# Rewiring phospholipid biosynthesis reveals robustness in membrane homeostasis and uncovers lipid regulatory players

**DOI:** 10.1101/2021.07.20.453065

**Authors:** Arun T. John Peter, Sabine N. S. van Schie, Ngaam J. Cheung, Agnès H. Michel, Matthias Peter, Benoît Kornmann

**Author notes:** These authors contributed equally (Arun T. John Peter, Sabine N. S. van Schie).

## Abstract

Intracellular transport of lipids by Lipid Transport Proteins (LTPs) is thought to work alongside vesicular transport to shuttle lipids from their place of synthesis to their destinations. Whereas many LTPs have been identified, it is largely unknown which routes and which LTPs a given lipid utilizes to navigate the multiple membranes of eukaryotic cells. The major and essential phospholipids, phosphatidylethanolamine (PE) and phosphatidylcholine (PC) can be produced by multiple pathways and, in the case of PE, also at multiple locations. Here, we present an approach in which we simplify and rewire yeast phospholipid synthesis by redirecting PE and PC synthesis reactions to distinct subcellular locations using chimeric enzymes fused to specific organelle targeting motifs. In rewired conditions, viability is expected to depend on homeostatic adaptation to the ensuing lipostatic perturbations and on efficient interorganelle lipid transport. We therefore performed genetic screens to identify factors involved in both of these processes. Among the candidates identified, we find genes linked to transcriptional regulation of lipid homeostasis, lipid metabolism and transport. In particular, we identify a requirement for Csf1 –an uncharacterized protein harboring a Chorein-N lipid transport domain- for survival under certain rewired conditions as well as lipidomic adaptation to cold, implicating Csf1 in interorganelle lipid transport and homeostatic adaptation.

## Supplemental Data 1 for "Rewiring phospholipid biosynthesis reveals robustness in membrane homeostasis and uncovers lipid regulatory players": PC-endo_PE-LD.bed (part 1 of 4)

```
track name="20191025.A-N707_558_586_R1 trimmed (Reads).bam" useScore=1
chrI 21 22 . 140
chrI 86 87 . 300
chrI 98 99 . 640
chrI 106 107 . 140
chrI 117 118 . 160
chrI 166 167 . 180
chrI 282 283 . 160
chrI 305 306 . 380
chrI 357 358 . 160
chrI 435 436 . 240
chrI 445 446 . 260
chrI 496 497 . 200
chrI 499 500 . 120
chrI 508 509 . 420
chrI 511 512 . 600
chrI 525 526 . 200
chrI 529 530 . 140
chrI 553 554 . 260
chrI 557 558 . 120
chrI 571 572 . 120
chrI 574 575 . 140
chrI 579 580 . 1300
chrI 677 678 . 180
chrI 697 698 . 240
chrI 698 699 . 300
chrI 810 811 . 420
chrI 813 814 . 260
chrI 819 820 . 280
chrI 822 823 . 180
chrI 1108 1109 . 240
chrI 1265 1266 . 640
chrI 1389 1390 . 280
chrI 1427 1428 . 160
chrI 1489 1490 . 360
chrI 1495 1496 . 360
chrI 1526 1527 . 300
chrI 1562 1563 . 400
chrI 1669 1670 . 140
chrI 1964 1965 . 120
chrI 2035 2036 . 120
chrI 2147 2148 . 660
chrI 2518 2519 . 140
chrI 2751 2752 . 120
chrI 2794 2795 . 160
chrI 2800 2801 . 140
chrI 2810 2811 . 120
chrI 2955 2956 . 140
chrI 3126 3127 . 1680
chrI 3139 3140 . 1080
chrI 3142 3143 . 160
chrI 3147 3148 . 180
chrI 3617 3618 . 1000
chrI 3774 3775 . 120
chrI 3867 3868 . 260
chrI 4830 4831 . 200
chrI 4934 4935 . 320
chrI 5263 5264 . 240
chrI 5326 5327 . 120
chrI 5587 5588 . 160
chrI 6021 6022 . 200
chrI 6153 6154 . 340
chrI 6354 6355 . 260
chrI 6373 6374 . 120
chrI 6380 6381 . 260
chrI 6391 6392 . 220
chrI 6391 6392 . 120
chrI 6403 6404 . 600
chrI 6424 6425 . 980
chrI 6452 6453 . 120
chrI 6456 6457 . 240
chrI 6463 6464 . 340
chrI 6467 6468 . 120
chrI 6471 6472 . 400
chrI 6522 6523 . 320
chrI 6822 6823 . 120
chrI 6835 6836 . 1520
chrI 6906 6907 . 300
chrI 7021 7022 . 200
chrI 7059 7060 . 280
chrI 7073 7074 . 120
chrI 7098 7099 . 120
chrI 7107 7108 . 340
chrI 7278 7279 . 200
chrI 7617 7618 . 200
chrI 7637 7638 . 900
chrI 7795 7796 . 120
chrI 7837 7838 . 160
chrI 7857 7858 . 420
chrI 8096 8097 . 460
chrI 8122 8123 . 1180
chrI 8317 8318 . 700
chrI 8561 8562 . 160
chrI 8704 8705 . 420
chrI 8877 8878 . 500
chrI 8885 8886 . 160
chrI 8930 8931 . 480
chrI 8951 8952 . 740
chrI 9086 9087 . 160
chrI 9097 9098 . 360
chrI 9106 9107 . 360
chrI 9220 9221 . 120
chrI 9250 9251 . 720
chrI 9267 9268 . 140
chrI 9280 9281 . 1760
chrI 9283 9284 . 180
chrI 9289 9290 . 120
chrI 9302 9303 . 360
chrI 9327 9328 . 280
chrI 9330 9331 . 1100
chrI 9342 9343 . 440
chrI 9345 9346 . 520
chrI 9356 9357 . 160
chrI 9377 9378 . 260
chrI 9380 9381 . 920
chrI 9388 9389 . 880
chrI 9474 9475 . 120
chrI 9485 9486 . 720
chrI 9532 9533 . 120
chrI 9538 9539 . 540
chrI 9545 9546 . 460
chrI 9551 9552 . 1080
chrI 9563 9564 . 1180
chrI 9685 9686 . 720
chrI 9708 9709 . 340
chrI 9714 9715 . 120
chrI 9739 9740 . 160
chrI 9765 9766 . 120
chrI 9787 9788 . 200
chrI 9902 9903 . 340
chrI 10013 10014 . 660
chrI 10021 10022 . 220
chrI 10093 10094 . 120
chrI 10116 10117 . 480
chrI 10156 10157 . 260
chrI 10187 10188 . 200
chrI 10273 10274 . 220
chrI 10306 10307 . 740
chrI 10315 10316 . 200
chrI 10320 10321 . 340
chrI 10325 10326 . 300
chrI 10330 10331 . 420
chrI 10357 10358 . 240
chrI 10478 10479 . 120
chrI 10493 10494 . 300
chrI 10505 10506 . 440
chrI 10533 10534 . 940
chrI 10589 10590 . 160
chrI 10659 10660 . 280
chrI 10676 10677 . 940
chrI 10728 10729 . 220
chrI 11135 11136 . 120
chrI 11153 11154 . 140
chrI 11176 11177 . 120
chrI 11177 11178 . 180
chrI 11196 11197 . 140
chrI 11212 11213 . 200
chrI 11216 11217 . 440
chrI 11250 11251 . 120
chrI 11262 11263 . 120
chrI 11265 11266 . 140
chrI 11280 11281 . 140
chrI 11283 11284 . 400
chrI 11284 11285 . 140
chrI 11284 11285 . 120
chrI 11287 11288 . 120
chrI 11468 11469 . 280
chrI 11471 11472 . 240
chrI 11476 11477 . 120
chrI 11548 11549 . 120
chrI 11579 11580 . 220
chrI 11944 11945 . 140
chrI 11992 11993 . 220
chrI 12072 12073 . 180
chrI 12421 12422 . 140
chrI 12636 12637 . 180
chrI 12720 12721 . 160
chrI 13238 13239 . 240
chrI 13407 13408 . 320
chrI 13410 13411 . 320
chrI 13524 13525 . 240
chrI 13529 13530 . 200
chrI 13693 13694 . 1140
chrI 14110 14111 . 240
chrI 14266 14267 . 120
chrI 14281 14282 . 480
chrI 14309 14310 . 120
chrI 14358 14359 . 120
chrI 14421 14422 . 640
chrI 14532 14533 . 1080
chrI 14585 14586 . 1420
chrI 14735 14736 . 300
chrI 14738 14739 . 540
chrI 14742 14743 . 120
chrI 14743 14744 . 120
chrI 14746 14747 . 820
chrI 14752 14753 . 600
chrI 14757 14758 . 500
chrI 14770 14771 . 120
chrI 14788 14789 . 120
chrI 14797 14798 . 700
chrI 14802 14803 . 400
chrI 14810 14811 . 120
chrI 14832 14833 . 120
chrI 14858 14859 . 1800
chrI 14937 14938 . 260
chrI 14938 14939 . 180
chrI 14989 14990 . 2580
chrI 15078 15079 . 480
chrI 15093 15094 . 120
chrI 15143 15144 . 240
chrI 15264 15265 . 220
chrI 15329 15330 . 920
chrI 15371 15372 . 240
chrI 15385 15386 . 260
chrI 15473 15474 . 320
chrI 15586 15587 . 300
chrI 15603 15604 . 200
chrI 15850 15851 . 1080
chrI 15946 15947 . 460
chrI 16086 16087 . 880
chrI 16117 16118 . 280
chrI 16210 16211 . 120
chrI 16216 16217 . 900
chrI 16327 16328 . 680
chrI 16363 16364 . 340
chrI 16381 16382 . 340
chrI 16392 16393 . 120
chrI 16465 16466 . 120
chrI 16485 16486 . 360
chrI 16633 16634 . 140
chrI 16682 16683 . 140
chrI 16684 16685 . 120
chrI 16687 16688 . 500
chrI 16702 16703 . 120
chrI 16708 16709 . 260
chrI 16724 16725 . 480
chrI 16962 16963 . 500
chrI 17000 17001 . 280
chrI 17061 17062 . 160
chrI 17270 17271 . 160
chrI 17290 17291 . 140
chrI 17443 17444 . 520
chrI 17495 17496 . 140
chrI 17532 17533 . 120
chrI 17656 17657 . 180
chrI 17806 17807 . 500
chrI 17811 17812 . 120
chrI 17822 17823 . 340
chrI 17824 17825 . 640
chrI 17841 17842 . 460
chrI 17851 17852 . 320
chrI 17916 17917 . 200
chrI 17916 17917 . 500
chrI 17922 17923 . 460
chrI 17957 17958 . 300
chrI 17964 17965 . 440
chrI 17969 17970 . 200
chrI 17970 17971 . 160
chrI 18003 18004 . 560
chrI 18118 18119 . 120
chrI 18467 18468 . 3020
chrI 18471 18472 . 1020
chrI 18648 18649 . 120
chrI 18680 18681 . 540
chrI 18794 18795 . 460
chrI 19070 19071 . 160
chrI 19101 19102 . 160
chrI 19250 19251 . 280
chrI 19389 19390 . 180
chrI 19445 19446 . 120
chrI 19462 19463 . 120
chrI 19470 19471 . 580
chrI 19546 19547 . 1820
chrI 19571 19572 . 860
chrI 19771 19772 . 440
chrI 19912 19913 . 640
chrI 19968 19969 . 200
chrI 19972 19973 . 280
chrI 20041 20042 . 140
chrI 20077 20078 . 1000
chrI 20085 20086 . 420
chrI 20089 20090 . 980
chrI 20140 20141 . 660
chrI 20295 20296 . 140
chrI 20306 20307 . 220
chrI 20423 20424 . 500
chrI 20426 20427 . 120
chrI 20485 20486 . 260
chrI 20507 20508 . 420
chrI 20609 20610 . 320
chrI 20609 20610 . 440
chrI 20619 20620 . 520
chrI 20623 20624 . 1060
chrI 20633 20634 . 280
chrI 20639 20640 . 1160
chrI 20677 20678 . 140
chrI 20685 20686 . 280
chrI 20692 20693 . 240
chrI 20692 20693 . 140
chrI 20838 20839 . 200
chrI 20850 20851 . 460
chrI 20887 20888 . 120
chrI 20926 20927 . 340
chrI 20937 20938 . 1060
chrI 20946 20947 . 200
chrI 20978 20979 . 880
chrI 20989 20990 . 220
chrI 21186 21187 . 220
chrI 21239 21240 . 160
chrI 21307 21308 . 120
chrI 21325 21326 . 180
chrI 21430 21431 . 280
chrI 21453 21454 . 180
chrI 21568 21569 . 480
chrI 21631 21632 . 220
chrI 21739 21740 . 320
chrI 21852 21853 . 300
chrI 21985 21986 . 120
chrI 22310 22311 . 1000
chrI 22434 22435 . 640
chrI 22678 22679 . 140
chrI 22680 22681 . 820
chrI 23076 23077 . 460
chrI 23129 23130 . 160
chrI 23258 23259 . 140
chrI 23308 23309 . 160
chrI 23311 23312 . 120
chrI 23338 23339 . 480
chrI 23340 23341 . 720
chrI 23346 23347 . 460
chrI 23428 23429 . 3480
chrI 23502 23503 . 360
chrI 23511 23512 . 640
chrI 23515 23516 . 320
chrI 23519 23520 . 280
chrI 23524 23525 . 120
chrI 23556 23557 . 120
chrI 23763 23764 . 1240
chrI 23837 23838 . 280
chrI 23843 23844 . 140
chrI 23849 23850 . 180
chrI 23870 23871 . 180
chrI 23875 23876 . 120
chrI 23877 23878 . 1040
chrI 23879 23880 . 360
chrI 23879 23880 . 220
chrI 24191 24192 . 1060
chrI 24197 24198 . 160
chrI 24426 24427 . 740
chrI 24456 24457 . 220
chrI 24484 24485 . 240
chrI 24594 24595 . 200
chrI 24615 24616 . 220
chrI 24621 24622 . 240
chrI 24625 24626 . 520
chrI 24630 24631 . 880
chrI 24735 24736 . 180
chrI 24770 24771 . 440
chrI 24808 24809 . 140
chrI 24821 24822 . 380
chrI 24841 24842 . 840
chrI 24990 24991 . 540
chrI 25035 25036 . 120
chrI 25045 25046 . 160
chrI 25070 25071 . 500
chrI 25141 25142 . 180
chrI 25144 25145 . 160
chrI 27212 27213 . 120
chrI 27224 27225 . 860
chrI 27282 27283 . 560
chrI 27388 27389 . 120
chrI 27599 27600 . 160
chrI 27710 27711 . 120
chrI 27736 27737 . 120
chrI 27749 27750 . 320
chrI 27814 27815 . 400
chrI 28092 28093 . 120
chrI 28236 28237 . 1000
chrI 28376 28377 . 2820
chrI 28400 28401 . 200
chrI 28417 28418 . 1700
chrI 28519 28520 . 360
chrI 28551 28552 . 520
chrI 28563 28564 . 260
chrI 28802 28803 . 360
chrI 28861 28862 . 140
chrI 28867 28868 . 480
chrI 28873 28874 . 180
chrI 28878 28879 . 360
chrI 28881 28882 . 180
chrI 28882 28883 . 160
chrI 28891 28892 . 160
chrI 28903 28904 . 220
chrI 28908 28909 . 280
chrI 28918 28919 . 260
chrI 29082 29083 . 140
chrI 29234 29235 . 560
chrI 29248 29249 . 200
chrI 29322 29323 . 160
chrI 29448 29449 . 300
chrI 29552 29553 . 340
chrI 29709 29710 . 200
chrI 29731 29732 . 300
chrI 29740 29741 . 2200
chrI 29779 29780 . 160
chrI 29792 29793 . 280
chrI 29799 29800 . 320
chrI 29809 29810 . 680
chrI 29810 29811 . 640
chrI 29832 29833 . 560
chrI 29915 29916 . 480
chrI 29920 29921 . 480
chrI 29923 29924 . 400
chrI 29931 29932 . 280
chrI 29957 29958 . 560
chrI 29971 29972 . 240
chrI 29980 29981 . 180
chrI 30048 30049 . 1220
chrI 30053 30054 . 120
chrI 30054 30055 . 380
chrI 30057 30058 . 220
chrI 30126 30127 . 280
chrI 30140 30141 . 200
chrI 30153 30154 . 120
chrI 30220 30221 . 220
chrI 30313 30314 . 240
chrI 30322 30323 . 240
chrI 30323 30324 . 1660
chrI 30342 30343 . 780
chrI 30350 30351 . 160
chrI 30458 30459 . 700
chrI 30623 30624 . 1940
chrI 30645 30646 . 680
chrI 30780 30781 . 300
chrI 30823 30824 . 240
chrI 30969 30970 . 120
chrI 31010 31011 . 220
chrI 31029 31030 . 140
chrI 31081 31082 . 160
chrI 31144 31145 . 140
chrI 31206 31207 . 340
chrI 31221 31222 . 700
chrI 31231 31232 . 1080
chrI 31238 31239 . 660
chrI 31301 31302 . 120
chrI 31323 31324 . 480
chrI 31329 31330 . 380
chrI 31347 31348 . 120
chrI 31425 31426 . 140
chrI 31456 31457 . 640
chrI 31470 31471 . 120
chrI 31516 31517 . 440
chrI 31609 31610 . 180
chrI 31617 31618 . 540
chrI 31620 31621 . 720
chrI 31672 31673 . 140
chrI 31676 31677 . 280
chrI 31680 31681 . 620
chrI 31687 31688 . 360
chrI 31702 31703 . 240
chrI 31727 31728 . 500
chrI 31751 31752 . 440
chrI 31788 31789 . 740
chrI 31867 31868 . 440
chrI 31873 31874 . 120
chrI 31878 31879 . 400
chrI 31905 31906 . 120
chrI 31910 31911 . 1100
chrI 32012 32013 . 180
chrI 32023 32024 . 480
chrI 32027 32028 . 340
chrI 32073 32074 . 260
chrI 32092 32093 . 140
chrI 32098 32099 . 180
chrI 32108 32109 . 920
chrI 32125 32126 . 680
chrI 32131 32132 . 1960
chrI 32223 32224 . 120
chrI 32254 32255 . 620
chrI 32288 32289 . 400
chrI 32301 32302 . 120
chrI 32330 32331 . 140
chrI 32348 32349 . 160
chrI 32443 32444 . 180
chrI 32447 32448 . 440
chrI 32450 32451 . 2280
chrI 32551 32552 . 200
chrI 32563 32564 . 440
chrI 32580 32581 . 200
chrI 32593 32594 . 560
chrI 32600 32601 . 160
chrI 32619 32620 . 360
chrI 32638 32639 . 840
chrI 32643 32644 . 1440
chrI 32649 32650 . 400
chrI 32652 32653 . 240
chrI 32655 32656 . 180
chrI 32659 32660 . 380
chrI 32670 32671 . 240
chrI 32679 32680 . 300
chrI 32683 32684 . 480
chrI 32733 32734 . 160
chrI 32795 32796 . 700
chrI 32806 32807 . 120
chrI 32830 32831 . 160
chrI 32851 32852 . 460
chrI 32899 32900 . 120
chrI 32905 32906 . 160
chrI 32974 32975 . 220
chrI 32980 32981 . 120
chrI 32982 32983 . 840
chrI 32989 32990 . 700
chrI 32990 32991 . 120
chrI 32994 32995 . 140
chrI 33011 33012 . 180
chrI 33017 33018 . 600
chrI 33022 33023 . 120
chrI 33022 33023 . 140
chrI 33051 33052 . 180
chrI 33080 33081 . 360
chrI 33124 33125 . 320
chrI 33127 33128 . 260
chrI 33130 33131 . 240
chrI 33130 33131 . 1840
chrI 33131 33132 . 160
chrI 33131 33132 . 120
chrI 33138 33139 . 400
chrI 33144 33145 . 160
chrI 33147 33148 . 120
chrI 33150 33151 . 220
chrI 33157 33158 . 1420
chrI 33166 33167 . 400
chrI 33192 33193 . 140
chrI 33196 33197 . 480
chrI 33271 33272 . 180
chrI 33291 33292 . 120
chrI 33294 33295 . 220
chrI 33308 33309 . 120
chrI 33310 33311 . 160
chrI 33310 33311 . 120
chrI 33323 33324 . 160
chrI 33358 33359 . 200
chrI 33379 33380 . 140
chrI 33410 33411 . 280
chrI 33472 33473 . 120
chrI 33499 33500 . 180
chrI 33570 33571 . 120
chrI 33604 33605 . 420
chrI 33650 33651 . 160
chrI 33656 33657 . 420
chrI 33665 33666 . 180
chrI 33671 33672 . 180
chrI 33681 33682 . 280
chrI 33684 33685 . 120
chrI 33696 33697 . 240
chrI 33715 33716 . 460
chrI 33751 33752 . 140
chrI 33836 33837 . 220
chrI 33844 33845 . 780
chrI 33852 33853 . 340
chrI 33865 33866 . 360
chrI 33886 33887 . 380
chrI 33903 33904 . 440
chrI 33904 33905 . 220
chrI 33915 33916 . 1940
chrI 33937 33938 . 960
chrI 34057 34058 . 140
chrI 34093 34094 . 440
chrI 34104 34105 . 120
chrI 34111 34112 . 1720
chrI 34120 34121 . 120
chrI 34170 34171 . 900
chrI 34174 34175 . 220
chrI 34190 34191 . 300
chrI 34425 34426 . 740
chrI 34447 34448 . 340
chrI 34448 34449 . 960
chrI 34451 34452 . 1960
chrI 34496 34497 . 180
chrI 34505 34506 . 480
chrI 34515 34516 . 760
chrI 34527 34528 . 300
chrI 34564 34565 . 880
chrI 34569 34570 . 660
chrI 34600 34601 . 320
chrI 34608 34609 . 220
chrI 34651 34652 . 740
chrI 34666 34667 . 620
chrI 34683 34684 . 260
chrI 34699 34700 . 140
chrI 34742 34743 . 1660
chrI 34775 34776 . 140
chrI 34780 34781 . 140
chrI 34807 34808 . 560
chrI 34814 34815 . 1580
chrI 34836 34837 . 180
chrI 34847 34848 . 1420
chrI 34859 34860 . 180
chrI 34872 34873 . 140
chrI 34877 34878 . 120
chrI 34878 34879 . 160
chrI 34885 34886 . 160
chrI 34902 34903 . 340
chrI 34913 34914 . 480
chrI 34921 34922 . 200
chrI 34928 34929 . 160
chrI 34939 34940 . 160
chrI 34947 34948 . 420
chrI 34948 34949 . 540
chrI 34954 34955 . 120
chrI 34955 34956 . 180
chrI 34966 34967 . 140
chrI 35018 35019 . 260
chrI 35026 35027 . 220
chrI 35029 35030 . 200
chrI 35041 35042 . 120
chrI 35176 35177 . 1060
chrI 35203 35204 . 260
chrI 35279 35280 . 620
chrI 35364 35365 . 140
chrI 35369 35370 . 120
chrI 35554 35555 . 780
chrI 35571 35572 . 200
chrI 35734 35735 . 260
chrI 35747 35748 . 280
chrI 35820 35821 . 700
chrI 35864 35865 . 560
chrI 35953 35954 . 460
chrI 36031 36032 . 820
chrI 36058 36059 . 480
chrI 36062 36063 . 160
chrI 36208 36209 . 2220
chrI 36218 36219 . 940
chrI 36233 36234 . 240
chrI 36260 36261 . 420
chrI 36324 36325 . 240
chrI 36379 36380 . 200
chrI 36403 36404 . 240
chrI 36405 36406 . 160
chrI 36412 36413 . 200
chrI 36419 36420 . 320
chrI 36458 36459 . 1340
chrI 36484 36485 . 420
chrI 36492 36493 . 1040
chrI 36492 36493 . 120
chrI 36493 36494 . 1040
chrI 36493 36494 . 120
chrI 36495 36496 . 560
chrI 36498 36499 . 340
chrI 36516 36517 . 160
chrI 36525 36526 . 120
chrI 36528 36529 . 120
chrI 36624 36625 . 120
chrI 36662 36663 . 240
chrI 36881 36882 . 120
chrI 36940 36941 . 1020
chrI 36945 36946 . 580
chrI 36994 36995 . 3240
chrI 37002 37003 . 340
chrI 37006 37007 . 120
chrI 37010 37011 . 1400
chrI 37121 37122 . 640
chrI 37128 37129 . 840
chrI 37133 37134 . 120
chrI 37174 37175 . 120
chrI 37177 37178 . 300
chrI 37274 37275 . 180
chrI 37284 37285 . 300
chrI 37318 37319 . 160
chrI 37321 37322 . 140
chrI 37332 37333 . 140
chrI 37335 37336 . 120
chrI 37372 37373 . 120
chrI 37467 37468 . 920
chrI 37519 37520 . 300
chrI 37551 37552 . 240
chrI 37570 37571 . 340
chrI 37670 37671 . 420
chrI 37678 37679 . 220
chrI 37696 37697 . 560
chrI 37701 37702 . 120
chrI 37718 37719 . 120
chrI 37719 37720 . 120
chrI 37743 37744 . 380
chrI 37773 37774 . 360
chrI 37905 37906 . 120
chrI 37907 37908 . 180
chrI 37928 37929 . 360
chrI 38033 38034 . 320
chrI 38092 38093 . 1900
chrI 38175 38176 . 240
chrI 38206 38207 . 1220
chrI 38377 38378 . 560
chrI 38394 38395 . 140
chrI 38513 38514 . 1340
chrI 38549 38550 . 240
chrI 38883 38884 . 600
chrI 38888 38889 . 220
chrI 39061 39062 . 120
chrI 39070 39071 . 140
chrI 39071 39072 . 460
chrI 39071 39072 . 120
chrI 39073 39074 . 120
chrI 39096 39097 . 180
chrI 39102 39103 . 240
chrI 39125 39126 . 120
chrI 39136 39137 . 560
chrI 39143 39144 . 920
chrI 39154 39155 . 400
chrI 39158 39159 . 260
chrI 39164 39165 . 360
chrI 39166 39167 . 900
chrI 39174 39175 . 520
chrI 39175 39176 . 1140
chrI 39184 39185 . 1440
chrI 39195 39196 . 400
chrI 39332 39333 . 160
chrI 39514 39515 . 1080
chrI 39684 39685 . 180
chrI 39946 39947 . 120
chrI 40084 40085 . 120
chrI 40756 40757 . 740
chrI 40842 40843 . 820
chrI 40857 40858 . 120
chrI 41386 41387 . 180
chrI 41481 41482 . 320
chrI 41515 41516 . 160
chrI 41547 41548 . 140
chrI 41661 41662 . 160
chrI 41662 41663 . 220
chrI 41808 41809 . 120
chrI 41814 41815 . 120
chrI 41818 41819 . 120
chrI 41950 41951 . 120
chrI 41985 41986 . 120
chrI 41990 41991 . 220
chrI 42014 42015 . 300
chrI 42017 42018 . 160
chrI 42025 42026 . 120
chrI 42033 42034 . 140
chrI 42051 42052 . 240
chrI 42059 42060 . 260
chrI 42066 42067 . 160
chrI 42076 42077 . 180
chrI 42102 42103 . 1000
chrI 42110 42111 . 120
chrI 42125 42126 . 560
chrI 42125 42126 . 140
chrI 42126 42127 . 1520
chrI 42129 42130 . 580
chrI 42140 42141 . 380
chrI 42287 42288 . 300
chrI 42293 42294 . 140
chrI 42480 42481 . 140
chrI 42624 42625 . 260
chrI 42803 42804 . 500
chrI 42995 42996 . 140
chrI 43051 43052 . 400
chrI 43103 43104 . 720
chrI 43119 43120 . 120
chrI 43129 43130 . 440
chrI 43161 43162 . 160
chrI 43182 43183 . 360
chrI 43195 43196 . 120
chrI 43200 43201 . 720
chrI 43220 43221 . 400
chrI 43306 43307 . 880
chrI 43389 43390 . 300
chrI 43395 43396 . 480
chrI 43399 43400 . 920
chrI 43434 43435 . 720
chrI 43439 43440 . 700
chrI 43544 43545 . 840
chrI 43560 43561 . 120
chrI 43577 43578 . 180
chrI 43582 43583 . 660
chrI 43588 43589 . 120
chrI 43592 43593 . 160
chrI 43661 43662 . 340
chrI 43693 43694 . 280
chrI 43711 43712 . 240
chrI 43897 43898 . 180
chrI 43934 43935 . 360
chrI 44042 44043 . 120
chrI 44056 44057 . 420
chrI 44238 44239 . 140
chrI 44321 44322 . 120
chrI 44362 44363 . 200
chrI 44403 44404 . 280
chrI 44513 44514 . 1580
chrI 44534 44535 . 1440
chrI 44599 44600 . 120
chrI 44783 44784 . 540
chrI 44845 44846 . 1400
chrI 44892 44893 . 220
chrI 44957 44958 . 160
chrI 45094 45095 . 140
chrI 45095 45096 . 340
chrI 45102 45103 . 580
chrI 45116 45117 . 260
chrI 45168 45169 . 960
chrI 45170 45171 . 980
chrI 45170 45171 . 120
chrI 45171 45172 . 160
chrI 45178 45179 . 280
chrI 45197 45198 . 160
chrI 45201 45202 . 920
chrI 45205 45206 . 260
chrI 45208 45209 . 540
chrI 45214 45215 . 200
chrI 45223 45224 . 120
chrI 45229 45230 . 700
chrI 45230 45231 . 280
chrI 45230 45231 . 160
chrI 45238 45239 . 200
chrI 45256 45257 . 180
chrI 45263 45264 . 180
chrI 45288 45289 . 3480
chrI 45298 45299 . 860
chrI 45313 45314 . 120
chrI 45353 45354 . 120
chrI 45357 45358 . 400
chrI 45358 45359 . 120
chrI 45361 45362 . 500
chrI 45366 45367 . 1100
chrI 45368 45369 . 1160
chrI 45369 45370 . 840
chrI 45369 45370 . 400
chrI 45372 45373 . 3240
chrI 45375 45376 . 140
chrI 45380 45381 . 1040
chrI 45387 45388 . 140
chrI 45388 45389 . 180
chrI 45389 45390 . 320
chrI 45398 45399 . 240
chrI 45406 45407 . 140
chrI 45418 45419 . 1220
chrI 45424 45425 . 200
chrI 45425 45426 . 2880
chrI 45425 45426 . 180
chrI 45427 45428 . 120
chrI 45428 45429 . 420
chrI 45474 45475 . 140
chrI 45523 45524 . 120
chrI 45575 45576 . 120
chrI 45583 45584 . 240
chrI 45590 45591 . 880
chrI 45607 45608 . 400
chrI 45613 45614 . 160
chrI 45618 45619 . 220
chrI 45658 45659 . 440
chrI 45660 45661 . 120
chrI 45661 45662 . 220
chrI 45663 45664 . 120
chrI 45665 45666 . 360
chrI 45668 45669 . 640
chrI 45691 45692 . 400
chrI 45704 45705 . 140
chrI 45713 45714 . 640
chrI 45718 45719 . 120
chrI 45720 45721 . 320
chrI 45720 45721 . 700
chrI 45726 45727 . 140
chrI 45740 45741 . 460
chrI 45746 45747 . 640
chrI 45770 45771 . 420
chrI 45782 45783 . 560
chrI 45896 45897 . 120
chrI 45924 45925 . 160
chrI 46201 46202 . 700
chrI 46218 46219 . 140
chrI 46252 46253 . 120
chrI 46377 46378 . 400
chrI 46537 46538 . 660
chrI 47076 47077 . 120
chrI 47686 47687 . 120
chrI 47768 47769 . 440
chrI 47823 47824 . 380
chrI 47983 47984 . 760
chrI 48001 48002 . 1220
chrI 48047 48048 . 120
chrI 48132 48133 . 500
chrI 48160 48161 . 220
chrI 48160 48161 . 160
chrI 48165 48166 . 120
chrI 48301 48302 . 1420
chrI 48324 48325 . 1060
chrI 48342 48343 . 120
chrI 48345 48346 . 800
chrI 48353 48354 . 140
chrI 48387 48388 . 160
chrI 48401 48402 . 120
chrI 48413 48414 . 300
chrI 48421 48422 . 120
chrI 48424 48425 . 120
chrI 48427 48428 . 640
chrI 48431 48432 . 540
chrI 48435 48436 . 120
chrI 48439 48440 . 280
chrI 48471 48472 . 120
chrI 48487 48488 . 140
chrI 48487 48488 . 200
chrI 48517 48518 . 240
chrI 48518 48519 . 280
chrI 48525 48526 . 480
chrI 48608 48609 . 540
chrI 48616 48617 . 380
chrI 48627 48628 . 180
chrI 48631 48632 . 360
chrI 48640 48641 . 220
chrI 48669 48670 . 1460
chrI 48687 48688 . 120
chrI 48693 48694 . 580
chrI 48703 48704 . 260
chrI 48707 48708 . 2800
chrI 48766 48767 . 460
chrI 48793 48794 . 400
chrI 48811 48812 . 780
chrI 49145 49146 . 120
chrI 49263 49264 . 140
chrI 49325 49326 . 460
chrI 49820 49821 . 460
chrI 50034 50035 . 600
chrI 50109 50110 . 840
chrI 50135 50136 . 320
chrI 50519 50520 . 120
chrI 50559 50560 . 240
chrI 50603 50604 . 380
chrI 50837 50838 . 160
chrI 51010 51011 . 120
chrI 51055 51056 . 180
chrI 51238 51239 . 2140
chrI 51294 51295 . 340
chrI 51301 51302 . 740
chrI 51302 51303 . 1640
chrI 51363 51364 . 380
chrI 51612 51613 . 120
chrI 51633 51634 . 220
chrI 51642 51643 . 200
chrI 51688 51689 . 120
chrI 51818 51819 . 120
chrI 51963 51964 . 140
chrI 52028 52029 . 120
chrI 52164 52165 . 120
chrI 52170 52171 . 180
chrI 52348 52349 . 980
chrI 52350 52351 . 600
chrI 52521 52522 . 240
chrI 52672 52673 . 340
chrI 52676 52677 . 220
chrI 52688 52689 . 200
chrI 52693 52694 . 120
chrI 52696 52697 . 200
chrI 52712 52713 . 120
chrI 52741 52742 . 340
chrI 52752 52753 . 480
chrI 52752 52753 . 120
chrI 52755 52756 . 440
chrI 52756 52757 . 200
chrI 52760 52761 . 120
chrI 52761 52762 . 300
chrI 52763 52764 . 280
chrI 52770 52771 . 440
chrI 52776 52777 . 120
chrI 52778 52779 . 380
chrI 52796 52797 . 120
chrI 52820 52821 . 120
chrI 52935 52936 . 160
chrI 52981 52982 . 340
chrI 53119 53120 . 620
chrI 53157 53158 . 340
chrI 53254 53255 . 600
chrI 53324 53325 . 700
chrI 53364 53365 . 340
chrI 53491 53492 . 200
chrI 53517 53518 . 840
chrI 53519 53520 . 160
chrI 53569 53570 . 220
chrI 53598 53599 . 580
chrI 53700 53701 . 300
chrI 53790 53791 . 280
chrI 53806 53807 . 840
chrI 53905 53906 . 120
chrI 54405 54406 . 680
chrI 54474 54475 . 200
chrI 54650 54651 . 580
chrI 54654 54655 . 140
chrI 54671 54672 . 180
chrI 54820 54821 . 120
chrI 54821 54822 . 560
chrI 54834 54835 . 140
chrI 54859 54860 . 160
chrI 54864 54865 . 120
chrI 54870 54871 . 500
chrI 54873 54874 . 400
chrI 54875 54876 . 160
chrI 54880 54881 . 320
chrI 54887 54888 . 160
chrI 56754 56755 . 640
chrI 56901 56902 . 120
chrI 56912 56913 . 640
chrI 56973 56974 . 180
chrI 57080 57081 . 120
chrI 57084 57085 . 200
chrI 57238 57239 . 140
chrI 57284 57285 . 900
chrI 57419 57420 . 320
chrI 57423 57424 . 900
chrI 57436 57437 . 160
chrI 57445 57446 . 160
chrI 57459 57460 . 120
chrI 57460 57461 . 720
chrI 57460 57461 . 120
chrI 57461 57462 . 120
chrI 57461 57462 . 940
chrI 57468 57469 . 140
chrI 57499 57500 . 1480
chrI 57624 57625 . 140
chrI 57653 57654 . 220
chrI 57826 57827 . 900
chrI 57863 57864 . 180
chrI 57956 57957 . 120
chrI 58509 58510 . 420
chrI 58518 58519 . 480
chrI 58522 58523 . 140
chrI 58523 58524 . 120
chrI 58525 58526 . 140
chrI 58530 58531 . 140
chrI 58530 58531 . 280
chrI 58571 58572 . 140
chrI 58601 58602 . 1040
chrI 58606 58607 . 520
chrI 58612 58613 . 1140
chrI 58619 58620 . 160
chrI 58620 58621 . 380
chrI 58620 58621 . 120
chrI 58623 58624 . 1380
chrI 58631 58632 . 160
chrI 58642 58643 . 120
chrI 58657 58658 . 160
chrI 58664 58665 . 180
chrI 59547 59548 . 1020
chrI 60972 60973 . 620
chrI 61110 61111 . 340
chrI 61115 61116 . 440
chrI 61120 61121 . 120
chrI 61125 61126 . 320
chrI 61131 61132 . 140
chrI 61134 61135 . 560
chrI 61134 61135 . 680
chrI 61142 61143 . 400
chrI 61197 61198 . 300
chrI 61199 61200 . 460
chrI 61200 61201 . 280
chrI 61205 61206 . 280
chrI 61211 61212 . 640
chrI 61216 61217 . 1280
chrI 61219 61220 . 480
chrI 61222 61223 . 440
chrI 61224 61225 . 640
chrI 61241 61242 . 120
chrI 61267 61268 . 300
chrI 61388 61389 . 120
chrI 61418 61419 . 140
chrI 61423 61424 . 1240
chrI 61469 61470 . 380
chrI 61742 61743 . 300
chrI 61874 61875 . 120
chrI 61912 61913 . 320
chrI 61921 61922 . 400
chrI 61945 61946 . 120
chrI 62024 62025 . 280
chrI 62204 62205 . 740
chrI 62254 62255 . 780
chrI 62254 62255 . 420
chrI 62267 62268 . 160
chrI 62287 62288 . 200
chrI 62298 62299 . 120
chrI 62486 62487 . 1180
chrI 62614 62615 . 840
chrI 62623 62624 . 200
chrI 62689 62690 . 180
chrI 62699 62700 . 1760
chrI 62705 62706 . 3880
chrI 62707 62708 . 120
chrI 62709 62710 . 200
chrI 62711 62712 . 120
chrI 62715 62716 . 600
chrI 62720 62721 . 120
chrI 62727 62728 . 120
chrI 62754 62755 . 1180
chrI 62762 62763 . 260
chrI 62771 62772 . 440
chrI 62843 62844 . 120
chrI 62867 62868 . 140
chrI 62873 62874 . 160
chrI 65421 65422 . 340
chrI 65461 65462 . 280
chrI 65467 65468 . 480
chrI 65509 65510 . 160
chrI 65558 65559 . 120
chrI 65586 65587 . 120
chrI 65645 65646 . 220
chrI 65650 65651 . 120
chrI 65664 65665 . 2020
chrI 65745 65746 . 260
chrI 65895 65896 . 200
chrI 66008 66009 . 140
chrI 66018 66019 . 160
chrI 66128 66129 . 140
chrI 67778 67779 . 160
chrI 67814 67815 . 140
chrI 67839 67840 . 140
chrI 67939 67940 . 160
chrI 67998 67999 . 160
chrI 68015 68016 . 580
chrI 68025 68026 . 120
chrI 68033 68034 . 140
chrI 68045 68046 . 140
chrI 68066 68067 . 200
chrI 68075 68076 . 300
chrI 68105 68106 . 560
chrI 68109 68110 . 200
chrI 68145 68146 . 440
chrI 68160 68161 . 800
chrI 68163 68164 . 120
chrI 68171 68172 . 880
chrI 68184 68185 . 2080
chrI 68189 68190 . 380
chrI 68198 68199 . 340
chrI 68200 68201 . 360
chrI 68203 68204 . 120
chrI 68220 68221 . 240
chrI 68226 68227 . 860
chrI 68229 68230 . 180
chrI 68253 68254 . 300
chrI 68257 68258 . 1020
chrI 68265 68266 . 520
chrI 68278 68279 . 220
chrI 68281 68282 . 240
chrI 68293 68294 . 360
chrI 68297 68298 . 360
chrI 68299 68300 . 640
chrI 68308 68309 . 760
chrI 68315 68316 . 1740
chrI 68319 68320 . 580
chrI 68324 68325 . 1120
chrI 68329 68330 . 240
chrI 68338 68339 . 480
chrI 68346 68347 . 120
chrI 68349 68350 . 280
chrI 68354 68355 . 200
chrI 68360 68361 . 260
chrI 68365 68366 . 180
chrI 68370 68371 . 120
chrI 68375 68376 . 160
chrI 68381 68382 . 2020
chrI 68392 68393 . 800
chrI 68453 68454 . 960
chrI 68546 68547 . 380
chrI 68598 68599 . 220
chrI 68602 68603 . 440
chrI 68606 68607 . 160
chrI 68625 68626 . 120
chrI 68626 68627 . 200
chrI 68626 68627 . 260
chrI 68630 68631 . 200
chrI 68650 68651 . 420
chrI 68658 68659 . 140
chrI 68661 68662 . 340
chrI 68663 68664 . 280
chrI 68698 68699 . 660
chrI 68706 68707 . 300
chrI 68707 68708 . 160
chrI 68711 68712 . 260
chrI 68739 68740 . 220
chrI 68745 68746 . 120
chrI 68779 68780 . 300
chrI 68782 68783 . 200
chrI 68790 68791 . 120
chrI 68791 68792 . 260
chrI 68791 68792 . 320
chrI 68793 68794 . 120
chrI 68799 68800 . 220
chrI 68808 68809 . 500
chrI 68809 68810 . 680
chrI 68809 68810 . 120
chrI 68817 68818 . 240
chrI 68824 68825 . 120
chrI 68835 68836 . 620
chrI 68836 68837 . 200
chrI 68836 68837 . 160
chrI 68843 68844 . 1720
chrI 68857 68858 . 680
chrI 68859 68860 . 120
chrI 68862 68863 . 140
chrI 68875 68876 . 140
chrI 68886 68887 . 320
chrI 68893 68894 . 180
chrI 68897 68898 . 180
chrI 68903 68904 . 140
chrI 68907 68908 . 780
chrI 68907 68908 . 120
chrI 68909 68910 . 140
chrI 68912 68913 . 400
chrI 68915 68916 . 340
chrI 68926 68927 . 1320
chrI 68932 68933 . 2540
chrI 68935 68936 . 240
chrI 68936 68937 . 120
chrI 68945 68946 . 200
chrI 68949 68950 . 620
chrI 68952 68953 . 140
chrI 68961 68962 . 820
chrI 68964 68965 . 180
chrI 68998 68999 . 200
chrI 69005 69006 . 160
chrI 69007 69008 . 560
chrI 69016 69017 . 360
chrI 69046 69047 . 120
chrI 69051 69052 . 940
chrI 69077 69078 . 160
chrI 69092 69093 . 820
chrI 69093 69094 . 1640
chrI 69094 69095 . 120
chrI 69096 69097 . 920
chrI 69101 69102 . 640
chrI 69115 69116 . 620
chrI 69118 69119 . 140
chrI 69120 69121 . 800
chrI 69127 69128 . 480
chrI 69137 69138 . 1000
chrI 69147 69148 . 760
chrI 69154 69155 . 260
chrI 69158 69159 . 160
chrI 69167 69168 . 120
chrI 69180 69181 . 640
chrI 69228 69229 . 520
chrI 69237 69238 . 120
chrI 69272 69273 . 160
chrI 69288 69289 . 120
chrI 69350 69351 . 520
chrI 69390 69391 . 220
chrI 69392 69393 . 900
chrI 69402 69403 . 420
chrI 69408 69409 . 600
chrI 69425 69426 . 140
chrI 69437 69438 . 340
chrI 69441 69442 . 420
chrI 69542 69543 . 120
chrI 69569 69570 . 120
chrI 69579 69580 . 220
chrI 69588 69589 . 140
chrI 69598 69599 . 320
chrI 69607 69608 . 240
chrI 69609 69610 . 420
chrI 69618 69619 . 840
chrI 69624 69625 . 820
chrI 69625 69626 . 2980
chrI 69625 69626 . 120
chrI 69626 69627 . 140
chrI 69633 69634 . 420
chrI 69658 69659 . 560
chrI 69685 69686 . 140
chrI 69687 69688 . 240
chrI 69690 69691 . 340
chrI 69698 69699 . 600
chrI 69740 69741 . 580
chrI 69746 69747 . 520
chrI 69778 69779 . 120
chrI 69859 69860 . 340
chrI 69867 69868 . 140
chrI 69893 69894 . 120
chrI 69895 69896 . 140
chrI 69912 69913 . 200
chrI 69917 69918 . 180
chrI 69920 69921 . 220
chrI 69930 69931 . 180
chrI 69942 69943 . 240
chrI 69947 69948 . 280
chrI 69966 69967 . 440
chrI 69973 69974 . 160
chrI 69979 69980 . 200
chrI 69983 69984 . 2300
chrI 70001 70002 . 560
chrI 70026 70027 . 480
chrI 70030 70031 . 180
chrI 70033 70034 . 580
chrI 70037 70038 . 340
chrI 70054 70055 . 120
chrI 70070 70071 . 640
chrI 70096 70097 . 500
chrI 70105 70106 . 120
chrI 70111 70112 . 500
chrI 70115 70116 . 180
chrI 70122 70123 . 640
chrI 70158 70159 . 780
chrI 70191 70192 . 440
chrI 70204 70205 . 240
chrI 70207 70208 . 1920
chrI 70215 70216 . 320
chrI 70216 70217 . 1240
chrI 70224 70225 . 1740
chrI 70235 70236 . 160
chrI 70242 70243 . 320
chrI 70244 70245 . 120
chrI 70245 70246 . 2280
chrI 70245 70246 . 160
chrI 70248 70249 . 240
chrI 70251 70252 . 3200
chrI 70265 70266 . 840
chrI 70282 70283 . 340
chrI 70295 70296 . 120
chrI 70301 70302 . 2800
chrI 70321 70322 . 260
chrI 70326 70327 . 120
chrI 70342 70343 . 120
chrI 70350 70351 . 140
chrI 70351 70352 . 680
chrI 70362 70363 . 280
chrI 70365 70366 . 180
chrI 70385 70386 . 380
chrI 70394 70395 . 140
chrI 70395 70396 . 280
chrI 70412 70413 . 760
chrI 70453 70454 . 1060
chrI 70467 70468 . 2820
chrI 70471 70472 . 160
chrI 70499 70500 . 480
chrI 70499 70500 . 540
chrI 70507 70508 . 420
chrI 70508 70509 . 300
chrI 70512 70513 . 1120
chrI 70523 70524 . 1380
chrI 70555 70556 . 300
chrI 70562 70563 . 940
chrI 70632 70633 . 120
chrI 70662 70663 . 160
chrI 70666 70667 . 160
chrI 70710 70711 . 220
chrI 70776 70777 . 580
chrI 70795 70796 . 160
chrI 70813 70814 . 280
chrI 70822 70823 . 160
chrI 70885 70886 . 180
chrI 70909 70910 . 700
chrI 70967 70968 . 200
chrI 70989 70990 . 240
chrI 70996 70997 . 500
chrI 71016 71017 . 140
chrI 71040 71041 . 240
chrI 71049 71050 . 380
chrI 71054 71055 . 1620
chrI 71071 71072 . 300
chrI 71095 71096 . 120
chrI 71105 71106 . 300
chrI 71107 71108 . 1600
chrI 71170 71171 . 1300
chrI 71174 71175 . 180
chrI 71188 71189 . 120
chrI 71189 71190 . 140
chrI 71210 71211 . 760
chrI 71215 71216 . 260
chrI 71218 71219 . 260
chrI 71219 71220 . 2960
chrI 71221 71222 . 180
chrI 71224 71225 . 800
chrI 71227 71228 . 220
chrI 71251 71252 . 360
chrI 71260 71261 . 240
chrI 71282 71283 . 120
chrI 71293 71294 . 340
chrI 71298 71299 . 120
chrI 71331 71332 . 620
chrI 71337 71338 . 140
chrI 71368 71369 . 120
chrI 71399 71400 . 1960
chrI 71405 71406 . 240
chrI 71406 71407 . 2080
chrI 71414 71415 . 940
chrI 71421 71422 . 220
chrI 71423 71424 . 160
chrI 71428 71429 . 800
chrI 71431 71432 . 180
chrI 71436 71437 . 140
chrI 71440 71441 . 480
chrI 71447 71448 . 120
chrI 71449 71450 . 420
chrI 71460 71461 . 440
chrI 71477 71478 . 2240
chrI 71478 71479 . 300
chrI 71478 71479 . 120
chrI 71482 71483 . 460
chrI 71486 71487 . 3520
chrI 71501 71502 . 720
chrI 71505 71506 . 180
chrI 71507 71508 . 3720
chrI 71511 71512 . 120
chrI 71522 71523 . 180
chrI 71523 71524 . 160
chrI 71528 71529 . 540
chrI 71552 71553 . 460
chrI 71563 71564 . 160
chrI 71567 71568 . 760
chrI 71570 71571 . 220
chrI 71570 71571 . 120
chrI 71590 71591 . 600
chrI 71593 71594 . 160
chrI 71614 71615 . 920
chrI 73380 73381 . 240
chrI 73418 73419 . 180
chrI 73474 73475 . 260
chrI 73486 73487 . 180
chrI 73504 73505 . 120
chrI 73507 73508 . 160
chrI 73522 73523 . 120
chrI 73562 73563 . 1000
chrI 73563 73564 . 120
chrI 73564 73565 . 480
chrI 73564 73565 . 420
chrI 73718 73719 . 480
chrI 73724 73725 . 680
chrI 73729 73730 . 140
chrI 73729 73730 . 280
chrI 73733 73734 . 580
chrI 73763 73764 . 120
chrI 73771 73772 . 220
chrI 73781 73782 . 2060
chrI 73783 73784 . 320
chrI 73785 73786 . 180
chrI 73802 73803 . 760
chrI 73838 73839 . 300
chrI 73981 73982 . 120
chrI 74140 74141 . 120
chrI 74160 74161 . 320
chrI 74172 74173 . 120
chrI 74174 74175 . 220
chrI 74582 74583 . 1400
chrI 74609 74610 . 460
chrI 74703 74704 . 600
chrI 74715 74716 . 120
chrI 74987 74988 . 300
chrI 75064 75065 . 120
chrI 75266 75267 . 760
chrI 75387 75388 . 460
chrI 75407 75408 . 1320
chrI 75634 75635 . 120
chrI 75731 75732 . 380
chrI 75748 75749 . 540
chrI 75755 75756 . 200
chrI 75892 75893 . 580
chrI 76008 76009 . 160
chrI 76059 76060 . 120
chrI 76062 76063 . 140
chrI 76219 76220 . 160
chrI 76226 76227 . 200
chrI 76233 76234 . 900
chrI 76244 76245 . 160
chrI 76245 76246 . 320
chrI 76257 76258 . 160
chrI 76262 76263 . 860
chrI 76270 76271 . 220
chrI 76278 76279 . 120
chrI 76292 76293 . 140
chrI 76324 76325 . 200
chrI 76330 76331 . 280
chrI 76356 76357 . 300
chrI 79532 79533 . 680
chrI 79550 79551 . 660
chrI 79562 79563 . 1200
chrI 79575 79576 . 1460
chrI 79581 79582 . 1200
chrI 79581 79582 . 140
chrI 79582 79583 . 120
chrI 79586 79587 . 120
chrI 79587 79588 . 340
chrI 79594 79595 . 240
chrI 79609 79610 . 640
chrI 79609 79610 . 420
chrI 79610 79611 . 120
chrI 79612 79613 . 240
chrI 79618 79619 . 180
chrI 79621 79622 . 340
chrI 79633 79634 . 120
chrI 79635 79636 . 800
chrI 79640 79641 . 120
chrI 79641 79642 . 640
chrI 79641 79642 . 240
chrI 79643 79644 . 120
chrI 79651 79652 . 120
chrI 79656 79657 . 280
chrI 79675 79676 . 1880
chrI 80475 80476 . 500
chrI 80515 80516 . 300
chrI 80515 80516 . 140
chrI 80519 80520 . 160
chrI 80568 80569 . 760
chrI 80613 80614 . 700
chrI 80614 80615 . 120
chrI 80615 80616 . 120
chrI 80615 80616 . 160
chrI 80632 80633 . 1080
chrI 80794 80795 . 220
chrI 80827 80828 . 1580
chrI 80836 80837 . 140
chrI 80893 80894 . 440
chrI 80901 80902 . 140
chrI 80983 80984 . 140
chrI 81010 81011 . 340
chrI 81084 81085 . 140
chrI 81400 81401 . 180
chrI 81496 81497 . 900
chrI 81507 81508 . 920
chrI 81625 81626 . 1620
chrI 81769 81770 . 160
chrI 81858 81859 . 140
chrI 82001 82002 . 260
chrI 82050 82051 . 160
chrI 82057 82058 . 1060
chrI 82064 82065 . 240
chrI 82065 82066 . 260
chrI 82069 82070 . 120
chrI 82073 82074 . 280
chrI 82077 82078 . 260
chrI 82080 82081 . 180
chrI 82084 82085 . 160
chrI 82088 82089 . 240
chrI 82129 82130 . 960
chrI 82137 82138 . 180
chrI 82158 82159 . 280
chrI 82168 82169 . 300
chrI 82283 82284 . 140
chrI 82299 82300 . 280
chrI 82356 82357 . 360
chrI 82436 82437 . 180
chrI 82445 82446 . 700
chrI 82466 82467 . 220
chrI 82600 82601 . 1760
chrI 82628 82629 . 360
chrI 82632 82633 . 580
chrI 82652 82653 . 160
chrI 82658 82659 . 300
chrI 82659 82660 . 260
chrI 82664 82665 . 120
chrI 82667 82668 . 140
chrI 82672 82673 . 180
chrI 82683 82684 . 180
chrI 82691 82692 . 140
chrI 82699 82700 . 140
chrI 83300 83301 . 120
chrI 83320 83321 . 240
chrI 83368 83369 . 420
chrI 83458 83459 . 280
chrI 83643 83644 . 560
chrI 83690 83691 . 260
chrI 83708 83709 . 180
chrI 83724 83725 . 720
chrI 84484 84485 . 280
chrI 84504 84505 . 160
chrI 84532 84533 . 160
chrI 84540 84541 . 1200
chrI 84546 84547 . 340
chrI 84566 84567 . 1420
chrI 84610 84611 . 120
chrI 84613 84614 . 660
chrI 84617 84618 . 640
chrI 84629 84630 . 680
chrI 84646 84647 . 240
chrI 84681 84682 . 160
chrI 84951 84952 . 380
chrI 84974 84975 . 260
chrI 85143 85144 . 160
chrI 85198 85199 . 420
chrI 85263 85264 . 140
chrI 85382 85383 . 180
chrI 85507 85508 . 220
chrI 85792 85793 . 140
chrI 85901 85902 . 200
chrI 85935 85936 . 180
chrI 86288 86289 . 120
chrI 86443 86444 . 120
chrI 86646 86647 . 740
chrI 86935 86936 . 300
chrI 87102 87103 . 280
chrI 87118 87119 . 1660
chrI 87124 87125 . 240
chrI 87127 87128 . 3780
chrI 87133 87134 . 780
chrI 87137 87138 . 340
chrI 87138 87139 . 1100
chrI 87141 87142 . 240
chrI 87144 87145 . 180
chrI 87147 87148 . 680
chrI 87155 87156 . 1200
chrI 87155 87156 . 620
chrI 87157 87158 . 140
chrI 87187 87188 . 460
chrI 87192 87193 . 2440
chrI 87195 87196 . 220
chrI 87201 87202 . 440
chrI 87210 87211 . 500
chrI 87216 87217 . 180
chrI 87217 87218 . 1340
chrI 87230 87231 . 140
chrI 87270 87271 . 120
chrI 87383 87384 . 160
chrI 87385 87386 . 260
chrI 87403 87404 . 480
chrI 87409 87410 . 180
chrI 87413 87414 . 160
chrI 87417 87418 . 700
chrI 87453 87454 . 120
chrI 87583 87584 . 120
chrI 87586 87587 . 220
chrI 87591 87592 . 720
chrI 87596 87597 . 500
chrI 87731 87732 . 180
chrI 87766 87767 . 1100
chrI 87922 87923 . 300
chrI 87936 87937 . 720
chrI 87977 87978 . 160
chrI 88082 88083 . 140
chrI 88252 88253 . 180
chrI 88287 88288 . 160
chrI 88321 88322 . 720
chrI 88617 88618 . 400
chrI 88699 88700 . 180
chrI 88715 88716 . 280
chrI 88802 88803 . 740
chrI 88845 88846 . 580
chrI 88848 88849 . 220
chrI 89359 89360 . 340
chrI 90013 90014 . 220
chrI 90066 90067 . 640
chrI 90249 90250 . 560
chrI 90521 90522 . 220
chrI 90527 90528 . 1720
chrI 90566 90567 . 700
chrI 90790 90791 . 320
chrI 90993 90994 . 120
chrI 91059 91060 . 1060
chrI 91244 91245 . 560
chrI 91389 91390 . 940
chrI 91547 91548 . 180
chrI 91552 91553 . 220
chrI 91553 91554 . 200
chrI 91737 91738 . 1200
chrI 91755 91756 . 160
chrI 91852 91853 . 920
chrI 92009 92010 . 240
chrI 92039 92040 . 140
chrI 92081 92082 . 320
chrI 92169 92170 . 160
chrI 92209 92210 . 460
chrI 92384 92385 . 140
chrI 92387 92388 . 460
chrI 92492 92493 . 140
chrI 92536 92537 . 180
chrI 92542 92543 . 260
chrI 92545 92546 . 140
chrI 92549 92550 . 280
chrI 92556 92557 . 320
chrI 92562 92563 . 120
chrI 92563 92564 . 420
chrI 92567 92568 . 260
chrI 92581 92582 . 120
chrI 92582 92583 . 120
chrI 92760 92761 . 240
chrI 92797 92798 . 160
chrI 92802 92803 . 980
chrI 92806 92807 . 740
chrI 92806 92807 . 120
chrI 92810 92811 . 940
chrI 92818 92819 . 120
chrI 92842 92843 . 120
chrI 93033 93034 . 220
chrI 93151 93152 . 140
chrI 93190 93191 . 800
chrI 93199 93200 . 320
chrI 93221 93222 . 260
chrI 93299 93300 . 460
chrI 93302 93303 . 740
chrI 93365 93366 . 360
chrI 93437 93438 . 120
chrI 93600 93601 . 1500
chrI 93631 93632 . 480
chrI 93656 93657 . 660
chrI 93662 93663 . 280
chrI 93676 93677 . 1540
chrI 93695 93696 . 800
chrI 93979 93980 . 1180
chrI 94003 94004 . 4220
chrI 94033 94034 . 460
chrI 94250 94251 . 460
chrI 94482 94483 . 120
chrI 94538 94539 . 140
chrI 94548 94549 . 640
chrI 94553 94554 . 180
chrI 94557 94558 . 120
chrI 94580 94581 . 540
chrI 94586 94587 . 520
chrI 94591 94592 . 960
chrI 94628 94629 . 1720
chrI 94753 94754 . 140
chrI 94892 94893 . 380
chrI 94918 94919 . 120
chrI 94955 94956 . 180
chrI 95069 95070 . 280
chrI 95076 95077 . 420
chrI 95100 95101 . 200
chrI 95225 95226 . 300
chrI 95230 95231 . 160
chrI 95251 95252 . 140
chrI 95258 95259 . 640
chrI 95280 95281 . 840
chrI 95314 95315 . 220
chrI 95320 95321 . 580
chrI 95328 95329 . 120
chrI 95339 95340 . 480
chrI 95459 95460 . 120
chrI 95478 95479 . 260
chrI 95513 95514 . 160
chrI 95681 95682 . 160
chrI 95782 95783 . 280
chrI 99358 99359 . 120
chrI 99813 99814 . 180
chrI 99823 99824 . 180
chrI 99829 99830 . 1180
chrI 99834 99835 . 180
chrI 99836 99837 . 380
chrI 99840 99841 . 120
chrI 99850 99851 . 560
chrI 99881 99882 . 260
chrI 99900 99901 . 120
chrI 99909 99910 . 1280
chrI 99916 99917 . 1060
chrI 99920 99921 . 540
chrI 99929 99930 . 180
chrI 99933 99934 . 500
chrI 99950 99951 . 120
chrI 100083 100084 . 120
chrI 100091 100092 . 280
chrI 101209 101210 . 180
chrI 101210 101211 . 160
chrI 101217 101218 . 120
chrI 101217 101218 . 540
chrI 101219 101220 . 220
chrI 101228 101229 . 160
chrI 101228 101229 . 220
chrI 101229 101230 . 360
chrI 101229 101230 . 160
chrI 101236 101237 . 380
chrI 101240 101241 . 200
chrI 101270 101271 . 480
chrI 101333 101334 . 760
chrI 101343 101344 . 420
chrI 101347 101348 . 140
chrI 101351 101352 . 180
chrI 101532 101533 . 680
chrI 101548 101549 . 260
chrI 101559 101560 . 120
chrI 102578 102579 . 120
chrI 102774 102775 . 440
chrI 102787 102788 . 180
chrI 102939 102940 . 120
chrI 102948 102949 . 960
chrI 104096 104097 . 400
chrI 105906 105907 . 660
chrI 105977 105978 . 420
chrI 106030 106031 . 340
chrI 106040 106041 . 580
chrI 106061 106062 . 120
chrI 106064 106065 . 360
chrI 106073 106074 . 200
chrI 106076 106077 . 280
chrI 106080 106081 . 180
chrI 106097 106098 . 320
chrI 106105 106106 . 120
chrI 106105 106106 . 180
chrI 106131 106132 . 200
chrI 106141 106142 . 140
chrI 106248 106249 . 160
chrI 106266 106267 . 120
chrI 106274 106275 . 140
chrI 106278 106279 . 300
chrI 106295 106296 . 800
chrI 106683 106684 . 200
chrI 107225 107226 . 120
chrI 108193 108194 . 140
chrI 108224 108225 . 140
chrI 108410 108411 . 120
chrI 108686 108687 . 120
chrI 108698 108699 . 160
chrI 108699 108700 . 220
chrI 108700 108701 . 560
chrI 108711 108712 . 120
chrI 108715 108716 . 120
chrI 108718 108719 . 280
chrI 108722 108723 . 200
chrI 108734 108735 . 460
chrI 108757 108758 . 300
chrI 108774 108775 . 940
chrI 108775 108776 . 400
chrI 108775 108776 . 460
chrI 108776 108777 . 120
chrI 108779 108780 . 3000
chrI 108823 108824 . 140
chrI 108834 108835 . 120
chrI 108840 108841 . 600
chrI 108853 108854 . 560
chrI 108860 108861 . 120
chrI 108863 108864 . 780
chrI 108870 108871 . 220
chrI 108874 108875 . 440
chrI 108881 108882 . 300
chrI 108904 108905 . 200
chrI 109002 109003 . 480
chrI 109005 109006 . 180
chrI 109015 109016 . 300
chrI 109022 109023 . 120
chrI 109082 109083 . 280
chrI 109184 109185 . 200
chrI 109338 109339 . 120
chrI 109396 109397 . 260
chrI 109448 109449 . 620
chrI 109458 109459 . 200
chrI 109471 109472 . 120
chrI 109483 109484 . 120
chrI 109614 109615 . 200
chrI 109647 109648 . 120
chrI 109688 109689 . 540
chrI 109982 109983 . 180
chrI 110138 110139 . 140
chrI 110151 110152 . 120
chrI 110157 110158 . 380
chrI 110277 110278 . 140
chrI 110278 110279 . 1240
chrI 110338 110339 . 160
chrI 110347 110348 . 280
chrI 110483 110484 . 360
chrI 110489 110490 . 320
chrI 110490 110491 . 300
chrI 110495 110496 . 140
chrI 110509 110510 . 260
chrI 110542 110543 . 200
chrI 110561 110562 . 260
chrI 110564 110565 . 120
chrI 110568 110569 . 180
chrI 110569 110570 . 260
chrI 110569 110570 . 260
chrI 110577 110578 . 320
chrI 110588 110589 . 280
chrI 110593 110594 . 160
chrI 110595 110596 . 340
chrI 110604 110605 . 160
chrI 110616 110617 . 140
chrI 110673 110674 . 180
chrI 110750 110751 . 180
chrI 110759 110760 . 1160
chrI 111397 111398 . 160
chrI 112922 112923 . 200
chrI 113124 113125 . 140
chrI 113253 113254 . 320
chrI 113272 113273 . 120
chrI 113280 113281 . 1060
chrI 113326 113327 . 120
chrI 113416 113417 . 1720
chrI 113418 113419 . 120
chrI 113435 113436 . 260
chrI 113448 113449 . 620
chrI 113457 113458 . 200
chrI 113483 113484 . 120
chrI 113501 113502 . 160
chrI 113503 113504 . 200
chrI 113507 113508 . 2080
chrI 113515 113516 . 220
chrI 113517 113518 . 400
chrI 113517 113518 . 160
chrI 113522 113523 . 440
chrI 113523 113524 . 420
chrI 113534 113535 . 120
chrI 113541 113542 . 140
chrI 113542 113543 . 120
chrI 113546 113547 . 240
chrI 113553 113554 . 220
chrI 113570 113571 . 180
chrI 113696 113697 . 140
chrI 113709 113710 . 260
chrI 114024 114025 . 180
chrI 114173 114174 . 320
chrI 114177 114178 . 520
chrI 114197 114198 . 300
chrI 114201 114202 . 140
chrI 114301 114302 . 180
chrI 114325 114326 . 240
chrI 114345 114346 . 340
chrI 114353 114354 . 180
chrI 114371 114372 . 640
chrI 114467 114468 . 120
chrI 114485 114486 . 820
chrI 114496 114497 . 520
chrI 114508 114509 . 140
chrI 114662 114663 . 360
chrI 114663 114664 . 120
chrI 114670 114671 . 120
chrI 114679 114680 . 3240
chrI 114688 114689 . 420
chrI 114691 114692 . 780
chrI 114696 114697 . 340
chrI 114701 114702 . 880
chrI 114709 114710 . 140
chrI 114722 114723 . 2120
chrI 114738 114739 . 340
chrI 114741 114742 . 1300
chrI 114742 114743 . 140
chrI 114753 114754 . 1400
chrI 114757 114758 . 1120
chrI 114766 114767 . 120
chrI 114770 114771 . 360
chrI 114773 114774 . 440
chrI 114778 114779 . 580
chrI 114789 114790 . 720
chrI 114954 114955 . 500
chrI 114964 114965 . 120
chrI 115083 115084 . 240
chrI 115111 115112 . 620
chrI 115142 115143 . 160
chrI 115593 115594 . 640
chrI 115689 115690 . 1080
chrI 115786 115787 . 300
chrI 116304 116305 . 120
chrI 116876 116877 . 340
chrI 116907 116908 . 160
chrI 117112 117113 . 140
chrI 117222 117223 . 120
chrI 117226 117227 . 220
chrI 117253 117254 . 500
chrI 117607 117608 . 120
chrI 117607 117608 . 220
chrI 117769 117770 . 140
chrI 117805 117806 . 280
chrI 117985 117986 . 120
chrI 118090 118091 . 620
chrI 118213 118214 . 860
chrI 118308 118309 . 120
chrI 118345 118346 . 320
chrI 118372 118373 . 120
chrI 118426 118427 . 140
chrI 118427 118428 . 660
chrI 118429 118430 . 120
chrI 118430 118431 . 520
chrI 118433 118434 . 120
chrI 118435 118436 . 960
chrI 118449 118450 . 180
chrI 118478 118479 . 440
chrI 118521 118522 . 380
chrI 118593 118594 . 120
chrI 118607 118608 . 840
chrI 118631 118632 . 240
chrI 118667 118668 . 180
chrI 118677 118678 . 120
chrI 118714 118715 . 900
chrI 118743 118744 . 120
chrI 118756 118757 . 920
chrI 118798 118799 . 380
chrI 118801 118802 . 1200
chrI 118815 118816 . 220
chrI 118835 118836 . 320
chrI 118843 118844 . 220
chrI 118854 118855 . 860
chrI 119002 119003 . 900
chrI 119008 119009 . 300
chrI 119054 119055 . 360
chrI 119157 119158 . 320
chrI 119157 119158 . 220
chrI 119173 119174 . 280
chrI 119199 119200 . 120
chrI 119307 119308 . 200
chrI 119347 119348 . 660
chrI 119438 119439 . 740
chrI 119515 119516 . 180
chrI 119685 119686 . 460
chrI 119702 119703 . 120
chrI 119709 119710 . 1260
chrI 119709 119710 . 140
chrI 119792 119793 . 220
chrI 119799 119800 . 640
chrI 119813 119814 . 1500
chrI 119820 119821 . 140
chrI 119824 119825 . 140
chrI 119838 119839 . 700
chrI 119840 119841 . 140
chrI 119848 119849 . 120
chrI 119976 119977 . 200
chrI 119979 119980 . 140
chrI 120022 120023 . 320
chrI 120028 120029 . 300
chrI 120033 120034 . 200
chrI 120118 120119 . 220
chrI 120468 120469 . 1860
chrI 120481 120482 . 220
chrI 120486 120487 . 500
chrI 120624 120625 . 160
chrI 120625 120626 . 200
chrI 120891 120892 . 300
chrI 121225 121226 . 120
chrI 121236 121237 . 360
chrI 121371 121372 . 380
chrI 121521 121522 . 1760
chrI 121566 121567 . 120
chrI 121620 121621 . 120
chrI 121817 121818 . 400
chrI 122060 122061 . 200
chrI 122072 122073 . 120
chrI 122368 122369 . 120
chrI 122402 122403 . 700
chrI 122629 122630 . 3700
chrI 122642 122643 . 1900
chrI 122720 122721 . 260
chrI 122808 122809 . 120
chrI 122872 122873 . 960
chrI 122966 122967 . 740
chrI 122990 122991 . 240
chrI 123022 123023 . 3040
chrI 123180 123181 . 940
chrI 123199 123200 . 360
chrI 123207 123208 . 140
chrI 123422 123423 . 1320
chrI 123426 123427 . 200
chrI 123448 123449 . 1380
chrI 123588 123589 . 1120
chrI 123592 123593 . 180
chrI 123632 123633 . 160
chrI 123657 123658 . 120
chrI 123858 123859 . 700
chrI 123897 123898 . 520
chrI 123913 123914 . 140
chrI 123930 123931 . 2580
chrI 123948 123949 . 340
chrI 124046 124047 . 220
chrI 124052 124053 . 200
chrI 124071 124072 . 280
chrI 124095 124096 . 1320
chrI 124135 124136 . 200
chrI 124244 124245 . 140
chrI 124252 124253 . 240
chrI 124255 124256 . 260
chrI 124287 124288 . 120
chrI 124304 124305 . 200
chrI 124366 124367 . 280
chrI 124420 124421 . 220
chrI 124460 124461 . 440
chrI 124467 124468 . 120
chrI 124481 124482 . 120
chrI 124494 124495 . 120
chrI 124499 124500 . 140
chrI 124548 124549 . 140
chrI 124657 124658 . 2240
chrI 124691 124692 . 600
chrI 124709 124710 . 520
chrI 124712 124713 . 1420
chrI 124720 124721 . 1080
chrI 124722 124723 . 160
chrI 124723 124724 . 340
chrI 124729 124730 . 900
chrI 124733 124734 . 120
chrI 124736 124737 . 400
chrI 124741 124742 . 500
chrI 124744 124745 . 180
chrI 124745 124746 . 140
chrI 124745 124746 . 120
chrI 124746 124747 . 1980
chrI 124746 124747 . 420
chrI 124747 124748 . 360
chrI 124749 124750 . 240
chrI 124753 124754 . 940
chrI 124755 124756 . 360
chrI 124758 124759 . 1280
chrI 124764 124765 . 240
chrI 124768 124769 . 140
chrI 124798 124799 . 300
chrI 126759 126760 . 140
chrI 126853 126854 . 180
chrI 126865 126866 . 180
chrI 126898 126899 . 1220
chrI 126918 126919 . 240
chrI 126952 126953 . 120
chrI 126961 126962 . 360
chrI 127084 127085 . 360
chrI 127131 127132 . 700
chrI 127141 127142 . 640
chrI 127284 127285 . 160
chrI 127308 127309 . 1180
chrI 127380 127381 . 600
chrI 127395 127396 . 240
chrI 127396 127397 . 180
chrI 127400 127401 . 240
chrI 127407 127408 . 280
chrI 127450 127451 . 400
chrI 127552 127553 . 740
chrI 127622 127623 . 860
chrI 127626 127627 . 360
chrI 127776 127777 . 340
chrI 127801 127802 . 120
chrI 127858 127859 . 200
chrI 127953 127954 . 220
chrI 127962 127963 . 220
chrI 127969 127970 . 1560
chrI 127992 127993 . 480
chrI 128071 128072 . 120
chrI 128087 128088 . 300
chrI 128129 128130 . 420
chrI 128134 128135 . 480
chrI 128143 128144 . 120
chrI 128144 128145 . 180
chrI 128145 128146 . 120
chrI 128145 128146 . 120
chrI 128170 128171 . 400
chrI 128467 128468 . 160
chrI 128506 128507 . 300
chrI 128569 128570 . 800
chrI 128745 128746 . 320
chrI 128752 128753 . 380
chrI 128758 128759 . 360
chrI 128785 128786 . 120
chrI 128925 128926 . 120
chrI 128933 128934 . 280
chrI 128940 128941 . 140
chrI 128949 128950 . 260
chrI 128952 128953 . 140
chrI 128962 128963 . 180
chrI 129097 129098 . 340
chrI 129100 129101 . 1780
chrI 129104 129105 . 240
chrI 129105 129106 . 120
chrI 129108 129109 . 560
chrI 129118 129119 . 120
chrI 129119 129120 . 320
chrI 129120 129121 . 1160
chrI 129127 129128 . 2280
chrI 129139 129140 . 220
chrI 129141 129142 . 460
chrI 129141 129142 . 120
chrI 129144 129145 . 160
chrI 129150 129151 . 180
chrI 129160 129161 . 160
chrI 129162 129163 . 2120
chrI 129168 129169 . 240
chrI 129173 129174 . 1400
chrI 129178 129179 . 440
chrI 129182 129183 . 180
chrI 129186 129187 . 1960
chrI 129195 129196 . 160
chrI 129205 129206 . 120
chrI 129208 129209 . 1760
chrI 129208 129209 . 240
chrI 129210 129211 . 120
chrI 129216 129217 . 160
chrI 129223 129224 . 120
chrI 129231 129232 . 200
chrI 129234 129235 . 220
chrI 129347 129348 . 300
chrI 129558 129559 . 140
chrI 129564 129565 . 160
chrI 129693 129694 . 180
chrI 129712 129713 . 140
chrI 130179 130180 . 240
chrI 130188 130189 . 120
chrI 130206 130207 . 280
chrI 130239 130240 . 660
chrI 130368 130369 . 120
chrI 130515 130516 . 380
chrI 130535 130536 . 260
chrI 130545 130546 . 240
chrI 130548 130549 . 900
chrI 130551 130552 . 520
chrI 130556 130557 . 120
chrI 130557 130558 . 220
chrI 130560 130561 . 220
chrI 130567 130568 . 240
chrI 130568 130569 . 120
chrI 130569 130570 . 300
chrI 130572 130573 . 120
chrI 130602 130603 . 460
chrI 130635 130636 . 300
chrI 130636 130637 . 480
chrI 130636 130637 . 1140
chrI 130638 130639 . 140
chrI 130645 130646 . 640
chrI 130663 130664 . 320
chrI 130685 130686 . 120
chrI 130685 130686 . 120
chrI 130686 130687 . 360
chrI 130686 130687 . 280
chrI 130691 130692 . 500
chrI 130695 130696 . 720
chrI 130706 130707 . 120
chrI 130717 130718 . 420
chrI 130745 130746 . 200
chrI 130812 130813 . 460
chrI 132047 132048 . 280
chrI 132059 132060 . 600
chrI 132063 132064 . 120
chrI 132068 132069 . 580
chrI 132071 132072 . 300
chrI 132072 132073 . 180
chrI 132074 132075 . 340
chrI 132076 132077 . 120
chrI 132082 132083 . 120
chrI 132112 132113 . 260
chrI 132120 132121 . 240
chrI 132123 132124 . 200
chrI 132130 132131 . 620
chrI 132131 132132 . 140
chrI 132137 132138 . 240
chrI 132140 132141 . 1720
chrI 132140 132141 . 180
chrI 132145 132146 . 120
chrI 132147 132148 . 120
chrI 132154 132155 . 120
chrI 132161 132162 . 120
chrI 132307 132308 . 420
chrI 132801 132802 . 460
chrI 132814 132815 . 440
chrI 133105 133106 . 200
chrI 133973 133974 . 140
chrI 133977 133978 . 800
chrI 133980 133981 . 500
chrI 134454 134455 . 120
chrI 135379 135380 . 140
chrI 135410 135411 . 220
chrI 135653 135654 . 440
chrI 135692 135693 . 120
chrI 135719 135720 . 1220
chrI 135743 135744 . 120
chrI 135745 135746 . 200
chrI 135751 135752 . 1520
chrI 135756 135757 . 340
chrI 135757 135758 . 420
chrI 135759 135760 . 840
chrI 135759 135760 . 120
chrI 135762 135763 . 720
chrI 135763 135764 . 120
chrI 135765 135766 . 760
chrI 135767 135768 . 120
chrI 135770 135771 . 680
chrI 135789 135790 . 200
chrI 135798 135799 . 480
chrI 135806 135807 . 240
chrI 135815 135816 . 180
chrI 135818 135819 . 880
chrI 135829 135830 . 140
chrI 135838 135839 . 120
chrI 135922 135923 . 300
chrI 135936 135937 . 120
chrI 135944 135945 . 620
chrI 136101 136102 . 340
chrI 136148 136149 . 240
chrI 136169 136170 . 220
chrI 136675 136676 . 200
chrI 136790 136791 . 460
chrI 136794 136795 . 500
chrI 136806 136807 . 520
chrI 136816 136817 . 140
chrI 136828 136829 . 240
chrI 136831 136832 . 340
chrI 136849 136850 . 540
chrI 136855 136856 . 120
chrI 136977 136978 . 280
chrI 136989 136990 . 160
chrI 137007 137008 . 840
chrI 137063 137064 . 240
chrI 137125 137126 . 1120
chrI 137131 137132 . 400
chrI 137141 137142 . 220
chrI 137152 137153 . 660
chrI 137159 137160 . 120
chrI 137163 137164 . 360
chrI 137199 137200 . 160
chrI 137319 137320 . 120
chrI 137330 137331 . 580
chrI 137340 137341 . 820
chrI 137343 137344 . 160
chrI 137344 137345 . 980
chrI 137384 137385 . 1060
chrI 137403 137404 . 420
chrI 137432 137433 . 180
chrI 137471 137472 . 300
chrI 137512 137513 . 260
chrI 137517 137518 . 1180
chrI 137525 137526 . 240
chrI 137543 137544 . 160
chrI 137587 137588 . 160
chrI 137599 137600 . 160
chrI 137635 137636 . 320
chrI 137646 137647 . 160
chrI 137652 137653 . 140
chrI 137659 137660 . 380
chrI 137667 137668 . 200
chrI 137673 137674 . 160
chrI 137676 137677 . 160
chrI 137755 137756 . 260
chrI 137771 137772 . 260
chrI 137791 137792 . 200
chrI 137800 137801 . 480
chrI 137907 137908 . 540
chrI 137910 137911 . 120
chrI 137920 137921 . 1720
chrI 137931 137932 . 1120
chrI 137941 137942 . 320
chrI 137947 137948 . 240
chrI 138113 138114 . 260
chrI 138123 138124 . 140
chrI 138264 138265 . 700
chrI 138277 138278 . 1060
chrI 138277 138278 . 400
chrI 138279 138280 . 120
chrI 138421 138422 . 140
chrI 138430 138431 . 120
chrI 138450 138451 . 480
chrI 138452 138453 . 440
chrI 138452 138453 . 120
chrI 138453 138454 . 140
chrI 138453 138454 . 1020
chrI 138460 138461 . 120
chrI 138474 138475 . 400
chrI 138482 138483 . 3240
chrI 138484 138485 . 200
chrI 138484 138485 . 120
chrI 138487 138488 . 160
chrI 138489 138490 . 1400
chrI 138491 138492 . 800
chrI 138491 138492 . 240
chrI 138492 138493 . 140
chrI 138492 138493 . 280
chrI 138495 138496 . 480
chrI 138500 138501 . 7600
chrI 138506 138507 . 120
chrI 138512 138513 . 400
chrI 138519 138520 . 980
chrI 138521 138522 . 1160
chrI 138528 138529 . 1800
chrI 138530 138531 . 180
chrI 138538 138539 . 1780
chrI 138545 138546 . 200
chrI 138550 138551 . 860
chrI 138560 138561 . 1040
chrI 138565 138566 . 120
chrI 138572 138573 . 140
chrI 138574 138575 . 140
chrI 138574 138575 . 160
chrI 138583 138584 . 5020
chrI 138591 138592 . 120
chrI 138713 138714 . 180
chrI 138735 138736 . 140
chrI 138745 138746 . 120
chrI 138763 138764 . 480
chrI 138773 138774 . 320
chrI 138868 138869 . 180
chrI 138871 138872 . 660
chrI 138894 138895 . 220
chrI 138895 138896 . 180
chrI 138899 138900 . 140
chrI 138914 138915 . 460
chrI 138975 138976 . 1940
chrI 139033 139034 . 120
chrI 139041 139042 . 200
chrI 139056 139057 . 120
chrI 139066 139067 . 180
chrI 139075 139076 . 680
chrI 139078 139079 . 2540
chrI 139083 139084 . 180
chrI 139084 139085 . 2220
chrI 139086 139087 . 400
chrI 139088 139089 . 620
chrI 139094 139095 . 880
chrI 139140 139141 . 1260
chrI 139149 139150 . 320
chrI 139169 139170 . 1120
chrI 139180 139181 . 180
chrI 139193 139194 . 900
chrI 139201 139202 . 560
chrI 139207 139208 . 580
chrI 139210 139211 . 660
chrI 139219 139220 . 1220
chrI 139274 139275 . 360
chrI 139281 139282 . 1080
chrI 139288 139289 . 460
chrI 139291 139292 . 320
chrI 139292 139293 . 640
chrI 139292 139293 . 120
chrI 139294 139295 . 620
chrI 139296 139297 . 1400
chrI 139297 139298 . 320
chrI 139297 139298 . 160
chrI 139298 139299 . 1680
chrI 139301 139302 . 120
chrI 139305 139306 . 580
chrI 139305 139306 . 280
chrI 139306 139307 . 420
chrI 139306 139307 . 420
chrI 139309 139310 . 400
chrI 139309 139310 . 140
chrI 139310 139311 . 340
chrI 139313 139314 . 500
chrI 139315 139316 . 120
chrI 139316 139317 . 300
chrI 139317 139318 . 1180
chrI 139318 139319 . 120
chrI 139318 139319 . 260
chrI 139319 139320 . 620
chrI 139324 139325 . 720
chrI 139330 139331 . 240
chrI 139338 139339 . 680
chrI 139341 139342 . 240
chrI 139343 139344 . 140
chrI 139346 139347 . 160
chrI 139375 139376 . 380
chrI 139384 139385 . 220
chrI 139385 139386 . 200
chrI 139385 139386 . 600
chrI 139404 139405 . 120
chrI 139409 139410 . 120
chrI 139420 139421 . 700
chrI 139423 139424 . 160
chrI 139445 139446 . 120
chrI 139450 139451 . 140
chrI 139493 139494 . 520
chrI 139495 139496 . 400
chrI 139495 139496 . 120
chrI 139533 139534 . 120
chrI 139537 139538 . 340
chrI 139542 139543 . 140
chrI 139543 139544 . 200
chrI 139544 139545 . 120
chrI 139550 139551 . 960
chrI 139568 139569 . 480
chrI 139572 139573 . 500
chrI 139578 139579 . 1340
chrI 139583 139584 . 680
chrI 139600 139601 . 480
chrI 139639 139640 . 160
chrI 139654 139655 . 580
chrI 139683 139684 . 180
chrI 139700 139701 . 320
chrI 139704 139705 . 1460
chrI 139717 139718 . 200
chrI 139734 139735 . 160
chrI 139736 139737 . 120
chrI 139741 139742 . 300
chrI 139743 139744 . 680
chrI 139761 139762 . 220
chrI 139762 139763 . 280
chrI 139777 139778 . 240
chrI 139784 139785 . 1980
chrI 139800 139801 . 1980
chrI 139824 139825 . 800
chrI 139832 139833 . 900
chrI 140085 140086 . 260
chrI 140210 140211 . 120
chrI 140493 140494 . 180
chrI 140652 140653 . 120
chrI 141201 141202 . 120
chrI 141247 141248 . 140
chrI 141332 141333 . 220
chrI 141403 141404 . 160
chrI 141466 141467 . 140
chrI 141473 141474 . 140
chrI 141477 141478 . 160
chrI 141523 141524 . 340
chrI 141537 141538 . 140
chrI 141551 141552 . 600
chrI 141554 141555 . 360
chrI 141567 141568 . 300
chrI 141569 141570 . 300
chrI 141577 141578 . 360
chrI 141626 141627 . 260
chrI 141635 141636 . 120
chrI 141652 141653 . 360
chrI 141656 141657 . 140
chrI 141659 141660 . 120
chrI 141664 141665 . 600
chrI 141679 141680 . 820
chrI 141684 141685 . 380
chrI 141687 141688 . 120
chrI 141693 141694 . 320
chrI 141709 141710 . 180
chrI 141712 141713 . 140
chrI 141715 141716 . 280
chrI 141730 141731 . 180
chrI 141734 141735 . 160
chrI 141737 141738 . 180
chrI 141745 141746 . 740
chrI 141748 141749 . 1160
chrI 141760 141761 . 140
chrI 141762 141763 . 120
chrI 141862 141863 . 220
chrI 141899 141900 . 300
chrI 141906 141907 . 320
chrI 141910 141911 . 140
chrI 141913 141914 . 880
chrI 141936 141937 . 320
chrI 141944 141945 . 360
chrI 141947 141948 . 560
chrI 141947 141948 . 120
chrI 141948 141949 . 120
chrI 141952 141953 . 120
chrI 141953 141954 . 240
chrI 141956 141957 . 180
chrI 141988 141989 . 320
chrI 141994 141995 . 440
chrI 141995 141996 . 140
chrI 141996 141997 . 420
chrI 142000 142001 . 420
chrI 142016 142017 . 220
chrI 142030 142031 . 1240
chrI 142034 142035 . 180
chrI 142038 142039 . 180
chrI 142039 142040 . 160
chrI 142043 142044 . 320
chrI 142046 142047 . 140
chrI 142061 142062 . 3460
chrI 142068 142069 . 460
chrI 142068 142069 . 140
chrI 142069 142070 . 240
chrI 142069 142070 . 120
chrI 142071 142072 . 1460
chrI 142074 142075 . 120
chrI 142104 142105 . 660
chrI 143183 143184 . 240
chrI 143198 143199 . 140
chrI 143200 143201 . 160
chrI 143209 143210 . 180
chrI 143212 143213 . 180
chrI 143220 143221 . 120
chrI 143223 143224 . 160
chrI 143236 143237 . 180
chrI 143252 143253 . 180
chrI 143336 143337 . 220
chrI 143343 143344 . 160
chrI 143377 143378 . 400
chrI 143389 143390 . 360
chrI 143395 143396 . 1960
chrI 143395 143396 . 120
chrI 143396 143397 . 140
chrI 143396 143397 . 160
chrI 143397 143398 . 120
chrI 143403 143404 . 320
chrI 143409 143410 . 540
chrI 143410 143411 . 120
chrI 143411 143412 . 600
chrI 143411 143412 . 120
chrI 143415 143416 . 1280
chrI 143417 143418 . 200
chrI 143421 143422 . 1720
chrI 143421 143422 . 160
chrI 143422 143423 . 180
chrI 143424 143425 . 120
chrI 143426 143427 . 880
chrI 143428 143429 . 140
chrI 143432 143433 . 780
chrI 143438 143439 . 200
chrI 143443 143444 . 200
chrI 143449 143450 . 160
chrI 143455 143456 . 220
chrI 143475 143476 . 120
chrI 143483 143484 . 120
chrI 143489 143490 . 1400
chrI 143493 143494 . 220
chrI 143497 143498 . 120
chrI 143502 143503 . 860
chrI 143505 143506 . 400
chrI 143511 143512 . 500
chrI 143515 143516 . 120
chrI 143519 143520 . 140
chrI 143523 143524 . 140
chrI 143528 143529 . 200
chrI 143532 143533 . 400
chrI 143550 143551 . 160
chrI 143553 143554 . 920
chrI 143561 143562 . 1780
chrI 143573 143574 . 180
chrI 143594 143595 . 160
chrI 143596 143597 . 240
chrI 143596 143597 . 200
chrI 143599 143600 . 260
chrI 143603 143604 . 400
chrI 143607 143608 . 320
chrI 143609 143610 . 200
chrI 143670 143671 . 260
chrI 143685 143686 . 1320
chrI 143699 143700 . 380
chrI 143709 143710 . 160
chrI 143720 143721 . 140
chrI 143723 143724 . 800
chrI 143741 143742 . 1440
chrI 144220 144221 . 260
chrI 144248 144249 . 160
chrI 144836 144837 . 200
chrI 144939 144940 . 180
chrI 145397 145398 . 120
chrI 145755 145756 . 280
chrI 147281 147282 . 160
chrI 147284 147285 . 220
chrI 147292 147293 . 2200
chrI 147296 147297 . 1280
chrI 147299 147300 . 260
chrI 147322 147323 . 420
chrI 147332 147333 . 840
chrI 147332 147333 . 340
chrI 147337 147338 . 340
chrI 147340 147341 . 120
chrI 147347 147348 . 140
chrI 147354 147355 . 280
chrI 147364 147365 . 120
chrI 147415 147416 . 120
chrI 147449 147450 . 120
chrI 147452 147453 . 180
chrI 147482 147483 . 120
chrI 147488 147489 . 1240
chrI 147503 147504 . 300
chrI 147506 147507 . 340
chrI 147508 147509 . 120
chrI 147510 147511 . 120
chrI 147539 147540 . 340
chrI 147544 147545 . 440
chrI 147556 147557 . 340
chrI 147566 147567 . 200
chrI 147571 147572 . 320
chrI 147581 147582 . 340
chrI 147587 147588 . 280
chrI 147592 147593 . 120
chrI 147596 147597 . 120
chrI 147601 147602 . 200
chrI 147601 147602 . 240
chrI 147605 147606 . 500
chrI 147616 147617 . 140
chrI 147638 147639 . 180
chrI 150553 150554 . 120
chrI 151182 151183 . 140
chrI 151189 151190 . 200
chrI 151198 151199 . 120
chrI 151217 151218 . 460
chrI 151223 151224 . 500
chrI 151230 151231 . 980
chrI 151235 151236 . 820
chrI 151236 151237 . 120
chrI 151238 151239 . 480
chrI 151239 151240 . 320
chrI 151239 151240 . 300
chrI 151240 151241 . 140
chrI 151241 151242 . 520
chrI 151243 151244 . 120
chrI 151244 151245 . 840
chrI 151245 151246 . 120
chrI 151248 151249 . 1120
chrI 151249 151250 . 140
chrI 151255 151256 . 1700
chrI 151258 151259 . 420
chrI 151258 151259 . 300
chrI 151263 151264 . 1000
chrI 151264 151265 . 220
chrI 151264 151265 . 160
chrI 151265 151266 . 120
chrI 151266 151267 . 120
chrI 151268 151269 . 160
chrI 151273 151274 . 840
chrI 151274 151275 . 260
chrI 151275 151276 . 500
chrI 151276 151277 . 220
chrI 151276 151277 . 120
chrI 151277 151278 . 240
chrI 151278 151279 . 140
chrI 151279 151280 . 120
chrI 151279 151280 . 480
chrI 151280 151281 . 280
chrI 151280 151281 . 1080
chrI 151281 151282 . 120
chrI 151282 151283 . 660
chrI 151286 151287 . 180
chrI 151289 151290 . 400
chrI 151297 151298 . 320
chrI 151306 151307 . 160
chrI 151309 151310 . 180
chrI 151318 151319 . 200
chrI 151325 151326 . 240
chrI 151445 151446 . 140
chrI 151448 151449 . 140
chrI 151453 151454 . 220
chrI 151616 151617 . 440
chrI 151619 151620 . 120
chrI 151662 151663 . 380
chrI 151685 151686 . 240
chrI 151691 151692 . 120
chrI 151757 151758 . 300
chrI 151769 151770 . 360
chrI 151773 151774 . 340
chrI 151776 151777 . 200
chrI 151797 151798 . 220
chrI 151865 151866 . 140
chrI 151891 151892 . 220
chrI 151903 151904 . 360
chrI 151904 151905 . 140
chrI 151913 151914 . 680
chrI 151914 151915 . 120
chrI 151921 151922 . 140
chrI 151939 151940 . 780
chrI 152065 152066 . 2420
chrI 152069 152070 . 3300
chrI 152082 152083 . 220
chrI 152086 152087 . 140
chrI 152090 152091 . 140
chrI 152103 152104 . 220
chrI 152137 152138 . 260
chrI 152145 152146 . 260
chrI 152153 152154 . 160
chrI 152154 152155 . 180
chrI 152154 152155 . 120
chrI 152157 152158 . 540
chrI 152162 152163 . 280
chrI 152164 152165 . 180
chrI 152165 152166 . 240
chrI 152166 152167 . 200
chrI 152173 152174 . 140
chrI 152174 152175 . 260
chrI 152180 152181 . 280
chrI 152181 152182 . 180
chrI 152183 152184 . 1340
chrI 152184 152185 . 280
chrI 152187 152188 . 1320
chrI 152193 152194 . 520
chrI 152209 152210 . 140
chrI 152218 152219 . 560
chrI 152320 152321 . 300
chrI 152340 152341 . 220
chrI 152462 152463 . 120
chrI 152497 152498 . 220
chrI 152530 152531 . 700
chrI 152533 152534 . 600
chrI 152552 152553 . 380
chrI 152653 152654 . 1260
chrI 152680 152681 . 120
chrI 152685 152686 . 120
chrI 152714 152715 . 300
chrI 152746 152747 . 120
chrI 152803 152804 . 180
chrI 152850 152851 . 120
chrI 152877 152878 . 380
chrI 152883 152884 . 180
chrI 153138 153139 . 420
chrI 153156 153157 . 120
chrI 153163 153164 . 220
chrI 153190 153191 . 520
chrI 153238 153239 . 120
chrI 153475 153476 . 120
chrI 153486 153487 . 120
chrI 153502 153503 . 300
chrI 153511 153512 . 580
chrI 153527 153528 . 120
chrI 153562 153563 . 120
chrI 153673 153674 . 160
chrI 153699 153700 . 160
chrI 153810 153811 . 440
chrI 153851 153852 . 860
chrI 153859 153860 . 300
chrI 153859 153860 . 120
chrI 153865 153866 . 160
chrI 153878 153879 . 520
chrI 153900 153901 . 460
chrI 153915 153916 . 320
chrI 153925 153926 . 960
chrI 153930 153931 . 140
chrI 153937 153938 . 520
chrI 153947 153948 . 260
chrI 153961 153962 . 560
chrI 153969 153970 . 160
chrI 153991 153992 . 960
chrI 154006 154007 . 260
chrI 154013 154014 . 820
chrI 154020 154021 . 300
chrI 154035 154036 . 420
chrI 154040 154041 . 900
chrI 154103 154104 . 1460
chrI 154111 154112 . 240
chrI 154113 154114 . 380
chrI 154116 154117 . 1300
chrI 154147 154148 . 220
chrI 154155 154156 . 320
chrI 154160 154161 . 440
chrI 154250 154251 . 320
chrI 154272 154273 . 200
chrI 154280 154281 . 220
chrI 154291 154292 . 200
chrI 154295 154296 . 200
chrI 154301 154302 . 280
chrI 154305 154306 . 220
chrI 154310 154311 . 480
chrI 154380 154381 . 160
chrI 154397 154398 . 140
chrI 154398 154399 . 260
chrI 154412 154413 . 360
chrI 154415 154416 . 340
chrI 154416 154417 . 220
chrI 154417 154418 . 180
chrI 154419 154420 . 220
chrI 154426 154427 . 140
chrI 154430 154431 . 120
chrI 154440 154441 . 160
chrI 154443 154444 . 480
chrI 154450 154451 . 300
chrI 154463 154464 . 1300
chrI 154473 154474 . 240
chrI 154476 154477 . 160
chrI 154477 154478 . 620
chrI 154479 154480 . 120
chrI 154481 154482 . 820
chrI 154586 154587 . 220
chrI 154591 154592 . 120
chrI 154610 154611 . 260
chrI 154616 154617 . 680
chrI 154625 154626 . 440
chrI 154629 154630 . 200
chrI 154638 154639 . 340
chrI 154652 154653 . 280
chrI 154653 154654 . 380
chrI 154657 154658 . 120
chrI 154767 154768 . 1180
chrI 154774 154775 . 460
chrI 154777 154778 . 240
chrI 154791 154792 . 360
chrI 154796 154797 . 780
chrI 154796 154797 . 140
chrI 154797 154798 . 240
chrI 154800 154801 . 160
chrI 154804 154805 . 120
chrI 154805 154806 . 360
chrI 154807 154808 . 120
chrI 154813 154814 . 3120
chrI 154829 154830 . 140
chrI 154832 154833 . 220
chrI 154843 154844 . 4120
chrI 154859 154860 . 160
chrI 154864 154865 . 600
chrI 154868 154869 . 160
chrI 154869 154870 . 200
chrI 154869 154870 . 200
chrI 154870 154871 . 120
chrI 154871 154872 . 740
chrI 154872 154873 . 140
chrI 154872 154873 . 420
chrI 154874 154875 . 140
chrI 154874 154875 . 260
chrI 154879 154880 . 120
chrI 154885 154886 . 1800
chrI 154901 154902 . 300
chrI 154916 154917 . 500
chrI 154989 154990 . 400
chrI 155035 155036 . 120
chrI 155067 155068 . 500
chrI 155077 155078 . 120
chrI 155395 155396 . 420
chrI 155588 155589 . 540
chrI 155693 155694 . 200
chrI 155941 155942 . 240
chrI 156038 156039 . 140
chrI 156349 156350 . 160
chrI 156351 156352 . 140
chrI 156366 156367 . 480
chrI 156420 156421 . 160
chrI 156426 156427 . 760
chrI 156450 156451 . 700
chrI 156475 156476 . 360
chrI 156508 156509 . 340
chrI 156530 156531 . 360
chrI 156555 156556 . 120
chrI 156602 156603 . 120
chrI 156647 156648 . 300
chrI 156658 156659 . 140
chrI 156668 156669 . 1000
chrI 156721 156722 . 180
chrI 156722 156723 . 220
chrI 158678 158679 . 240
chrI 158706 158707 . 600
chrI 158706 158707 . 220
chrI 158707 158708 . 120
chrI 158713 158714 . 660
chrI 158723 158724 . 860
chrI 158727 158728 . 160
chrI 158728 158729 . 460
chrI 158731 158732 . 2880
chrI 158734 158735 . 140
chrI 158739 158740 . 140
chrI 158741 158742 . 160
chrI 158745 158746 . 1980
chrI 158746 158747 . 420
chrI 158754 158755 . 1660
chrI 158763 158764 . 740
chrI 158770 158771 . 780
chrI 158779 158780 . 840
chrI 158780 158781 . 140
chrI 158795 158796 . 840
chrI 158796 158797 . 240
chrI 158797 158798 . 440
chrI 158797 158798 . 120
chrI 158798 158799 . 120
chrI 158803 158804 . 380
chrI 158804 158805 . 360
chrI 158804 158805 . 120
chrI 158805 158806 . 1840
chrI 158805 158806 . 140
chrI 158806 158807 . 160
chrI 158806 158807 . 280
chrI 158814 158815 . 220
chrI 158816 158817 . 3340
chrI 158818 158819 . 340
chrI 158824 158825 . 320
chrI 158830 158831 . 160
chrI 158833 158834 . 560
chrI 158838 158839 . 180
chrI 158842 158843 . 220
chrI 158871 158872 . 180
chrI 159788 159789 . 400
chrI 159801 159802 . 620
chrI 159899 159900 . 280
chrI 159907 159908 . 160
chrI 159914 159915 . 420
chrI 159919 159920 . 120
chrI 159923 159924 . 120
chrI 159934 159935 . 1060
chrI 159937 159938 . 200
chrI 159938 159939 . 320
chrI 159939 159940 . 120
chrI 159940 159941 . 140
chrI 159949 159950 . 140
chrI 159955 159956 . 200
chrI 159961 159962 . 460
chrI 159970 159971 . 340
chrI 159988 159989 . 140
chrI 159991 159992 . 140
chrI 160013 160014 . 380
chrI 160028 160029 . 120
chrI 160039 160040 . 120
chrI 160040 160041 . 200
chrI 160047 160048 . 120
chrI 160049 160050 . 260
chrI 160053 160054 . 1860
chrI 160055 160056 . 120
chrI 160056 160057 . 120
chrI 160059 160060 . 220
chrI 160065 160066 . 120
chrI 160075 160076 . 120
chrI 160079 160080 . 120
chrI 160090 160091 . 120
chrI 160202 160203 . 940
chrI 160224 160225 . 220
chrI 160265 160266 . 200
chrI 160306 160307 . 260
chrI 161302 161303 . 500
chrI 166108 166109 . 200
chrI 166186 166187 . 1280
chrI 166190 166191 . 260
chrI 166194 166195 . 140
chrI 166200 166201 . 360
chrI 166200 166201 . 220
chrI 166205 166206 . 120
chrI 166207 166208 . 220
chrI 166218 166219 . 700
chrI 166270 166271 . 120
chrI 166349 166350 . 200
chrI 166352 166353 . 260
chrI 166356 166357 . 380
chrI 166357 166358 . 160
chrI 166363 166364 . 220
chrI 166363 166364 . 120
chrI 166364 166365 . 120
chrI 166364 166365 . 1080
chrI 166372 166373 . 320
chrI 166376 166377 . 120
chrI 166377 166378 . 640
chrI 166377 166378 . 340
chrI 166378 166379 . 140
chrI 166380 166381 . 1220
chrI 166384 166385 . 320
chrI 166392 166393 . 600
chrI 166403 166404 . 480
chrI 166412 166413 . 260
chrI 166413 166414 . 220
chrI 166434 166435 . 420
chrI 166499 166500 . 240
chrI 166542 166543 . 440
chrI 166544 166545 . 120
chrI 166561 166562 . 440
chrI 166579 166580 . 260
chrI 166588 166589 . 580
chrI 166589 166590 . 180
chrI 166601 166602 . 180
chrI 166691 166692 . 160
chrI 166701 166702 . 120
chrI 166707 166708 . 400
chrI 166757 166758 . 120
chrI 166877 166878 . 400
chrI 166901 166902 . 160
chrI 166932 166933 . 140
chrI 166942 166943 . 280
chrI 167026 167027 . 500
chrI 167080 167081 . 760
chrI 167091 167092 . 120
chrI 167099 167100 . 680
chrI 167106 167107 . 140
chrI 167157 167158 . 500
chrI 167212 167213 . 360
chrI 167407 167408 . 140
chrI 167419 167420 . 820
chrI 167424 167425 . 1460
chrI 167428 167429 . 140
chrI 167635 167636 . 320
chrI 167714 167715 . 140
chrI 167789 167790 . 140
chrI 167792 167793 . 140
chrI 167929 167930 . 780
chrI 168053 168054 . 120
chrI 168062 168063 . 140
chrI 168091 168092 . 180
chrI 168238 168239 . 120
chrI 168414 168415 . 320
chrI 168417 168418 . 760
chrI 168545 168546 . 140
chrI 168601 168602 . 420
chrI 168719 168720 . 700
chrI 168739 168740 . 180
chrI 168771 168772 . 340
chrI 168881 168882 . 520
chrI 168889 168890 . 500
chrI 168898 168899 . 440
chrI 168905 168906 . 320
chrI 169025 169026 . 300
chrI 169032 169033 . 1720
chrI 169051 169052 . 360
chrI 169057 169058 . 260
chrI 169060 169061 . 200
chrI 169090 169091 . 1620
chrI 169097 169098 . 5380
chrI 169102 169103 . 220
chrI 169115 169116 . 1680
chrI 169125 169126 . 3380
chrI 169139 169140 . 320
chrI 169162 169163 . 420
chrI 169181 169182 . 240
chrI 169186 169187 . 840
chrI 169190 169191 . 1560
chrI 169198 169199 . 120
chrI 169198 169199 . 660
chrI 169202 169203 . 1260
chrI 169207 169208 . 260
chrI 169213 169214 . 900
chrI 169219 169220 . 300
chrI 169226 169227 . 300
chrI 169327 169328 . 740
chrI 169336 169337 . 120
chrI 169343 169344 . 540
chrI 169397 169398 . 120
chrI 169504 169505 . 960
chrI 169612 169613 . 340
chrI 169624 169625 . 340
chrI 169680 169681 . 820
chrI 169698 169699 . 180
chrI 169706 169707 . 360
chrI 169856 169857 . 520
chrI 169864 169865 . 680
chrI 169869 169870 . 1420
chrI 169877 169878 . 500
chrI 169992 169993 . 920
chrI 170002 170003 . 1080
chrI 170085 170086 . 340
chrI 170122 170123 . 240
chrI 170238 170239 . 180
chrI 170274 170275 . 140
chrI 170279 170280 . 120
chrI 170285 170286 . 120
chrI 170351 170352 . 120
chrI 170388 170389 . 240
chrI 170430 170431 . 140
chrI 170433 170434 . 120
chrI 170746 170747 . 180
chrI 170767 170768 . 120
chrI 170967 170968 . 180
chrI 171044 171045 . 640
chrI 171075 171076 . 240
chrI 171103 171104 . 220
chrI 171220 171221 . 140
chrI 171411 171412 . 180
chrI 171426 171427 . 200
chrI 171432 171433 . 120
chrI 171628 171629 . 200
chrI 171643 171644 . 440
chrI 171646 171647 . 260
chrI 171651 171652 . 520
chrI 171667 171668 . 120
chrI 171761 171762 . 180
chrI 171762 171763 . 120
chrI 171786 171787 . 260
chrI 171794 171795 . 120
chrI 171818 171819 . 1300
chrI 171841 171842 . 400
chrI 171855 171856 . 140
chrI 171856 171857 . 800
chrI 171856 171857 . 1300
chrI 171857 171858 . 120
chrI 171877 171878 . 300
chrI 171882 171883 . 1460
chrI 171892 171893 . 720
chrI 171915 171916 . 1180
chrI 171945 171946 . 320
chrI 171990 171991 . 360
chrI 171994 171995 . 320
chrI 172002 172003 . 2500
chrI 172007 172008 . 380
chrI 172035 172036 . 160
chrI 172174 172175 . 140
chrI 175173 175174 . 1100
chrI 175181 175182 . 1960
chrI 175187 175188 . 520
chrI 175188 175189 . 820
chrI 175193 175194 . 220
chrI 175195 175196 . 120
chrI 175198 175199 . 940
chrI 175203 175204 . 180
chrI 175208 175209 . 140
chrI 175210 175211 . 400
chrI 175214 175215 . 240
chrI 175220 175221 . 1380
chrI 175226 175227 . 380
chrI 175231 175232 . 160
chrI 175232 175233 . 120
chrI 175241 175242 . 140
chrI 175246 175247 . 700
chrI 175249 175250 . 540
chrI 175256 175257 . 240
chrI 175261 175262 . 120
chrI 175266 175267 . 360
chrI 175267 175268 . 120
chrI 175270 175271 . 200
chrI 175272 175273 . 140
chrI 175278 175279 . 220
chrI 175286 175287 . 600
chrI 175293 175294 . 120
chrI 175295 175296 . 540
chrI 175317 175318 . 120
chrI 175404 175405 . 320
chrI 175424 175425 . 120
chrI 175427 175428 . 600
chrI 175446 175447 . 140
chrI 175450 175451 . 460
chrI 175459 175460 . 140
chrI 175472 175473 . 320
chrI 175473 175474 . 460
chrI 175475 175476 . 440
chrI 175476 175477 . 440
chrI 175476 175477 . 120
chrI 175482 175483 . 200
chrI 175567 175568 . 540
chrI 175604 175605 . 160
chrI 175660 175661 . 120
chrI 175785 175786 . 200
chrI 175972 175973 . 380
chrI 176155 176156 . 220
chrI 176205 176206 . 160
chrI 176214 176215 . 800
chrI 176279 176280 . 340
chrI 176283 176284 . 840
chrI 176293 176294 . 660
chrI 176298 176299 . 200
chrI 176311 176312 . 580
chrI 176318 176319 . 380
chrI 176328 176329 . 340
chrI 176329 176330 . 500
chrI 176329 176330 . 460
chrI 176334 176335 . 180
chrI 176338 176339 . 820
chrI 176342 176343 . 460
chrI 176350 176351 . 500
chrI 176350 176351 . 120
chrI 176361 176362 . 600
chrI 176443 176444 . 120
chrI 176482 176483 . 300
chrI 176489 176490 . 220
chrI 176538 176539 . 120
chrI 176542 176543 . 140
chrI 176552 176553 . 120
chrI 176557 176558 . 120
chrI 176560 176561 . 260
chrI 176662 176663 . 200
chrI 176671 176672 . 200
chrI 176688 176689 . 980
chrI 176694 176695 . 140
chrI 176823 176824 . 220
chrI 176836 176837 . 120
chrI 176842 176843 . 160
chrI 176853 176854 . 180
chrI 176867 176868 . 360
chrI 176942 176943 . 320
chrI 176980 176981 . 160
chrI 177058 177059 . 920
chrI 177154 177155 . 500
chrI 177162 177163 . 560
chrI 177233 177234 . 500
chrI 177234 177235 . 120
chrI 177241 177242 . 860
chrI 177256 177257 . 1560
chrI 177305 177306 . 700
chrI 177316 177317 . 180
chrI 177321 177322 . 160
chrI 177324 177325 . 120
chrI 177330 177331 . 120
chrI 177343 177344 . 120
chrI 177359 177360 . 240
chrI 177371 177372 . 220
chrI 177418 177419 . 480
chrI 177424 177425 . 240
chrI 177429 177430 . 160
chrI 177432 177433 . 200
chrI 177432 177433 . 120
chrI 177433 177434 . 120
chrI 177438 177439 . 200
chrI 177453 177454 . 320
chrI 177464 177465 . 200
chrI 177470 177471 . 400
chrI 177500 177501 . 160
chrI 177503 177504 . 780
chrI 177513 177514 . 260
chrI 177516 177517 . 200
chrI 177522 177523 . 320
chrI 177526 177527 . 240
chrI 177530 177531 . 180
chrI 177599 177600 . 160
chrI 177633 177634 . 400
chrI 177654 177655 . 140
chrI 177671 177672 . 920
chrI 177686 177687 . 340
chrI 177691 177692 . 640
chrI 177727 177728 . 280
chrI 177750 177751 . 260
chrI 177804 177805 . 320
chrI 177822 177823 . 820
chrI 177830 177831 . 120
chrI 177833 177834 . 400
chrI 177995 177996 . 280
chrI 177998 177999 . 220
chrI 178034 178035 . 620
chrI 178232 178233 . 280
chrI 178309 178310 . 1380
chrI 178317 178318 . 1380
chrI 178564 178565 . 120
chrI 178600 178601 . 2580
chrI 178651 178652 . 1620
chrI 178703 178704 . 580
chrI 178740 178741 . 180
chrI 179171 179172 . 700
chrI 179186 179187 . 480
chrI 179203 179204 . 340
chrI 179288 179289 . 1120
chrI 179301 179302 . 1180
chrI 179420 179421 . 500
chrI 179450 179451 . 140
chrI 179590 179591 . 200
chrI 179672 179673 . 140
chrI 179786 179787 . 760
chrI 179962 179963 . 120
chrI 180042 180043 . 460
chrI 180089 180090 . 760
chrI 180130 180131 . 540
chrI 180133 180134 . 220
chrI 180133 180134 . 120
chrI 180134 180135 . 240
chrI 180139 180140 . 2640
chrI 180142 180143 . 1100
chrI 180144 180145 . 2040
chrI 180151 180152 . 3880
chrI 180152 180153 . 280
chrI 180152 180153 . 140
chrI 180153 180154 . 120
chrI 180153 180154 . 140
chrI 180155 180156 . 240
chrI 180161 180162 . 440
chrI 180163 180164 . 140
chrI 180167 180168 . 120
chrI 180168 180169 . 300
chrI 180169 180170 . 120
chrI 180170 180171 . 520
chrI 180170 180171 . 1380
chrI 180172 180173 . 940
chrI 180172 180173 . 120
chrI 180174 180175 . 680
chrI 180176 180177 . 1860
chrI 180181 180182 . 520
chrI 180184 180185 . 720
chrI 180186 180187 . 480
chrI 180189 180190 . 380
chrI 180195 180196 . 780
chrI 180198 180199 . 340
chrI 180204 180205 . 120
chrI 180209 180210 . 120
chrI 180323 180324 . 280
chrI 180361 180362 . 1060
chrI 180367 180368 . 420
chrI 180380 180381 . 760
chrI 180457 180458 . 200
chrI 180489 180490 . 140
chrI 180493 180494 . 860
chrI 180529 180530 . 160
chrI 180534 180535 . 120
chrI 180693 180694 . 700
chrI 180726 180727 . 1220
chrI 180732 180733 . 140
chrI 180839 180840 . 400
chrI 180863 180864 . 560
chrI 180867 180868 . 1760
chrI 180881 180882 . 180
chrI 180888 180889 . 160
chrI 180893 180894 . 2100
chrI 180934 180935 . 160
chrI 180982 180983 . 220
chrI 181031 181032 . 520
chrI 181034 181035 . 160
chrI 181038 181039 . 1180
chrI 181039 181040 . 320
chrI 181059 181060 . 3120
chrI 181078 181079 . 180
chrI 181090 181091 . 300
chrI 181140 181141 . 340
chrI 181153 181154 . 120
chrI 181161 181162 . 260
chrI 181166 181167 . 180
chrI 181183 181184 . 480
chrI 181192 181193 . 180
chrI 181193 181194 . 280
chrI 181197 181198 . 200
chrI 181207 181208 . 120
chrI 181209 181210 . 260
chrI 181209 181210 . 560
chrI 181210 181211 . 120
chrI 181212 181213 . 180
chrI 181213 181214 . 160
chrI 181213 181214 . 940
chrI 181219 181220 . 120
chrI 181250 181251 . 740
chrI 181276 181277 . 200
chrI 181278 181279 . 520
chrI 181281 181282 . 300
chrI 181281 181282 . 580
chrI 181285 181286 . 140
chrI 181289 181290 . 400
chrI 181291 181292 . 120
chrI 181294 181295 . 320
chrI 181304 181305 . 160
chrI 181318 181319 . 480
chrI 181334 181335 . 240
chrI 181349 181350 . 340
chrI 181380 181381 . 280
chrI 181389 181390 . 140
chrI 181396 181397 . 380
chrI 181404 181405 . 640
chrI 181415 181416 . 420
chrI 181534 181535 . 1220
chrI 181542 181543 . 140
chrI 181576 181577 . 260
chrI 181592 181593 . 1760
chrI 181603 181604 . 140
chrI 181605 181606 . 360
chrI 181610 181611 . 620
chrI 181615 181616 . 260
chrI 181627 181628 . 160
chrI 181629 181630 . 480
chrI 181662 181663 . 240
chrI 181769 181770 . 320
chrI 181772 181773 . 220
chrI 181780 181781 . 340
chrI 181789 181790 . 1320
chrI 181795 181796 . 240
chrI 181800 181801 . 2560
chrI 181815 181816 . 160
chrI 181816 181817 . 300
chrI 181974 181975 . 1980
chrI 182001 182002 . 140
chrI 182004 182005 . 480
chrI 182042 182043 . 200
chrI 182069 182070 . 400
chrI 182106 182107 . 280
chrI 182122 182123 . 1420
chrI 182145 182146 . 120
chrI 182154 182155 . 280
chrI 182166 182167 . 520
chrI 182194 182195 . 1140
chrI 182222 182223 . 900
chrI 182276 182277 . 200
chrI 182282 182283 . 160
chrI 182293 182294 . 240
chrI 182299 182300 . 640
chrI 182301 182302 . 240
chrI 182303 182304 . 580
chrI 182304 182305 . 320
chrI 182309 182310 . 160
chrI 182314 182315 . 160
chrI 182323 182324 . 460
chrI 182332 182333 . 180
chrI 182342 182343 . 140
chrI 182343 182344 . 160
chrI 182346 182347 . 240
chrI 182356 182357 . 140
chrI 182363 182364 . 140
chrI 182363 182364 . 180
chrI 182379 182380 . 280
chrI 182388 182389 . 240
chrI 182402 182403 . 140
chrI 182409 182410 . 140
chrI 182418 182419 . 520
chrI 182457 182458 . 200
chrI 182465 182466 . 160
chrI 182468 182469 . 120
chrI 182474 182475 . 160
chrI 182482 182483 . 140
chrI 182485 182486 . 180
chrI 182492 182493 . 300
chrI 182493 182494 . 400
chrI 182501 182502 . 220
chrI 182506 182507 . 160
chrI 182551 182552 . 160
chrI 182588 182589 . 3340
chrI 182601 182602 . 1380
chrI 182651 182652 . 140
chrI 182670 182671 . 220
chrI 182683 182684 . 220
chrI 182693 182694 . 160
chrI 183028 183029 . 120
chrI 183176 183177 . 120
chrI 183188 183189 . 120
chrI 183193 183194 . 120
chrI 183216 183217 . 120
chrI 183241 183242 . 120
chrI 183358 183359 . 120
chrI 183523 183524 . 120
chrI 183547 183548 . 360
chrI 183552 183553 . 360
chrI 183553 183554 . 140
chrI 183569 183570 . 240
chrI 183569 183570 . 220
chrI 183572 183573 . 340
chrI 183579 183580 . 2260
chrI 183583 183584 . 440
chrI 183588 183589 . 400
chrI 183589 183590 . 180
chrI 183592 183593 . 120
chrI 183593 183594 . 140
chrI 183599 183600 . 3240
chrI 183609 183610 . 360
chrI 183610 183611 . 140
chrI 183653 183654 . 160
chrI 183657 183658 . 260
chrI 183675 183676 . 220
chrI 183809 183810 . 600
chrI 183810 183811 . 140
chrI 183822 183823 . 120
chrI 183827 183828 . 140
chrI 183860 183861 . 160
chrI 183942 183943 . 120
chrI 183994 183995 . 640
chrI 184031 184032 . 1680
chrI 184168 184169 . 1060
chrI 184204 184205 . 160
chrI 184359 184360 . 200
chrI 184474 184475 . 1320
chrI 184505 184506 . 220
chrI 184514 184515 . 1060
chrI 184548 184549 . 120
chrI 184566 184567 . 280
chrI 184584 184585 . 220
chrI 184674 184675 . 180
chrI 184693 184694 . 340
chrI 184713 184714 . 300
chrI 184714 184715 . 240
chrI 184716 184717 . 120
chrI 184731 184732 . 860
chrI 184732 184733 . 180
chrI 184733 184734 . 400
chrI 184736 184737 . 500
chrI 184745 184746 . 440
chrI 184751 184752 . 300
chrI 184755 184756 . 1100
chrI 184769 184770 . 240
chrI 184769 184770 . 180
chrI 184770 184771 . 140
chrI 184791 184792 . 180
chrI 184792 184793 . 1440
chrI 184807 184808 . 140
chrI 184814 184815 . 340
chrI 184847 184848 . 360
chrI 184854 184855 . 200
chrI 184933 184934 . 760
chrI 184980 184981 . 120
chrI 184985 184986 . 320
chrI 184991 184992 . 120
chrI 184999 185000 . 200
chrI 185005 185006 . 1260
chrI 185040 185041 . 280
chrI 185134 185135 . 120
chrI 185138 185139 . 120
chrI 185139 185140 . 1280
chrI 185162 185163 . 480
chrI 185165 185166 . 720
chrI 185327 185328 . 640
chrI 185402 185403 . 260
chrI 185425 185426 . 140
chrI 185453 185454 . 520
chrI 185567 185568 . 380
chrI 185766 185767 . 300
chrI 185770 185771 . 200
chrI 185786 185787 . 800
chrI 185805 185806 . 1120
chrI 185818 185819 . 160
chrI 185822 185823 . 820
chrI 185823 185824 . 140
chrI 185823 185824 . 120
chrI 185833 185834 . 120
chrI 185842 185843 . 140
chrI 185874 185875 . 540
chrI 185878 185879 . 120
chrI 185886 185887 . 360
chrI 185904 185905 . 140
chrI 186007 186008 . 160
chrI 186037 186038 . 1180
chrI 186045 186046 . 900
chrI 186051 186052 . 640
chrI 186065 186066 . 260
chrI 186180 186181 . 480
chrI 186274 186275 . 120
chrI 186574 186575 . 480
chrI 186575 186576 . 120
chrI 186603 186604 . 140
chrI 186767 186768 . 520
chrI 186787 186788 . 140
chrI 186852 186853 . 240
chrI 186913 186914 . 500
chrI 187070 187071 . 280
chrI 187295 187296 . 140
chrI 187330 187331 . 840
chrI 187918 187919 . 260
chrI 187930 187931 . 120
chrI 187934 187935 . 120
chrI 187939 187940 . 900
chrI 187949 187950 . 180
chrI 187950 187951 . 380
chrI 187974 187975 . 800
chrI 187986 187987 . 240
chrI 187993 187994 . 180
chrI 187996 187997 . 240
chrI 188014 188015 . 140
chrI 188032 188033 . 140
chrI 188041 188042 . 400
chrI 188060 188061 . 500
chrI 188125 188126 . 120
chrI 188397 188398 . 140
chrI 188653 188654 . 760
chrI 188732 188733 . 400
chrI 188736 188737 . 140
chrI 188750 188751 . 220
chrI 188753 188754 . 120
chrI 188773 188774 . 580
chrI 188777 188778 . 260
chrI 188790 188791 . 320
chrI 188834 188835 . 580
chrI 188858 188859 . 160
chrI 188927 188928 . 2480
chrI 188932 188933 . 360
chrI 188963 188964 . 340
chrI 189047 189048 . 140
chrI 189058 189059 . 800
chrI 189068 189069 . 1640
chrI 189073 189074 . 140
chrI 189089 189090 . 520
chrI 189098 189099 . 600
chrI 189108 189109 . 460
chrI 189114 189115 . 440
chrI 189118 189119 . 1500
chrI 189335 189336 . 200
chrI 189427 189428 . 120
chrI 189460 189461 . 140
chrI 189496 189497 . 1200
chrI 189506 189507 . 120
chrI 189514 189515 . 140
chrI 189756 189757 . 120
chrI 189765 189766 . 200
chrI 189768 189769 . 120
chrI 189769 189770 . 160
chrI 189772 189773 . 3740
chrI 189778 189779 . 120
chrI 189781 189782 . 180
chrI 189793 189794 . 140
chrI 189799 189800 . 1940
chrI 189801 189802 . 160
chrI 189838 189839 . 320
chrI 189856 189857 . 140
chrI 189862 189863 . 1220
chrI 189945 189946 . 2040
chrI 189951 189952 . 400
chrI 189955 189956 . 1040
chrI 189959 189960 . 2620
chrI 189988 189989 . 120
chrI 189990 189991 . 120
chrI 190006 190007 . 1040
chrI 190018 190019 . 2200
chrI 190028 190029 . 580
chrI 190044 190045 . 140
chrI 190050 190051 . 240
chrI 190053 190054 . 200
chrI 190062 190063 . 120
chrI 190072 190073 . 160
chrI 190075 190076 . 160
chrI 190095 190096 . 140
chrI 190103 190104 . 200
chrI 190108 190109 . 200
chrI 190114 190115 . 120
chrI 190119 190120 . 120
chrI 190125 190126 . 140
chrI 190132 190133 . 300
chrI 190134 190135 . 120
chrI 190136 190137 . 200
chrI 190167 190168 . 120
chrI 190172 190173 . 120
chrI 190176 190177 . 120
chrI 190219 190220 . 160
chrI 190226 190227 . 140
chrI 190228 190229 . 160
chrI 190273 190274 . 120
chrI 190400 190401 . 120
chrI 190404 190405 . 180
chrI 190413 190414 . 160
chrI 190428 190429 . 140
chrI 190435 190436 . 120
chrI 190482 190483 . 200
chrI 190493 190494 . 120
chrI 190500 190501 . 140
chrI 190544 190545 . 120
chrI 190583 190584 . 140
chrI 190583 190584 . 140
chrI 190595 190596 . 120
chrI 190605 190606 . 120
chrI 190609 190610 . 140
chrI 190611 190612 . 200
chrI 190622 190623 . 200
chrI 190654 190655 . 380
chrI 190657 190658 . 120
chrI 190695 190696 . 220
chrI 190711 190712 . 280
chrI 190789 190790 . 260
chrI 190793 190794 . 120
chrI 190900 190901 . 5960
chrI 190907 190908 . 120
chrI 190951 190952 . 120
chrI 190991 190992 . 180
chrI 191036 191037 . 140
chrI 191083 191084 . 220
chrI 191097 191098 . 340
chrI 191113 191114 . 420
chrI 191114 191115 . 120
chrI 191119 191120 . 780
chrI 191245 191246 . 120
chrI 191246 191247 . 520
chrI 191259 191260 . 780
chrI 191276 191277 . 140
chrI 191287 191288 . 340
chrI 191347 191348 . 520
chrI 191362 191363 . 240
chrI 191382 191383 . 140
chrI 191403 191404 . 460
chrI 191409 191410 . 260
chrI 191440 191441 . 120
chrI 191446 191447 . 540
chrI 191513 191514 . 160
chrI 191513 191514 . 160
chrI 191517 191518 . 240
chrI 191520 191521 . 380
chrI 191522 191523 . 360
chrI 191530 191531 . 320
chrI 191588 191589 . 220
chrI 191643 191644 . 260
chrI 191658 191659 . 120
chrI 191685 191686 . 180
chrI 191721 191722 . 220
chrI 191722 191723 . 300
chrI 191728 191729 . 120
chrI 191735 191736 . 120
chrI 191739 191740 . 1620
chrI 191778 191779 . 300
chrI 191783 191784 . 1060
chrI 191806 191807 . 360
chrI 191816 191817 . 1040
chrI 191836 191837 . 220
chrI 191844 191845 . 140
chrI 191868 191869 . 460
chrI 191871 191872 . 280
chrI 191887 191888 . 180
chrI 191896 191897 . 160
chrI 191903 191904 . 340
chrI 191936 191937 . 140
chrI 191956 191957 . 620
chrI 191960 191961 . 540
chrI 191969 191970 . 420
chrI 191972 191973 . 600
chrI 191977 191978 . 1120
chrI 192014 192015 . 500
chrI 192034 192035 . 440
chrI 192044 192045 . 1540
chrI 192044 192045 . 760
chrI 192045 192046 . 120
chrI 192045 192046 . 120
chrI 192047 192048 . 140
chrI 192049 192050 . 320
chrI 192052 192053 . 500
chrI 192053 192054 . 1300
chrI 192057 192058 . 260
chrI 192066 192067 . 140
chrI 192069 192070 . 120
chrI 192073 192074 . 460
chrI 192079 192080 . 140
chrI 192144 192145 . 120
chrI 192160 192161 . 1020
chrI 192164 192165 . 180
chrI 192171 192172 . 1940
chrI 192176 192177 . 420
chrI 192203 192204 . 120
chrI 192210 192211 . 140
chrI 192217 192218 . 120
chrI 192222 192223 . 300
chrI 192225 192226 . 500
chrI 192377 192378 . 120
chrI 192379 192380 . 300
chrI 192402 192403 . 1060
chrI 192406 192407 . 180
chrI 192411 192412 . 400
chrI 192421 192422 . 580
chrI 192421 192422 . 140
chrI 192424 192425 . 180
chrI 192429 192430 . 220
chrI 192432 192433 . 120
chrI 192434 192435 . 500
chrI 192440 192441 . 120
chrI 192446 192447 . 340
chrI 192451 192452 . 120
chrI 192452 192453 . 540
chrI 192457 192458 . 120
chrI 192459 192460 . 200
chrI 192462 192463 . 720
chrI 192472 192473 . 120
chrI 192506 192507 . 980
chrI 192512 192513 . 940
chrI 192516 192517 . 480
chrI 192531 192532 . 660
chrI 192701 192702 . 1140
chrI 192708 192709 . 540
chrI 192719 192720 . 140
chrI 192844 192845 . 360
chrI 192865 192866 . 120
chrI 192877 192878 . 1040
chrI 192880 192881 . 440
chrI 192885 192886 . 460
chrI 192902 192903 . 120
chrI 192904 192905 . 300
chrI 193003 193004 . 160
chrI 193011 193012 . 140
chrI 193046 193047 . 560
chrI 193152 193153 . 120
chrI 193196 193197 . 220
chrI 193388 193389 . 220
chrI 193510 193511 . 740
chrI 193523 193524 . 320
chrI 193535 193536 . 1360
chrI 193634 193635 . 1860
chrI 193681 193682 . 420
chrI 193802 193803 . 980
chrI 193990 193991 . 1040
chrI 194051 194052 . 160
chrI 194107 194108 . 120
chrI 194758 194759 . 140
chrI 194941 194942 . 260
chrI 195226 195227 . 480
chrI 195241 195242 . 440
chrI 195285 195286 . 160
chrI 195337 195338 . 160
chrI 195707 195708 . 200
chrI 195813 195814 . 340
chrI 196439 196440 . 160
chrI 196452 196453 . 240
chrI 196633 196634 . 300
chrI 196638 196639 . 680
chrI 197049 197050 . 240
chrI 197125 197126 . 320
chrI 197390 197391 . 140
chrI 197482 197483 . 140
chrI 197720 197721 . 580
chrI 197942 197943 . 560
chrI 197946 197947 . 260
chrI 198111 198112 . 660
chrI 198215 198216 . 240
chrI 198314 198315 . 120
chrI 198359 198360 . 140
chrI 198480 198481 . 120
chrI 198501 198502 . 140
chrI 203335 203336 . 120
chrI 203444 203445 . 140
chrI 203886 203887 . 340
chrI 206125 206126 . 120
chrI 206295 206296 . 460
chrI 206304 206305 . 280
chrI 206330 206331 . 640
chrI 206335 206336 . 220
chrI 206338 206339 . 300
chrI 206400 206401 . 600
chrI 206408 206409 . 380
chrI 206409 206410 . 120
chrI 206416 206417 . 200
chrI 206421 206422 . 160
chrI 206425 206426 . 120
chrI 206447 206448 . 360
chrI 206655 206656 . 480
chrI 206663 206664 . 120
chrI 207015 207016 . 300
chrI 207258 207259 . 400
chrI 207374 207375 . 120
chrI 207683 207684 . 320
chrI 207779 207780 . 280
chrI 207790 207791 . 540
chrI 207815 207816 . 340
chrI 208068 208069 . 180
chrI 208142 208143 . 120
chrI 208253 208254 . 120
chrI 208668 208669 . 3340
chrI 208712 208713 . 120
chrI 210186 210187 . 160
chrI 220220 220221 . 280
chrI 220225 220226 . 260
chrI 220246 220247 . 180
chrI 220256 220257 . 200
chrI 220261 220262 . 480
chrI 220271 220272 . 120
chrI 220282 220283 . 200
chrI 220318 220319 . 120
chrI 220423 220424 . 180
chrI 220436 220437 . 620
chrI 220450 220451 . 120
chrI 220474 220475 . 120
chrI 220601 220602 . 1020
chrI 220620 220621 . 520
chrI 222549 222550 . 120
chrI 223228 223229 . 120
chrI 227394 227395 . 120
chrI 228495 228496 . 480
chrII 66 67 . 240
chrII 107 108 . 120
chrII 160 161 . 360
chrII 179 180 . 120
chrII 260 261 . 200
chrII 339 340 . 120
chrII 401 402 . 200
chrII 1110 1111 . 940
chrII 1129 1130 . 440
chrII 1136 1137 . 720
chrII 1141 1142 . 940
chrII 1432 1433 . 440
chrII 1729 1730 . 120
chrII 1992 1993 . 260
chrII 5849 5850 . 120
chrII 5872 5873 . 140
chrII 5880 5881 . 440
chrII 5911 5912 . 140
chrII 5958 5959 . 240
chrII 5961 5962 . 780
chrII 5967 5968 . 420
chrII 5971 5972 . 300
chrII 5974 5975 . 240
chrII 5978 5979 . 200
chrII 5986 5987 . 580
chrII 5990 5991 . 2060
chrII 5993 5994 . 400
chrII 5995 5996 . 120
chrII 5998 5999 . 280
chrII 5998 5999 . 360
chrII 6035 6036 . 140
chrII 6065 6066 . 120
chrII 6076 6077 . 120
chrII 6083 6084 . 840
chrII 6101 6102 . 120
chrII 6115 6116 . 140
chrII 6140 6141 . 1740
chrII 6146 6147 . 120
chrII 6220 6221 . 560
chrII 6244 6245 . 1340
chrII 6298 6299 . 140
chrII 6301 6302 . 3000
chrII 7072 7073 . 280
chrII 7212 7213 . 180
chrII 7215 7216 . 1560
chrII 7231 7232 . 180
chrII 7242 7243 . 140
chrII 7250 7251 . 140
chrII 7250 7251 . 320
chrII 7267 7268 . 1760
chrII 7282 7283 . 660
chrII 7309 7310 . 180
chrII 7322 7323 . 160
chrII 8261 8262 . 200
chrII 8272 8273 . 180
chrII 8287 8288 . 120
chrII 8297 8298 . 240
chrII 8315 8316 . 120
chrII 8323 8324 . 120
chrII 8331 8332 . 680
chrII 8341 8342 . 160
chrII 8343 8344 . 640
chrII 8358 8359 . 780
chrII 8387 8388 . 320
chrII 8388 8389 . 960
chrII 8388 8389 . 1320
chrII 8391 8392 . 740
chrII 8414 8415 . 160
chrII 8438 8439 . 160
chrII 8521 8522 . 520
chrII 8581 8582 . 540
chrII 8710 8711 . 140
chrII 8713 8714 . 180
chrII 8755 8756 . 300
chrII 8849 8850 . 260
chrII 8909 8910 . 160
chrII 9482 9483 . 140
chrII 9493 9494 . 200
chrII 9527 9528 . 140
chrII 9548 9549 . 260
chrII 9625 9626 . 120
chrII 9684 9685 . 140
chrII 9690 9691 . 360
chrII 9702 9703 . 840
chrII 9706 9707 . 260
chrII 9714 9715 . 520
chrII 9717 9718 . 220
chrII 9720 9721 . 360
chrII 9901 9902 . 560
chrII 10074 10075 . 120
chrII 10075 10076 . 980
chrII 10075 10076 . 280
chrII 10077 10078 . 140
chrII 10092 10093 . 340
chrII 10212 10213 . 620
chrII 10243 10244 . 460
chrII 10345 10346 . 1300
chrII 10576 10577 . 120
chrII 10590 10591 . 140
chrII 10601 10602 . 500
chrII 10609 10610 . 220
chrII 10610 10611 . 560
chrII 10644 10645 . 520
chrII 10652 10653 . 360
chrII 10657 10658 . 360
chrII 10669 10670 . 240
chrII 10673 10674 . 180
chrII 10683 10684 . 880
chrII 10740 10741 . 140
chrII 10904 10905 . 1120
chrII 11005 11006 . 160
chrII 11022 11023 . 180
chrII 11041 11042 . 320
chrII 11157 11158 . 120
chrII 11218 11219 . 340
chrII 11231 11232 . 200
chrII 11562 11563 . 260
chrII 11697 11698 . 140
chrII 11731 11732 . 440
chrII 11936 11937 . 380
chrII 12027 12028 . 300
chrII 12341 12342 . 380
chrII 12349 12350 . 400
chrII 12517 12518 . 480
chrII 12933 12934 . 440
chrII 13017 13018 . 180
chrII 13038 13039 . 360
chrII 13087 13088 . 460
chrII 13315 13316 . 120
chrII 13678 13679 . 220
chrII 13691 13692 . 680
chrII 13781 13782 . 840
chrII 13839 13840 . 160
chrII 13849 13850 . 120
chrII 13850 13851 . 240
chrII 14010 14011 . 260
chrII 14020 14021 . 160
chrII 14044 14045 . 940
chrII 14063 14064 . 200
chrII 14127 14128 . 280
chrII 16188 16189 . 120
chrII 17857 17858 . 300
chrII 17999 18000 . 200
chrII 18002 18003 . 140
chrII 18006 18007 . 120
chrII 18046 18047 . 360
chrII 18070 18071 . 320
chrII 18088 18089 . 160
chrII 18091 18092 . 280
chrII 18102 18103 . 240
chrII 18121 18122 . 140
chrII 18267 18268 . 120
chrII 18425 18426 . 480
chrII 18437 18438 . 140
chrII 18454 18455 . 180
chrII 18550 18551 . 120
chrII 18579 18580 . 700
chrII 18594 18595 . 300
chrII 18600 18601 . 580
chrII 18619 18620 . 1120
chrII 18633 18634 . 600
chrII 18653 18654 . 300
chrII 18659 18660 . 500
chrII 18661 18662 . 620
chrII 18695 18696 . 180
chrII 18772 18773 . 120
chrII 18788 18789 . 2220
chrII 18799 18800 . 140
chrII 18801 18802 . 360
chrII 18813 18814 . 920
chrII 18830 18831 . 260
chrII 18993 18994 . 900
chrII 19084 19085 . 160
chrII 19387 19388 . 160
chrII 19581 19582 . 2300
chrII 19709 19710 . 120
chrII 20076 20077 . 980
chrII 20082 20083 . 360
chrII 20138 20139 . 360
chrII 20208 20209 . 180
chrII 20266 20267 . 120
chrII 20364 20365 . 140
chrII 20677 20678 . 180
chrII 21319 21320 . 500
chrII 21322 21323 . 400
chrII 21325 21326 . 2340
chrII 21335 21336 . 1460
chrII 21350 21351 . 580
chrII 21358 21359 . 580
chrII 21364 21365 . 120
chrII 21370 21371 . 280
chrII 21372 21373 . 140
chrII 21375 21376 . 160
chrII 21379 21380 . 1100
chrII 21401 21402 . 380
chrII 21412 21413 . 460
chrII 21417 21418 . 1880
chrII 21425 21426 . 880
chrII 21427 21428 . 1020
chrII 21436 21437 . 120
chrII 21455 21456 . 700
chrII 21474 21475 . 340
chrII 21559 21560 . 160
chrII 21606 21607 . 620
chrII 21624 21625 . 260
chrII 21632 21633 . 140
chrII 21953 21954 . 340
chrII 21962 21963 . 1060
chrII 21967 21968 . 240
chrII 22032 22033 . 340
chrII 22062 22063 . 280
chrII 22572 22573 . 160
chrII 22886 22887 . 200
chrII 23023 23024 . 140
chrII 23385 23386 . 580
chrII 23515 23516 . 900
chrII 23648 23649 . 560
chrII 23660 23661 . 160
chrII 23807 23808 . 140
chrII 23810 23811 . 160
chrII 23814 23815 . 220
chrII 23842 23843 . 340
chrII 23867 23868 . 260
chrII 23868 23869 . 1360
chrII 23871 23872 . 580
chrII 23872 23873 . 140
chrII 23872 23873 . 200
chrII 23882 23883 . 360
chrII 23931 23932 . 1740
chrII 23937 23938 . 120
chrII 23940 23941 . 120
chrII 23942 23943 . 2580
chrII 23961 23962 . 420
chrII 24126 24127 . 140
chrII 24133 24134 . 340
chrII 24143 24144 . 400
chrII 24277 24278 . 120
chrII 24287 24288 . 380
chrII 24302 24303 . 160
chrII 24433 24434 . 540
chrII 24499 24500 . 200
chrII 24601 24602 . 260
chrII 24613 24614 . 140
chrII 24685 24686 . 2520
chrII 24724 24725 . 560
chrII 24738 24739 . 180
chrII 24757 24758 . 240
chrII 24773 24774 . 300
chrII 24828 24829 . 280
chrII 24973 24974 . 500
chrII 25029 25030 . 240
chrII 25069 25070 . 120
chrII 25091 25092 . 1100
chrII 25172 25173 . 920
chrII 25284 25285 . 120
chrII 25327 25328 . 540
chrII 25342 25343 . 160
chrII 25525 25526 . 220
chrII 25978 25979 . 120
chrII 25990 25991 . 360
chrII 25997 25998 . 300
chrII 26126 26127 . 720
chrII 26162 26163 . 700
chrII 26332 26333 . 440
chrII 26388 26389 . 160
chrII 26532 26533 . 500
chrII 26783 26784 . 560
chrII 26926 26927 . 120
chrII 27837 27838 . 300
chrII 27849 27850 . 180
chrII 27935 27936 . 120
chrII 27965 27966 . 160
chrII 27979 27980 . 660
chrII 28049 28050 . 340
chrII 28107 28108 . 300
chrII 28136 28137 . 380
chrII 28197 28198 . 120
chrII 28249 28250 . 400
chrII 28298 28299 . 540
chrII 28312 28313 . 120
chrII 28318 28319 . 660
chrII 28399 28400 . 1540
chrII 28408 28409 . 400
chrII 28421 28422 . 120
chrII 28429 28430 . 120
chrII 28467 28468 . 240
chrII 28493 28494 . 240
chrII 28496 28497 . 220
chrII 28501 28502 . 420
chrII 28545 28546 . 440
chrII 28549 28550 . 180
chrII 28633 28634 . 200
chrII 28650 28651 . 280
chrII 28659 28660 . 260
chrII 28662 28663 . 140
chrII 28672 28673 . 320
chrII 28689 28690 . 580
chrII 28711 28712 . 180
chrII 28720 28721 . 140
chrII 28721 28722 . 440
chrII 28721 28722 . 300
chrII 28748 28749 . 780
chrII 28755 28756 . 120
chrII 28759 28760 . 160
chrII 28760 28761 . 180
chrII 28761 28762 . 500
chrII 28775 28776 . 220
chrII 28786 28787 . 380
chrII 28804 28805 . 140
chrII 28810 28811 . 180
chrII 28815 28816 . 120
chrII 28826 28827 . 200
chrII 28829 28830 . 1180
chrII 28831 28832 . 1880
chrII 28853 28854 . 920
chrII 28862 28863 . 120
chrII 28865 28866 . 1660
chrII 28867 28868 . 1260
chrII 28874 28875 . 2140
chrII 28883 28884 . 1020
chrII 28891 28892 . 880
chrII 28893 28894 . 940
chrII 28894 28895 . 140
chrII 28896 28897 . 480
chrII 28935 28936 . 220
chrII 28951 28952 . 240
chrII 28955 28956 . 340
chrII 28958 28959 . 180
chrII 28965 28966 . 460
chrII 28979 28980 . 200
chrII 28991 28992 . 500
chrII 29007 29008 . 400
chrII 29026 29027 . 1080
chrII 29099 29100 . 280
chrII 29137 29138 . 180
chrII 29189 29190 . 200
chrII 29203 29204 . 140
chrII 29206 29207 . 260
chrII 29209 29210 . 740
chrII 29229 29230 . 560
chrII 29294 29295 . 120
chrII 29341 29342 . 260
chrII 29365 29366 . 120
chrII 29375 29376 . 360
chrII 29395 29396 . 360
chrII 29416 29417 . 780
chrII 29425 29426 . 120
chrII 29455 29456 . 200
chrII 29478 29479 . 120
chrII 29494 29495 . 120
chrII 29508 29509 . 1300
chrII 29519 29520 . 220
chrII 29653 29654 . 180
chrII 30006 30007 . 120
chrII 30795 30796 . 140
chrII 30835 30836 . 140
chrII 31991 31992 . 220
chrII 32815 32816 . 120
chrII 33220 33221 . 120
chrII 33898 33899 . 600
chrII 34658 34659 . 200
chrII 35570 35571 . 140
chrII 35651 35652 . 220
chrII 35743 35744 . 120
chrII 35750 35751 . 400
chrII 35754 35755 . 360
chrII 35799 35800 . 460
chrII 36263 36264 . 560
chrII 36318 36319 . 240
chrII 36319 36320 . 120
chrII 36325 36326 . 120
chrII 36329 36330 . 140
chrII 36341 36342 . 140
chrII 36387 36388 . 120
chrII 36445 36446 . 120
chrII 36451 36452 . 800
chrII 36504 36505 . 640
chrII 36515 36516 . 260
chrII 36519 36520 . 300
chrII 36530 36531 . 780
chrII 36549 36550 . 120
chrII 36560 36561 . 440
chrII 36563 36564 . 120
chrII 36571 36572 . 1140
chrII 36634 36635 . 200
chrII 36641 36642 . 120
chrII 36667 36668 . 160
chrII 36675 36676 . 600
chrII 36688 36689 . 180
chrII 36696 36697 . 140
chrII 36816 36817 . 220
chrII 37024 37025 . 140
chrII 38786 38787 . 120
chrII 38883 38884 . 120
chrII 38904 38905 . 120
chrII 38921 38922 . 160
chrII 38980 38981 . 120
chrII 38984 38985 . 660
chrII 38993 38994 . 140
chrII 38993 38994 . 160
chrII 39000 39001 . 180
chrII 39003 39004 . 140
chrII 39008 39009 . 240
chrII 39012 39013 . 200
chrII 39020 39021 . 120
chrII 39063 39064 . 280
chrII 39066 39067 . 200
chrII 39737 39738 . 140
chrII 39742 39743 . 320
chrII 39858 39859 . 280
chrII 40068 40069 . 240
chrII 40078 40079 . 540
chrII 40114 40115 . 120
chrII 40239 40240 . 1040
chrII 40629 40630 . 140
chrII 40668 40669 . 440
chrII 40682 40683 . 240
chrII 40707 40708 . 180
chrII 40729 40730 . 380
chrII 40756 40757 . 600
chrII 42405 42406 . 120
chrII 43066 43067 . 2520
chrII 43072 43073 . 120
chrII 43077 43078 . 180
chrII 43089 43090 . 3100
chrII 43097 43098 . 860
chrII 43100 43101 . 240
chrII 43152 43153 . 700
chrII 43184 43185 . 1860
chrII 43198 43199 . 1440
chrII 43210 43211 . 280
chrII 43215 43216 . 280
chrII 43225 43226 . 660
chrII 43235 43236 . 1520
chrII 43244 43245 . 180
chrII 43373 43374 . 300
chrII 43384 43385 . 240
chrII 43394 43395 . 200
chrII 43721 43722 . 140
chrII 43728 43729 . 320
chrII 43898 43899 . 440
chrII 44025 44026 . 940
chrII 44031 44032 . 120
chrII 44039 44040 . 320
chrII 44226 44227 . 180
chrII 44910 44911 . 120
chrII 45041 45042 . 620
chrII 45049 45050 . 360
chrII 45059 45060 . 340
chrII 45065 45066 . 200
chrII 45088 45089 . 200
chrII 45092 45093 . 1040
chrII 45096 45097 . 540
chrII 45111 45112 . 900
chrII 45134 45135 . 560
chrII 45147 45148 . 1200
chrII 46510 46511 . 320
chrII 46514 46515 . 420
chrII 46515 46516 . 300
chrII 46523 46524 . 980
chrII 46529 46530 . 120
chrII 46531 46532 . 140
chrII 46559 46560 . 620
chrII 46649 46650 . 240
chrII 46662 46663 . 2060
chrII 46683 46684 . 480
chrII 46871 46872 . 580
chrII 46885 46886 . 300
chrII 46895 46896 . 160
chrII 47078 47079 . 220
chrII 47220 47221 . 120
chrII 47226 47227 . 220
chrII 47230 47231 . 500
chrII 47237 47238 . 240
chrII 47238 47239 . 280
chrII 47239 47240 . 180
chrII 47248 47249 . 300
chrII 47253 47254 . 220
chrII 47266 47267 . 120
chrII 47308 47309 . 240
chrII 47457 47458 . 440
chrII 47495 47496 . 300
chrII 47608 47609 . 120
chrII 47758 47759 . 1120
chrII 47838 47839 . 200
chrII 48011 48012 . 280
chrII 48146 48147 . 260
chrII 48533 48534 . 300
chrII 48690 48691 . 1200
chrII 48699 48700 . 280
chrII 48717 48718 . 240
chrII 48720 48721 . 240
chrII 48728 48729 . 700
chrII 48741 48742 . 200
chrII 48759 48760 . 1020
chrII 48764 48765 . 340
chrII 48796 48797 . 280
chrII 48894 48895 . 200
chrII 49076 49077 . 240
chrII 49268 49269 . 600
chrII 49460 49461 . 540
chrII 49463 49464 . 220
chrII 49465 49466 . 160
chrII 49474 49475 . 260
chrII 49480 49481 . 340
chrII 49482 49483 . 420
chrII 49485 49486 . 260
chrII 49487 49488 . 260
chrII 49517 49518 . 120
chrII 49523 49524 . 120
chrII 49532 49533 . 840
chrII 49637 49638 . 180
chrII 49673 49674 . 220
chrII 49679 49680 . 120
chrII 49681 49682 . 260
chrII 49726 49727 . 260
chrII 49849 49850 . 180
chrII 49993 49994 . 1000
chrII 50257 50258 . 140
chrII 50309 50310 . 620
chrII 50392 50393 . 700
chrII 50512 50513 . 120
chrII 50556 50557 . 600
chrII 50660 50661 . 180
chrII 50772 50773 . 120
chrII 50823 50824 . 460
chrII 50884 50885 . 120
chrII 51007 51008 . 1180
chrII 51015 51016 . 200
chrII 51392 51393 . 120
chrII 51427 51428 . 280
chrII 51458 51459 . 740
chrII 51580 51581 . 120
chrII 51611 51612 . 120
chrII 51633 51634 . 440
chrII 51637 51638 . 480
chrII 51703 51704 . 140
chrII 51792 51793 . 480
chrII 51968 51969 . 180
chrII 52061 52062 . 1560
chrII 52068 52069 . 260
chrII 52533 52534 . 140
chrII 52662 52663 . 140
chrII 52692 52693 . 480
chrII 52926 52927 . 440
chrII 53222 53223 . 180
chrII 53227 53228 . 120
chrII 53461 53462 . 800
chrII 53791 53792 . 200
chrII 53934 53935 . 140
chrII 54279 54280 . 120
chrII 54428 54429 . 120
chrII 55825 55826 . 280
chrII 56114 56115 . 120
chrII 56121 56122 . 360
chrII 56367 56368 . 400
chrII 56537 56538 . 300
chrII 57565 57566 . 640
chrII 57935 57936 . 140
chrII 58046 58047 . 120
chrII 58102 58103 . 120
chrII 58312 58313 . 260
chrII 58466 58467 . 120
chrII 59464 59465 . 240
chrII 59501 59502 . 600
chrII 59591 59592 . 160
chrII 59624 59625 . 340
chrII 59637 59638 . 640
chrII 59641 59642 . 140
chrII 59657 59658 . 420
chrII 59668 59669 . 140
chrII 59684 59685 . 120
chrII 59688 59689 . 160
chrII 59730 59731 . 200
chrII 59886 59887 . 120
chrII 60093 60094 . 260
chrII 60834 60835 . 260
chrII 60843 60844 . 180
chrII 60861 60862 . 140
chrII 60864 60865 . 160
chrII 60871 60872 . 120
chrII 60873 60874 . 220
chrII 60938 60939 . 940
chrII 61007 61008 . 200
chrII 61110 61111 . 2300
chrII 61114 61115 . 260
chrII 61130 61131 . 840
chrII 61161 61162 . 540
chrII 61279 61280 . 460
chrII 61302 61303 . 200
chrII 61329 61330 . 200
chrII 61331 61332 . 120
chrII 61343 61344 . 360
chrII 61458 61459 . 120
chrII 61916 61917 . 120
chrII 62231 62232 . 120
chrII 62428 62429 . 740
chrII 62500 62501 . 120
chrII 62527 62528 . 140
chrII 62724 62725 . 380
chrII 62731 62732 . 240
chrII 62737 62738 . 260
chrII 62741 62742 . 180
chrII 62751 62752 . 120
chrII 62752 62753 . 120
chrII 62821 62822 . 140
chrII 62973 62974 . 340
chrII 63319 63320 . 720
chrII 63341 63342 . 120
chrII 63474 63475 . 120
chrII 63480 63481 . 420
chrII 63490 63491 . 220
chrII 63519 63520 . 1220
chrII 63527 63528 . 420
chrII 63537 63538 . 680
chrII 63540 63541 . 560
chrII 63540 63541 . 120
chrII 63543 63544 . 820
chrII 63548 63549 . 320
chrII 63549 63550 . 120
chrII 63551 63552 . 1180
chrII 63567 63568 . 660
chrII 63580 63581 . 660
chrII 63581 63582 . 420
chrII 63595 63596 . 640
chrII 63604 63605 . 680
chrII 63607 63608 . 200
chrII 63612 63613 . 120
chrII 63618 63619 . 500
chrII 63627 63628 . 240
chrII 63630 63631 . 120
chrII 63637 63638 . 460
chrII 63699 63700 . 280
chrII 63835 63836 . 940
chrII 63848 63849 . 280
chrII 63986 63987 . 180
chrII 64003 64004 . 160
chrII 64284 64285 . 240
chrII 65585 65586 . 920
chrII 65986 65987 . 280
chrII 66033 66034 . 500
chrII 66172 66173 . 800
chrII 66450 66451 . 840
chrII 66484 66485 . 260
chrII 66927 66928 . 160
chrII 66962 66963 . 140
chrII 67066 67067 . 160
chrII 67185 67186 . 320
chrII 67227 67228 . 440
chrII 67259 67260 . 300
chrII 69569 69570 . 220
chrII 69591 69592 . 260
chrII 69602 69603 . 420
chrII 69608 69609 . 120
chrII 69628 69629 . 400
chrII 69679 69680 . 1220
chrII 69698 69699 . 160
chrII 69862 69863 . 160
chrII 69872 69873 . 120
chrII 69882 69883 . 300
chrII 70020 70021 . 120
chrII 70221 70222 . 760
chrII 70338 70339 . 520
chrII 70565 70566 . 240
chrII 70677 70678 . 120
chrII 70682 70683 . 180
chrII 70693 70694 . 120
chrII 70870 70871 . 800
chrII 70925 70926 . 540
chrII 71023 71024 . 120
chrII 71198 71199 . 1040
chrII 71212 71213 . 620
chrII 71222 71223 . 260
chrII 71229 71230 . 440
chrII 71420 71421 . 200
chrII 71432 71433 . 160
chrII 71437 71438 . 800
chrII 71443 71444 . 980
chrII 71466 71467 . 560
chrII 71474 71475 . 320
chrII 71481 71482 . 120
chrII 71481 71482 . 240
chrII 71488 71489 . 200
chrII 71677 71678 . 120
chrII 71702 71703 . 120
chrII 71728 71729 . 980
chrII 71852 71853 . 700
chrII 72006 72007 . 180
chrII 72217 72218 . 200
chrII 72335 72336 . 120
chrII 72337 72338 . 160
chrII 72395 72396 . 180
chrII 72403 72404 . 180
chrII 72502 72503 . 120
chrII 72652 72653 . 120
chrII 73193 73194 . 1460
chrII 73223 73224 . 220
chrII 73415 73416 . 160
chrII 73791 73792 . 120
chrII 73891 73892 . 1040
chrII 74585 74586 . 480
chrII 74605 74606 . 120
chrII 74632 74633 . 260
chrII 74634 74635 . 2240
chrII 74640 74641 . 180
chrII 74663 74664 . 160
chrII 74751 74752 . 480
chrII 74756 74757 . 760
chrII 74776 74777 . 340
chrII 74779 74780 . 120
chrII 74787 74788 . 260
chrII 74789 74790 . 120
chrII 74792 74793 . 940
chrII 74809 74810 . 140
chrII 74812 74813 . 280
chrII 74813 74814 . 240
chrII 74821 74822 . 160
chrII 74831 74832 . 140
chrII 74849 74850 . 120
chrII 75050 75051 . 720
chrII 75061 75062 . 600
chrII 75126 75127 . 720
chrII 75132 75133 . 740
chrII 75132 75133 . 120
chrII 75133 75134 . 120
chrII 75134 75135 . 1120
chrII 75137 75138 . 280
chrII 75137 75138 . 140
chrII 75144 75145 . 1320
chrII 75291 75292 . 1440
chrII 75324 75325 . 280
chrII 75361 75362 . 220
chrII 75489 75490 . 1300
chrII 75499 75500 . 1240
chrII 75548 75549 . 180
chrII 76359 76360 . 240
chrII 77429 77430 . 120
chrII 78192 78193 . 120
chrII 78801 78802 . 1400
chrII 79178 79179 . 280
chrII 79187 79188 . 540
chrII 79211 79212 . 380
chrII 79408 79409 . 840
chrII 79565 79566 . 120
chrII 79732 79733 . 140
chrII 79738 79739 . 580
chrII 79744 79745 . 120
chrII 79751 79752 . 320
chrII 79755 79756 . 380
chrII 79839 79840 . 1020
chrII 79845 79846 . 560
chrII 79960 79961 . 260
chrII 79971 79972 . 720
chrII 80058 80059 . 140
chrII 80061 80062 . 140
chrII 80450 80451 . 400
chrII 80488 80489 . 120
chrII 80641 80642 . 200
chrII 80759 80760 . 120
chrII 80800 80801 . 220
chrII 80808 80809 . 220
chrII 80833 80834 . 340
chrII 80834 80835 . 420
chrII 80838 80839 . 120
chrII 80843 80844 . 260
chrII 80871 80872 . 140
chrII 80878 80879 . 480
chrII 80909 80910 . 120
chrII 80915 80916 . 880
chrII 80924 80925 . 180
chrII 80932 80933 . 220
chrII 80951 80952 . 600
chrII 81231 81232 . 120
chrII 84312 84313 . 200
chrII 84324 84325 . 160
chrII 84331 84332 . 780
chrII 84332 84333 . 140
chrII 84352 84353 . 320
chrII 84364 84365 . 1020
chrII 84371 84372 . 560
chrII 84374 84375 . 120
chrII 84385 84386 . 500
chrII 84388 84389 . 200
chrII 84394 84395 . 460
chrII 84427 84428 . 220
chrII 84455 84456 . 260
chrII 84472 84473 . 2280
chrII 84484 84485 . 720
chrII 84486 84487 . 720
chrII 84487 84488 . 120
chrII 84494 84495 . 300
chrII 84497 84498 . 380
chrII 84502 84503 . 1520
chrII 84505 84506 . 420
chrII 84518 84519 . 440
chrII 84524 84525 . 200
chrII 84538 84539 . 160
chrII 84546 84547 . 180
chrII 84588 84589 . 120
chrII 84622 84623 . 120
chrII 84676 84677 . 340
chrII 84677 84678 . 220
chrII 84791 84792 . 300
chrII 84856 84857 . 260
chrII 84935 84936 . 220
chrII 85110 85111 . 200
chrII 85171 85172 . 320
chrII 85609 85610 . 120
chrII 85848 85849 . 360
chrII 85964 85965 . 180
chrII 86039 86040 . 780
chrII 86144 86145 . 1680
chrII 86366 86367 . 120
chrII 86373 86374 . 120
chrII 86526 86527 . 300
chrII 86534 86535 . 180
chrII 86662 86663 . 540
chrII 86741 86742 . 120
chrII 86752 86753 . 540
chrII 86827 86828 . 780
chrII 87850 87851 . 640
chrII 87872 87873 . 700
chrII 87878 87879 . 280
chrII 87886 87887 . 780
chrII 87890 87891 . 220
chrII 87922 87923 . 600
chrII 87926 87927 . 2460
chrII 87928 87929 . 320
chrII 87933 87934 . 800
chrII 87934 87935 . 1640
chrII 87935 87936 . 120
chrII 87938 87939 . 600
chrII 87953 87954 . 600
chrII 87972 87973 . 260
chrII 87978 87979 . 720
chrII 87986 87987 . 240
chrII 88008 88009 . 280
chrII 88015 88016 . 120
chrII 88029 88030 . 500
chrII 88038 88039 . 680
chrII 88149 88150 . 200
chrII 88153 88154 . 1780
chrII 88164 88165 . 3300
chrII 88351 88352 . 240
chrII 88380 88381 . 140
chrII 88389 88390 . 140
chrII 88396 88397 . 560
chrII 88401 88402 . 160
chrII 88406 88407 . 120
chrII 88409 88410 . 140
chrII 88412 88413 . 1040
chrII 89845 89846 . 120
chrII 89864 89865 . 800
chrII 89872 89873 . 500
chrII 89874 89875 . 220
chrII 89879 89880 . 380
chrII 89882 89883 . 120
chrII 89885 89886 . 240
chrII 89887 89888 . 180
chrII 89897 89898 . 160
chrII 89916 89917 . 400
chrII 89923 89924 . 1020
chrII 89926 89927 . 200
chrII 89927 89928 . 1740
chrII 89927 89928 . 160
chrII 89928 89929 . 120
chrII 89940 89941 . 300
chrII 89946 89947 . 120
chrII 90220 90221 . 920
chrII 90379 90380 . 120
chrII 90395 90396 . 260
chrII 90426 90427 . 280
chrII 90491 90492 . 160
chrII 90527 90528 . 240
chrII 90532 90533 . 120
chrII 90538 90539 . 240
chrII 90548 90549 . 140
chrII 90574 90575 . 180
chrII 90599 90600 . 140
chrII 90615 90616 . 400
chrII 90829 90830 . 460
chrII 90980 90981 . 160
chrII 91186 91187 . 1340
chrII 91260 91261 . 300
chrII 91279 91280 . 200
chrII 91444 91445 . 1200
chrII 91532 91533 . 180
chrII 91544 91545 . 1700
chrII 91733 91734 . 180
chrII 92038 92039 . 160
chrII 92143 92144 . 200
chrII 92247 92248 . 260
chrII 92250 92251 . 200
chrII 92253 92254 . 840
chrII 92259 92260 . 140
chrII 92323 92324 . 280
chrII 92323 92324 . 140
chrII 92333 92334 . 200
chrII 92349 92350 . 340
chrII 92352 92353 . 280
chrII 92483 92484 . 340
chrII 92536 92537 . 340
chrII 92673 92674 . 460
chrII 92860 92861 . 500
chrII 92974 92975 . 320
chrII 93124 93125 . 1420
chrII 93231 93232 . 480
chrII 93270 93271 . 220
chrII 93429 93430 . 540
chrII 93433 93434 . 120
chrII 93470 93471 . 120
chrII 93489 93490 . 120
chrII 93507 93508 . 140
chrII 93543 93544 . 500
chrII 93555 93556 . 180
chrII 93565 93566 . 120
chrII 93573 93574 . 120
chrII 93714 93715 . 360
chrII 93745 93746 . 160
chrII 93875 93876 . 360
chrII 93935 93936 . 460
chrII 94218 94219 . 140
chrII 94515 94516 . 140
chrII 94765 94766 . 180
chrII 94940 94941 . 120
chrII 95117 95118 . 440
chrII 95184 95185 . 1120
chrII 95523 95524 . 2000
chrII 96007 96008 . 200
chrII 96010 96011 . 300
chrII 96142 96143 . 380
chrII 96180 96181 . 240
chrII 96181 96182 . 240
chrII 96187 96188 . 160
chrII 96188 96189 . 140
chrII 96191 96192 . 160
chrII 96196 96197 . 160
chrII 96204 96205 . 220
chrII 96226 96227 . 340
chrII 96230 96231 . 360
chrII 96238 96239 . 460
chrII 96244 96245 . 460
chrII 96245 96246 . 140
chrII 96248 96249 . 680
chrII 96260 96261 . 2500
chrII 96265 96266 . 360
chrII 96273 96274 . 180
chrII 96276 96277 . 800
chrII 96281 96282 . 280
chrII 96281 96282 . 280
chrII 96304 96305 . 180
chrII 96311 96312 . 800
chrII 96327 96328 . 240
chrII 96335 96336 . 200
chrII 96432 96433 . 160
chrII 96446 96447 . 140
chrII 96486 96487 . 160
chrII 96501 96502 . 140
chrII 96507 96508 . 120
chrII 96704 96705 . 120
chrII 96829 96830 . 400
chrII 96868 96869 . 140
chrII 96969 96970 . 600
chrII 97000 97001 . 160
chrII 97114 97115 . 160
chrII 97149 97150 . 680
chrII 97391 97392 . 280
chrII 97514 97515 . 760
chrII 97546 97547 . 140
chrII 97733 97734 . 120
chrII 97745 97746 . 340
chrII 97988 97989 . 320
chrII 98151 98152 . 180
chrII 98163 98164 . 680
chrII 98618 98619 . 140
chrII 98814 98815 . 980
chrII 99181 99182 . 120
chrII 99267 99268 . 340
chrII 99552 99553 . 420
chrII 99887 99888 . 120
chrII 100016 100017 . 180
chrII 100043 100044 . 180
chrII 100198 100199 . 180
chrII 100225 100226 . 140
chrII 100232 100233 . 280
chrII 100235 100236 . 580
chrII 100238 100239 . 120
chrII 100331 100332 . 340
chrII 100337 100338 . 460
chrII 100345 100346 . 440
chrII 100494 100495 . 200
chrII 100498 100499 . 940
chrII 100504 100505 . 300
chrII 100564 100565 . 720
chrII 100645 100646 . 140
chrII 100829 100830 . 120
chrII 100926 100927 . 600
chrII 100964 100965 . 120
chrII 101039 101040 . 1080
chrII 101092 101093 . 820
chrII 101224 101225 . 460
chrII 101231 101232 . 2140
chrII 101234 101235 . 300
chrII 101240 101241 . 120
chrII 101244 101245 . 640
chrII 101252 101253 . 160
chrII 101269 101270 . 200
chrII 101279 101280 . 1680
chrII 101305 101306 . 160
chrII 101397 101398 . 120
chrII 101438 101439 . 120
chrII 101565 101566 . 340
chrII 101723 101724 . 140
chrII 101752 101753 . 140
chrII 101762 101763 . 160
chrII 101768 101769 . 2340
chrII 101777 101778 . 820
chrII 101784 101785 . 140
chrII 101797 101798 . 660
chrII 101973 101974 . 600
chrII 101996 101997 . 280
chrII 102007 102008 . 920
chrII 102153 102154 . 260
chrII 102345 102346 . 420
chrII 102640 102641 . 680
chrII 102688 102689 . 1040
chrII 102696 102697 . 260
chrII 102971 102972 . 1080
chrII 103019 103020 . 2960
chrII 103105 103106 . 780
chrII 103745 103746 . 240
chrII 104005 104006 . 140
chrII 104096 104097 . 900
chrII 104110 104111 . 380
chrII 104111 104112 . 480
chrII 104131 104132 . 3340
chrII 104142 104143 . 220
chrII 104159 104160 . 340
chrII 104170 104171 . 320
chrII 104189 104190 . 540
chrII 104190 104191 . 500
chrII 104693 104694 . 280
chrII 104757 104758 . 420
chrII 104840 104841 . 620
chrII 104865 104866 . 600
chrII 104919 104920 . 720
chrII 105049 105050 . 800
chrII 105079 105080 . 960
chrII 105105 105106 . 120
chrII 105162 105163 . 120
chrII 105260 105261 . 980
chrII 105276 105277 . 440
chrII 105456 105457 . 120
chrII 105764 105765 . 240
chrII 105773 105774 . 240
chrII 105777 105778 . 120
chrII 105783 105784 . 360
chrII 106052 106053 . 620
chrII 106823 106824 . 400
chrII 106866 106867 . 140
chrII 106897 106898 . 180
chrII 107184 107185 . 120
chrII 107352 107353 . 180
chrII 107524 107525 . 280
chrII 107538 107539 . 900
chrII 107552 107553 . 760
chrII 107558 107559 . 180
chrII 107600 107601 . 800
chrII 107607 107608 . 160
chrII 107824 107825 . 320
chrII 107828 107829 . 120
chrII 107836 107837 . 200
chrII 107839 107840 . 120
chrII 107842 107843 . 220
chrII 107906 107907 . 180
chrII 107973 107974 . 1240
chrII 107993 107994 . 240
chrII 108043 108044 . 120
chrII 108162 108163 . 1020
chrII 108396 108397 . 680
chrII 108765 108766 . 200
chrII 108862 108863 . 2540
chrII 108975 108976 . 620
chrII 109556 109557 . 740
chrII 109559 109560 . 160
chrII 109716 109717 . 280
chrII 109724 109725 . 400
chrII 110004 110005 . 120
chrII 110243 110244 . 640
chrII 110256 110257 . 120
chrII 110442 110443 . 120
chrII 110576 110577 . 120
chrII 110587 110588 . 700
chrII 110621 110622 . 320
chrII 110631 110632 . 120
chrII 110636 110637 . 420
chrII 110644 110645 . 320
chrII 110665 110666 . 260
chrII 111138 111139 . 360
chrII 111256 111257 . 260
chrII 111262 111263 . 360
chrII 111268 111269 . 720
chrII 111271 111272 . 240
chrII 111271 111272 . 240
chrII 111317 111318 . 180
chrII 111323 111324 . 160
chrII 111332 111333 . 120
chrII 111352 111353 . 120
chrII 111391 111392 . 720
chrII 111715 111716 . 120
chrII 112505 112506 . 1220
chrII 112540 112541 . 120
chrII 112630 112631 . 1100
chrII 112651 112652 . 900
chrII 112793 112794 . 580
chrII 112808 112809 . 560
chrII 112810 112811 . 400
chrII 112834 112835 . 500
chrII 112862 112863 . 120
chrII 113002 113003 . 700
chrII 113150 113151 . 120
chrII 113176 113177 . 240
chrII 113299 113300 . 120
chrII 113303 113304 . 240
chrII 113326 113327 . 1280
chrII 113333 113334 . 300
chrII 113349 113350 . 300
chrII 113351 113352 . 440
chrII 113359 113360 . 400
chrII 113495 113496 . 160
chrII 113510 113511 . 380
chrII 113514 113515 . 200
chrII 113517 113518 . 540
chrII 113522 113523 . 360
chrII 113531 113532 . 120
chrII 113569 113570 . 620
chrII 113576 113577 . 600
chrII 113590 113591 . 140
chrII 113596 113597 . 360
chrII 113622 113623 . 760
chrII 113638 113639 . 640
chrII 113644 113645 . 600
chrII 113765 113766 . 460
chrII 113804 113805 . 180
chrII 114107 114108 . 400
chrII 114159 114160 . 120
chrII 114258 114259 . 700
chrII 114344 114345 . 860
chrII 114704 114705 . 920
chrII 114767 114768 . 400
chrII 114880 114881 . 2620
chrII 114967 114968 . 220
chrII 115200 115201 . 120
chrII 115355 115356 . 240
chrII 115361 115362 . 140
chrII 115675 115676 . 200
chrII 115729 115730 . 200
chrII 115771 115772 . 260
chrII 115789 115790 . 180
chrII 115833 115834 . 400
chrII 116010 116011 . 1060
chrII 116401 116402 . 440
chrII 116448 116449 . 1060
chrII 116604 116605 . 160
chrII 116712 116713 . 740
chrII 116718 116719 . 760
chrII 116724 116725 . 120
chrII 116726 116727 . 140
chrII 116740 116741 . 120
chrII 116747 116748 . 140
chrII 116908 116909 . 420
chrII 116914 116915 . 1280
chrII 116925 116926 . 460
chrII 116929 116930 . 260
chrII 116934 116935 . 840
chrII 117005 117006 . 360
chrII 117008 117009 . 200
chrII 117215 117216 . 140
chrII 117223 117224 . 340
chrII 117226 117227 . 120
chrII 117244 117245 . 200
chrII 117247 117248 . 140
chrII 117253 117254 . 120
chrII 117253 117254 . 120
chrII 117258 117259 . 140
chrII 117262 117263 . 120
chrII 117279 117280 . 120
chrII 117319 117320 . 160
chrII 117331 117332 . 500
chrII 117341 117342 . 120
chrII 117347 117348 . 220
chrII 117347 117348 . 120
chrII 117349 117350 . 140
chrII 117354 117355 . 320
chrII 117359 117360 . 120
chrII 117365 117366 . 240
chrII 117367 117368 . 280
chrII 117390 117391 . 200
chrII 117396 117397 . 120
chrII 117537 117538 . 120
chrII 117696 117697 . 760
chrII 117842 117843 . 680
chrII 118035 118036 . 340
chrII 118520 118521 . 220
chrII 118525 118526 . 120
chrII 118924 118925 . 220
chrII 119234 119235 . 220
chrII 119402 119403 . 280
chrII 119463 119464 . 120
chrII 119508 119509 . 520
chrII 119514 119515 . 640
chrII 119595 119596 . 260
chrII 119680 119681 . 220
chrII 119703 119704 . 120
chrII 119890 119891 . 940
chrII 120292 120293 . 1300
chrII 120574 120575 . 120
chrII 121014 121015 . 120
chrII 121137 121138 . 120
chrII 121212 121213 . 240
chrII 121286 121287 . 280
chrII 121289 121290 . 340
chrII 121307 121308 . 340
chrII 121537 121538 . 440
chrII 121642 121643 . 500
chrII 121682 121683 . 700
chrII 121689 121690 . 760
chrII 121723 121724 . 300
chrII 121728 121729 . 1080
chrII 121868 121869 . 140
chrII 121893 121894 . 420
chrII 122008 122009 . 220
chrII 122147 122148 . 740
chrII 122205 122206 . 120
chrII 122209 122210 . 720
chrII 122241 122242 . 160
chrII 122244 122245 . 140
chrII 122247 122248 . 200
chrII 122254 122255 . 960
chrII 122264 122265 . 600
chrII 122267 122268 . 240
chrII 122269 122270 . 180
chrII 122271 122272 . 160
chrII 122275 122276 . 200
chrII 122276 122277 . 120
chrII 122277 122278 . 120
chrII 122283 122284 . 560
chrII 122288 122289 . 180
chrII 122296 122297 . 1180
chrII 122299 122300 . 200
chrII 122305 122306 . 280
chrII 122312 122313 . 660
chrII 122328 122329 . 700
chrII 122405 122406 . 220
chrII 122426 122427 . 240
chrII 122463 122464 . 180
chrII 122483 122484 . 120
chrII 122489 122490 . 180
chrII 122625 122626 . 260
chrII 122631 122632 . 340
chrII 122639 122640 . 180
chrII 122659 122660 . 120
chrII 122739 122740 . 1660
chrII 123099 123100 . 420
chrII 123184 123185 . 240
chrII 123399 123400 . 120
chrII 123478 123479 . 120
chrII 123514 123515 . 300
chrII 123769 123770 . 1100
chrII 123868 123869 . 260
chrII 123897 123898 . 800
chrII 124540 124541 . 2460
chrII 124857 124858 . 200
chrII 124878 124879 . 120
chrII 124885 124886 . 120
chrII 124901 124902 . 120
chrII 124911 124912 . 140
chrII 124984 124985 . 280
chrII 124993 124994 . 1780
chrII 125000 125001 . 2060
chrII 125000 125001 . 120
chrII 125014 125015 . 120
chrII 125033 125034 . 120
chrII 125054 125055 . 220
chrII 126148 126149 . 320
chrII 126152 126153 . 240
chrII 126160 126161 . 480
chrII 126160 126161 . 140
chrII 126162 126163 . 260
chrII 126173 126174 . 120
chrII 126177 126178 . 140
chrII 126209 126210 . 200
chrII 126239 126240 . 260
chrII 126256 126257 . 580
chrII 126265 126266 . 540
chrII 126300 126301 . 300
chrII 126346 126347 . 340
chrII 126363 126364 . 1500
chrII 126374 126375 . 1060
chrII 126390 126391 . 120
chrII 126394 126395 . 180
chrII 126472 126473 . 200
chrII 126500 126501 . 160
chrII 126504 126505 . 200
chrII 126516 126517 . 960
chrII 126536 126537 . 780
chrII 126586 126587 . 200
chrII 126610 126611 . 300
chrII 126626 126627 . 180
chrII 126659 126660 . 220
chrII 126673 126674 . 200
chrII 126731 126732 . 140
chrII 126782 126783 . 400
chrII 126787 126788 . 120
chrII 127102 127103 . 340
chrII 127134 127135 . 120
chrII 127138 127139 . 600
chrII 127626 127627 . 120
chrII 127654 127655 . 420
chrII 127665 127666 . 540
chrII 127668 127669 . 960
chrII 127671 127672 . 180
chrII 127672 127673 . 260
chrII 127701 127702 . 1340
chrII 127715 127716 . 620
chrII 127722 127723 . 420
chrII 127884 127885 . 760
chrII 127965 127966 . 320
chrII 128211 128212 . 180
chrII 128524 128525 . 280
chrII 128925 128926 . 260
chrII 128993 128994 . 240
chrII 129008 129009 . 920
chrII 129603 129604 . 140
chrII 129759 129760 . 140
chrII 129867 129868 . 120
chrII 130079 130080 . 780
chrII 130374 130375 . 200
chrII 130928 130929 . 300
chrII 131271 131272 . 160
chrII 131281 131282 . 200
chrII 131581 131582 . 580
chrII 131763 131764 . 420
chrII 131867 131868 . 220
chrII 131881 131882 . 640
chrII 132055 132056 . 140
chrII 132205 132206 . 1160
chrII 132211 132212 . 380
chrII 132225 132226 . 1820
chrII 132246 132247 . 480
chrII 132250 132251 . 1060
chrII 132252 132253 . 560
chrII 132265 132266 . 120
chrII 132271 132272 . 800
chrII 132279 132280 . 1420
chrII 132284 132285 . 200
chrII 132290 132291 . 240
chrII 132333 132334 . 180
chrII 132344 132345 . 200
chrII 132349 132350 . 360
chrII 132366 132367 . 1060
chrII 132373 132374 . 1740
chrII 132375 132376 . 140
chrII 132376 132377 . 120
chrII 132532 132533 . 340
chrII 132561 132562 . 380
chrII 132573 132574 . 120
chrII 132847 132848 . 120
chrII 132850 132851 . 440
chrII 132858 132859 . 200
chrII 132932 132933 . 280
chrII 133067 133068 . 280
chrII 133084 133085 . 1460
chrII 133335 133336 . 160
chrII 133428 133429 . 480
chrII 133653 133654 . 1580
chrII 133675 133676 . 260
chrII 133978 133979 . 500
chrII 133984 133985 . 420
chrII 133993 133994 . 420
chrII 134005 134006 . 200
chrII 134075 134076 . 720
chrII 134088 134089 . 2460
chrII 134094 134095 . 120
chrII 134111 134112 . 540
chrII 134120 134121 . 120
chrII 134125 134126 . 120
chrII 134147 134148 . 500
chrII 134357 134358 . 220
chrII 134728 134729 . 120
chrII 135172 135173 . 760
chrII 135557 135558 . 220
chrII 135675 135676 . 120
chrII 135713 135714 . 620
chrII 135733 135734 . 460
chrII 135746 135747 . 360
chrII 135749 135750 . 240
chrII 135754 135755 . 220
chrII 135765 135766 . 160
chrII 135774 135775 . 300
chrII 135793 135794 . 920
chrII 135797 135798 . 200
chrII 135804 135805 . 3080
chrII 135814 135815 . 720
chrII 135814 135815 . 180
chrII 135823 135824 . 180
chrII 135830 135831 . 140
chrII 135965 135966 . 640
chrII 135970 135971 . 260
chrII 135997 135998 . 440
chrII 136019 136020 . 180
chrII 136046 136047 . 660
chrII 136051 136052 . 860
chrII 136051 136052 . 280
chrII 136055 136056 . 700
chrII 136064 136065 . 1060
chrII 136064 136065 . 120
chrII 136086 136087 . 1120
chrII 136094 136095 . 160
chrII 136097 136098 . 440
chrII 136107 136108 . 300
chrII 136177 136178 . 400
chrII 136214 136215 . 220
chrII 136254 136255 . 160
chrII 136268 136269 . 360
chrII 136295 136296 . 600
chrII 136297 136298 . 240
chrII 136299 136300 . 200
chrII 136338 136339 . 560
chrII 136346 136347 . 260
chrII 136364 136365 . 400
chrII 136369 136370 . 320
chrII 136376 136377 . 1020
chrII 136386 136387 . 800
chrII 136412 136413 . 660
chrII 136461 136462 . 120
chrII 136628 136629 . 180
chrII 136850 136851 . 120
chrII 136973 136974 . 300
chrII 137283 137284 . 380
chrII 137356 137357 . 260
chrII 137361 137362 . 140
chrII 137402 137403 . 120
chrII 137411 137412 . 160
chrII 137419 137420 . 220
chrII 137425 137426 . 140
chrII 137794 137795 . 160
chrII 137804 137805 . 120
chrII 137817 137818 . 340
chrII 137822 137823 . 120
chrII 137825 137826 . 340
chrII 137843 137844 . 140
chrII 137857 137858 . 400
chrII 137944 137945 . 120
chrII 138000 138001 . 420
chrII 138030 138031 . 120
chrII 138032 138033 . 380
chrII 138039 138040 . 780
chrII 138045 138046 . 200
chrII 138046 138047 . 120
chrII 138069 138070 . 800
chrII 138075 138076 . 320
chrII 138085 138086 . 2620
chrII 138096 138097 . 120
chrII 138119 138120 . 520
chrII 138127 138128 . 340
chrII 138234 138235 . 1660
chrII 138249 138250 . 120
chrII 138257 138258 . 320
chrII 138266 138267 . 360
chrII 138340 138341 . 140
chrII 138474 138475 . 140
chrII 138524 138525 . 440
chrII 138753 138754 . 160
chrII 138768 138769 . 340
chrII 138966 138967 . 140
chrII 139035 139036 . 140
chrII 139045 139046 . 200
chrII 139078 139079 . 480
chrII 139179 139180 . 120
chrII 139417 139418 . 280
chrII 139561 139562 . 940
chrII 139742 139743 . 740
chrII 139763 139764 . 120
chrII 139914 139915 . 540
chrII 139936 139937 . 120
chrII 140058 140059 . 140
chrII 140065 140066 . 560
chrII 140178 140179 . 640
chrII 140205 140206 . 140
chrII 140229 140230 . 160
chrII 140386 140387 . 140
chrII 140431 140432 . 1800
chrII 140437 140438 . 1260
chrII 140462 140463 . 140
chrII 140512 140513 . 420
chrII 140530 140531 . 620
chrII 140557 140558 . 760
chrII 140573 140574 . 460
chrII 140584 140585 . 660
chrII 140605 140606 . 480
chrII 140613 140614 . 460
chrII 140652 140653 . 260
chrII 140688 140689 . 140
chrII 140731 140732 . 1060
chrII 140739 140740 . 1400
chrII 140758 140759 . 480
chrII 140787 140788 . 420
chrII 140807 140808 . 240
chrII 140815 140816 . 380
chrII 140815 140816 . 580
chrII 140819 140820 . 180
chrII 140822 140823 . 200
chrII 140827 140828 . 1500
chrII 140837 140838 . 280
chrII 140842 140843 . 180
chrII 140848 140849 . 160
chrII 140848 140849 . 140
chrII 140849 140850 . 120
chrII 140857 140858 . 2020
chrII 140861 140862 . 2400
chrII 140867 140868 . 700
chrII 140882 140883 . 620
chrII 140899 140900 . 1720
chrII 140902 140903 . 120
chrII 140971 140972 . 120
chrII 140986 140987 . 140
chrII 140997 140998 . 420
chrII 141002 141003 . 1400
chrII 141011 141012 . 160
chrII 141024 141025 . 840
chrII 141034 141035 . 240
chrII 141061 141062 . 140
chrII 141073 141074 . 200
chrII 141073 141074 . 140
chrII 141079 141080 . 880
chrII 141136 141137 . 320
chrII 141146 141147 . 200
chrII 141158 141159 . 520
chrII 141164 141165 . 440
chrII 141171 141172 . 160
chrII 141178 141179 . 240
chrII 141190 141191 . 160
chrII 142007 142008 . 240
chrII 142077 142078 . 320
chrII 142911 142912 . 840
chrII 142918 142919 . 120
chrII 142934 142935 . 1420
chrII 142969 142970 . 120
chrII 142972 142973 . 240
chrII 142974 142975 . 1020
chrII 142980 142981 . 280
chrII 142981 142982 . 400
chrII 142983 142984 . 1360
chrII 142988 142989 . 480
chrII 142991 142992 . 200
chrII 143057 143058 . 200
chrII 143064 143065 . 820
chrII 143161 143162 . 120
chrII 143187 143188 . 1720
chrII 143188 143189 . 120
chrII 143188 143189 . 160
chrII 143191 143192 . 120
chrII 143246 143247 . 160
chrII 143257 143258 . 560
chrII 143281 143282 . 420
chrII 143303 143304 . 140
chrII 143667 143668 . 140
chrII 143725 143726 . 260
chrII 143754 143755 . 260
chrII 143761 143762 . 220
chrII 143771 143772 . 300
chrII 143774 143775 . 400
chrII 143782 143783 . 120
chrII 143807 143808 . 180
chrII 143882 143883 . 200
chrII 143892 143893 . 460
chrII 144125 144126 . 220
chrII 144155 144156 . 120
chrII 144515 144516 . 180
chrII 144616 144617 . 240
chrII 144740 144741 . 340
chrII 145374 145375 . 160
chrII 145597 145598 . 140
chrII 145661 145662 . 140
chrII 145678 145679 . 1520
chrII 145685 145686 . 120
chrII 145693 145694 . 600
chrII 145702 145703 . 600
chrII 145820 145821 . 140
chrII 145846 145847 . 120
chrII 145848 145849 . 140
chrII 145851 145852 . 180
chrII 145871 145872 . 120
chrII 145895 145896 . 140
chrII 146004 146005 . 360
chrII 146034 146035 . 160
chrII 146038 146039 . 420
chrII 146042 146043 . 180
chrII 146046 146047 . 120
chrII 146047 146048 . 180
chrII 146051 146052 . 900
chrII 146063 146064 . 220
chrII 146065 146066 . 120
chrII 146082 146083 . 160
chrII 146086 146087 . 140
chrII 146577 146578 . 140
chrII 146618 146619 . 300
chrII 146744 146745 . 520
chrII 146770 146771 . 2400
chrII 146802 146803 . 660
chrII 146805 146806 . 1020
chrII 146963 146964 . 280
chrII 146972 146973 . 120
chrII 146989 146990 . 120
chrII 146999 147000 . 140
chrII 147000 147001 . 340
chrII 147010 147011 . 160
chrII 147016 147017 . 1100
chrII 147019 147020 . 660
chrII 147020 147021 . 980
chrII 147027 147028 . 1360
chrII 147027 147028 . 500
chrII 147033 147034 . 120
chrII 147044 147045 . 560
chrII 147049 147050 . 2120
chrII 147052 147053 . 440
chrII 147062 147063 . 120
chrII 147125 147126 . 840
chrII 147138 147139 . 140
chrII 147180 147181 . 580
chrII 147396 147397 . 140
chrII 147411 147412 . 460
chrII 147592 147593 . 120
chrII 147739 147740 . 900
chrII 147751 147752 . 620
chrII 147859 147860 . 400
chrII 147903 147904 . 780
chrII 148180 148181 . 600
chrII 148664 148665 . 600
chrII 148676 148677 . 1600
chrII 148757 148758 . 460
chrII 148913 148914 . 2220
chrII 149003 149004 . 160
chrII 149399 149400 . 1040
chrII 149708 149709 . 320
chrII 149728 149729 . 140
chrII 149754 149755 . 120
chrII 150184 150185 . 360
chrII 150235 150236 . 620
chrII 150261 150262 . 160
chrII 150335 150336 . 120
chrII 150349 150350 . 120
chrII 150394 150395 . 480
chrII 150517 150518 . 180
chrII 150569 150570 . 320
chrII 150574 150575 . 260
chrII 150615 150616 . 280
chrII 150929 150930 . 420
chrII 151038 151039 . 120
chrII 151078 151079 . 2300
chrII 151138 151139 . 180
chrII 151184 151185 . 460
chrII 151230 151231 . 520
chrII 151262 151263 . 300
chrII 151263 151264 . 840
chrII 151293 151294 . 2240
chrII 151295 151296 . 140
chrII 151296 151297 . 140
chrII 151296 151297 . 140
chrII 151297 151298 . 140
chrII 151300 151301 . 120
chrII 151301 151302 . 140
chrII 151302 151303 . 360
chrII 151311 151312 . 1080
chrII 151316 151317 . 180
chrII 151370 151371 . 760
chrII 151386 151387 . 120
chrII 151388 151389 . 220
chrII 151395 151396 . 200
chrII 151415 151416 . 140
chrII 151419 151420 . 380
chrII 151437 151438 . 840
chrII 151440 151441 . 200
chrII 153432 153433 . 240
chrII 153543 153544 . 400
chrII 153575 153576 . 180
chrII 153583 153584 . 340
chrII 153718 153719 . 2700
chrII 153718 153719 . 240
chrII 153720 153721 . 140
chrII 153733 153734 . 120
chrII 153738 153739 . 180
chrII 153744 153745 . 200
chrII 153753 153754 . 120
chrII 153760 153761 . 260
chrII 153771 153772 . 1560
chrII 153776 153777 . 220
chrII 153779 153780 . 180
chrII 153786 153787 . 620
chrII 153787 153788 . 160
chrII 153788 153789 . 120
chrII 153791 153792 . 120
chrII 153795 153796 . 220
chrII 153798 153799 . 560
chrII 153802 153803 . 160
chrII 153803 153804 . 160
chrII 153829 153830 . 580
chrII 153832 153833 . 600
chrII 153853 153854 . 140
chrII 154048 154049 . 200
chrII 154053 154054 . 340
chrII 154229 154230 . 140
chrII 158018 158019 . 120
chrII 158193 158194 . 140
chrII 158332 158333 . 160
chrII 158344 158345 . 160
chrII 158490 158491 . 180
chrII 158521 158522 . 160
chrII 158526 158527 . 300
chrII 158538 158539 . 220
chrII 158550 158551 . 240
chrII 158568 158569 . 120
chrII 158625 158626 . 180
chrII 158631 158632 . 740
chrII 158658 158659 . 140
chrII 159729 159730 . 160
chrII 159766 159767 . 460
chrII 159779 159780 . 200
chrII 159781 159782 . 140
chrII 159788 159789 . 160
chrII 159791 159792 . 160
chrII 159795 159796 . 140
chrII 159801 159802 . 300
chrII 159805 159806 . 160
chrII 159808 159809 . 360
chrII 159814 159815 . 120
chrII 159815 159816 . 120
chrII 159825 159826 . 120
chrII 159829 159830 . 220
chrII 159990 159991 . 760
chrII 159996 159997 . 3360
chrII 160003 160004 . 360
chrII 160016 160017 . 860
chrII 160034 160035 . 2920
chrII 160039 160040 . 1540
chrII 160047 160048 . 280
chrII 160057 160058 . 160
chrII 160061 160062 . 720
chrII 160246 160247 . 380
chrII 160568 160569 . 600
chrII 160717 160718 . 120
chrII 160862 160863 . 320
chrII 161010 161011 . 1400
chrII 161179 161180 . 200
chrII 161350 161351 . 120
chrII 161353 161354 . 120
chrII 161359 161360 . 580
chrII 161498 161499 . 300
chrII 161532 161533 . 580
chrII 161533 161534 . 420
chrII 161533 161534 . 140
chrII 161560 161561 . 1100
chrII 161567 161568 . 780
chrII 161577 161578 . 840
chrII 161578 161579 . 200
chrII 161579 161580 . 1120
chrII 161579 161580 . 120
chrII 161580 161581 . 220
chrII 161580 161581 . 620
chrII 161586 161587 . 120
chrII 161587 161588 . 120
chrII 161590 161591 . 400
chrII 161593 161594 . 240
chrII 161598 161599 . 440
chrII 161608 161609 . 120
chrII 161609 161610 . 800
chrII 161613 161614 . 340
chrII 161641 161642 . 560
chrII 161642 161643 . 720
chrII 161985 161986 . 480
chrII 162137 162138 . 260
chrII 162193 162194 . 320
chrII 162268 162269 . 260
chrII 162530 162531 . 460
chrII 162652 162653 . 140
chrII 162671 162672 . 1080
chrII 162677 162678 . 540
chrII 162689 162690 . 140
chrII 162701 162702 . 120
chrII 162717 162718 . 420
chrII 162753 162754 . 120
chrII 162790 162791 . 120
chrII 162795 162796 . 160
chrII 162800 162801 . 380
chrII 164106 164107 . 160
chrII 164133 164134 . 200
chrII 164147 164148 . 760
chrII 164147 164148 . 160
chrII 164155 164156 . 140
chrII 164156 164157 . 120
chrII 164160 164161 . 840
chrII 164180 164181 . 820
chrII 164196 164197 . 780
chrII 164203 164204 . 120
chrII 164223 164224 . 120
chrII 164227 164228 . 360
chrII 164256 164257 . 300
chrII 164263 164264 . 220
chrII 164289 164290 . 800
chrII 164317 164318 . 120
chrII 164320 164321 . 120
chrII 164323 164324 . 840
chrII 164336 164337 . 120
chrII 164345 164346 . 680
chrII 164398 164399 . 120
chrII 164400 164401 . 180
chrII 164408 164409 . 680
chrII 164417 164418 . 120
chrII 164421 164422 . 740
chrII 164427 164428 . 260
chrII 164433 164434 . 300
chrII 164451 164452 . 120
chrII 164584 164585 . 140
chrII 164586 164587 . 120
chrII 164602 164603 . 120
chrII 164619 164620 . 220
chrII 164693 164694 . 360
chrII 164748 164749 . 240
chrII 164749 164750 . 340
chrII 164749 164750 . 140
chrII 164816 164817 . 500
chrII 164906 164907 . 680
chrII 164912 164913 . 200
chrII 164920 164921 . 120
chrII 164926 164927 . 1460
chrII 164932 164933 . 120
chrII 164936 164937 . 760
chrII 164941 164942 . 1840
chrII 164957 164958 . 1160
chrII 164971 164972 . 160
chrII 164977 164978 . 560
chrII 165060 165061 . 180
chrII 165074 165075 . 160
chrII 165077 165078 . 720
chrII 165111 165112 . 180
chrII 165133 165134 . 380
chrII 165137 165138 . 640
chrII 165210 165211 . 460
chrII 165212 165213 . 180
chrII 165419 165420 . 120
chrII 165422 165423 . 140
chrII 165425 165426 . 120
chrII 165436 165437 . 1760
chrII 165440 165441 . 120
chrII 165448 165449 . 160
chrII 165540 165541 . 140
chrII 165576 165577 . 120
chrII 165580 165581 . 160
chrII 165582 165583 . 880
chrII 165584 165585 . 160
chrII 165588 165589 . 120
chrII 165673 165674 . 160
chrII 165686 165687 . 260
chrII 165711 165712 . 580
chrII 165747 165748 . 120
chrII 165774 165775 . 220
chrII 165778 165779 . 120
chrII 165840 165841 . 800
chrII 165871 165872 . 1360
chrII 166149 166150 . 180
chrII 166430 166431 . 120
chrII 166443 166444 . 660
chrII 166520 166521 . 220
chrII 166610 166611 . 880
chrII 166644 166645 . 1040
chrII 166803 166804 . 720
chrII 166820 166821 . 660
chrII 166820 166821 . 120
chrII 166821 166822 . 140
chrII 166848 166849 . 120
chrII 166863 166864 . 1260
chrII 166953 166954 . 140
chrII 166957 166958 . 120
chrII 166963 166964 . 1360
chrII 166964 166965 . 340
chrII 166964 166965 . 120
chrII 166971 166972 . 140
chrII 166991 166992 . 140
chrII 167020 167021 . 140
chrII 167025 167026 . 120
chrII 167029 167030 . 480
chrII 167040 167041 . 380
chrII 167047 167048 . 520
chrII 167079 167080 . 780
chrII 167084 167085 . 280
chrII 167098 167099 . 320
chrII 167102 167103 . 200
chrII 167105 167106 . 160
chrII 167131 167132 . 680
chrII 167135 167136 . 140
chrII 167138 167139 . 120
chrII 167141 167142 . 240
chrII 167151 167152 . 140
chrII 167157 167158 . 700
chrII 167319 167320 . 180
chrII 167488 167489 . 180
chrII 167580 167581 . 440
chrII 167581 167582 . 1000
chrII 167582 167583 . 680
chrII 167596 167597 . 140
chrII 167714 167715 . 180
chrII 167736 167737 . 120
chrII 167737 167738 . 460
chrII 167737 167738 . 400
chrII 167751 167752 . 120
chrII 167781 167782 . 160
chrII 167899 167900 . 220
chrII 167907 167908 . 1920
chrII 167921 167922 . 260
chrII 167923 167924 . 1180
chrII 167928 167929 . 120
chrII 167933 167934 . 320
chrII 167955 167956 . 620
chrII 167962 167963 . 120
chrII 167966 167967 . 1740
chrII 167972 167973 . 1740
chrII 167977 167978 . 860
chrII 168013 168014 . 220
chrII 168018 168019 . 160
chrII 168307 168308 . 140
chrII 168308 168309 . 120
chrII 169453 169454 . 120
chrII 169929 169930 . 340
chrII 169962 169963 . 580
chrII 169979 169980 . 200
chrII 169994 169995 . 140
chrII 170000 170001 . 120
chrII 170005 170006 . 120
chrII 170046 170047 . 120
chrII 170073 170074 . 120
chrII 170089 170090 . 180
chrII 170270 170271 . 120
chrII 170270 170271 . 120
chrII 170273 170274 . 300
chrII 170281 170282 . 120
chrII 170284 170285 . 2040
chrII 170426 170427 . 120
chrII 170430 170431 . 200
chrII 170439 170440 . 120
chrII 170450 170451 . 640
chrII 170452 170453 . 160
chrII 170455 170456 . 340
chrII 170466 170467 . 120
chrII 170472 170473 . 140
chrII 170476 170477 . 240
chrII 170477 170478 . 360
chrII 170480 170481 . 380
chrII 170484 170485 . 600
chrII 170506 170507 . 200
chrII 170514 170515 . 260
chrII 170519 170520 . 640
chrII 170522 170523 . 500
chrII 170533 170534 . 140
chrII 170539 170540 . 360
chrII 171139 171140 . 160
chrII 171321 171322 . 800
chrII 171331 171332 . 2280
chrII 171340 171341 . 140
chrII 171344 171345 . 140
chrII 171344 171345 . 120
chrII 171346 171347 . 620
chrII 171357 171358 . 140
chrII 171360 171361 . 120
chrII 171368 171369 . 160
chrII 171379 171380 . 280
chrII 171434 171435 . 200
chrII 172147 172148 . 180
chrII 172335 172336 . 220
chrII 172384 172385 . 140
chrII 172403 172404 . 180
chrII 172407 172408 . 160
chrII 172421 172422 . 120
chrII 172443 172444 . 120
chrII 172449 172450 . 320
chrII 172451 172452 . 360
chrII 172454 172455 . 220
chrII 172460 172461 . 120
chrII 172526 172527 . 240
chrII 172951 172952 . 140
chrII 173129 173130 . 480
chrII 173216 173217 . 120
chrII 173758 173759 . 280
chrII 173784 173785 . 120
chrII 173971 173972 . 160
chrII 173977 173978 . 580
chrII 174174 174175 . 120
chrII 174190 174191 . 120
chrII 174358 174359 . 220
chrII 174379 174380 . 180
chrII 174502 174503 . 460
chrII 174571 174572 . 780
chrII 174737 174738 . 160
chrII 174756 174757 . 180
chrII 174821 174822 . 160
chrII 174933 174934 . 900
chrII 174952 174953 . 120
chrII 174955 174956 . 120
chrII 177539 177540 . 380
chrII 177627 177628 . 160
chrII 177629 177630 . 220
chrII 177670 177671 . 120
chrII 177679 177680 . 140
chrII 177745 177746 . 300
chrII 177748 177749 . 180
chrII 177756 177757 . 140
chrII 177764 177765 . 140
chrII 177941 177942 . 900
chrII 177969 177970 . 140
chrII 178096 178097 . 120
chrII 178114 178115 . 140
chrII 178126 178127 . 300
chrII 178208 178209 . 160
chrII 178358 178359 . 200
chrII 178449 178450 . 200
chrII 178472 178473 . 1060
chrII 178479 178480 . 220
chrII 178499 178500 . 120
chrII 178503 178504 . 140
chrII 178708 178709 . 320
chrII 178708 178709 . 140
chrII 178725 178726 . 540
chrII 178787 178788 . 160
chrII 178842 178843 . 2320
chrII 178858 178859 . 120
chrII 178861 178862 . 200
chrII 178903 178904 . 140
chrII 178982 178983 . 1680
chrII 179034 179035 . 220
chrII 179036 179037 . 540
chrII 179070 179071 . 380
chrII 179230 179231 . 180
chrII 179415 179416 . 540
chrII 179661 179662 . 620
chrII 180444 180445 . 120
chrII 180654 180655 . 780
chrII 180679 180680 . 400
chrII 181106 181107 . 120
chrII 181121 181122 . 120
chrII 181240 181241 . 560
chrII 181264 181265 . 180
chrII 181414 181415 . 240
chrII 181422 181423 . 440
chrII 181431 181432 . 700
chrII 181455 181456 . 520
chrII 181466 181467 . 220
chrII 181470 181471 . 120
chrII 181475 181476 . 360
chrII 181483 181484 . 440
chrII 181487 181488 . 300
chrII 181965 181966 . 700
chrII 181977 181978 . 760
chrII 181981 181982 . 680
chrII 182129 182130 . 620
chrII 182132 182133 . 120
chrII 182133 182134 . 600
chrII 182134 182135 . 360
chrII 182137 182138 . 800
chrII 182163 182164 . 580
chrII 182170 182171 . 720
chrII 182179 182180 . 2220
chrII 182190 182191 . 380
chrII 182195 182196 . 300
chrII 182217 182218 . 240
chrII 182222 182223 . 1180
chrII 182228 182229 . 1340
chrII 182231 182232 . 1720
chrII 182235 182236 . 160
chrII 182236 182237 . 740
chrII 182237 182238 . 1080
chrII 182239 182240 . 1320
chrII 182241 182242 . 240
chrII 182242 182243 . 800
chrII 182244 182245 . 260
chrII 182251 182252 . 1380
chrII 182256 182257 . 160
chrII 182262 182263 . 1140
chrII 182263 182264 . 360
chrII 182268 182269 . 860
chrII 182272 182273 . 1840
chrII 182275 182276 . 180
chrII 182277 182278 . 2340
chrII 182291 182292 . 720
chrII 184090 184091 . 880
chrII 184122 184123 . 160
chrII 184220 184221 . 120
chrII 184249 184250 . 220
chrII 184259 184260 . 160
chrII 184270 184271 . 120
chrII 184270 184271 . 140
chrII 184274 184275 . 120
chrII 184314 184315 . 140
chrII 184318 184319 . 200
chrII 184428 184429 . 220
chrII 184562 184563 . 340
chrII 184599 184600 . 2460
chrII 184631 184632 . 2500
chrII 184637 184638 . 220
chrII 184850 184851 . 560
chrII 184851 184852 . 200
chrII 184881 184882 . 200
chrII 185020 185021 . 220
chrII 185132 185133 . 240
chrII 185287 185288 . 180
chrII 185319 185320 . 400
chrII 185340 185341 . 120
chrII 185501 185502 . 120
chrII 185643 185644 . 120
chrII 185680 185681 . 420
chrII 185784 185785 . 520
chrII 185833 185834 . 200
chrII 185856 185857 . 240
chrII 185896 185897 . 340
chrII 186010 186011 . 240
chrII 186045 186046 . 240
chrII 186071 186072 . 660
chrII 186519 186520 . 860
chrII 186527 186528 . 340
chrII 186545 186546 . 160
chrII 186548 186549 . 120
chrII 186572 186573 . 280
chrII 186573 186574 . 120
chrII 186573 186574 . 360
chrII 186582 186583 . 200
chrII 186585 186586 . 120
chrII 186597 186598 . 140
chrII 186601 186602 . 160
chrII 186617 186618 . 120
chrII 186649 186650 . 1360
chrII 186654 186655 . 860
chrII 186661 186662 . 180
chrII 186662 186663 . 120
chrII 186664 186665 . 1740
chrII 186674 186675 . 620
chrII 186677 186678 . 3360
chrII 186682 186683 . 3320
chrII 186693 186694 . 440
chrII 186699 186700 . 120
chrII 186721 186722 . 440
chrII 186727 186728 . 120
chrII 186800 186801 . 260
chrII 186824 186825 . 240
chrII 186872 186873 . 1840
chrII 186879 186880 . 280
chrII 186889 186890 . 140
chrII 187193 187194 . 180
chrII 187403 187404 . 660
chrII 187585 187586 . 260
chrII 187787 187788 . 320
chrII 187856 187857 . 320
chrII 187906 187907 . 120
chrII 188537 188538 . 200
chrII 188643 188644 . 120
chrII 188663 188664 . 240
chrII 188983 188984 . 120
chrII 189390 189391 . 600
chrII 189576 189577 . 180
chrII 189616 189617 . 120
chrII 189636 189637 . 140
chrII 189650 189651 . 120
chrII 189832 189833 . 520
chrII 190214 190215 . 160
chrII 190219 190220 . 440
chrII 190224 190225 . 740
chrII 190507 190508 . 620
chrII 190555 190556 . 140
chrII 190745 190746 . 260
chrII 190819 190820 . 140
chrII 190822 190823 . 160
chrII 191007 191008 . 180
chrII 191026 191027 . 280
chrII 191280 191281 . 280
chrII 191606 191607 . 200
chrII 191640 191641 . 140
chrII 191677 191678 . 120
chrII 191718 191719 . 340
chrII 191752 191753 . 840
chrII 191767 191768 . 300
chrII 191797 191798 . 120
chrII 191802 191803 . 180
chrII 191825 191826 . 2260
chrII 191838 191839 . 560
chrII 191859 191860 . 1720
chrII 191866 191867 . 2060
chrII 191872 191873 . 120
chrII 191875 191876 . 1060
chrII 191877 191878 . 280
chrII 191880 191881 . 440
chrII 191880 191881 . 120
chrII 191892 191893 . 1260
chrII 191899 191900 . 160
chrII 191900 191901 . 1220
chrII 191909 191910 . 960
chrII 191920 191921 . 120
chrII 191949 191950 . 120
chrII 191977 191978 . 740
chrII 192015 192016 . 700
chrII 192138 192139 . 340
chrII 192150 192151 . 680
chrII 192197 192198 . 220
chrII 192204 192205 . 120
chrII 192212 192213 . 240
chrII 192222 192223 . 820
chrII 192246 192247 . 160
chrII 192258 192259 . 120
chrII 192259 192260 . 140
chrII 192260 192261 . 360
chrII 192268 192269 . 120
chrII 192273 192274 . 120
chrII 192290 192291 . 240
chrII 192293 192294 . 320
chrII 192313 192314 . 180
chrII 192321 192322 . 120
chrII 192323 192324 . 200
chrII 192323 192324 . 2580
chrII 192335 192336 . 520
chrII 192352 192353 . 120
chrII 192356 192357 . 180
chrII 192360 192361 . 740
chrII 192365 192366 . 140
chrII 192490 192491 . 220
chrII 192501 192502 . 120
chrII 192512 192513 . 460
chrII 192519 192520 . 1420
chrII 192523 192524 . 260
chrII 192543 192544 . 160
chrII 192869 192870 . 180
chrII 192908 192909 . 400
chrII 192959 192960 . 140
chrII 192982 192983 . 500
chrII 192986 192987 . 120
chrII 193045 193046 . 220
chrII 193119 193120 . 1520
chrII 193129 193130 . 460
chrII 193131 193132 . 120
chrII 193133 193134 . 900
chrII 193146 193147 . 200
chrII 193149 193150 . 820
chrII 193190 193191 . 1000
chrII 193220 193221 . 520
chrII 193235 193236 . 240
chrII 193372 193373 . 960
chrII 193389 193390 . 880
chrII 193394 193395 . 800
chrII 193448 193449 . 120
chrII 193520 193521 . 1600
chrII 193535 193536 . 400
chrII 193569 193570 . 220
chrII 193584 193585 . 1100
chrII 193595 193596 . 160
chrII 193603 193604 . 300
chrII 193643 193644 . 240
chrII 193651 193652 . 160
chrII 193667 193668 . 120
chrII 193683 193684 . 160
chrII 193729 193730 . 220
chrII 193745 193746 . 580
chrII 193748 193749 . 120
chrII 193759 193760 . 120
chrII 193768 193769 . 120
chrII 193771 193772 . 120
chrII 193783 193784 . 120
chrII 193786 193787 . 200
chrII 193788 193789 . 120
chrII 193791 193792 . 120
chrII 193811 193812 . 120
chrII 193833 193834 . 220
chrII 193841 193842 . 120
chrII 193842 193843 . 120
chrII 193848 193849 . 160
chrII 193852 193853 . 140
chrII 193859 193860 . 120
chrII 193862 193863 . 220
chrII 193864 193865 . 280
chrII 193884 193885 . 160
chrII 193885 193886 . 140
chrII 193893 193894 . 180
chrII 193901 193902 . 160
chrII 193908 193909 . 140
chrII 193924 193925 . 200
chrII 193965 193966 . 140
chrII 193987 193988 . 120
chrII 193997 193998 . 200
chrII 194015 194016 . 120
chrII 194036 194037 . 160
chrII 194042 194043 . 980
chrII 194056 194057 . 140
chrII 194058 194059 . 520
chrII 194063 194064 . 860
chrII 194070 194071 . 220
chrII 194164 194165 . 480
chrII 194235 194236 . 120
chrII 194244 194245 . 380
chrII 194259 194260 . 120
chrII 194327 194328 . 200
chrII 194392 194393 . 240
chrII 194395 194396 . 220
chrII 194416 194417 . 2180
chrII 194422 194423 . 280
chrII 194441 194442 . 660
chrII 194501 194502 . 120
chrII 194590 194591 . 1520
chrII 194659 194660 . 720
chrII 194794 194795 . 980
chrII 194820 194821 . 140
chrII 194833 194834 . 980
chrII 194856 194857 . 700
chrII 194885 194886 . 380
chrII 194954 194955 . 120
chrII 194982 194983 . 1520
chrII 195027 195028 . 120
chrII 195030 195031 . 200
chrII 195084 195085 . 1080
chrII 195285 195286 . 1240
chrII 195394 195395 . 4520
chrII 195607 195608 . 180
chrII 195665 195666 . 160
chrII 195672 195673 . 1380
chrII 195684 195685 . 240
chrII 195761 195762 . 400
chrII 195778 195779 . 440
chrII 195789 195790 . 1900
chrII 195971 195972 . 680
chrII 195999 196000 . 280
chrII 196006 196007 . 180
chrII 196018 196019 . 2080
chrII 196162 196163 . 120
chrII 196169 196170 . 320
chrII 196191 196192 . 140
chrII 196192 196193 . 440
chrII 196194 196195 . 120
chrII 196194 196195 . 920
chrII 196205 196206 . 220
chrII 196222 196223 . 120
chrII 196225 196226 . 500
chrII 196231 196232 . 1580
chrII 196246 196247 . 1060
chrII 196247 196248 . 1600
chrII 196251 196252 . 140
chrII 196255 196256 . 460
chrII 196262 196263 . 1600
chrII 196275 196276 . 1440
chrII 196275 196276 . 1140
chrII 196279 196280 . 1820
chrII 196283 196284 . 740
chrII 196288 196289 . 3720
chrII 196289 196290 . 360
chrII 196291 196292 . 120
chrII 196300 196301 . 1980
chrII 196461 196462 . 420
chrII 196503 196504 . 1060
chrII 196597 196598 . 220
chrII 196602 196603 . 300
chrII 196647 196648 . 140
chrII 196670 196671 . 280
chrII 196720 196721 . 1640
chrII 196744 196745 . 1480
chrII 196805 196806 . 360
chrII 196815 196816 . 180
chrII 196859 196860 . 1560
chrII 196904 196905 . 240
chrII 196971 196972 . 500
chrII 197062 197063 . 200
chrII 197068 197069 . 120
chrII 197076 197077 . 1700
chrII 197081 197082 . 2320
chrII 197157 197158 . 140
chrII 197277 197278 . 640
chrII 197280 197281 . 240
chrII 197283 197284 . 1720
chrII 197293 197294 . 360
chrII 197382 197383 . 4800
chrII 197395 197396 . 3500
chrII 197402 197403 . 220
chrII 197487 197488 . 180
chrII 197518 197519 . 120
chrII 197524 197525 . 1040
chrII 197578 197579 . 480
chrII 197586 197587 . 880
chrII 197589 197590 . 420
chrII 197592 197593 . 220
chrII 197593 197594 . 2680
chrII 197596 197597 . 180
chrII 197596 197597 . 1060
chrII 197600 197601 . 620
chrII 197604 197605 . 360
chrII 197638 197639 . 120
chrII 197664 197665 . 120
chrII 197675 197676 . 780
chrII 197678 197679 . 260
chrII 197781 197782 . 180
chrII 197939 197940 . 120
chrII 198087 198088 . 460
chrII 198101 198102 . 300
chrII 198134 198135 . 540
chrII 198158 198159 . 640
chrII 198163 198164 . 1240
chrII 198179 198180 . 220
chrII 198221 198222 . 240
chrII 198248 198249 . 460
chrII 198285 198286 . 180
chrII 198341 198342 . 120
chrII 198396 198397 . 160
chrII 198409 198410 . 220
chrII 198426 198427 . 640
chrII 198431 198432 . 120
chrII 198441 198442 . 260
chrII 198468 198469 . 460
chrII 198480 198481 . 140
chrII 198494 198495 . 380
chrII 198499 198500 . 120
chrII 198593 198594 . 120
chrII 198601 198602 . 180
chrII 198630 198631 . 700
chrII 198640 198641 . 220
chrII 198650 198651 . 240
chrII 198771 198772 . 960
chrII 198776 198777 . 1500
chrII 198779 198780 . 120
chrII 198789 198790 . 360
chrII 198805 198806 . 340
chrII 198819 198820 . 320
chrII 198826 198827 . 780
chrII 198831 198832 . 400
chrII 198835 198836 . 280
chrII 198836 198837 . 280
chrII 198849 198850 . 320
chrII 198851 198852 . 1780
chrII 198854 198855 . 860
chrII 198864 198865 . 540
chrII 198869 198870 . 660
chrII 198879 198880 . 440
chrII 198883 198884 . 740
chrII 198891 198892 . 240
chrII 198904 198905 . 420
chrII 198915 198916 . 120
chrII 198934 198935 . 240
chrII 198998 198999 . 640
chrII 199028 199029 . 240
chrII 199049 199050 . 280
chrII 199059 199060 . 1280
chrII 199061 199062 . 140
chrII 199062 199063 . 300
chrII 199074 199075 . 220
chrII 199120 199121 . 200
chrII 199219 199220 . 180
chrII 199249 199250 . 120
chrII 199418 199419 . 120
chrII 201778 201779 . 180
chrII 201788 201789 . 120
chrII 201808 201809 . 360
chrII 201811 201812 . 160
chrII 201811 201812 . 1520
chrII 201821 201822 . 1500
chrII 201826 201827 . 560
chrII 201826 201827 . 120
chrII 201830 201831 . 240
chrII 201834 201835 . 220
chrII 201837 201838 . 200
chrII 201838 201839 . 120
chrII 201839 201840 . 140
chrII 201844 201845 . 1200
chrII 201852 201853 . 360
chrII 201889 201890 . 140
chrII 201897 201898 . 260
chrII 201897 201898 . 740
chrII 201903 201904 . 440
chrII 201904 201905 . 120
chrII 201912 201913 . 180
chrII 201914 201915 . 800
chrII 201921 201922 . 160
chrII 201932 201933 . 800
chrII 201938 201939 . 420
chrII 201944 201945 . 200
chrII 201948 201949 . 120
chrII 201952 201953 . 500
chrII 201953 201954 . 240
chrII 201956 201957 . 320
chrII 201959 201960 . 220
chrII 201977 201978 . 180
chrII 201992 201993 . 180
chrII 202014 202015 . 120
chrII 202022 202023 . 140
chrII 202105 202106 . 160
chrII 202134 202135 . 2000
chrII 202142 202143 . 780
chrII 202149 202150 . 780
chrII 202167 202168 . 240
chrII 202277 202278 . 120
chrII 202305 202306 . 120
chrII 202311 202312 . 160
chrII 202324 202325 . 1660
chrII 202325 202326 . 120
chrII 202331 202332 . 320
chrII 202334 202335 . 3300
chrII 202338 202339 . 740
chrII 202348 202349 . 780
chrII 202350 202351 . 120
chrII 202352 202353 . 300
chrII 202356 202357 . 660
chrII 202359 202360 . 1200
chrII 202367 202368 . 120
chrII 202369 202370 . 1200
chrII 202374 202375 . 500
chrII 202376 202377 . 1460
chrII 202382 202383 . 440
chrII 202387 202388 . 120
chrII 202413 202414 . 800
chrII 202417 202418 . 580
chrII 202425 202426 . 500
chrII 202431 202432 . 2220
chrII 202452 202453 . 4340
chrII 202469 202470 . 120
chrII 202476 202477 . 180
chrII 202500 202501 . 460
chrII 202503 202504 . 1180
chrII 202508 202509 . 1680
chrII 202513 202514 . 420
chrII 202516 202517 . 1500
chrII 202520 202521 . 540
chrII 202522 202523 . 300
chrII 202524 202525 . 1040
chrII 202525 202526 . 420
chrII 202526 202527 . 120
chrII 202526 202527 . 140
chrII 202528 202529 . 800
chrII 202528 202529 . 200
chrII 202532 202533 . 540
chrII 202536 202537 . 340
chrII 202536 202537 . 380
chrII 202537 202538 . 200
chrII 202543 202544 . 420
chrII 202544 202545 . 120
chrII 202545 202546 . 500
chrII 202545 202546 . 240
chrII 202549 202550 . 1180
chrII 202553 202554 . 140
chrII 202554 202555 . 660
chrII 202557 202558 . 240
chrII 202562 202563 . 300
chrII 202564 202565 . 540
chrII 202569 202570 . 160
chrII 202599 202600 . 1080
chrII 202707 202708 . 120
chrII 202735 202736 . 720
chrII 202741 202742 . 160
chrII 202776 202777 . 160
chrII 202779 202780 . 180
chrII 202884 202885 . 360
chrII 202891 202892 . 960
chrII 202922 202923 . 120
chrII 202925 202926 . 480
chrII 202941 202942 . 120
chrII 202945 202946 . 120
chrII 202951 202952 . 440
chrII 202952 202953 . 140
chrII 202957 202958 . 320
chrII 202958 202959 . 120
chrII 202965 202966 . 160
chrII 202973 202974 . 1460
chrII 202989 202990 . 1120
chrII 202993 202994 . 220
chrII 203043 203044 . 320
chrII 203066 203067 . 460
chrII 203134 203135 . 740
chrII 203139 203140 . 120
chrII 203147 203148 . 320
chrII 203153 203154 . 700
chrII 203157 203158 . 1740
chrII 203160 203161 . 1000
chrII 203161 203162 . 140
chrII 203161 203162 . 120
chrII 203164 203165 . 240
chrII 203169 203170 . 200
chrII 203184 203185 . 280
chrII 203187 203188 . 260
chrII 203191 203192 . 840
chrII 203199 203200 . 240
chrII 203219 203220 . 120
chrII 203224 203225 . 540
chrII 203227 203228 . 2280
chrII 203232 203233 . 300
chrII 203237 203238 . 1260
chrII 203239 203240 . 120
chrII 203240 203241 . 1120
chrII 203247 203248 . 2120
chrII 203285 203286 . 300
chrII 203289 203290 . 180
chrII 203289 203290 . 120
chrII 203293 203294 . 1020
chrII 203296 203297 . 140
chrII 203296 203297 . 120
chrII 203300 203301 . 240
chrII 203302 203303 . 140
chrII 203303 203304 . 560
chrII 203304 203305 . 2000
chrII 203308 203309 . 140
chrII 203310 203311 . 140
chrII 203311 203312 . 2060
chrII 203312 203313 . 120
chrII 203312 203313 . 140
chrII 203313 203314 . 260
chrII 203313 203314 . 120
chrII 203317 203318 . 300
chrII 203319 203320 . 560
chrII 203321 203322 . 140
chrII 203322 203323 . 2440
chrII 203326 203327 . 240
chrII 203327 203328 . 120
chrII 203329 203330 . 140
chrII 203334 203335 . 840
chrII 203335 203336 . 160
chrII 203335 203336 . 120
chrII 203343 203344 . 1220
chrII 203344 203345 . 280
chrII 203344 203345 . 140
chrII 203345 203346 . 120
chrII 203346 203347 . 440
chrII 203354 203355 . 300
chrII 203357 203358 . 1020
chrII 203358 203359 . 140
chrII 203358 203359 . 340
chrII 203363 203364 . 500
chrII 203365 203366 . 340
chrII 203385 203386 . 720
chrII 203395 203396 . 280
chrII 203398 203399 . 120
chrII 203401 203402 . 420
chrII 203417 203418 . 180
chrII 203419 203420 . 360
chrII 203424 203425 . 160
chrII 203428 203429 . 120
chrII 203430 203431 . 300
chrII 203434 203435 . 200
chrII 203497 203498 . 260
chrII 203505 203506 . 120
chrII 203576 203577 . 120
chrII 203586 203587 . 1500
chrII 203594 203595 . 140
chrII 203616 203617 . 260
chrII 203621 203622 . 120
chrII 203888 203889 . 520
chrII 204026 204027 . 140
chrII 204135 204136 . 540
chrII 204436 204437 . 140
chrII 204479 204480 . 580
chrII 204486 204487 . 120
chrII 204504 204505 . 300
chrII 204515 204516 . 180
chrII 204800 204801 . 520
chrII 204809 204810 . 140
chrII 205019 205020 . 280
chrII 205634 205635 . 120
chrII 205671 205672 . 180
chrII 205709 205710 . 120
chrII 205835 205836 . 140
chrII 205878 205879 . 140
chrII 205987 205988 . 120
chrII 206048 206049 . 360
chrII 206077 206078 . 560
chrII 206187 206188 . 500
chrII 206328 206329 . 860
chrII 206343 206344 . 1140
chrII 206426 206427 . 140
chrII 206463 206464 . 220
chrII 206467 206468 . 540
chrII 206471 206472 . 160
chrII 206481 206482 . 120
chrII 206500 206501 . 120
chrII 206501 206502 . 540
chrII 206501 206502 . 460
chrII 206502 206503 . 140
chrII 206511 206512 . 160
chrII 206560 206561 . 120
chrII 206633 206634 . 200
chrII 206791 206792 . 500
chrII 206795 206796 . 980
chrII 206819 206820 . 120
chrII 206833 206834 . 1120
chrII 206843 206844 . 160
chrII 206860 206861 . 140
chrII 206971 206972 . 240
chrII 206982 206983 . 160
chrII 206985 206986 . 120
chrII 206988 206989 . 200
chrII 207007 207008 . 200
chrII 207012 207013 . 1380
chrII 207023 207024 . 300
chrII 207038 207039 . 220
chrII 207043 207044 . 220
chrII 207049 207050 . 1200
chrII 207060 207061 . 140
chrII 207073 207074 . 2220
chrII 207098 207099 . 340
chrII 207122 207123 . 540
chrII 207125 207126 . 120
chrII 207128 207129 . 640
chrII 207142 207143 . 120
chrII 207273 207274 . 380
chrII 207278 207279 . 240
chrII 207282 207283 . 880
chrII 207292 207293 . 1000
chrII 207300 207301 . 1280
chrII 207428 207429 . 120
chrII 207461 207462 . 500
chrII 207466 207467 . 240
chrII 207520 207521 . 120
chrII 207598 207599 . 280
chrII 207659 207660 . 120
chrII 207920 207921 . 140
chrII 208108 208109 . 120
chrII 208222 208223 . 120
chrII 208282 208283 . 260
chrII 208282 208283 . 540
chrII 208428 208429 . 1180
chrII 208607 208608 . 260
chrII 208619 208620 . 280
chrII 208716 208717 . 840
chrII 208726 208727 . 160
chrII 208776 208777 . 560
chrII 208905 208906 . 580
chrII 209020 209021 . 400
chrII 209031 209032 . 200
chrII 209042 209043 . 200
chrII 209044 209045 . 1600
chrII 209064 209065 . 560
chrII 209074 209075 . 500
chrII 209078 209079 . 320
chrII 209087 209088 . 140
chrII 209090 209091 . 120
chrII 209094 209095 . 160
chrII 209106 209107 . 140
chrII 209117 209118 . 600
chrII 209121 209122 . 440
chrII 209128 209129 . 480
chrII 209173 209174 . 260
chrII 209205 209206 . 120
chrII 209250 209251 . 220
chrII 209433 209434 . 120
chrII 209437 209438 . 140
chrII 209462 209463 . 120
chrII 209473 209474 . 400
chrII 209485 209486 . 1220
chrII 209487 209488 . 140
chrII 209488 209489 . 180
chrII 209491 209492 . 340
chrII 209520 209521 . 300
chrII 209526 209527 . 160
chrII 209551 209552 . 160
chrII 209561 209562 . 720
chrII 209681 209682 . 220
chrII 209687 209688 . 240
chrII 209713 209714 . 340
chrII 209727 209728 . 920
chrII 209737 209738 . 200
chrII 210097 210098 . 140
chrII 210354 210355 . 720
chrII 210382 210383 . 300
chrII 210414 210415 . 120
chrII 210520 210521 . 520
chrII 210570 210571 . 560
chrII 210691 210692 . 140
chrII 210732 210733 . 340
chrII 210784 210785 . 140
chrII 211013 211014 . 1000
chrII 211033 211034 . 480
chrII 211045 211046 . 120
chrII 211411 211412 . 500
chrII 211424 211425 . 160
chrII 211474 211475 . 640
chrII 211522 211523 . 120
chrII 211552 211553 . 120
chrII 211595 211596 . 300
chrII 211703 211704 . 520
chrII 211866 211867 . 120
chrII 211881 211882 . 820
chrII 211944 211945 . 440
chrII 212084 212085 . 320
chrII 212142 212143 . 280
chrII 212231 212232 . 160
chrII 212248 212249 . 4120
chrII 212253 212254 . 120
chrII 212274 212275 . 120
chrII 212284 212285 . 140
chrII 212289 212290 . 560
chrII 212308 212309 . 180
chrII 212352 212353 . 120
chrII 212425 212426 . 1120
chrII 212476 212477 . 1200
chrII 212501 212502 . 120
chrII 212507 212508 . 120
chrII 212510 212511 . 160
chrII 212551 212552 . 240
chrII 212670 212671 . 220
chrII 212701 212702 . 240
chrII 212730 212731 . 980
chrII 212758 212759 . 120
chrII 212800 212801 . 380
chrII 212900 212901 . 220
chrII 213067 213068 . 360
chrII 213110 213111 . 140
chrII 213156 213157 . 220
chrII 213259 213260 . 220
chrII 213301 213302 . 120
chrII 214050 214051 . 120
chrII 216434 216435 . 380
chrII 216442 216443 . 1280
chrII 216445 216446 . 200
chrII 216450 216451 . 120
chrII 216453 216454 . 280
chrII 216459 216460 . 1400
chrII 216462 216463 . 120
chrII 216463 216464 . 720
chrII 216474 216475 . 360
chrII 216479 216480 . 320
chrII 216493 216494 . 540
chrII 216497 216498 . 580
chrII 216505 216506 . 160
chrII 216510 216511 . 1240
chrII 216515 216516 . 640
chrII 216525 216526 . 440
chrII 216526 216527 . 300
chrII 216531 216532 . 720
chrII 216576 216577 . 780
chrII 216581 216582 . 320
chrII 216601 216602 . 420
chrII 216613 216614 . 180
chrII 216622 216623 . 180
chrII 216716 216717 . 460
chrII 216720 216721 . 380
chrII 216721 216722 . 220
chrII 216726 216727 . 120
chrII 216727 216728 . 280
chrII 216730 216731 . 220
chrII 216736 216737 . 120
chrII 216766 216767 . 160
chrII 216790 216791 . 260
chrII 216800 216801 . 120
chrII 216829 216830 . 140
chrII 216858 216859 . 140
chrII 216870 216871 . 140
chrII 216897 216898 . 140
chrII 216906 216907 . 120
chrII 216991 216992 . 260
chrII 216999 217000 . 560
chrII 217004 217005 . 580
chrII 217147 217148 . 160
chrII 217171 217172 . 400
chrII 217172 217173 . 160
chrII 217184 217185 . 140
chrII 217189 217190 . 160
chrII 217191 217192 . 240
chrII 217193 217194 . 120
chrII 217193 217194 . 140
chrII 217194 217195 . 120
chrII 217194 217195 . 920
chrII 217195 217196 . 120
chrII 217197 217198 . 1000
chrII 217200 217201 . 140
chrII 217200 217201 . 140
chrII 217205 217206 . 220
chrII 217216 217217 . 180
chrII 217219 217220 . 140
chrII 217222 217223 . 320
chrII 217225 217226 . 260
chrII 217230 217231 . 420
chrII 217233 217234 . 420
chrII 217238 217239 . 920
chrII 217263 217264 . 480
chrII 217266 217267 . 300
chrII 217269 217270 . 600
chrII 217281 217282 . 120
chrII 217301 217302 . 900
chrII 217303 217304 . 140
chrII 217306 217307 . 300
chrII 217318 217319 . 120
chrII 217330 217331 . 160
chrII 217346 217347 . 120
chrII 217349 217350 . 260
chrII 217387 217388 . 320
chrII 217392 217393 . 140
chrII 217411 217412 . 1800
chrII 217427 217428 . 140
chrII 217464 217465 . 140
chrII 217478 217479 . 140
chrII 217493 217494 . 380
chrII 217614 217615 . 200
chrII 217630 217631 . 180
chrII 217653 217654 . 1180
chrII 217661 217662 . 460
chrII 217667 217668 . 220
chrII 217698 217699 . 320
chrII 217706 217707 . 540
chrII 217778 217779 . 200
chrII 217786 217787 . 620
chrII 217793 217794 . 120
chrII 217807 217808 . 240
chrII 217834 217835 . 160
chrII 218010 218011 . 860
chrII 218174 218175 . 160
chrII 218180 218181 . 160
chrII 218204 218205 . 1560
chrII 218293 218294 . 280
chrII 218415 218416 . 140
chrII 218444 218445 . 1220
chrII 218604 218605 . 560
chrII 218649 218650 . 120
chrII 218691 218692 . 2740
chrII 218698 218699 . 120
chrII 218699 218700 . 500
chrII 218710 218711 . 220
chrII 218760 218761 . 280
chrII 218763 218764 . 820
chrII 218886 218887 . 120
chrII 218892 218893 . 380
chrII 218909 218910 . 200
chrII 218953 218954 . 380
chrII 219122 219123 . 120
chrII 219164 219165 . 980
chrII 219285 219286 . 620
chrII 219425 219426 . 440
chrII 219442 219443 . 840
chrII 219650 219651 . 660
chrII 219666 219667 . 860
chrII 219678 219679 . 180
chrII 219778 219779 . 500
chrII 219791 219792 . 280
chrII 219795 219796 . 280
chrII 219888 219889 . 140
chrII 219968 219969 . 120
chrII 219977 219978 . 940
chrII 219989 219990 . 300
chrII 220005 220006 . 120
chrII 220039 220040 . 1060
chrII 220063 220064 . 1060
chrII 220082 220083 . 120
chrII 220093 220094 . 660
chrII 220139 220140 . 120
chrII 220235 220236 . 120
chrII 220258 220259 . 480
chrII 220346 220347 . 120
chrII 220358 220359 . 420
chrII 220374 220375 . 320
chrII 220407 220408 . 560
chrII 220426 220427 . 600
chrII 220446 220447 . 420
chrII 220450 220451 . 740
chrII 220471 220472 . 660
chrII 220510 220511 . 220
chrII 220541 220542 . 260
chrII 220564 220565 . 420
chrII 220604 220605 . 220
chrII 220629 220630 . 780
chrII 220635 220636 . 160
chrII 220637 220638 . 280
chrII 220654 220655 . 140
chrII 220727 220728 . 140
chrII 220789 220790 . 3460
chrII 220796 220797 . 480
chrII 220804 220805 . 160
chrII 220839 220840 . 380
chrII 220854 220855 . 340
chrII 220859 220860 . 120
chrII 220866 220867 . 360
chrII 220871 220872 . 140
chrII 220872 220873 . 120
chrII 220873 220874 . 140
chrII 220873 220874 . 820
chrII 220876 220877 . 260
chrII 220878 220879 . 720
chrII 220899 220900 . 180
chrII 220905 220906 . 460
chrII 220929 220930 . 460
chrII 221308 221309 . 1040
chrII 221329 221330 . 540
chrII 221335 221336 . 920
chrII 221446 221447 . 200
chrII 221465 221466 . 280
chrII 221478 221479 . 320
chrII 221509 221510 . 1320
chrII 221516 221517 . 420
chrII 221521 221522 . 120
chrII 221532 221533 . 460
chrII 221569 221570 . 140
chrII 222239 222240 . 120
chrII 224741 224742 . 700
chrII 225312 225313 . 120
chrII 225362 225363 . 120
chrII 225546 225547 . 220
chrII 226959 226960 . 480
chrII 226983 226984 . 200
chrII 226983 226984 . 300
chrII 226985 226986 . 600
chrII 226988 226989 . 140
chrII 227001 227002 . 160
chrII 227004 227005 . 300
chrII 227108 227109 . 120
chrII 227135 227136 . 240
chrII 227143 227144 . 200
chrII 227172 227173 . 220
chrII 227173 227174 . 120
chrII 227182 227183 . 1860
chrII 227191 227192 . 960
chrII 227195 227196 . 680
chrII 227203 227204 . 620
chrII 227307 227308 . 140
chrII 227310 227311 . 360
chrII 227319 227320 . 160
chrII 227338 227339 . 120
chrII 227342 227343 . 120
chrII 227344 227345 . 1020
chrII 227347 227348 . 160
chrII 227348 227349 . 1300
chrII 227348 227349 . 720
chrII 227354 227355 . 1520
chrII 227354 227355 . 180
chrII 227355 227356 . 1100
chrII 227358 227359 . 540
chrII 227360 227361 . 160
chrII 227362 227363 . 640
chrII 227364 227365 . 660
chrII 227368 227369 . 1440
chrII 227373 227374 . 320
chrII 227376 227377 . 680
chrII 227377 227378 . 460
chrII 227377 227378 . 220
chrII 227378 227379 . 140
chrII 227378 227379 . 120
chrII 227381 227382 . 180
chrII 227382 227383 . 280
chrII 227385 227386 . 780
chrII 227385 227386 . 140
chrII 227386 227387 . 180
chrII 227386 227387 . 260
chrII 227387 227388 . 140
chrII 227394 227395 . 140
chrII 227416 227417 . 160
chrII 227430 227431 . 1060
chrII 227436 227437 . 640
chrII 227442 227443 . 1100
chrII 227446 227447 . 140
chrII 227451 227452 . 120
chrII 227453 227454 . 140
chrII 227456 227457 . 640
chrII 227461 227462 . 560
chrII 227467 227468 . 120
chrII 227468 227469 . 340
chrII 227470 227471 . 160
chrII 227472 227473 . 900
chrII 227472 227473 . 140
chrII 227474 227475 . 380
chrII 227476 227477 . 340
chrII 227483 227484 . 160
chrII 227491 227492 . 600
chrII 227502 227503 . 480
chrII 227505 227506 . 120
chrII 227518 227519 . 160
chrII 227526 227527 . 1680
chrII 227534 227535 . 140
chrII 235117 235118 . 120
chrII 235199 235200 . 140
chrII 235220 235221 . 160
chrII 235267 235268 . 180
chrII 235274 235275 . 140
chrII 235277 235278 . 120
chrII 235304 235305 . 140
chrII 235319 235320 . 180
chrII 235429 235430 . 180
chrII 235438 235439 . 280
chrII 235442 235443 . 120
chrII 235461 235462 . 120
chrII 235618 235619 . 2940
chrII 235623 235624 . 240
chrII 235628 235629 . 220
chrII 235632 235633 . 280
chrII 235633 235634 . 120
chrII 235636 235637 . 1020
chrII 235654 235655 . 120
chrII 235670 235671 . 120
chrII 235716 235717 . 320
chrII 235766 235767 . 380
chrII 235814 235815 . 220
chrII 235826 235827 . 240
chrII 235828 235829 . 240
chrII 235838 235839 . 220
chrII 235847 235848 . 200
chrII 235862 235863 . 120
chrII 235872 235873 . 540
chrII 235884 235885 . 140
chrII 235902 235903 . 120
chrII 235954 235955 . 160
chrII 235969 235970 . 280
chrII 235976 235977 . 260
chrII 235979 235980 . 340
chrII 235988 235989 . 420
chrII 235991 235992 . 1180
chrII 235994 235995 . 580
chrII 236000 236001 . 720
chrII 236007 236008 . 440
chrII 236012 236013 . 200
chrII 236015 236016 . 320
chrII 236025 236026 . 560
chrII 236031 236032 . 660
chrII 236032 236033 . 660
chrII 236037 236038 . 420
chrII 236038 236039 . 1260
chrII 236041 236042 . 300
chrII 236044 236045 . 420
chrII 236048 236049 . 220
chrII 236050 236051 . 440
chrII 236057 236058 . 680
chrII 236059 236060 . 500
chrII 236059 236060 . 380
chrII 236063 236064 . 200
chrII 236067 236068 . 160
chrII 236069 236070 . 300
chrII 236070 236071 . 260
chrII 236071 236072 . 120
chrII 236072 236073 . 1120
chrII 236073 236074 . 200
chrII 236075 236076 . 1160
chrII 236079 236080 . 240
chrII 236080 236081 . 640
chrII 236084 236085 . 120
chrII 236087 236088 . 160
chrII 236092 236093 . 1180
chrII 236111 236112 . 140
chrII 236114 236115 . 200
chrII 236123 236124 . 480
chrII 236148 236149 . 340
chrII 236153 236154 . 140
chrII 236158 236159 . 360
chrII 236164 236165 . 400
chrII 236173 236174 . 260
chrII 236196 236197 . 180
chrII 236197 236198 . 880
chrII 236199 236200 . 700
chrII 236206 236207 . 2000
chrII 236208 236209 . 120
chrII 236212 236213 . 700
chrII 236218 236219 . 960
chrII 236219 236220 . 760
chrII 236222 236223 . 1160
chrII 236227 236228 . 760
chrII 236230 236231 . 340
chrII 236231 236232 . 1080
chrII 236231 236232 . 120
chrII 236234 236235 . 440
chrII 236239 236240 . 440
chrII 236242 236243 . 860
chrII 236249 236250 . 700
chrII 236256 236257 . 1240
chrII 236258 236259 . 160
chrII 236273 236274 . 900
chrII 236279 236280 . 140
chrII 236281 236282 . 460
chrII 236287 236288 . 260
chrII 236295 236296 . 160
chrII 236305 236306 . 240
chrII 236318 236319 . 140
chrII 236325 236326 . 460
chrII 236330 236331 . 220
chrII 236363 236364 . 600
chrII 236434 236435 . 460
chrII 236453 236454 . 1200
chrII 236459 236460 . 420
chrII 236461 236462 . 200
chrII 236463 236464 . 1380
chrII 236464 236465 . 1500
chrII 236466 236467 . 120
chrII 236467 236468 . 540
chrII 236469 236470 . 600
chrII 236470 236471 . 300
chrII 236475 236476 . 280
chrII 236475 236476 . 1860
chrII 236485 236486 . 120
chrII 236486 236487 . 580
chrII 236487 236488 . 120
chrII 236490 236491 . 260
chrII 236493 236494 . 1680
chrII 236501 236502 . 260
chrII 236502 236503 . 740
chrII 236520 236521 . 140
chrII 236528 236529 . 280
chrII 236534 236535 . 180
chrII 236558 236559 . 200
chrII 236585 236586 . 120
chrII 236601 236602 . 1200
chrII 236610 236611 . 240
chrII 236618 236619 . 180
chrII 236633 236634 . 240
chrII 236638 236639 . 500
chrII 236641 236642 . 220
chrII 236648 236649 . 460
chrII 236652 236653 . 360
chrII 236657 236658 . 120
chrII 236658 236659 . 1800
chrII 236658 236659 . 180
chrII 236660 236661 . 380
chrII 236667 236668 . 300
chrII 236668 236669 . 240
chrII 236669 236670 . 160
chrII 236670 236671 . 120
chrII 236719 236720 . 280
chrII 236759 236760 . 140
chrII 236768 236769 . 520
chrII 236784 236785 . 1260
chrII 236798 236799 . 320
chrII 236804 236805 . 960
chrII 236833 236834 . 940
chrII 236840 236841 . 120
chrII 236840 236841 . 120
chrII 236843 236844 . 440
chrII 236850 236851 . 380
chrII 236863 236864 . 2520
chrII 236878 236879 . 120
chrII 236895 236896 . 640
chrII 236907 236908 . 1680
chrII 236913 236914 . 120
chrII 236968 236969 . 520
chrII 236974 236975 . 160
chrII 236980 236981 . 820
chrII 236989 236990 . 800
chrII 236996 236997 . 140
chrII 236999 237000 . 120
chrII 237007 237008 . 800
chrII 237018 237019 . 540
chrII 237029 237030 . 380
chrII 237029 237030 . 720
chrII 237041 237042 . 120
chrII 237042 237043 . 180
chrII 237046 237047 . 260
chrII 237081 237082 . 500
chrII 237144 237145 . 1300
chrII 237189 237190 . 320
chrII 237199 237200 . 1960
chrII 237207 237208 . 1420
chrII 237207 237208 . 1060
chrII 237208 237209 . 120
chrII 237211 237212 . 240
chrII 237214 237215 . 400
chrII 237217 237218 . 860
chrII 237221 237222 . 320
chrII 237231 237232 . 460
chrII 237239 237240 . 340
chrII 237317 237318 . 1020
chrII 237321 237322 . 220
chrII 237325 237326 . 1140
chrII 237331 237332 . 240
chrII 237335 237336 . 660
chrII 237338 237339 . 2040
chrII 237349 237350 . 460
chrII 237372 237373 . 360
chrII 237385 237386 . 1540
chrII 237391 237392 . 280
chrII 237393 237394 . 280
chrII 237402 237403 . 140
chrII 237409 237410 . 240
chrII 237414 237415 . 120
chrII 237432 237433 . 120
chrII 237454 237455 . 120
chrII 237494 237495 . 380
chrII 237511 237512 . 680
chrII 237538 237539 . 280
chrII 237542 237543 . 120
chrII 237546 237547 . 200
chrII 237555 237556 . 180
chrII 237560 237561 . 200
chrII 237564 237565 . 300
chrII 237566 237567 . 780
chrII 237568 237569 . 1300
chrII 237571 237572 . 160
chrII 237573 237574 . 2660
chrII 237577 237578 . 140
chrII 237582 237583 . 140
chrII 237585 237586 . 860
chrII 237590 237591 . 140
chrII 237591 237592 . 1300
chrII 237596 237597 . 160
chrII 237596 237597 . 120
chrII 237597 237598 . 180
chrII 237601 237602 . 140
chrII 237604 237605 . 280
chrII 237608 237609 . 120
chrII 237608 237609 . 580
chrII 237609 237610 . 120
chrII 237609 237610 . 400
chrII 237612 237613 . 120
chrII 237618 237619 . 120
chrII 237621 237622 . 2620
chrII 237628 237629 . 300
chrII 237629 237630 . 140
chrII 237630 237631 . 120
chrII 237633 237634 . 1380
chrII 237636 237637 . 200
chrII 237636 237637 . 780
chrII 237637 237638 . 160
chrII 237645 237646 . 2940
chrII 237657 237658 . 1680
chrII 237667 237668 . 380
chrII 237682 237683 . 280
chrII 237726 237727 . 280
chrII 237732 237733 . 920
chrII 237740 237741 . 220
chrII 237753 237754 . 240
chrII 237757 237758 . 160
chrII 237772 237773 . 180
chrII 237776 237777 . 180
chrII 237776 237777 . 160
chrII 237783 237784 . 120
chrII 237792 237793 . 120
chrII 237821 237822 . 220
chrII 237822 237823 . 320
chrII 237824 237825 . 120
chrII 237826 237827 . 120
chrII 237827 237828 . 140
chrII 237828 237829 . 320
chrII 237829 237830 . 140
chrII 237830 237831 . 120
chrII 237831 237832 . 300
chrII 237834 237835 . 260
chrII 237835 237836 . 160
chrII 237853 237854 . 520
chrII 237859 237860 . 320
chrII 237920 237921 . 140
chrII 237935 237936 . 460
chrII 237947 237948 . 3500
chrII 237999 238000 . 280
chrII 238028 238029 . 280
chrII 238030 238031 . 660
chrII 238035 238036 . 380
chrII 238041 238042 . 540
chrII 238044 238045 . 180
chrII 238050 238051 . 140
chrII 238117 238118 . 300
chrII 238125 238126 . 1540
chrII 238141 238142 . 140
chrII 238147 238148 . 120
chrII 238148 238149 . 300
chrII 238156 238157 . 820
chrII 238157 238158 . 200
chrII 238158 238159 . 400
chrII 238166 238167 . 120
chrII 238171 238172 . 540
chrII 238171 238172 . 260
chrII 238175 238176 . 140
chrII 238190 238191 . 120
chrII 238195 238196 . 200
chrII 238361 238362 . 420
chrII 238371 238372 . 5420
chrII 238383 238384 . 1320
chrII 238391 238392 . 2240
chrII 238397 238398 . 5820
chrII 238402 238403 . 120
chrII 238415 238416 . 120
chrII 238419 238420 . 120
chrII 238438 238439 . 3300
chrII 238447 238448 . 2360
chrII 238450 238451 . 1120
chrII 238453 238454 . 240
chrII 238455 238456 . 180
chrII 238461 238462 . 220
chrII 238462 238463 . 240
chrII 238462 238463 . 120
chrII 238464 238465 . 120
chrII 238472 238473 . 1720
chrII 238478 238479 . 480
chrII 238503 238504 . 1200
chrII 238548 238549 . 500
chrII 238587 238588 . 600
chrII 238592 238593 . 200
chrII 238597 238598 . 180
chrII 238597 238598 . 980
chrII 238603 238604 . 980
chrII 238603 238604 . 300
chrII 238605 238606 . 120
chrII 238607 238608 . 580
chrII 238611 238612 . 140
chrII 238614 238615 . 140
chrII 238623 238624 . 560
chrII 238648 238649 . 240
chrII 238734 238735 . 320
chrII 238739 238740 . 260
chrII 238780 238781 . 680
chrII 238783 238784 . 180
chrII 238785 238786 . 400
chrII 238794 238795 . 2760
chrII 238798 238799 . 120
chrII 238803 238804 . 2040
chrII 238819 238820 . 220
chrII 238845 238846 . 140
chrII 238883 238884 . 380
chrII 238914 238915 . 580
chrII 238917 238918 . 120
chrII 238919 238920 . 580
chrII 238929 238930 . 700
chrII 238936 238937 . 200
chrII 238937 238938 . 120
chrII 238943 238944 . 160
chrII 238949 238950 . 340
chrII 238954 238955 . 200
chrII 238957 238958 . 160
chrII 238995 238996 . 640
chrII 239031 239032 . 180
chrII 239084 239085 . 120
chrII 239086 239087 . 160
chrII 239099 239100 . 480
chrII 239118 239119 . 180
chrII 239121 239122 . 120
chrII 239123 239124 . 240
chrII 239128 239129 . 120
chrII 239131 239132 . 520
chrII 239141 239142 . 160
chrII 239144 239145 . 160
chrII 239148 239149 . 520
chrII 239155 239156 . 120
chrII 239158 239159 . 1540
chrII 239167 239168 . 800
chrII 239170 239171 . 160
chrII 239172 239173 . 680
chrII 239179 239180 . 1080
chrII 239184 239185 . 260
chrII 239187 239188 . 1140
chrII 239202 239203 . 860
chrII 239246 239247 . 220
chrII 239262 239263 . 380
chrII 239264 239265 . 560
chrII 239276 239277 . 1600
chrII 239311 239312 . 800
chrII 239316 239317 . 2120
chrII 239338 239339 . 820
chrII 239357 239358 . 1340
chrII 239364 239365 . 720
chrII 239399 239400 . 120
chrII 239462 239463 . 140
chrII 239465 239466 . 120
chrII 239480 239481 . 520
chrII 239490 239491 . 340
chrII 239561 239562 . 820
chrII 239595 239596 . 780
chrII 239605 239606 . 300
chrII 239614 239615 . 360
chrII 239662 239663 . 340
chrII 239666 239667 . 140
chrII 239729 239730 . 1040
chrII 239753 239754 . 640
chrII 239858 239859 . 180
chrII 239863 239864 . 1160
chrII 239882 239883 . 2820
chrII 239943 239944 . 200
chrII 239957 239958 . 200
chrII 240036 240037 . 300
chrII 240104 240105 . 120
chrII 240114 240115 . 380
chrII 240127 240128 . 920
chrII 240213 240214 . 840
chrII 240235 240236 . 340
chrII 240256 240257 . 600
chrII 240267 240268 . 120
chrII 240316 240317 . 260
chrII 240328 240329 . 340
chrII 240338 240339 . 120
chrII 240339 240340 . 160
chrII 240353 240354 . 160
chrII 240366 240367 . 120
chrII 240371 240372 . 780
chrII 240392 240393 . 480
chrII 240411 240412 . 1500
chrII 240507 240508 . 280
chrII 240562 240563 . 120
chrII 240646 240647 . 380
chrII 240701 240702 . 400
chrII 240713 240714 . 1880
chrII 240717 240718 . 240
chrII 240736 240737 . 180
chrII 240807 240808 . 200
chrII 240813 240814 . 240
chrII 240853 240854 . 140
chrII 240862 240863 . 260
chrII 240864 240865 . 680
chrII 240869 240870 . 120
chrII 240936 240937 . 220
chrII 240972 240973 . 360
chrII 241032 241033 . 440
chrII 241085 241086 . 140
chrII 241154 241155 . 1020
chrII 241164 241165 . 500
chrII 241177 241178 . 500
chrII 241293 241294 . 260
chrII 241302 241303 . 560
chrII 241329 241330 . 120
chrII 241343 241344 . 240
chrII 241429 241430 . 120
chrII 241434 241435 . 180
chrII 241459 241460 . 400
chrII 241467 241468 . 180
chrII 241467 241468 . 120
chrII 241472 241473 . 180
chrII 241475 241476 . 200
chrII 241478 241479 . 300
chrII 241480 241481 . 120
chrII 241481 241482 . 120
chrII 241483 241484 . 140
chrII 241484 241485 . 240
chrII 241485 241486 . 160
chrII 241493 241494 . 200
chrII 241508 241509 . 120
chrII 241508 241509 . 120
chrII 241509 241510 . 140
chrII 241513 241514 . 760
chrII 241520 241521 . 180
chrII 241521 241522 . 160
chrII 241523 241524 . 120
chrII 241525 241526 . 320
chrII 241525 241526 . 180
chrII 241529 241530 . 120
chrII 241540 241541 . 180
chrII 241548 241549 . 400
chrII 241557 241558 . 480
chrII 241569 241570 . 340
chrII 241575 241576 . 180
chrII 241588 241589 . 140
chrII 241591 241592 . 280
chrII 241602 241603 . 120
chrII 241613 241614 . 360
chrII 241624 241625 . 120
chrII 241741 241742 . 120
chrII 241744 241745 . 1300
chrII 241748 241749 . 3040
chrII 241756 241757 . 360
chrII 241762 241763 . 2080
chrII 241766 241767 . 1180
chrII 241771 241772 . 120
chrII 241773 241774 . 1280
chrII 241774 241775 . 140
chrII 241774 241775 . 120
chrII 241777 241778 . 260
chrII 241780 241781 . 700
chrII 241786 241787 . 180
chrII 241802 241803 . 420
chrII 242380 242381 . 300
chrII 242593 242594 . 200
chrII 242627 242628 . 1040
chrII 242633 242634 . 380
chrII 242641 242642 . 540
chrII 242653 242654 . 220
chrII 242662 242663 . 180
chrII 242664 242665 . 240
chrII 242666 242667 . 120
chrII 242667 242668 . 140
chrII 242668 242669 . 140
chrII 242671 242672 . 960
chrII 242681 242682 . 760
chrII 242718 242719 . 160
chrII 242721 242722 . 120
chrII 242722 242723 . 180
chrII 242722 242723 . 340
chrII 242723 242724 . 120
chrII 242729 242730 . 460
chrII 242734 242735 . 180
chrII 242737 242738 . 220
chrII 242742 242743 . 120
chrII 242743 242744 . 200
chrII 242745 242746 . 120
chrII 242747 242748 . 400
chrII 242753 242754 . 120
chrII 242758 242759 . 160
chrII 242766 242767 . 120
chrII 242771 242772 . 120
chrII 242774 242775 . 340
chrII 242800 242801 . 140
chrII 242881 242882 . 180
chrII 242889 242890 . 120
chrII 242903 242904 . 160
chrII 242908 242909 . 160
chrII 242911 242912 . 180
chrII 242943 242944 . 160
chrII 243050 243051 . 220
chrII 243081 243082 . 880
chrII 243118 243119 . 480
chrII 243151 243152 . 160
chrII 243165 243166 . 540
chrII 243219 243220 . 200
chrII 243250 243251 . 180
chrII 243267 243268 . 980
chrII 243284 243285 . 180
chrII 243360 243361 . 120
chrII 243447 243448 . 120
chrII 243584 243585 . 420
chrII 243593 243594 . 500
chrII 243608 243609 . 260
chrII 243626 243627 . 1500
chrII 243641 243642 . 780
chrII 243674 243675 . 320
chrII 243688 243689 . 120
chrII 243696 243697 . 340
chrII 243704 243705 . 220
chrII 243716 243717 . 240
chrII 243752 243753 . 1300
chrII 243791 243792 . 120
chrII 243792 243793 . 180
chrII 243792 243793 . 700
chrII 243802 243803 . 140
chrII 243822 243823 . 1540
chrII 243833 243834 . 980
chrII 243843 243844 . 760
chrII 243877 243878 . 360
chrII 243881 243882 . 1060
chrII 243885 243886 . 780
chrII 243895 243896 . 1580
chrII 243910 243911 . 440
chrII 243932 243933 . 1140
chrII 243961 243962 . 720
chrII 243987 243988 . 200
chrII 244022 244023 . 300
chrII 244057 244058 . 160
chrII 244068 244069 . 200
chrII 244122 244123 . 280
chrII 244216 244217 . 160
chrII 244221 244222 . 140
chrII 244240 244241 . 120
chrII 244259 244260 . 360
chrII 244286 244287 . 120
chrII 244287 244288 . 140
chrII 244290 244291 . 160
chrII 244296 244297 . 420
chrII 244353 244354 . 120
chrII 244362 244363 . 120
chrII 244379 244380 . 140
chrII 245426 245427 . 120
chrII 245690 245691 . 240
chrII 245692 245693 . 200
chrII 245692 245693 . 340
chrII 245694 245695 . 240
chrII 245695 245696 . 520
chrII 245705 245706 . 160
chrII 245705 245706 . 120
chrII 245706 245707 . 600
chrII 245706 245707 . 460
chrII 245708 245709 . 380
chrII 245715 245716 . 380
chrII 245717 245718 . 400
chrII 245718 245719 . 560
chrII 245725 245726 . 280
chrII 245726 245727 . 480
chrII 245729 245730 . 360
chrII 245738 245739 . 300
chrII 245743 245744 . 240
chrII 245762 245763 . 120
chrII 245779 245780 . 180
chrII 245806 245807 . 520
chrII 245820 245821 . 200
chrII 245832 245833 . 300
chrII 245939 245940 . 680
chrII 245946 245947 . 440
chrII 245959 245960 . 1300
chrII 245965 245966 . 240
chrII 245968 245969 . 120
chrII 245978 245979 . 220
chrII 245988 245989 . 160
chrII 245991 245992 . 240
chrII 246015 246016 . 140
chrII 246102 246103 . 220
chrII 246113 246114 . 200
chrII 246117 246118 . 420
chrII 246145 246146 . 380
chrII 246165 246166 . 300
chrII 246175 246176 . 200
chrII 246183 246184 . 380
chrII 246193 246194 . 360
chrII 246242 246243 . 200
chrII 246272 246273 . 280
chrII 246272 246273 . 240
chrII 246314 246315 . 120
chrII 246316 246317 . 140
chrII 246326 246327 . 160
chrII 246334 246335 . 300
chrII 246355 246356 . 1540
chrII 246374 246375 . 200
chrII 246377 246378 . 2960
chrII 246418 246419 . 400
chrII 246424 246425 . 220
chrII 246446 246447 . 380
chrII 246454 246455 . 180
chrII 246455 246456 . 200
chrII 246499 246500 . 340
chrII 246505 246506 . 720
chrII 246515 246516 . 760
chrII 246523 246524 . 360
chrII 246537 246538 . 120
chrII 246560 246561 . 120
chrII 246577 246578 . 120
chrII 246588 246589 . 280
chrII 246676 246677 . 160
chrII 246680 246681 . 300
chrII 246689 246690 . 180
chrII 246700 246701 . 120
chrII 246707 246708 . 280
chrII 246717 246718 . 380
chrII 246726 246727 . 160
chrII 246727 246728 . 700
chrII 246729 246730 . 140
chrII 246732 246733 . 140
chrII 246733 246734 . 160
chrII 246739 246740 . 220
chrII 246740 246741 . 140
chrII 246742 246743 . 560
chrII 246746 246747 . 540
chrII 246747 246748 . 140
chrII 246748 246749 . 140
chrII 246752 246753 . 1240
chrII 246753 246754 . 540
chrII 246757 246758 . 780
chrII 246760 246761 . 180
chrII 246762 246763 . 140
chrII 246765 246766 . 1040
chrII 246767 246768 . 260
chrII 246769 246770 . 380
chrII 246772 246773 . 260
chrII 246780 246781 . 640
chrII 246790 246791 . 1140
chrII 246793 246794 . 1320
chrII 246801 246802 . 3340
chrII 246802 246803 . 220
chrII 246803 246804 . 120
chrII 246803 246804 . 120
chrII 246806 246807 . 1280
chrII 246809 246810 . 140
chrII 246813 246814 . 760
chrII 246815 246816 . 180
chrII 246816 246817 . 300
chrII 246817 246818 . 200
chrII 246819 246820 . 540
chrII 246819 246820 . 200
chrII 246822 246823 . 160
chrII 246826 246827 . 140
chrII 246829 246830 . 1820
chrII 246832 246833 . 120
chrII 246832 246833 . 160
chrII 246835 246836 . 520
chrII 246835 246836 . 160
chrII 246836 246837 . 360
chrII 246837 246838 . 140
chrII 246840 246841 . 980
chrII 246840 246841 . 120
chrII 246848 246849 . 260
chrII 246853 246854 . 1100
chrII 246862 246863 . 1260
chrII 246870 246871 . 120
chrII 246871 246872 . 280
chrII 246924 246925 . 700
chrII 247027 247028 . 300
chrII 247048 247049 . 180
chrII 247125 247126 . 680
chrII 247142 247143 . 680
chrII 247153 247154 . 120
chrII 247180 247181 . 180
chrII 247186 247187 . 240
chrII 247193 247194 . 260
chrII 247270 247271 . 120
chrII 247304 247305 . 320
chrII 247331 247332 . 360
chrII 247346 247347 . 580
chrII 247390 247391 . 600
chrII 247398 247399 . 140
chrII 247417 247418 . 120
chrII 247433 247434 . 260
chrII 247437 247438 . 200
chrII 247440 247441 . 1720
chrII 247445 247446 . 600
chrII 247454 247455 . 1860
chrII 247466 247467 . 780
chrII 247469 247470 . 240
chrII 247473 247474 . 1640
chrII 247474 247475 . 220
chrII 247478 247479 . 1040
chrII 247482 247483 . 560
chrII 247489 247490 . 980
chrII 247513 247514 . 160
chrII 247517 247518 . 1160
chrII 247523 247524 . 880
chrII 247532 247533 . 1260
chrII 247537 247538 . 220
chrII 247537 247538 . 120
chrII 247540 247541 . 2100
chrII 247546 247547 . 3520
chrII 247548 247549 . 760
chrII 247553 247554 . 600
chrII 247556 247557 . 180
chrII 247560 247561 . 1160
chrII 247563 247564 . 720
chrII 247564 247565 . 260
chrII 247573 247574 . 440
chrII 247594 247595 . 200
chrII 247599 247600 . 220
chrII 247625 247626 . 260
chrII 247711 247712 . 460
chrII 247721 247722 . 140
chrII 247759 247760 . 480
chrII 247863 247864 . 120
chrII 247905 247906 . 820
chrII 247930 247931 . 120
chrII 247934 247935 . 940
chrII 247974 247975 . 620
chrII 248067 248068 . 500
chrII 248148 248149 . 140
chrII 248192 248193 . 760
chrII 248208 248209 . 300
chrII 248236 248237 . 340
chrII 248245 248246 . 180
chrII 248251 248252 . 300
chrII 248254 248255 . 500
chrII 248270 248271 . 200
chrII 248291 248292 . 340
chrII 248334 248335 . 480
chrII 248366 248367 . 360
chrII 248390 248391 . 280
chrII 248393 248394 . 200
chrII 248453 248454 . 300
chrII 248485 248486 . 220
chrII 248535 248536 . 180
chrII 248564 248565 . 280
chrII 248573 248574 . 540
chrII 248587 248588 . 400
chrII 248598 248599 . 1060
chrII 248601 248602 . 280
chrII 248635 248636 . 220
chrII 248638 248639 . 920
chrII 248640 248641 . 360
chrII 248645 248646 . 480
chrII 248679 248680 . 200
chrII 248682 248683 . 480
chrII 248686 248687 . 240
chrII 248689 248690 . 120
chrII 248690 248691 . 980
chrII 248690 248691 . 160
chrII 248692 248693 . 140
chrII 248693 248694 . 380
chrII 248698 248699 . 780
chrII 248700 248701 . 1300
chrII 248707 248708 . 140
chrII 248712 248713 . 300
chrII 248726 248727 . 280
chrII 248733 248734 . 140
chrII 248751 248752 . 1700
chrII 248773 248774 . 200
chrII 248791 248792 . 140
chrII 248871 248872 . 580
chrII 248891 248892 . 840
chrII 248917 248918 . 140
chrII 248941 248942 . 500
chrII 248977 248978 . 120
chrII 248978 248979 . 120
chrII 248978 248979 . 140
chrII 248982 248983 . 160
chrII 248994 248995 . 180
chrII 248994 248995 . 120
chrII 249038 249039 . 240
chrII 249048 249049 . 300
chrII 249054 249055 . 240
chrII 249064 249065 . 140
chrII 249070 249071 . 500
chrII 249072 249073 . 120
chrII 249080 249081 . 180
chrII 249086 249087 . 820
chrII 249126 249127 . 500
chrII 249195 249196 . 420
chrII 249202 249203 . 120
chrII 249227 249228 . 120
chrII 249246 249247 . 300
chrII 249261 249262 . 500
chrII 249264 249265 . 120
chrII 249265 249266 . 160
chrII 249269 249270 . 460
chrII 249276 249277 . 140
chrII 249288 249289 . 260
chrII 249291 249292 . 580
chrII 249300 249301 . 800
chrII 249306 249307 . 520
chrII 249317 249318 . 880
chrII 249333 249334 . 220
chrII 249342 249343 . 300
chrII 249345 249346 . 440
chrII 249368 249369 . 160
chrII 249369 249370 . 660
chrII 249390 249391 . 160
chrII 249399 249400 . 260
chrII 249423 249424 . 120
chrII 249429 249430 . 260
chrII 249499 249500 . 220
chrII 249523 249524 . 3500
chrII 249538 249539 . 300
chrII 249563 249564 . 200
chrII 249595 249596 . 120
chrII 249618 249619 . 800
chrII 249668 249669 . 120
chrII 249674 249675 . 260
chrII 249727 249728 . 220
chrII 250050 250051 . 120
chrII 250057 250058 . 2180
chrII 250066 250067 . 360
chrII 250154 250155 . 440
chrII 250215 250216 . 120
chrII 250227 250228 . 140
chrII 250282 250283 . 420
chrII 250335 250336 . 160
chrII 250497 250498 . 280
chrII 250524 250525 . 1360
chrII 250663 250664 . 660
chrII 250668 250669 . 180
chrII 250673 250674 . 280
chrII 250694 250695 . 140
chrII 250713 250714 . 480
chrII 250723 250724 . 520
chrII 250821 250822 . 960
chrII 250837 250838 . 120
chrII 250842 250843 . 160
chrII 250854 250855 . 260
chrII 250862 250863 . 640
chrII 250872 250873 . 320
chrII 250984 250985 . 140
chrII 251031 251032 . 160
chrII 251032 251033 . 460
chrII 251070 251071 . 320
chrII 251075 251076 . 360
chrII 251081 251082 . 320
chrII 251084 251085 . 220
chrII 251086 251087 . 320
chrII 251087 251088 . 2220
chrII 251092 251093 . 300
chrII 251095 251096 . 120
chrII 251104 251105 . 120
chrII 251112 251113 . 180
chrII 251112 251113 . 120
chrII 251120 251121 . 160
chrII 251123 251124 . 120
chrII 251129 251130 . 540
chrII 251132 251133 . 400
chrII 251140 251141 . 240
chrII 251190 251191 . 160
chrII 251207 251208 . 420
chrII 251216 251217 . 120
chrII 251218 251219 . 120
chrII 251234 251235 . 740
chrII 251256 251257 . 480
chrII 251269 251270 . 200
chrII 251277 251278 . 120
chrII 251288 251289 . 120
chrII 251347 251348 . 180
chrII 251352 251353 . 360
chrII 251364 251365 . 160
chrII 251367 251368 . 160
chrII 251379 251380 . 120
chrII 251406 251407 . 520
chrII 251416 251417 . 5260
chrII 251424 251425 . 400
chrII 251433 251434 . 260
chrII 251438 251439 . 600
chrII 251449 251450 . 640
chrII 251451 251452 . 600
chrII 251456 251457 . 900
chrII 251459 251460 . 1120
chrII 251461 251462 . 260
chrII 251468 251469 . 960
chrII 251475 251476 . 200
chrII 251476 251477 . 720
chrII 251479 251480 . 180
chrII 251481 251482 . 800
chrII 251481 251482 . 300
chrII 251487 251488 . 140
chrII 251487 251488 . 120
chrII 251489 251490 . 3640
chrII 251489 251490 . 380
chrII 251490 251491 . 140
chrII 251490 251491 . 360
chrII 251491 251492 . 140
chrII 251491 251492 . 120
chrII 251494 251495 . 1120
chrII 251495 251496 . 1020
chrII 251495 251496 . 560
chrII 251497 251498 . 3100
chrII 251503 251504 . 160
chrII 251506 251507 . 360
chrII 251509 251510 . 200
chrII 251511 251512 . 1440
chrII 251517 251518 . 180
chrII 251530 251531 . 600
chrII 251531 251532 . 200
chrII 251537 251538 . 260
chrII 251544 251545 . 120
chrII 251556 251557 . 920
chrII 251559 251560 . 120
chrII 251568 251569 . 260
chrII 251594 251595 . 400
chrII 251647 251648 . 140
chrII 251650 251651 . 180
chrII 251654 251655 . 140
chrII 251667 251668 . 200
chrII 251672 251673 . 120
chrII 251681 251682 . 180
chrII 251684 251685 . 120
chrII 251685 251686 . 140
chrII 251687 251688 . 220
chrII 251696 251697 . 540
chrII 251706 251707 . 120
chrII 251708 251709 . 760
chrII 251719 251720 . 120
chrII 251723 251724 . 160
chrII 251729 251730 . 960
chrII 251739 251740 . 1000
chrII 251742 251743 . 220
chrII 251748 251749 . 380
chrII 251783 251784 . 340
chrII 251812 251813 . 120
chrII 251921 251922 . 120
chrII 251979 251980 . 140
chrII 252043 252044 . 220
chrII 252061 252062 . 920
chrII 252158 252159 . 320
chrII 252205 252206 . 1180
chrII 252259 252260 . 840
chrII 252275 252276 . 440
chrII 252314 252315 . 180
chrII 252336 252337 . 760
chrII 252355 252356 . 120
chrII 252430 252431 . 400
chrII 252499 252500 . 920
chrII 252525 252526 . 1540
chrII 252525 252526 . 560
chrII 252533 252534 . 280
chrII 252635 252636 . 140
chrII 252649 252650 . 1020
chrII 252670 252671 . 440
chrII 252687 252688 . 180
chrII 252714 252715 . 1000
chrII 252718 252719 . 120
chrII 252722 252723 . 140
chrII 252731 252732 . 620
chrII 252731 252732 . 720
chrII 252739 252740 . 440
chrII 252760 252761 . 660
chrII 252771 252772 . 1200
chrII 252778 252779 . 120
chrII 252781 252782 . 960
chrII 252785 252786 . 480
chrII 252793 252794 . 1960
chrII 252800 252801 . 120
chrII 252808 252809 . 2140
chrII 252925 252926 . 380
chrII 252932 252933 . 180
chrII 252941 252942 . 120
chrII 252944 252945 . 220
chrII 252951 252952 . 1080
chrII 253140 253141 . 460
chrII 253156 253157 . 140
chrII 253161 253162 . 220
chrII 253202 253203 . 120
chrII 253295 253296 . 280
chrII 253305 253306 . 140
chrII 253336 253337 . 1920
chrII 253407 253408 . 260
chrII 253458 253459 . 240
chrII 253479 253480 . 400
chrII 253487 253488 . 340
chrII 253502 253503 . 160
chrII 253520 253521 . 340
chrII 253640 253641 . 180
chrII 253645 253646 . 240
chrII 253661 253662 . 360
chrII 253717 253718 . 220
chrII 253720 253721 . 240
chrII 253785 253786 . 160
chrII 253796 253797 . 180
chrII 253799 253800 . 240
chrII 253822 253823 . 560
chrII 253836 253837 . 160
chrII 253941 253942 . 240
chrII 253946 253947 . 200
chrII 253952 253953 . 560
chrII 253960 253961 . 380
chrII 254055 254056 . 1260
chrII 254125 254126 . 500
chrII 254149 254150 . 200
chrII 254149 254150 . 160
chrII 254249 254250 . 380
chrII 254262 254263 . 620
chrII 254274 254275 . 120
chrII 254287 254288 . 1240
chrII 254454 254455 . 660
chrII 254480 254481 . 240
chrII 254485 254486 . 3160
chrII 254498 254499 . 440
chrII 254500 254501 . 120
chrII 254505 254506 . 1260
chrII 254510 254511 . 140
chrII 254514 254515 . 720
chrII 254526 254527 . 140
chrII 254530 254531 . 180
chrII 254543 254544 . 160
chrII 254563 254564 . 2220
chrII 254567 254568 . 240
chrII 254569 254570 . 860
chrII 254580 254581 . 620
chrII 254588 254589 . 180
chrII 254603 254604 . 960
chrII 254606 254607 . 620
chrII 254615 254616 . 180
chrII 254674 254675 . 120
chrII 254723 254724 . 260
chrII 254727 254728 . 280
chrII 254750 254751 . 420
chrII 254757 254758 . 120
chrII 254759 254760 . 120
chrII 254765 254766 . 120
chrII 254768 254769 . 140
chrII 254771 254772 . 120
chrII 254773 254774 . 240
chrII 254791 254792 . 260
chrII 254796 254797 . 180
chrII 254801 254802 . 200
chrII 254806 254807 . 240
chrII 254808 254809 . 2400
chrII 254811 254812 . 300
chrII 254811 254812 . 400
chrII 254812 254813 . 340
chrII 254814 254815 . 1240
chrII 254817 254818 . 400
chrII 254819 254820 . 920
chrII 254820 254821 . 300
chrII 254820 254821 . 2020
chrII 254821 254822 . 260
chrII 254821 254822 . 400
chrII 254822 254823 . 180
chrII 254822 254823 . 320
chrII 254825 254826 . 2180
chrII 254827 254828 . 220
chrII 254828 254829 . 1020
chrII 254829 254830 . 300
chrII 254829 254830 . 1080
chrII 254831 254832 . 220
chrII 254832 254833 . 3040
chrII 254835 254836 . 220
chrII 254835 254836 . 1420
chrII 254837 254838 . 160
chrII 254837 254838 . 460
chrII 254839 254840 . 120
chrII 254839 254840 . 640
chrII 254840 254841 . 120
chrII 254841 254842 . 560
chrII 254842 254843 . 140
chrII 254842 254843 . 920
chrII 254843 254844 . 140
chrII 254846 254847 . 1880
chrII 254850 254851 . 200
chrII 254851 254852 . 720
chrII 254855 254856 . 220
chrII 254855 254856 . 120
chrII 254858 254859 . 220
chrII 254858 254859 . 180
chrII 254860 254861 . 180
chrII 254860 254861 . 260
chrII 254862 254863 . 280
chrII 254863 254864 . 900
chrII 254865 254866 . 260
chrII 254866 254867 . 140
chrII 254868 254869 . 180
chrII 254869 254870 . 280
chrII 254871 254872 . 200
chrII 254872 254873 . 1120
chrII 254873 254874 . 160
chrII 254874 254875 . 1060
chrII 254875 254876 . 120
chrII 254876 254877 . 1200
chrII 254881 254882 . 280
chrII 254882 254883 . 340
chrII 254885 254886 . 360
chrII 254892 254893 . 120
chrII 254893 254894 . 120
chrII 254894 254895 . 200
chrII 254895 254896 . 120
chrII 254907 254908 . 120
chrII 254911 254912 . 380
chrII 254917 254918 . 220
chrII 254919 254920 . 680
chrII 254921 254922 . 120
chrII 254921 254922 . 800
chrII 254922 254923 . 120
chrII 254922 254923 . 120
chrII 254923 254924 . 180
chrII 254925 254926 . 820
chrII 254927 254928 . 220
chrII 254927 254928 . 1380
chrII 254929 254930 . 140
chrII 254931 254932 . 1320
chrII 254932 254933 . 160
chrII 254935 254936 . 160
chrII 254936 254937 . 160
chrII 254936 254937 . 260
chrII 254937 254938 . 320
chrII 254938 254939 . 240
chrII 254941 254942 . 200
chrII 254941 254942 . 160
chrII 254942 254943 . 140
chrII 254944 254945 . 120
chrII 254946 254947 . 140
chrII 254949 254950 . 1260
chrII 254950 254951 . 180
chrII 254950 254951 . 120
chrII 254954 254955 . 420
chrII 254955 254956 . 420
chrII 254956 254957 . 220
chrII 254957 254958 . 880
chrII 254959 254960 . 1060
chrII 254960 254961 . 120
chrII 254962 254963 . 660
chrII 254962 254963 . 240
chrII 254963 254964 . 1260
chrII 254963 254964 . 280
chrII 254964 254965 . 480
chrII 254964 254965 . 120
chrII 254967 254968 . 5340
chrII 254970 254971 . 140
chrII 254971 254972 . 820
chrII 254973 254974 . 140
chrII 254975 254976 . 1820
chrII 254976 254977 . 140
chrII 254978 254979 . 1380
chrII 254980 254981 . 120
chrII 254983 254984 . 140
chrII 254985 254986 . 180
chrII 254988 254989 . 900
chrII 254991 254992 . 260
chrII 254993 254994 . 240
chrII 254998 254999 . 2760
chrII 255006 255007 . 200
chrII 255008 255009 . 180
chrII 255029 255030 . 16220
chrII 255042 255043 . 160
chrII 255044 255045 . 140
chrII 255048 255049 . 1240
chrII 255052 255053 . 160
chrII 255056 255057 . 120
chrII 255075 255076 . 300
chrII 255079 255080 . 760
chrII 255087 255088 . 8960
chrII 255090 255091 . 140
chrII 255093 255094 . 23040
chrII 255095 255096 . 160
chrII 255097 255098 . 11720
chrII 255097 255098 . 140
chrII 255099 255100 . 5120
chrII 255099 255100 . 320
chrII 255102 255103 . 4660
chrII 255103 255104 . 600
chrII 255104 255105 . 3620
chrII 255104 255105 . 140
chrII 255105 255106 . 1180
chrII 255105 255106 . 980
chrII 255106 255107 . 3220
chrII 255107 255108 . 240
chrII 255108 255109 . 1420
chrII 255108 255109 . 120
chrII 255109 255110 . 14260
chrII 255110 255111 . 320
chrII 255112 255113 . 6120
chrII 255112 255113 . 220
chrII 255114 255115 . 160
chrII 255114 255115 . 340
chrII 255116 255117 . 9280
chrII 255118 255119 . 320
chrII 255120 255121 . 140
chrII 255122 255123 . 1040
chrII 255128 255129 . 180
chrII 255128 255129 . 300
chrII 255131 255132 . 11940
chrII 255132 255133 . 180
chrII 255134 255135 . 14360
chrII 255135 255136 . 260
chrII 255136 255137 . 380
chrII 255136 255137 . 140
chrII 255137 255138 . 1280
chrII 255137 255138 . 120
chrII 255138 255139 . 560
chrII 255140 255141 . 300
chrII 255142 255143 . 1740
chrII 255142 255143 . 340
chrII 255150 255151 . 600
chrII 255161 255162 . 220
chrII 255191 255192 . 1660
chrII 255816 255817 . 120
chrII 255817 255818 . 160
chrII 255860 255861 . 120
chrII 255863 255864 . 200
chrII 255868 255869 . 120
chrII 255875 255876 . 180
chrII 255882 255883 . 140
chrII 255896 255897 . 120
chrII 255900 255901 . 120
chrII 255905 255906 . 200
chrII 255907 255908 . 320
chrII 255932 255933 . 180
chrII 255939 255940 . 800
chrII 255984 255985 . 360
chrII 256014 256015 . 2020
chrII 256023 256024 . 140
chrII 256038 256039 . 120
chrII 256044 256045 . 120
chrII 256100 256101 . 300
chrII 256127 256128 . 120
chrII 256138 256139 . 380
chrII 256160 256161 . 620
chrII 256175 256176 . 680
chrII 256180 256181 . 120
chrII 256204 256205 . 1340
chrII 256239 256240 . 140
chrII 256247 256248 . 400
chrII 256255 256256 . 660
chrII 256264 256265 . 160
chrII 256338 256339 . 180
chrII 256395 256396 . 600
chrII 256462 256463 . 120
chrII 256555 256556 . 680
chrII 256632 256633 . 300
chrII 256763 256764 . 180
chrII 256805 256806 . 140
chrII 256834 256835 . 120
chrII 256847 256848 . 120
chrII 256864 256865 . 240
chrII 256898 256899 . 240
chrII 256905 256906 . 540
chrII 256913 256914 . 120
chrII 256915 256916 . 2060
chrII 256921 256922 . 200
chrII 256927 256928 . 120
chrII 256931 256932 . 660
chrII 256935 256936 . 540
chrII 256935 256936 . 140
chrII 256945 256946 . 120
chrII 256952 256953 . 220
chrII 256955 256956 . 180
chrII 256957 256958 . 380
chrII 256960 256961 . 400
chrII 256960 256961 . 120
chrII 256981 256982 . 120
chrII 257000 257001 . 460
chrII 257122 257123 . 400
chrII 257997 257998 . 120
chrII 258043 258044 . 120
chrII 258065 258066 . 680
chrII 258067 258068 . 220
chrII 258070 258071 . 180
chrII 258081 258082 . 1360
chrII 258085 258086 . 120
chrII 258092 258093 . 160
chrII 258092 258093 . 220
chrII 258093 258094 . 120
chrII 258093 258094 . 620
chrII 258096 258097 . 200
chrII 258096 258097 . 2440
chrII 258097 258098 . 500
chrII 258099 258100 . 180
chrII 258106 258107 . 160
chrII 258112 258113 . 420
chrII 258134 258135 . 260
chrII 258141 258142 . 860
chrII 258170 258171 . 480
chrII 258177 258178 . 160
chrII 258178 258179 . 620
chrII 258179 258180 . 460
chrII 258181 258182 . 1840
chrII 258193 258194 . 340
chrII 258203 258204 . 260
chrII 258211 258212 . 220
chrII 258242 258243 . 200
chrII 258324 258325 . 280
chrII 258388 258389 . 300
chrII 258500 258501 . 280
chrII 258558 258559 . 260
chrII 258744 258745 . 300
chrII 260502 260503 . 120
chrII 260506 260507 . 120
chrII 260510 260511 . 140
chrII 260521 260522 . 120
chrII 260527 260528 . 120
chrII 260534 260535 . 120
chrII 260540 260541 . 120
chrII 260549 260550 . 120
chrII 260566 260567 . 140
chrII 260570 260571 . 120
chrII 260576 260577 . 140
chrII 260590 260591 . 140
chrII 260601 260602 . 120
chrII 261377 261378 . 120
chrII 264221 264222 . 120
chrII 266352 266353 . 300
chrII 266395 266396 . 120
chrII 266413 266414 . 560
chrII 266482 266483 . 120
chrII 266491 266492 . 620
chrII 266493 266494 . 520
chrII 266511 266512 . 820
chrII 266526 266527 . 520
chrII 266650 266651 . 120
chrII 266658 266659 . 180
chrII 266661 266662 . 460
chrII 266663 266664 . 120
chrII 266669 266670 . 780
chrII 266762 266763 . 180
chrII 266813 266814 . 180
chrII 266820 266821 . 460
chrII 266924 266925 . 700
chrII 266924 266925 . 140
chrII 266929 266930 . 660
chrII 266969 266970 . 320
chrII 267067 267068 . 380
chrII 267222 267223 . 840
chrII 267281 267282 . 120
chrII 267393 267394 . 180
chrII 267396 267397 . 140
chrII 267432 267433 . 240
chrII 267437 267438 . 200
chrII 267437 267438 . 120
chrII 267444 267445 . 600
chrII 267447 267448 . 300
chrII 267449 267450 . 220
chrII 267450 267451 . 260
chrII 267450 267451 . 160
chrII 267452 267453 . 220
chrII 267455 267456 . 480
chrII 267461 267462 . 120
chrII 267464 267465 . 860
chrII 267467 267468 . 120
chrII 267468 267469 . 120
chrII 267468 267469 . 360
chrII 267470 267471 . 120
chrII 267473 267474 . 160
chrII 267476 267477 . 160
chrII 267479 267480 . 140
chrII 267491 267492 . 200
chrII 267497 267498 . 180
chrII 267498 267499 . 140
chrII 267499 267500 . 220
chrII 267499 267500 . 120
chrII 267503 267504 . 220
chrII 267507 267508 . 120
chrII 267511 267512 . 160
chrII 267513 267514 . 120
chrII 267519 267520 . 120
chrII 267523 267524 . 680
chrII 267526 267527 . 120
chrII 267530 267531 . 180
chrII 267540 267541 . 120
chrII 267543 267544 . 160
chrII 267563 267564 . 160
chrII 267565 267566 . 400
chrII 267584 267585 . 120
chrII 267671 267672 . 120
chrII 267693 267694 . 120
chrII 267853 267854 . 380
chrII 267932 267933 . 120
chrII 268028 268029 . 600
chrII 268150 268151 . 720
chrII 268162 268163 . 840
chrII 268189 268190 . 120
chrII 268350 268351 . 120
chrII 268357 268358 . 860
chrII 268361 268362 . 180
chrII 268404 268405 . 380
chrII 268415 268416 . 260
chrII 268418 268419 . 140
chrII 268509 268510 . 560
chrII 268600 268601 . 1200
chrII 268965 268966 . 540
chrII 268976 268977 . 660
chrII 268983 268984 . 140
chrII 268991 268992 . 420
chrII 269097 269098 . 400
chrII 269099 269100 . 180
chrII 269111 269112 . 140
chrII 269159 269160 . 580
chrII 269246 269247 . 300
chrII 269277 269278 . 420
chrII 269287 269288 . 920
chrII 269288 269289 . 160
chrII 269290 269291 . 520
chrII 269296 269297 . 140
chrII 269307 269308 . 500
chrII 269315 269316 . 400
chrII 269317 269318 . 1440
chrII 269330 269331 . 960
chrII 269417 269418 . 200
chrII 269417 269418 . 120
chrII 269437 269438 . 520
chrII 269448 269449 . 120
chrII 269471 269472 . 140
chrII 269494 269495 . 440
chrII 269500 269501 . 580
chrII 269518 269519 . 300
chrII 269562 269563 . 120
chrII 269592 269593 . 180
chrII 269626 269627 . 140
chrII 269635 269636 . 200
chrII 269641 269642 . 920
chrII 269649 269650 . 220
chrII 269659 269660 . 420
chrII 269678 269679 . 120
chrII 269681 269682 . 240
chrII 269689 269690 . 120
chrII 269698 269699 . 900
chrII 269701 269702 . 140
chrII 269704 269705 . 980
chrII 269708 269709 . 120
chrII 269714 269715 . 120
chrII 269716 269717 . 180
chrII 269721 269722 . 180
chrII 269744 269745 . 220
chrII 269760 269761 . 160
chrII 269763 269764 . 360
chrII 269767 269768 . 220
chrII 269768 269769 . 120
chrII 269771 269772 . 760
chrII 269772 269773 . 420
chrII 269772 269773 . 140
chrII 269778 269779 . 580
chrII 269785 269786 . 120
chrII 269829 269830 . 120
chrII 269873 269874 . 160
chrII 269887 269888 . 580
chrII 269888 269889 . 120
chrII 269897 269898 . 140
chrII 269923 269924 . 200
chrII 269930 269931 . 160
chrII 269973 269974 . 160
chrII 269992 269993 . 140
chrII 270004 270005 . 260
chrII 270013 270014 . 280
chrII 270018 270019 . 120
chrII 270020 270021 . 340
chrII 270023 270024 . 320
chrII 270028 270029 . 320
chrII 270041 270042 . 320
chrII 270051 270052 . 180
chrII 270068 270069 . 540
chrII 270078 270079 . 500
chrII 270086 270087 . 200
chrII 270087 270088 . 560
chrII 270096 270097 . 460
chrII 270110 270111 . 440
chrII 270112 270113 . 580
chrII 270120 270121 . 300
chrII 270122 270123 . 240
chrII 270126 270127 . 720
chrII 270128 270129 . 120
chrII 270129 270130 . 380
chrII 270134 270135 . 400
chrII 270139 270140 . 160
chrII 270142 270143 . 1700
chrII 270149 270150 . 180
chrII 270176 270177 . 120
chrII 270176 270177 . 120
chrII 270177 270178 . 320
chrII 270178 270179 . 120
chrII 270216 270217 . 120
chrII 270302 270303 . 340
chrII 270313 270314 . 260
chrII 270315 270316 . 1740
chrII 270316 270317 . 140
chrII 270317 270318 . 140
chrII 270321 270322 . 120
chrII 270353 270354 . 180
chrII 270353 270354 . 240
chrII 270357 270358 . 180
chrII 270359 270360 . 380
chrII 270364 270365 . 440
chrII 270366 270367 . 200
chrII 270374 270375 . 320
chrII 270382 270383 . 280
chrII 270432 270433 . 120
chrII 270467 270468 . 120
chrII 270475 270476 . 640
chrII 270484 270485 . 140
chrII 270508 270509 . 120
chrII 270511 270512 . 200
chrII 270512 270513 . 180
chrII 270517 270518 . 360
chrII 270585 270586 . 120
chrII 270635 270636 . 120
chrII 270649 270650 . 780
chrII 270685 270686 . 740
chrII 270690 270691 . 320
chrII 270695 270696 . 120
chrII 270701 270702 . 120
chrII 270702 270703 . 120
chrII 270711 270712 . 1660
chrII 270719 270720 . 200
chrII 270835 270836 . 140
chrII 270837 270838 . 140
chrII 270837 270838 . 160
chrII 270856 270857 . 160
chrII 270881 270882 . 180
chrII 270882 270883 . 240
chrII 270883 270884 . 180
chrII 270883 270884 . 160
chrII 270893 270894 . 220
chrII 270894 270895 . 220
chrII 270895 270896 . 700
chrII 270900 270901 . 280
chrII 270902 270903 . 460
chrII 270906 270907 . 600
chrII 270906 270907 . 120
chrII 270908 270909 . 120
chrII 270914 270915 . 3380
chrII 270920 270921 . 560
chrII 270925 270926 . 180
chrII 270929 270930 . 680
chrII 270935 270936 . 120
chrII 273768 273769 . 420
chrII 273769 273770 . 1660
chrII 273782 273783 . 220
chrII 273788 273789 . 880
chrII 273794 273795 . 320
chrII 273799 273800 . 260
chrII 273802 273803 . 540
chrII 273812 273813 . 420
chrII 273827 273828 . 360
chrII 273834 273835 . 360
chrII 273843 273844 . 440
chrII 273910 273911 . 1000
chrII 273912 273913 . 140
chrII 273915 273916 . 1600
chrII 273922 273923 . 160
chrII 273924 273925 . 620
chrII 273932 273933 . 200
chrII 273936 273937 . 1000
chrII 273944 273945 . 160
chrII 273947 273948 . 680
chrII 273950 273951 . 140
chrII 273982 273983 . 1980
chrII 273992 273993 . 160
chrII 273998 273999 . 1620
chrII 274005 274006 . 120
chrII 274017 274018 . 160
chrII 274028 274029 . 360
chrII 274088 274089 . 620
chrII 274099 274100 . 140
chrII 274111 274112 . 140
chrII 274133 274134 . 120
chrII 274139 274140 . 120
chrII 274147 274148 . 340
chrII 274171 274172 . 120
chrII 274247 274248 . 120
chrII 274260 274261 . 120
chrII 274263 274264 . 120
chrII 274302 274303 . 120
chrII 274314 274315 . 120
chrII 274317 274318 . 120
chrII 274368 274369 . 180
chrII 274413 274414 . 120
chrII 274424 274425 . 200
chrII 274511 274512 . 900
chrII 274523 274524 . 1080
chrII 274531 274532 . 140
chrII 274558 274559 . 500
chrII 274582 274583 . 240
chrII 274610 274611 . 140
chrII 274626 274627 . 120
chrII 274634 274635 . 240
chrII 274642 274643 . 1000
chrII 274662 274663 . 1120
chrII 274669 274670 . 140
chrII 274704 274705 . 120
chrII 274712 274713 . 160
chrII 274725 274726 . 620
chrII 274778 274779 . 180
chrII 274782 274783 . 160
chrII 274794 274795 . 360
chrII 274801 274802 . 340
chrII 274820 274821 . 320
chrII 274844 274845 . 440
chrII 274858 274859 . 240
chrII 275036 275037 . 180
chrII 275113 275114 . 780
chrII 275234 275235 . 380
chrII 275453 275454 . 120
chrII 275488 275489 . 120
chrII 275537 275538 . 260
chrII 275596 275597 . 2160
chrII 275630 275631 . 140
chrII 275634 275635 . 360
chrII 275650 275651 . 180
chrII 275652 275653 . 160
chrII 275659 275660 . 780
chrII 275660 275661 . 280
chrII 275673 275674 . 260
chrII 275679 275680 . 540
chrII 275694 275695 . 200
chrII 275705 275706 . 120
chrII 275752 275753 . 120
chrII 275775 275776 . 320
chrII 275827 275828 . 240
chrII 275838 275839 . 180
chrII 275846 275847 . 140
chrII 275852 275853 . 360
chrII 275854 275855 . 140
chrII 275893 275894 . 300
chrII 275898 275899 . 540
chrII 275910 275911 . 240
chrII 275913 275914 . 120
chrII 275914 275915 . 980
chrII 275918 275919 . 280
chrII 275942 275943 . 480
chrII 275949 275950 . 1320
chrII 275954 275955 . 180
chrII 275964 275965 . 900
chrII 275982 275983 . 540
chrII 275996 275997 . 200
chrII 276004 276005 . 120
chrII 276007 276008 . 280
chrII 276010 276011 . 440
chrII 276012 276013 . 1140
chrII 276019 276020 . 460
chrII 276021 276022 . 200
chrII 276022 276023 . 1340
chrII 276031 276032 . 560
chrII 276031 276032 . 120
chrII 276032 276033 . 120
chrII 276065 276066 . 480
chrII 276067 276068 . 140
chrII 276068 276069 . 140
chrII 276068 276069 . 120
chrII 276071 276072 . 620
chrII 276090 276091 . 320
chrII 276104 276105 . 120
chrII 276107 276108 . 120
chrII 276110 276111 . 200
chrII 276129 276130 . 120
chrII 276136 276137 . 340
chrII 276141 276142 . 140
chrII 276178 276179 . 320
chrII 276190 276191 . 120
chrII 276242 276243 . 820
chrII 276260 276261 . 300
chrII 276282 276283 . 380
chrII 276288 276289 . 480
chrII 276308 276309 . 140
chrII 276315 276316 . 240
chrII 276326 276327 . 460
chrII 276343 276344 . 120
chrII 276347 276348 . 340
chrII 276348 276349 . 680
chrII 276376 276377 . 140
chrII 276436 276437 . 120
chrII 276441 276442 . 240
chrII 276471 276472 . 220
chrII 276477 276478 . 140
chrII 276499 276500 . 200
chrII 276500 276501 . 380
chrII 276563 276564 . 160
chrII 276591 276592 . 1420
chrII 276596 276597 . 640
chrII 276596 276597 . 120
chrII 276601 276602 . 560
chrII 276611 276612 . 220
chrII 276697 276698 . 160
chrII 276698 276699 . 780
chrII 276700 276701 . 1380
chrII 276709 276710 . 440
chrII 276712 276713 . 120
chrII 276721 276722 . 460
chrII 276728 276729 . 240
chrII 276729 276730 . 520
chrII 276761 276762 . 800
chrII 276764 276765 . 120
chrII 276770 276771 . 180
chrII 276782 276783 . 120
chrII 276787 276788 . 260
chrII 276788 276789 . 480
chrII 276789 276790 . 120
chrII 276796 276797 . 1340
chrII 276806 276807 . 140
chrII 276809 276810 . 220
chrII 276823 276824 . 260
chrII 276836 276837 . 160
chrII 276860 276861 . 800
chrII 276879 276880 . 520
chrII 276888 276889 . 220
chrII 276912 276913 . 820
chrII 276916 276917 . 360
chrII 276924 276925 . 120
chrII 276940 276941 . 120
chrII 276977 276978 . 140
chrII 277012 277013 . 140
chrII 277064 277065 . 400
chrII 277074 277075 . 180
chrII 277105 277106 . 240
chrII 277137 277138 . 320
chrII 277138 277139 . 1080
chrII 277146 277147 . 200
chrII 277147 277148 . 660
chrII 277172 277173 . 260
chrII 277194 277195 . 660
chrII 277213 277214 . 220
chrII 277245 277246 . 180
chrII 277248 277249 . 280
chrII 277250 277251 . 400
chrII 277268 277269 . 1020
chrII 277276 277277 . 300
chrII 277309 277310 . 120
chrII 277314 277315 . 200
chrII 277337 277338 . 180
chrII 277344 277345 . 260
chrII 277350 277351 . 680
chrII 277422 277423 . 520
chrII 277439 277440 . 160
chrII 277469 277470 . 120
chrII 277509 277510 . 320
chrII 277572 277573 . 480
chrII 277669 277670 . 120
chrII 277826 277827 . 400
chrII 277860 277861 . 880
chrII 277942 277943 . 680
chrII 278107 278108 . 340
chrII 278194 278195 . 160
chrII 278477 278478 . 120
chrII 278540 278541 . 120
chrII 278548 278549 . 120
chrII 278553 278554 . 240
chrII 278592 278593 . 300
chrII 278597 278598 . 640
chrII 278602 278603 . 620
chrII 278606 278607 . 340
chrII 278616 278617 . 3080
chrII 278632 278633 . 740
chrII 278637 278638 . 280
chrII 278641 278642 . 260
chrII 278650 278651 . 4780
chrII 278661 278662 . 1520
chrII 278665 278666 . 120
chrII 278667 278668 . 1200
chrII 278668 278669 . 1240
chrII 278671 278672 . 1040
chrII 278671 278672 . 400
chrII 278672 278673 . 240
chrII 278672 278673 . 780
chrII 278674 278675 . 140
chrII 278675 278676 . 1400
chrII 278677 278678 . 740
chrII 278681 278682 . 920
chrII 278682 278683 . 460
chrII 278683 278684 . 120
chrII 278683 278684 . 340
chrII 278684 278685 . 440
chrII 278685 278686 . 620
chrII 278686 278687 . 120
chrII 278686 278687 . 420
chrII 278687 278688 . 740
chrII 278688 278689 . 160
chrII 278690 278691 . 380
chrII 278691 278692 . 440
chrII 278692 278693 . 1100
chrII 278692 278693 . 460
chrII 278695 278696 . 2560
chrII 278696 278697 . 780
chrII 278698 278699 . 620
chrII 278698 278699 . 120
chrII 278700 278701 . 3340
chrII 278700 278701 . 240
chrII 278701 278702 . 920
chrII 278701 278702 . 420
chrII 278703 278704 . 960
chrII 278703 278704 . 2460
chrII 278704 278705 . 200
chrII 278704 278705 . 240
chrII 278705 278706 . 760
chrII 278705 278706 . 200
chrII 278706 278707 . 320
chrII 278706 278707 . 940
chrII 278707 278708 . 240
chrII 278708 278709 . 980
chrII 278709 278710 . 2040
chrII 278709 278710 . 1740
chrII 278710 278711 . 1540
chrII 278710 278711 . 120
chrII 278711 278712 . 2000
chrII 278712 278713 . 200
chrII 278713 278714 . 980
chrII 278715 278716 . 1800
chrII 278716 278717 . 6480
chrII 278716 278717 . 140
chrII 278717 278718 . 240
chrII 278717 278718 . 680
chrII 278718 278719 . 120
chrII 278718 278719 . 420
chrII 278719 278720 . 3540
chrII 278719 278720 . 800
chrII 278721 278722 . 140
chrII 278721 278722 . 520
chrII 278722 278723 . 6360
chrII 278722 278723 . 400
chrII 278723 278724 . 1520
chrII 278727 278728 . 5680
chrII 278730 278731 . 400
chrII 278730 278731 . 2060
chrII 278732 278733 . 800
chrII 278732 278733 . 120
chrII 278734 278735 . 1960
chrII 278737 278738 . 180
chrII 278739 278740 . 1540
chrII 278739 278740 . 160
chrII 278740 278741 . 120
chrII 278740 278741 . 300
chrII 278741 278742 . 440
chrII 278741 278742 . 660
chrII 278742 278743 . 4540
chrII 278742 278743 . 200
chrII 278744 278745 . 5420
chrII 278744 278745 . 200
chrII 278745 278746 . 8480
chrII 278745 278746 . 140
chrII 278746 278747 . 6860
chrII 278746 278747 . 1020
chrII 278747 278748 . 360
chrII 278747 278748 . 1380
chrII 278748 278749 . 120
chrII 278748 278749 . 460
chrII 278749 278750 . 2300
chrII 278749 278750 . 360
chrII 278750 278751 . 920
chrII 278750 278751 . 6140
chrII 278752 278753 . 3960
chrII 278752 278753 . 1600
chrII 278753 278754 . 9600
chrII 278753 278754 . 180
chrII 278754 278755 . 2540
chrII 278754 278755 . 1640
chrII 278756 278757 . 120
chrII 278756 278757 . 140
chrII 278757 278758 . 940
chrII 278757 278758 . 1900
chrII 278758 278759 . 440
chrII 278758 278759 . 1540
chrII 278759 278760 . 120
chrII 278759 278760 . 240
chrII 278760 278761 . 1220
chrII 278760 278761 . 920
chrII 278761 278762 . 1120
chrII 278761 278762 . 3020
chrII 278762 278763 . 1240
chrII 278762 278763 . 1260
chrII 278763 278764 . 120
chrII 278763 278764 . 120
chrII 278764 278765 . 1160
chrII 278764 278765 . 460
chrII 278766 278767 . 3820
chrII 278768 278769 . 800
chrII 278770 278771 . 480
chrII 278772 278773 . 980
chrII 278773 278774 . 180
chrII 278773 278774 . 1360
chrII 278774 278775 . 420
chrII 278774 278775 . 1220
chrII 278775 278776 . 2060
chrII 278776 278777 . 200
chrII 278777 278778 . 120
chrII 278777 278778 . 300
chrII 278778 278779 . 4780
chrII 278780 278781 . 120
chrII 278781 278782 . 200
chrII 278782 278783 . 360
chrII 278785 278786 . 2880
chrII 278785 278786 . 420
chrII 278786 278787 . 380
chrII 278786 278787 . 1400
chrII 278787 278788 . 1700
chrII 278787 278788 . 140
chrII 278788 278789 . 1400
chrII 278788 278789 . 120
chrII 278789 278790 . 2260
chrII 278789 278790 . 700
chrII 278791 278792 . 500
chrII 278791 278792 . 180
chrII 278792 278793 . 3120
chrII 278792 278793 . 640
chrII 278793 278794 . 1140
chrII 278793 278794 . 1240
chrII 278794 278795 . 2580
chrII 278794 278795 . 880
chrII 278795 278796 . 1680
chrII 278795 278796 . 1240
chrII 278796 278797 . 320
chrII 278796 278797 . 320
chrII 278797 278798 . 3180
chrII 278797 278798 . 680
chrII 278798 278799 . 140
chrII 278798 278799 . 140
chrII 278799 278800 . 320
chrII 278799 278800 . 120
chrII 278800 278801 . 580
chrII 278801 278802 . 2460
chrII 278803 278804 . 220
chrII 278803 278804 . 620
chrII 278804 278805 . 260
chrII 278804 278805 . 340
chrII 278805 278806 . 160
chrII 278805 278806 . 800
chrII 278806 278807 . 920
chrII 278807 278808 . 1220
chrII 278808 278809 . 160
chrII 278808 278809 . 540
chrII 278809 278810 . 840
chrII 278809 278810 . 160
chrII 278810 278811 . 620
chrII 278810 278811 . 1140
chrII 278812 278813 . 180
chrII 278813 278814 . 200
chrII 278814 278815 . 1060
chrII 278817 278818 . 520
chrII 278818 278819 . 400
chrII 278818 278819 . 960
chrII 278820 278821 . 3300
chrII 278821 278822 . 660
chrII 278822 278823 . 380
chrII 278822 278823 . 120
chrII 278824 278825 . 5640
chrII 278826 278827 . 380
chrII 278828 278829 . 600
chrII 278828 278829 . 1120
chrII 278829 278830 . 460
chrII 278831 278832 . 1460
chrII 278832 278833 . 1020
chrII 278832 278833 . 1020
chrII 278834 278835 . 800
chrII 278834 278835 . 280
chrII 278835 278836 . 200
chrII 278837 278838 . 1360
chrII 278838 278839 . 140
chrII 278838 278839 . 140
chrII 278839 278840 . 340
chrII 278839 278840 . 160
chrII 278840 278841 . 260
chrII 278840 278841 . 640
chrII 278841 278842 . 220
chrII 278841 278842 . 240
chrII 278842 278843 . 2100
chrII 278843 278844 . 260
chrII 278844 278845 . 240
chrII 278844 278845 . 120
chrII 278845 278846 . 320
chrII 278851 278852 . 3960
chrII 278862 278863 . 360
chrII 278864 278865 . 120
chrII 278871 278872 . 160
chrII 278872 278873 . 180
chrII 278873 278874 . 140
chrII 278875 278876 . 640
chrII 278876 278877 . 120
chrII 278878 278879 . 460
chrII 278884 278885 . 120
chrII 278884 278885 . 120
chrII 278885 278886 . 400
chrII 278891 278892 . 380
chrII 278895 278896 . 3540
chrII 278901 278902 . 2880
chrII 278907 278908 . 3340
chrII 278909 278910 . 180
chrII 278911 278912 . 2040
chrII 278919 278920 . 140
chrII 278921 278922 . 180
chrII 278937 278938 . 4100
chrII 278949 278950 . 120
chrII 278949 278950 . 900
chrII 278953 278954 . 540
chrII 278961 278962 . 260
chrII 278969 278970 . 760
chrII 278985 278986 . 460
chrII 278989 278990 . 900
chrII 278998 278999 . 300
chrII 279001 279002 . 560
chrII 279004 279005 . 120
chrII 279331 279332 . 760
chrII 279561 279562 . 420
chrII 279646 279647 . 200
chrII 279696 279697 . 420
chrII 279752 279753 . 540
chrII 279804 279805 . 680
chrII 279887 279888 . 240
chrII 279892 279893 . 480
chrII 279897 279898 . 160
chrII 279963 279964 . 140
chrII 280003 280004 . 620
chrII 280076 280077 . 460
chrII 280083 280084 . 500
chrII 280141 280142 . 260
chrII 280166 280167 . 480
chrII 280169 280170 . 220
chrII 280177 280178 . 360
chrII 280190 280191 . 200
chrII 280210 280211 . 700
chrII 280266 280267 . 260
chrII 280280 280281 . 1100
chrII 280338 280339 . 680
chrII 280355 280356 . 200
chrII 280364 280365 . 240
chrII 280391 280392 . 380
chrII 280396 280397 . 200
chrII 280416 280417 . 480
chrII 280430 280431 . 940
chrII 280441 280442 . 840
chrII 280449 280450 . 220
chrII 280463 280464 . 200
chrII 280479 280480 . 1380
chrII 280488 280489 . 260
chrII 280519 280520 . 200
chrII 280529 280530 . 300
chrII 280539 280540 . 120
chrII 280541 280542 . 260
chrII 280588 280589 . 420
chrII 280596 280597 . 1500
chrII 280598 280599 . 560
chrII 280602 280603 . 120
chrII 280609 280610 . 640
chrII 280670 280671 . 140
chrII 280728 280729 . 200
chrII 280732 280733 . 180
chrII 280732 280733 . 120
chrII 280776 280777 . 480
chrII 280828 280829 . 1040
chrII 280832 280833 . 140
chrII 280845 280846 . 1120
chrII 280856 280857 . 1100
chrII 280862 280863 . 740
chrII 280882 280883 . 360
chrII 280888 280889 . 140
chrII 280899 280900 . 360
chrII 280905 280906 . 200
chrII 280910 280911 . 320
chrII 280917 280918 . 1040
chrII 280923 280924 . 1740
chrII 280941 280942 . 1440
chrII 280962 280963 . 380
chrII 280967 280968 . 120
chrII 280973 280974 . 560
chrII 280980 280981 . 340
chrII 281012 281013 . 120
chrII 281021 281022 . 180
chrII 281027 281028 . 400
chrII 281030 281031 . 240
chrII 281042 281043 . 160
chrII 281044 281045 . 180
chrII 281105 281106 . 240
chrII 281109 281110 . 180
chrII 281132 281133 . 140
chrII 281135 281136 . 280
chrII 281139 281140 . 120
chrII 281161 281162 . 120
chrII 281163 281164 . 320
chrII 281181 281182 . 180
chrII 281199 281200 . 120
chrII 281254 281255 . 140
chrII 281422 281423 . 560
chrII 281568 281569 . 180
chrII 281609 281610 . 320
chrII 281856 281857 . 120
chrII 281890 281891 . 620
chrII 282017 282018 . 760
chrII 282307 282308 . 200
chrII 282463 282464 . 160
chrII 282571 282572 . 260
chrII 282580 282581 . 320
chrII 282683 282684 . 220
chrII 282686 282687 . 740
chrII 282814 282815 . 140
chrII 282911 282912 . 140
chrII 282915 282916 . 540
chrII 283005 283006 . 340
chrII 283024 283025 . 180
chrII 283027 283028 . 140
chrII 283034 283035 . 380
chrII 283066 283067 . 340
chrII 283069 283070 . 160
chrII 283182 283183 . 180
chrII 283224 283225 . 220
chrII 283241 283242 . 120
chrII 283357 283358 . 120
chrII 283516 283517 . 320
chrII 283525 283526 . 120
chrII 283545 283546 . 280
chrII 283556 283557 . 140
chrII 283556 283557 . 160
chrII 283573 283574 . 240
chrII 283577 283578 . 140
chrII 283602 283603 . 160
chrII 283609 283610 . 220
chrII 283612 283613 . 340
chrII 283617 283618 . 260
chrII 283623 283624 . 460
chrII 283630 283631 . 160
chrII 283670 283671 . 860
chrII 283805 283806 . 120
chrII 283820 283821 . 120
chrII 283822 283823 . 160
chrII 283831 283832 . 180
chrII 283839 283840 . 540
chrII 283867 283868 . 640
chrII 284014 284015 . 140
chrII 284104 284105 . 120
chrII 284123 284124 . 240
chrII 284170 284171 . 1300
chrII 284191 284192 . 920
chrII 284214 284215 . 280
chrII 284259 284260 . 200
chrII 284265 284266 . 340
chrII 284285 284286 . 240
chrII 284370 284371 . 320
chrII 284560 284561 . 120
chrII 284564 284565 . 360
chrII 284960 284961 . 200
chrII 285207 285208 . 120
chrII 285731 285732 . 120
chrII 286070 286071 . 420
chrII 286140 286141 . 120
chrII 286330 286331 . 1340
chrII 286768 286769 . 120
chrII 286813 286814 . 160
chrII 288088 288089 . 120
chrII 288095 288096 . 280
chrII 288100 288101 . 120
chrII 288143 288144 . 120
chrII 288171 288172 . 200
chrII 288177 288178 . 620
chrII 288180 288181 . 160
chrII 288199 288200 . 320
chrII 288211 288212 . 180
chrII 288223 288224 . 120
chrII 288240 288241 . 160
chrII 288243 288244 . 120
chrII 288243 288244 . 180
chrII 288254 288255 . 120
chrII 288258 288259 . 780
chrII 288265 288266 . 640
chrII 288266 288267 . 440
chrII 288393 288394 . 480
chrII 288411 288412 . 960
chrII 288415 288416 . 180
chrII 288544 288545 . 160
chrII 288598 288599 . 160
chrII 288599 288600 . 460
chrII 288619 288620 . 120
chrII 288622 288623 . 1180
chrII 288627 288628 . 940
chrII 288683 288684 . 200
chrII 288702 288703 . 940
chrII 288884 288885 . 120
chrII 288900 288901 . 120
chrII 288910 288911 . 340
chrII 289038 289039 . 120
chrII 289044 289045 . 400
chrII 289063 289064 . 220
chrII 289219 289220 . 120
chrII 289230 289231 . 140
chrII 289238 289239 . 200
chrII 289245 289246 . 880
chrII 289264 289265 . 120
chrII 289287 289288 . 120
chrII 289294 289295 . 200
chrII 289298 289299 . 560
chrII 289314 289315 . 620
chrII 289317 289318 . 140
chrII 289324 289325 . 1560
chrII 289330 289331 . 120
chrII 289486 289487 . 200
chrII 289648 289649 . 240
chrII 289694 289695 . 120
chrII 289776 289777 . 1620
chrII 289805 289806 . 200
chrII 289896 289897 . 180
chrII 289901 289902 . 160
chrII 290087 290088 . 840
chrII 290135 290136 . 520
chrII 290165 290166 . 540
chrII 290194 290195 . 120
chrII 290235 290236 . 120
chrII 290284 290285 . 560
chrII 290292 290293 . 360
chrII 290299 290300 . 180
chrII 290316 290317 . 1400
chrII 290381 290382 . 1460
chrII 290390 290391 . 140
chrII 290398 290399 . 180
chrII 290404 290405 . 260
chrII 290419 290420 . 360
chrII 290426 290427 . 380
chrII 290459 290460 . 500
chrII 290550 290551 . 280
chrII 290557 290558 . 1380
chrII 290589 290590 . 560
chrII 290618 290619 . 140
chrII 290636 290637 . 660
chrII 290644 290645 . 220
chrII 290735 290736 . 220
chrII 290752 290753 . 300
chrII 290876 290877 . 160
chrII 290930 290931 . 220
chrII 290970 290971 . 1420
chrII 291121 291122 . 200
chrII 291692 291693 . 120
chrII 291717 291718 . 120
chrII 291973 291974 . 560
chrII 291989 291990 . 140
chrII 292019 292020 . 120
chrII 292023 292024 . 120
chrII 292026 292027 . 320
chrII 292042 292043 . 540
chrII 292043 292044 . 120
chrII 292043 292044 . 140
chrII 292047 292048 . 240
chrII 292052 292053 . 700
chrII 292064 292065 . 240
chrII 292070 292071 . 1400
chrII 292131 292132 . 120
chrII 292187 292188 . 140
chrII 292206 292207 . 200
chrII 292208 292209 . 140
chrII 292299 292300 . 580
chrII 292336 292337 . 200
chrII 292337 292338 . 220
chrII 292364 292365 . 120
chrII 292404 292405 . 120
chrII 292411 292412 . 180
chrII 292428 292429 . 120
chrII 292436 292437 . 120
chrII 292449 292450 . 120
chrII 292579 292580 . 200
chrII 292619 292620 . 120
chrII 292777 292778 . 180
chrII 292792 292793 . 780
chrII 293562 293563 . 120
chrII 293806 293807 . 320
chrII 294043 294044 . 540
chrII 294067 294068 . 1580
chrII 294082 294083 . 1220
chrII 294094 294095 . 140
chrII 294114 294115 . 120
chrII 294120 294121 . 460
chrII 294122 294123 . 200
chrII 294128 294129 . 140
chrII 294130 294131 . 280
chrII 294134 294135 . 340
chrII 294141 294142 . 220
chrII 294147 294148 . 200
chrII 294196 294197 . 140
chrII 294203 294204 . 260
chrII 294209 294210 . 180
chrII 294216 294217 . 240
chrII 294223 294224 . 260
chrII 294244 294245 . 160
chrII 294347 294348 . 1080
chrII 294461 294462 . 400
chrII 294464 294465 . 120
chrII 294541 294542 . 120
chrII 294893 294894 . 120
chrII 294902 294903 . 240
chrII 295258 295259 . 120
chrII 295606 295607 . 620
chrII 295713 295714 . 2140
chrII 295753 295754 . 160
chrII 295758 295759 . 540
chrII 295780 295781 . 160
chrII 295936 295937 . 460
chrII 295957 295958 . 1100
chrII 295965 295966 . 220
chrII 296121 296122 . 160
chrII 296148 296149 . 420
chrII 296175 296176 . 120
chrII 296191 296192 . 120
chrII 296207 296208 . 120
chrII 296209 296210 . 300
chrII 296215 296216 . 560
chrII 296241 296242 . 120
chrII 296379 296380 . 160
chrII 297837 297838 . 160
chrII 297845 297846 . 380
chrII 297868 297869 . 440
chrII 297871 297872 . 380
chrII 297892 297893 . 120
chrII 297901 297902 . 320
chrII 297907 297908 . 340
chrII 297951 297952 . 320
chrII 297959 297960 . 1340
chrII 297978 297979 . 200
chrII 297987 297988 . 640
chrII 298001 298002 . 740
chrII 298030 298031 . 320
chrII 298034 298035 . 400
chrII 298040 298041 . 300
chrII 298112 298113 . 180
chrII 298146 298147 . 120
chrII 298173 298174 . 340
chrII 298194 298195 . 660
chrII 298195 298196 . 120
chrII 298207 298208 . 200
chrII 298208 298209 . 280
chrII 298353 298354 . 1140
chrII 298523 298524 . 140
chrII 298670 298671 . 180
chrII 298953 298954 . 320
chrII 299053 299054 . 140
chrII 299289 299290 . 220
chrII 299329 299330 . 380
chrII 299360 299361 . 140
chrII 299739 299740 . 320
chrII 299766 299767 . 940
chrII 299785 299786 . 280
chrII 299913 299914 . 260
chrII 299940 299941 . 120
chrII 299941 299942 . 3100
chrII 299945 299946 . 120
chrII 299956 299957 . 120
chrII 299964 299965 . 120
chrII 299967 299968 . 120
chrII 299970 299971 . 200
chrII 299975 299976 . 1620
chrII 300066 300067 . 180
chrII 300073 300074 . 140
chrII 300084 300085 . 120
chrII 300238 300239 . 160
chrII 301196 301197 . 120
chrII 301205 301206 . 120
chrII 301242 301243 . 120
chrII 301371 301372 . 140
chrII 301412 301413 . 320
chrII 301428 301429 . 140
chrII 301463 301464 . 260
chrII 301464 301465 . 160
chrII 301518 301519 . 720
chrII 301523 301524 . 320
chrII 301555 301556 . 140
chrII 301597 301598 . 480
chrII 301601 301602 . 320
chrII 301606 301607 . 460
chrII 301607 301608 . 120
chrII 301617 301618 . 600
chrII 301636 301637 . 320
chrII 301638 301639 . 2800
chrII 301642 301643 . 360
chrII 301648 301649 . 920
chrII 301648 301649 . 120
chrII 301653 301654 . 460
chrII 301671 301672 . 480
chrII 301672 301673 . 140
chrII 301691 301692 . 280
chrII 301694 301695 . 440
chrII 301706 301707 . 960
chrII 301713 301714 . 120
chrII 301714 301715 . 540
chrII 301718 301719 . 180
chrII 301727 301728 . 340
chrII 301737 301738 . 220
chrII 301748 301749 . 860
chrII 301757 301758 . 580
chrII 301779 301780 . 120
chrII 301794 301795 . 440
chrII 301797 301798 . 300
chrII 301811 301812 . 120
chrII 301935 301936 . 240
chrII 302143 302144 . 280
chrII 302252 302253 . 1360
chrII 302258 302259 . 220
chrII 302400 302401 . 180
chrII 302437 302438 . 460
chrII 302996 302997 . 340
chrII 303027 303028 . 120
chrII 303536 303537 . 140
chrII 303699 303700 . 900
chrII 303712 303713 . 660
chrII 303744 303745 . 660
chrII 303790 303791 . 440
chrII 303913 303914 . 260
chrII 303917 303918 . 220
chrII 304134 304135 . 1080
chrII 304147 304148 . 460
chrII 304150 304151 . 300
chrII 304172 304173 . 240
chrII 304218 304219 . 620
chrII 304239 304240 . 2560
chrII 304300 304301 . 120
chrII 304303 304304 . 240
chrII 304353 304354 . 1120
chrII 304358 304359 . 1040
chrII 304366 304367 . 640
chrII 304368 304369 . 320
chrII 304368 304369 . 120
chrII 304371 304372 . 120
chrII 304374 304375 . 120
chrII 304380 304381 . 500
chrII 304406 304407 . 620
chrII 304522 304523 . 420
chrII 304528 304529 . 140
chrII 304547 304548 . 420
chrII 304553 304554 . 380
chrII 304556 304557 . 480
chrII 304563 304564 . 140
chrII 304606 304607 . 140
chrII 304653 304654 . 180
chrII 304668 304669 . 340
chrII 304695 304696 . 300
chrII 304786 304787 . 640
chrII 304798 304799 . 260
chrII 304932 304933 . 180
chrII 304967 304968 . 480
chrII 305335 305336 . 160
chrII 305520 305521 . 120
chrII 305526 305527 . 260
chrII 305708 305709 . 640
chrII 306030 306031 . 500
chrII 306040 306041 . 620
chrII 306051 306052 . 420
chrII 306059 306060 . 180
chrII 306077 306078 . 320
chrII 306082 306083 . 260
chrII 306117 306118 . 160
chrII 306140 306141 . 700
chrII 306147 306148 . 140
chrII 306171 306172 . 120
chrII 306186 306187 . 260
chrII 306193 306194 . 320
chrII 306198 306199 . 140
chrII 306204 306205 . 420
chrII 306210 306211 . 140
chrII 306215 306216 . 460
chrII 306353 306354 . 160
chrII 306988 306989 . 120
chrII 306994 306995 . 1480
chrII 307029 307030 . 260
chrII 307037 307038 . 180
chrII 307043 307044 . 260
chrII 307050 307051 . 660
chrII 307057 307058 . 680
chrII 307067 307068 . 2260
chrII 307096 307097 . 400
chrII 307099 307100 . 580
chrII 307101 307102 . 1020
chrII 307105 307106 . 120
chrII 307110 307111 . 1140
chrII 307118 307119 . 400
chrII 307144 307145 . 240
chrII 307189 307190 . 140
chrII 307371 307372 . 220
chrII 307379 307380 . 520
chrII 307384 307385 . 420
chrII 307389 307390 . 360
chrII 307391 307392 . 180
chrII 307401 307402 . 200
chrII 307405 307406 . 460
chrII 307413 307414 . 220
chrII 307415 307416 . 260
chrII 307425 307426 . 180
chrII 307464 307465 . 160
chrII 307477 307478 . 140
chrII 307504 307505 . 140
chrII 307507 307508 . 420
chrII 307519 307520 . 140
chrII 307524 307525 . 1160
chrII 307532 307533 . 360
chrII 307557 307558 . 860
chrII 307559 307560 . 720
chrII 307694 307695 . 180
chrII 307706 307707 . 280
chrII 307716 307717 . 120
chrII 307883 307884 . 260
chrII 307922 307923 . 120
chrII 307942 307943 . 1100
chrII 308108 308109 . 260
chrII 308110 308111 . 680
chrII 308114 308115 . 400
chrII 308118 308119 . 220
chrII 308137 308138 . 1080
chrII 308145 308146 . 2920
chrII 308164 308165 . 440
chrII 308177 308178 . 920
chrII 308187 308188 . 120
chrII 308194 308195 . 600
chrII 308198 308199 . 420
chrII 308205 308206 . 420
chrII 308211 308212 . 140
chrII 308351 308352 . 180
chrII 308394 308395 . 540
chrII 308495 308496 . 340
chrII 308522 308523 . 140
chrII 308586 308587 . 200
chrII 308725 308726 . 560
chrII 308747 308748 . 140
chrII 308785 308786 . 440
chrII 308790 308791 . 420
chrII 308806 308807 . 380
chrII 308810 308811 . 240
chrII 309448 309449 . 120
chrII 309767 309768 . 240
chrII 310210 310211 . 560
chrII 310240 310241 . 120
chrII 310410 310411 . 200
chrII 310420 310421 . 1640
chrII 310435 310436 . 220
chrII 310440 310441 . 140
chrII 310464 310465 . 120
chrII 310483 310484 . 320
chrII 310495 310496 . 240
chrII 310502 310503 . 360
chrII 310509 310510 . 160
chrII 310511 310512 . 140
chrII 310511 310512 . 120
chrII 310514 310515 . 140
chrII 310516 310517 . 120
chrII 310526 310527 . 220
chrII 310539 310540 . 180
chrII 310539 310540 . 120
chrII 310560 310561 . 360
chrII 310716 310717 . 200
chrII 310842 310843 . 120
chrII 310850 310851 . 1080
chrII 310889 310890 . 140
chrII 311003 311004 . 560
chrII 311063 311064 . 360
chrII 311173 311174 . 420
chrII 311199 311200 . 160
chrII 311202 311203 . 300
chrII 311204 311205 . 240
chrII 311213 311214 . 340
chrII 311383 311384 . 640
chrII 311513 311514 . 180
chrII 311523 311524 . 140
chrII 311537 311538 . 120
chrII 311544 311545 . 480
chrII 311549 311550 . 680
chrII 311557 311558 . 160
chrII 311569 311570 . 200
chrII 311729 311730 . 140
chrII 314733 314734 . 200
chrII 314858 314859 . 540
chrII 315183 315184 . 240
chrII 315205 315206 . 140
chrII 315384 315385 . 160
chrII 315394 315395 . 520
chrII 315397 315398 . 120
chrII 315410 315411 . 520
chrII 315430 315431 . 180
chrII 315442 315443 . 240
chrII 315451 315452 . 420
chrII 315457 315458 . 120
chrII 315472 315473 . 520
chrII 316510 316511 . 220
chrII 316669 316670 . 240
chrII 316704 316705 . 3540
chrII 316710 316711 . 420
chrII 316712 316713 . 720
chrII 316736 316737 . 260
chrII 316739 316740 . 580
chrII 316755 316756 . 240
chrII 316788 316789 . 420
chrII 316802 316803 . 160
chrII 316945 316946 . 120
chrII 316976 316977 . 120
chrII 317085 317086 . 120
chrII 317091 317092 . 640
chrII 317107 317108 . 180
chrII 317255 317256 . 700
chrII 317677 317678 . 140
chrII 317707 317708 . 220
chrII 317911 317912 . 120
chrII 318045 318046 . 200
chrII 318062 318063 . 120
chrII 318101 318102 . 120
chrII 318121 318122 . 120
chrII 318156 318157 . 120
chrII 318335 318336 . 400
chrII 318676 318677 . 120
chrII 318752 318753 . 380
chrII 319147 319148 . 360
chrII 320011 320012 . 160
chrII 320463 320464 . 920
chrII 320562 320563 . 260
chrII 320630 320631 . 360
chrII 320719 320720 . 360
chrII 321152 321153 . 140
chrII 321158 321159 . 1840
chrII 321521 321522 . 500
chrII 321693 321694 . 120
chrII 321721 321722 . 140
chrII 321730 321731 . 440
chrII 321734 321735 . 160
chrII 321740 321741 . 300
chrII 321746 321747 . 1900
chrII 321753 321754 . 120
chrII 321753 321754 . 420
chrII 321759 321760 . 120
chrII 321779 321780 . 160
chrII 321929 321930 . 160
chrII 321943 321944 . 440
chrII 321946 321947 . 340
chrII 321957 321958 . 280
chrII 322089 322090 . 220
chrII 322176 322177 . 200
chrII 322223 322224 . 440
chrII 322276 322277 . 1360
chrII 322808 322809 . 340
chrII 322873 322874 . 140
chrII 323019 323020 . 560
chrII 323295 323296 . 380
chrII 323780 323781 . 200
chrII 323788 323789 . 960
chrII 323793 323794 . 300
chrII 323812 323813 . 220
chrII 323861 323862 . 140
chrII 323999 324000 . 140
chrII 324048 324049 . 220
chrII 324118 324119 . 160
chrII 324119 324120 . 140
chrII 324131 324132 . 120
chrII 324133 324134 . 160
chrII 324135 324136 . 180
chrII 324141 324142 . 200
chrII 324144 324145 . 140
chrII 324147 324148 . 220
chrII 324155 324156 . 120
chrII 324158 324159 . 120
chrII 324162 324163 . 220
chrII 324172 324173 . 280
chrII 324177 324178 . 240
chrII 324183 324184 . 200
chrII 324183 324184 . 120
chrII 324196 324197 . 260
chrII 324220 324221 . 520
chrII 324233 324234 . 240
chrII 324241 324242 . 120
chrII 324246 324247 . 240
chrII 324257 324258 . 520
chrII 324265 324266 . 200
chrII 324275 324276 . 140
chrII 324278 324279 . 140
chrII 324420 324421 . 300
chrII 324428 324429 . 520
chrII 324598 324599 . 1340
chrII 324617 324618 . 380
chrII 324712 324713 . 120
chrII 324719 324720 . 180
chrII 324772 324773 . 140
chrII 324898 324899 . 880
chrII 325400 325401 . 740
chrII 325457 325458 . 200
chrII 325586 325587 . 340
chrII 325641 325642 . 120
chrII 325651 325652 . 1600
chrII 325871 325872 . 180
chrII 325993 325994 . 160
chrII 326149 326150 . 380
chrII 326160 326161 . 160
chrII 326180 326181 . 360
chrII 326220 326221 . 260
chrII 326222 326223 . 540
chrII 326239 326240 . 200
chrII 326243 326244 . 1060
chrII 326256 326257 . 840
chrII 326261 326262 . 220
chrII 326283 326284 . 300
chrII 326291 326292 . 120
chrII 326308 326309 . 220
chrII 326312 326313 . 120
chrII 326486 326487 . 400
chrII 326537 326538 . 680
chrII 326575 326576 . 440
chrII 326729 326730 . 140
chrII 326738 326739 . 260
chrII 326756 326757 . 540
chrII 326761 326762 . 120
chrII 326770 326771 . 320
chrII 326784 326785 . 140
chrII 326829 326830 . 380
chrII 326834 326835 . 2580
chrII 326845 326846 . 440
chrII 326861 326862 . 680
chrII 326869 326870 . 820
chrII 326900 326901 . 140
chrII 326903 326904 . 200
chrII 326933 326934 . 280
chrII 326939 326940 . 400
chrII 327089 327090 . 1000
chrII 327090 327091 . 120
chrII 327091 327092 . 120
chrII 327091 327092 . 440
chrII 327114 327115 . 340
chrII 327141 327142 . 280
chrII 327275 327276 . 160
chrII 327452 327453 . 120
chrII 327460 327461 . 140
chrII 327835 327836 . 200
chrII 327992 327993 . 200
chrII 328163 328164 . 160
chrII 328409 328410 . 140
chrII 328491 328492 . 140
chrII 328564 328565 . 340
chrII 328623 328624 . 740
chrII 328915 328916 . 120
chrII 329296 329297 . 1140
chrII 329434 329435 . 620
chrII 329701 329702 . 280
chrII 329744 329745 . 420
chrII 329752 329753 . 860
chrII 329799 329800 . 420
chrII 329804 329805 . 360
chrII 330298 330299 . 160
chrII 330325 330326 . 140
chrII 330332 330333 . 120
chrII 330371 330372 . 120
chrII 330376 330377 . 260
chrII 330406 330407 . 1180
chrII 330431 330432 . 120
chrII 330790 330791 . 180
chrII 331090 331091 . 440
chrII 331152 331153 . 520
chrII 331216 331217 . 200
chrII 331381 331382 . 180
chrII 331425 331426 . 220
chrII 331458 331459 . 480
chrII 331475 331476 . 160
chrII 331593 331594 . 640
chrII 331610 331611 . 120
chrII 331613 331614 . 120
chrII 331616 331617 . 320
chrII 331624 331625 . 1520
chrII 331631 331632 . 120
chrII 331671 331672 . 1380
chrII 331689 331690 . 620
chrII 331696 331697 . 1200
chrII 331738 331739 . 120
chrII 331740 331741 . 120
chrII 331747 331748 . 120
chrII 331898 331899 . 400
chrII 331907 331908 . 180
chrII 331926 331927 . 1260
chrII 332080 332081 . 220
chrII 332096 332097 . 200
chrII 332100 332101 . 620
chrII 332271 332272 . 1320
chrII 332281 332282 . 500
chrII 332292 332293 . 200
chrII 332445 332446 . 860
chrII 332452 332453 . 280
chrII 332454 332455 . 120
chrII 332467 332468 . 1120
chrII 332477 332478 . 720
chrII 332482 332483 . 1280
chrII 332488 332489 . 280
chrII 332498 332499 . 400
chrII 332504 332505 . 160
chrII 332695 332696 . 180
chrII 334045 334046 . 140
chrII 334050 334051 . 120
chrII 334054 334055 . 120
chrII 334054 334055 . 140
chrII 334064 334065 . 140
chrII 334116 334117 . 120
chrII 334118 334119 . 200
chrII 334122 334123 . 160
chrII 334162 334163 . 180
chrII 334328 334329 . 1020
chrII 334340 334341 . 660
chrII 336906 336907 . 1500
chrII 336968 336969 . 480
chrII 336979 336980 . 360
chrII 336985 336986 . 340
chrII 336986 336987 . 120
chrII 336994 336995 . 200
chrII 336995 336996 . 540
chrII 337000 337001 . 120
chrII 337003 337004 . 140
chrII 337008 337009 . 700
chrII 337012 337013 . 200
chrII 337014 337015 . 320
chrII 337018 337019 . 2720
chrII 337024 337025 . 220
chrII 337027 337028 . 420
chrII 337029 337030 . 600
chrII 337033 337034 . 160
chrII 337037 337038 . 200
chrII 337040 337041 . 520
chrII 337054 337055 . 260
chrII 337136 337137 . 160
chrII 337142 337143 . 300
chrII 337158 337159 . 620
chrII 337196 337197 . 460
chrII 337199 337200 . 120
chrII 337306 337307 . 120
chrII 337415 337416 . 220
chrII 337460 337461 . 160
chrII 337713 337714 . 400
chrII 337873 337874 . 1220
chrII 338029 338030 . 220
chrII 338049 338050 . 140
chrII 338072 338073 . 160
chrII 338090 338091 . 460
chrII 338100 338101 . 720
chrII 338114 338115 . 800
chrII 338125 338126 . 160
chrII 338165 338166 . 220
chrII 338199 338200 . 120
chrII 338247 338248 . 140
chrII 338297 338298 . 140
chrII 338312 338313 . 140
chrII 338360 338361 . 740
chrII 338370 338371 . 2400
chrII 338401 338402 . 120
chrII 338412 338413 . 600
chrII 338427 338428 . 180
chrII 338467 338468 . 280
chrII 338490 338491 . 400
chrII 338545 338546 . 140
chrII 338565 338566 . 200
chrII 338579 338580 . 200
chrII 338583 338584 . 200
chrII 338587 338588 . 620
chrII 338609 338610 . 140
chrII 338617 338618 . 1040
chrII 338629 338630 . 240
chrII 338644 338645 . 440
chrII 338648 338649 . 280
chrII 338652 338653 . 120
chrII 338673 338674 . 660
chrII 338701 338702 . 220
chrII 338706 338707 . 320
chrII 338809 338810 . 200
chrII 338813 338814 . 120
chrII 338820 338821 . 120
chrII 338981 338982 . 240
chrII 339036 339037 . 980
chrII 339082 339083 . 380
chrII 339199 339200 . 900
chrII 339238 339239 . 300
chrII 339252 339253 . 160
chrII 339257 339258 . 180
chrII 339267 339268 . 120
chrII 339269 339270 . 240
chrII 339333 339334 . 320
chrII 339352 339353 . 160
chrII 339371 339372 . 180
chrII 339405 339406 . 120
chrII 339417 339418 . 240
chrII 339430 339431 . 340
chrII 339559 339560 . 120
chrII 339579 339580 . 120
chrII 339596 339597 . 220
chrII 339610 339611 . 1080
chrII 339630 339631 . 280
chrII 339636 339637 . 120
chrII 339643 339644 . 120
chrII 339697 339698 . 160
chrII 339744 339745 . 1260
chrII 339768 339769 . 260
chrII 339775 339776 . 500
chrII 339777 339778 . 200
chrII 339778 339779 . 280
chrII 339919 339920 . 2460
chrII 339928 339929 . 300
chrII 339936 339937 . 460
chrII 340108 340109 . 220
chrII 340148 340149 . 140
chrII 340174 340175 . 460
chrII 340288 340289 . 300
chrII 340467 340468 . 340
chrII 340628 340629 . 500
chrII 340671 340672 . 1420
chrII 340681 340682 . 380
chrII 340693 340694 . 220
chrII 340818 340819 . 380
chrII 340836 340837 . 120
chrII 340841 340842 . 180
chrII 340856 340857 . 660
chrII 340878 340879 . 240
chrII 340895 340896 . 340
chrII 340904 340905 . 320
chrII 340915 340916 . 120
chrII 340919 340920 . 440
chrII 340944 340945 . 120
chrII 340968 340969 . 160
chrII 341089 341090 . 120
chrII 341092 341093 . 160
chrII 341133 341134 . 120
chrII 341186 341187 . 140
chrII 341217 341218 . 140
chrII 341253 341254 . 160
chrII 341280 341281 . 120
chrII 341282 341283 . 200
chrII 341297 341298 . 120
chrII 341316 341317 . 260
chrII 341320 341321 . 560
chrII 341336 341337 . 300
chrII 341345 341346 . 320
chrII 341351 341352 . 280
chrII 341370 341371 . 140
chrII 341389 341390 . 200
chrII 341401 341402 . 160
chrII 341411 341412 . 820
chrII 341419 341420 . 180
chrII 341434 341435 . 600
chrII 341497 341498 . 240
chrII 341511 341512 . 360
chrII 341545 341546 . 160
chrII 341581 341582 . 2420
chrII 341592 341593 . 200
chrII 341593 341594 . 580
chrII 341628 341629 . 320
chrII 341639 341640 . 140
chrII 341641 341642 . 280
chrII 341646 341647 . 380
chrII 341652 341653 . 460
chrII 341667 341668 . 140
chrII 341671 341672 . 380
chrII 341671 341672 . 140
chrII 341680 341681 . 700
chrII 341686 341687 . 660
chrII 341697 341698 . 480
chrII 341700 341701 . 320
chrII 341700 341701 . 120
chrII 341721 341722 . 140
chrII 341732 341733 . 120
chrII 341740 341741 . 320
chrII 341743 341744 . 480
chrII 341750 341751 . 200
chrII 341751 341752 . 1360
chrII 341755 341756 . 160
chrII 341765 341766 . 920
chrII 341766 341767 . 240
chrII 341767 341768 . 680
chrII 341769 341770 . 340
chrII 341770 341771 . 240
chrII 341787 341788 . 360
chrII 341798 341799 . 320
chrII 341802 341803 . 120
chrII 341867 341868 . 440
chrII 341881 341882 . 280
chrII 341891 341892 . 560
chrII 341924 341925 . 180
chrII 341941 341942 . 220
chrII 341950 341951 . 1540
chrII 341956 341957 . 2160
chrII 341962 341963 . 460
chrII 341964 341965 . 4680
chrII 341971 341972 . 160
chrII 341973 341974 . 300
chrII 342119 342120 . 460
chrII 342173 342174 . 360
chrII 342176 342177 . 200
chrII 342179 342180 . 1100
chrII 342184 342185 . 240
chrII 342192 342193 . 120
chrII 342193 342194 . 1020
chrII 342201 342202 . 220
chrII 342207 342208 . 560
chrII 342226 342227 . 360
chrII 342229 342230 . 400
chrII 342239 342240 . 340
chrII 342240 342241 . 120
chrII 342247 342248 . 180
chrII 342266 342267 . 1060
chrII 342296 342297 . 680
chrII 342303 342304 . 560
chrII 342306 342307 . 120
chrII 342310 342311 . 1600
chrII 342317 342318 . 260
chrII 342317 342318 . 140
chrII 342318 342319 . 120
chrII 342331 342332 . 300
chrII 342339 342340 . 180
chrII 342353 342354 . 2460
chrII 342361 342362 . 240
chrII 342375 342376 . 900
chrII 342382 342383 . 220
chrII 342397 342398 . 760
chrII 342416 342417 . 600
chrII 342419 342420 . 120
chrII 342469 342470 . 1680
chrII 342474 342475 . 120
chrII 342498 342499 . 640
chrII 342517 342518 . 500
chrII 342524 342525 . 2820
chrII 342545 342546 . 160
chrII 342551 342552 . 200
chrII 342593 342594 . 160
chrII 342647 342648 . 160
chrII 342844 342845 . 120
chrII 343112 343113 . 240
chrII 343235 343236 . 120
chrII 343310 343311 . 120
chrII 343537 343538 . 180
chrII 343785 343786 . 140
chrII 343850 343851 . 120
chrII 343967 343968 . 560
chrII 344112 344113 . 1280
chrII 344255 344256 . 120
chrII 344259 344260 . 460
chrII 344439 344440 . 300
chrII 344453 344454 . 140
chrII 344468 344469 . 140
chrII 344550 344551 . 140
chrII 344554 344555 . 120
chrII 344580 344581 . 140
chrII 344641 344642 . 200
chrII 344677 344678 . 120
chrII 344906 344907 . 300
chrII 347342 347343 . 120
chrII 347392 347393 . 220
chrII 347392 347393 . 360
chrII 347426 347427 . 120
chrII 347433 347434 . 200
chrII 347510 347511 . 300
chrII 347666 347667 . 400
chrII 347709 347710 . 120
chrII 347715 347716 . 120
chrII 347722 347723 . 220
chrII 347726 347727 . 160
chrII 347737 347738 . 240
chrII 347741 347742 . 140
chrII 347752 347753 . 520
chrII 347759 347760 . 380
chrII 347769 347770 . 360
chrII 348116 348117 . 940
chrII 348690 348691 . 180
chrII 349191 349192 . 280
chrII 349412 349413 . 120
chrII 349439 349440 . 280
chrII 349523 349524 . 140
chrII 349551 349552 . 260
chrII 349577 349578 . 640
chrII 349608 349609 . 980
chrII 349624 349625 . 120
chrII 349739 349740 . 180
chrII 349778 349779 . 2000
chrII 349922 349923 . 200
chrII 349928 349929 . 240
chrII 349938 349939 . 180
chrII 349999 350000 . 160
chrII 350086 350087 . 680
chrII 350096 350097 . 540
chrII 350131 350132 . 140
chrII 350133 350134 . 960
chrII 350161 350162 . 360
chrII 350233 350234 . 500
chrII 350266 350267 . 120
chrII 350433 350434 . 260
chrII 350543 350544 . 260
chrII 350743 350744 . 1000
chrII 350866 350867 . 280
chrII 350917 350918 . 160
chrII 350922 350923 . 560
chrII 350932 350933 . 120
chrII 350941 350942 . 740
chrII 350949 350950 . 120
chrII 350955 350956 . 640
chrII 350963 350964 . 1880
chrII 350971 350972 . 760
chrII 350975 350976 . 3820
chrII 350981 350982 . 260
chrII 350990 350991 . 260
chrII 350993 350994 . 120
chrII 350999 351000 . 200
chrII 351012 351013 . 740
chrII 351015 351016 . 460
chrII 351321 351322 . 1360
chrII 351511 351512 . 140
chrII 351522 351523 . 140
chrII 351549 351550 . 740
chrII 351565 351566 . 140
chrII 351578 351579 . 540
chrII 351590 351591 . 680
chrII 351593 351594 . 120
chrII 351596 351597 . 440
chrII 351764 351765 . 120
chrII 352043 352044 . 180
chrII 352111 352112 . 340
chrII 352230 352231 . 180
chrII 352268 352269 . 240
chrII 352413 352414 . 460
chrII 352428 352429 . 600
chrII 352554 352555 . 1360
chrII 353055 353056 . 740
chrII 353097 353098 . 180
chrII 353267 353268 . 780
chrII 353415 353416 . 460
chrII 353428 353429 . 400
chrII 353445 353446 . 220
chrII 353453 353454 . 320
chrII 353456 353457 . 1040
chrII 353466 353467 . 260
chrII 353472 353473 . 640
chrII 353477 353478 . 160
chrII 353483 353484 . 2580
chrII 353523 353524 . 120
chrII 353536 353537 . 180
chrII 353633 353634 . 240
chrII 353687 353688 . 240
chrII 353724 353725 . 120
chrII 353950 353951 . 120
chrII 356105 356106 . 1040
chrII 356107 356108 . 420
chrII 356161 356162 . 720
chrII 356168 356169 . 720
chrII 356659 356660 . 160
chrII 356665 356666 . 480
chrII 356668 356669 . 120
chrII 356675 356676 . 120
chrII 356678 356679 . 160
chrII 356684 356685 . 320
chrII 356708 356709 . 140
chrII 356752 356753 . 160
chrII 356753 356754 . 720
chrII 356755 356756 . 120
chrII 356756 356757 . 660
chrII 356761 356762 . 160
chrII 356762 356763 . 240
chrII 356765 356766 . 580
chrII 356770 356771 . 220
chrII 356784 356785 . 120
chrII 356914 356915 . 120
chrII 356915 356916 . 160
chrII 356918 356919 . 440
chrII 356931 356932 . 160
chrII 357153 357154 . 120
chrII 357603 357604 . 160
chrII 357754 357755 . 120
chrII 358307 358308 . 200
chrII 358692 358693 . 120
chrII 358727 358728 . 180
chrII 359118 359119 . 160
chrII 359249 359250 . 300
chrII 359556 359557 . 200
chrII 360171 360172 . 420
chrII 360219 360220 . 2500
chrII 360360 360361 . 140
chrII 360364 360365 . 1900
chrII 360365 360366 . 120
chrII 360376 360377 . 120
chrII 360379 360380 . 1940
chrII 360386 360387 . 260
chrII 360446 360447 . 440
chrII 360462 360463 . 720
chrII 360505 360506 . 240
chrII 360507 360508 . 120
chrII 360517 360518 . 320
chrII 360521 360522 . 220
chrII 360548 360549 . 220
chrII 360563 360564 . 120
chrII 360586 360587 . 140
chrII 360594 360595 . 280
chrII 360595 360596 . 140
chrII 360603 360604 . 120
chrII 360608 360609 . 180
chrII 360615 360616 . 120
chrII 362187 362188 . 440
chrII 362293 362294 . 280
chrII 362325 362326 . 320
chrII 362351 362352 . 420
chrII 362626 362627 . 120
chrII 362633 362634 . 460
chrII 362638 362639 . 640
chrII 362661 362662 . 2020
chrII 362668 362669 . 3980
chrII 362681 362682 . 400
chrII 362692 362693 . 300
chrII 362757 362758 . 400
chrII 362763 362764 . 840
chrII 362766 362767 . 120
chrII 362772 362773 . 200
chrII 362776 362777 . 240
chrII 362784 362785 . 140
chrII 362787 362788 . 120
chrII 362801 362802 . 620
chrII 362815 362816 . 540
chrII 362992 362993 . 120
chrII 363310 363311 . 340
chrII 364109 364110 . 1020
chrII 364112 364113 . 120
chrII 364120 364121 . 400
chrII 364153 364154 . 320
chrII 364202 364203 . 340
chrII 364213 364214 . 200
chrII 364219 364220 . 480
chrII 364416 364417 . 180
chrII 364548 364549 . 480
chrII 364706 364707 . 220
chrII 364723 364724 . 520
chrII 364910 364911 . 140
chrII 365760 365761 . 980
chrII 365762 365763 . 920
chrII 365812 365813 . 180
chrII 365814 365815 . 740
chrII 365818 365819 . 940
chrII 365820 365821 . 560
chrII 365825 365826 . 540
chrII 365845 365846 . 840
chrII 365878 365879 . 1140
chrII 365985 365986 . 120
chrII 366013 366014 . 220
chrII 366045 366046 . 440
chrII 366054 366055 . 140
chrII 366143 366144 . 140
chrII 366159 366160 . 400
chrII 366465 366466 . 460
chrII 366663 366664 . 580
chrII 366666 366667 . 500
chrII 366670 366671 . 540
chrII 366675 366676 . 840
chrII 366679 366680 . 160
chrII 366685 366686 . 220
chrII 366688 366689 . 120
chrII 366695 366696 . 140
chrII 366706 366707 . 580
chrII 366713 366714 . 1160
chrII 366717 366718 . 120
chrII 366723 366724 . 700
chrII 366740 366741 . 120
chrII 366742 366743 . 860
chrII 366886 366887 . 1000
chrII 366892 366893 . 160
chrII 366892 366893 . 120
chrII 367039 367040 . 400
chrII 367064 367065 . 180
chrII 367068 367069 . 480
chrII 367092 367093 . 280
chrII 367418 367419 . 120
chrII 367436 367437 . 280
chrII 367499 367500 . 140
chrII 367513 367514 . 300
chrII 367984 367985 . 160
chrII 368314 368315 . 140
chrII 368320 368321 . 1080
chrII 368328 368329 . 200
chrII 368349 368350 . 380
chrII 368351 368352 . 240
chrII 368352 368353 . 360
chrII 368360 368361 . 140
chrII 368368 368369 . 360
chrII 368376 368377 . 660
chrII 368390 368391 . 120
chrII 368398 368399 . 260
chrII 368448 368449 . 260
chrII 368486 368487 . 1700
chrII 368599 368600 . 120
chrII 368607 368608 . 600
chrII 368628 368629 . 120
chrII 368662 368663 . 120
chrII 368768 368769 . 140
chrII 369006 369007 . 2240
chrII 369064 369065 . 120
chrII 369111 369112 . 140
chrII 369807 369808 . 280
chrII 369857 369858 . 220
chrII 369859 369860 . 120
chrII 369865 369866 . 120
chrII 369869 369870 . 120
chrII 369907 369908 . 220
chrII 369909 369910 . 120
chrII 369916 369917 . 160
chrII 369917 369918 . 160
chrII 369925 369926 . 120
chrII 369939 369940 . 260
chrII 369946 369947 . 440
chrII 370400 370401 . 240
chrII 370427 370428 . 260
chrII 370439 370440 . 120
chrII 370440 370441 . 520
chrII 370446 370447 . 120
chrII 370455 370456 . 460
chrII 370522 370523 . 200
chrII 370686 370687 . 120
chrII 370690 370691 . 140
chrII 370766 370767 . 140
chrII 370886 370887 . 680
chrII 370945 370946 . 940
chrII 370968 370969 . 480
chrII 371002 371003 . 180
chrII 371009 371010 . 120
chrII 371015 371016 . 200
chrII 371025 371026 . 1340
chrII 371029 371030 . 600
chrII 371035 371036 . 360
chrII 371063 371064 . 120
chrII 371076 371077 . 140
chrII 371103 371104 . 220
chrII 371113 371114 . 360
chrII 371136 371137 . 120
chrII 371139 371140 . 220
chrII 371142 371143 . 320
chrII 371144 371145 . 400
chrII 371150 371151 . 120
chrII 371151 371152 . 1080
chrII 371154 371155 . 120
chrII 371193 371194 . 320
chrII 371199 371200 . 320
chrII 371199 371200 . 160
chrII 371202 371203 . 200
chrII 371203 371204 . 380
chrII 371211 371212 . 300
chrII 371216 371217 . 120
chrII 371222 371223 . 740
chrII 371237 371238 . 340
chrII 371245 371246 . 600
chrII 371247 371248 . 120
chrII 371255 371256 . 600
chrII 371258 371259 . 280
chrII 371261 371262 . 280
chrII 371279 371280 . 120
chrII 371310 371311 . 140
chrII 371326 371327 . 540
chrII 371348 371349 . 160
chrII 371379 371380 . 200
chrII 371397 371398 . 800
chrII 371452 371453 . 360
chrII 371453 371454 . 200
chrII 371472 371473 . 200
chrII 371476 371477 . 140
chrII 371482 371483 . 400
chrII 371645 371646 . 560
chrII 371648 371649 . 140
chrII 371653 371654 . 580
chrII 371675 371676 . 120
chrII 371698 371699 . 220
chrII 371712 371713 . 920
chrII 371748 371749 . 300
chrII 371751 371752 . 1080
chrII 371758 371759 . 160
chrII 371767 371768 . 1780
chrII 371785 371786 . 480
chrII 371788 371789 . 800
chrII 371792 371793 . 740
chrII 371810 371811 . 1020
chrII 371833 371834 . 1200
chrII 371840 371841 . 660
chrII 371963 371964 . 740
chrII 372041 372042 . 140
chrII 372121 372122 . 200
chrII 372181 372182 . 120
chrII 372347 372348 . 620
chrII 372353 372354 . 1000
chrII 372483 372484 . 120
chrII 372487 372488 . 2480
chrII 372751 372752 . 300
chrII 372903 372904 . 120
chrII 372913 372914 . 160
chrII 372923 372924 . 140
chrII 372931 372932 . 180
chrII 372944 372945 . 400
chrII 372952 372953 . 200
chrII 373018 373019 . 120
chrII 373021 373022 . 420
chrII 373058 373059 . 220
chrII 373091 373092 . 540
chrII 373140 373141 . 240
chrII 373173 373174 . 360
chrII 373255 373256 . 1480
chrII 373258 373259 . 1220
chrII 373283 373284 . 800
chrII 373354 373355 . 120
chrII 373387 373388 . 220
chrII 373395 373396 . 120
chrII 373408 373409 . 1020
chrII 373415 373416 . 200
chrII 373434 373435 . 140
chrII 373439 373440 . 620
chrII 373442 373443 . 120
chrII 373499 373500 . 740
chrII 373506 373507 . 160
chrII 373510 373511 . 900
chrII 373514 373515 . 320
chrII 373568 373569 . 140
chrII 373572 373573 . 900
chrII 373605 373606 . 120
chrII 373666 373667 . 120
chrII 373744 373745 . 140
chrII 373854 373855 . 580
chrII 373943 373944 . 1520
chrII 374013 374014 . 640
chrII 374028 374029 . 320
chrII 374120 374121 . 160
chrII 374127 374128 . 440
chrII 374227 374228 . 120
chrII 374314 374315 . 140
chrII 374416 374417 . 520
chrII 374787 374788 . 460
chrII 374855 374856 . 120
chrII 374888 374889 . 220
chrII 374892 374893 . 340
chrII 375064 375065 . 420
chrII 375547 375548 . 120
chrII 375791 375792 . 280
chrII 375827 375828 . 520
chrII 375846 375847 . 640
chrII 375849 375850 . 180
chrII 375907 375908 . 120
chrII 375935 375936 . 200
chrII 375939 375940 . 1600
chrII 375969 375970 . 360
chrII 375977 375978 . 780
chrII 375980 375981 . 200
chrII 375982 375983 . 140
chrII 375986 375987 . 440
chrII 375996 375997 . 220
chrII 376007 376008 . 200
chrII 376013 376014 . 120
chrII 376022 376023 . 160
chrII 376024 376025 . 120
chrII 376025 376026 . 300
chrII 376027 376028 . 120
chrII 376035 376036 . 600
chrII 376048 376049 . 1540
chrII 376057 376058 . 620
chrII 376112 376113 . 380
chrII 376128 376129 . 240
chrII 376138 376139 . 160
chrII 376149 376150 . 160
chrII 376186 376187 . 380
chrII 376284 376285 . 780
chrII 376295 376296 . 700
chrII 376302 376303 . 580
chrII 376303 376304 . 540
chrII 376306 376307 . 180
chrII 376313 376314 . 1620
chrII 376318 376319 . 340
chrII 376356 376357 . 260
chrII 376364 376365 . 220
chrII 376409 376410 . 160
chrII 376519 376520 . 140
chrII 376522 376523 . 140
chrII 376535 376536 . 660
chrII 376540 376541 . 140
chrII 376648 376649 . 1880
chrII 376696 376697 . 520
chrII 376710 376711 . 340
chrII 376768 376769 . 220
chrII 376806 376807 . 1140
chrII 376858 376859 . 2120
chrII 376936 376937 . 120
chrII 377070 377071 . 440
chrII 377643 377644 . 1000
chrII 377644 377645 . 140
chrII 377645 377646 . 120
chrII 377844 377845 . 120
chrII 378207 378208 . 280
chrII 378463 378464 . 120
chrII 378586 378587 . 320
chrII 378646 378647 . 140
chrII 378647 378648 . 220
chrII 378654 378655 . 120
chrII 378660 378661 . 240
chrII 378661 378662 . 340
chrII 378666 378667 . 160
chrII 378681 378682 . 120
chrII 378702 378703 . 380
chrII 378758 378759 . 240
chrII 378793 378794 . 420
chrII 378801 378802 . 160
chrII 378809 378810 . 240
chrII 378816 378817 . 120
chrII 378821 378822 . 120
chrII 378822 378823 . 160
chrII 378833 378834 . 120
chrII 378846 378847 . 1020
chrII 378849 378850 . 120
chrII 378876 378877 . 240
chrII 378929 378930 . 260
chrII 378933 378934 . 200
chrII 378958 378959 . 120
chrII 378965 378966 . 500
chrII 378974 378975 . 360
chrII 378990 378991 . 380
chrII 379023 379024 . 120
chrII 379028 379029 . 920
chrII 379031 379032 . 1260
chrII 379039 379040 . 120
chrII 379063 379064 . 120
chrII 379086 379087 . 360
chrII 379103 379104 . 280
chrII 379965 379966 . 220
chrII 380000 380001 . 1140
chrII 380006 380007 . 980
chrII 380021 380022 . 220
chrII 380034 380035 . 1400
chrII 380040 380041 . 200
chrII 380055 380056 . 1400
chrII 380066 380067 . 1060
chrII 380114 380115 . 360
chrII 380118 380119 . 620
chrII 380153 380154 . 140
chrII 380162 380163 . 200
chrII 380173 380174 . 820
chrII 380180 380181 . 220
chrII 380184 380185 . 140
chrII 380194 380195 . 120
chrII 380205 380206 . 140
chrII 380207 380208 . 500
chrII 380209 380210 . 420
chrII 380216 380217 . 520
chrII 380220 380221 . 460
chrII 380230 380231 . 120
chrII 380239 380240 . 140
chrII 380293 380294 . 160
chrII 380297 380298 . 120
chrII 380347 380348 . 200
chrII 380353 380354 . 240
chrII 380379 380380 . 360
chrII 380386 380387 . 180
chrII 380396 380397 . 240
chrII 380398 380399 . 340
chrII 380547 380548 . 620
chrII 380575 380576 . 1420
chrII 380748 380749 . 160
chrII 381013 381014 . 440
chrII 381175 381176 . 280
chrII 381361 381362 . 560
chrII 381375 381376 . 660
chrII 381414 381415 . 120
chrII 381468 381469 . 860
chrII 381488 381489 . 360
chrII 381495 381496 . 180
chrII 381499 381500 . 120
chrII 381515 381516 . 160
chrII 381542 381543 . 480
chrII 381560 381561 . 280
chrII 381624 381625 . 140
chrII 381636 381637 . 2220
chrII 381661 381662 . 1120
chrII 381663 381664 . 1100
chrII 381668 381669 . 120
chrII 381674 381675 . 120
chrII 381715 381716 . 120
chrII 381737 381738 . 240
chrII 381745 381746 . 120
chrII 381758 381759 . 600
chrII 381766 381767 . 520
chrII 381772 381773 . 480
chrII 381787 381788 . 560
chrII 381831 381832 . 460
chrII 381874 381875 . 320
chrII 381917 381918 . 400
chrII 382143 382144 . 800
chrII 382201 382202 . 120
chrII 382362 382363 . 300
chrII 382468 382469 . 660
chrII 382668 382669 . 180
chrII 382726 382727 . 140
chrII 382758 382759 . 140
chrII 382763 382764 . 140
chrII 382884 382885 . 600
chrII 382930 382931 . 120
chrII 382935 382936 . 1800
chrII 382941 382942 . 200
chrII 382951 382952 . 180
chrII 383027 383028 . 400
chrII 383080 383081 . 160
chrII 383081 383082 . 760
chrII 383082 383083 . 740
chrII 383121 383122 . 120
chrII 383285 383286 . 180
chrII 383583 383584 . 760
chrII 384209 384210 . 420
chrII 384516 384517 . 160
chrII 384898 384899 . 460
chrII 385003 385004 . 140
chrII 385082 385083 . 120
chrII 385432 385433 . 300
chrII 385758 385759 . 780
chrII 385772 385773 . 260
chrII 385815 385816 . 240
chrII 385950 385951 . 180
chrII 386105 386106 . 160
chrII 386113 386114 . 720
chrII 386157 386158 . 680
chrII 386174 386175 . 160
chrII 386175 386176 . 120
chrII 386200 386201 . 120
chrII 386204 386205 . 200
chrII 386247 386248 . 1500
chrII 386436 386437 . 520
chrII 386513 386514 . 900
chrII 387059 387060 . 300
chrII 387067 387068 . 220
chrII 387235 387236 . 240
chrII 387693 387694 . 260
chrII 387744 387745 . 140
chrII 387758 387759 . 380
chrII 388362 388363 . 200
chrII 388426 388427 . 340
chrII 388442 388443 . 3320
chrII 388516 388517 . 860
chrII 388581 388582 . 120
chrII 388842 388843 . 180
chrII 389016 389017 . 120
chrII 389056 389057 . 240
chrII 389099 389100 . 120
chrII 389109 389110 . 1080
chrII 389195 389196 . 200
chrII 389250 389251 . 180
chrII 389265 389266 . 180
chrII 389283 389284 . 120
chrII 389469 389470 . 1620
chrII 389998 389999 . 800
chrII 390008 390009 . 140
chrII 390015 390016 . 160
chrII 390026 390027 . 260
chrII 390034 390035 . 200
chrII 390052 390053 . 380
chrII 390061 390062 . 120
chrII 390069 390070 . 340
chrII 390077 390078 . 260
chrII 390100 390101 . 140
chrII 390234 390235 . 380
chrII 390263 390264 . 260
chrII 390263 390264 . 360
chrII 390555 390556 . 200
chrII 390665 390666 . 360
chrII 390829 390830 . 1100
chrII 390872 390873 . 240
chrII 391077 391078 . 280
chrII 391095 391096 . 280
chrII 391193 391194 . 220
chrII 391241 391242 . 180
chrII 391466 391467 . 140
chrII 391525 391526 . 220
chrII 391548 391549 . 220
chrII 391551 391552 . 160
chrII 391556 391557 . 160
chrII 391568 391569 . 280
chrII 391588 391589 . 120
chrII 391596 391597 . 300
chrII 391601 391602 . 420
chrII 391608 391609 . 220
chrII 391613 391614 . 1160
chrII 391621 391622 . 420
chrII 391629 391630 . 140
chrII 391647 391648 . 160
chrII 391680 391681 . 240
chrII 391684 391685 . 140
chrII 391688 391689 . 320
chrII 391695 391696 . 180
chrII 391718 391719 . 120
chrII 391785 391786 . 380
chrII 391789 391790 . 960
chrII 392333 392334 . 120
chrII 392392 392393 . 120
chrII 392428 392429 . 120
chrII 392432 392433 . 240
chrII 392498 392499 . 120
chrII 392534 392535 . 120
chrII 392540 392541 . 180
chrII 392558 392559 . 220
chrII 392586 392587 . 120
chrII 392620 392621 . 200
chrII 392673 392674 . 640
chrII 392748 392749 . 140
chrII 392758 392759 . 240
chrII 392776 392777 . 400
chrII 392783 392784 . 140
chrII 392811 392812 . 420
chrII 392816 392817 . 1140
chrII 393081 393082 . 200
chrII 393238 393239 . 140
chrII 393291 393292 . 140
chrII 393424 393425 . 620
chrII 394383 394384 . 120
chrII 394802 394803 . 160
chrII 394839 394840 . 220
chrII 394980 394981 . 120
chrII 394980 394981 . 120
chrII 395070 395071 . 120
chrII 395095 395096 . 120
chrII 395243 395244 . 240
chrII 395326 395327 . 2100
chrII 395335 395336 . 320
chrII 395382 395383 . 440
chrII 395411 395412 . 220
chrII 395512 395513 . 460
chrII 395683 395684 . 240
chrII 396340 396341 . 220
chrII 398330 398331 . 320
chrII 398348 398349 . 460
chrII 398356 398357 . 180
chrII 398376 398377 . 620
chrII 398448 398449 . 160
chrII 398451 398452 . 280
chrII 398456 398457 . 1320
chrII 398463 398464 . 320
chrII 398468 398469 . 180
chrII 398469 398470 . 520
chrII 398487 398488 . 280
chrII 400951 400952 . 320
chrII 400965 400966 . 120
chrII 400985 400986 . 600
chrII 401069 401070 . 680
chrII 401080 401081 . 160
chrII 401103 401104 . 160
chrII 401122 401123 . 140
chrII 401136 401137 . 320
chrII 401142 401143 . 940
chrII 401301 401302 . 700
chrII 401333 401334 . 120
chrII 401459 401460 . 120
chrII 401497 401498 . 260
chrII 405412 405413 . 360
chrII 405435 405436 . 2800
chrII 405442 405443 . 220
chrII 405447 405448 . 120
chrII 405450 405451 . 460
chrII 405454 405455 . 200
chrII 405517 405518 . 480
chrII 405532 405533 . 780
chrII 405541 405542 . 260
chrII 405553 405554 . 640
chrII 405886 405887 . 680
chrII 405981 405982 . 120
chrII 406046 406047 . 580
chrII 406059 406060 . 240
chrII 406061 406062 . 540
chrII 406069 406070 . 120
chrII 406077 406078 . 700
chrII 406081 406082 . 380
chrII 406216 406217 . 220
chrII 406222 406223 . 420
chrII 406258 406259 . 120
chrII 406299 406300 . 1360
chrII 406338 406339 . 120
chrII 406424 406425 . 400
chrII 406494 406495 . 440
chrII 406824 406825 . 140
chrII 407112 407113 . 300
chrII 407277 407278 . 440
chrII 407285 407286 . 140
chrII 407292 407293 . 300
chrII 407305 407306 . 160
chrII 407317 407318 . 580
chrII 407339 407340 . 360
chrII 407353 407354 . 280
chrII 407368 407369 . 280
chrII 407368 407369 . 260
chrII 407372 407373 . 2260
chrII 407373 407374 . 180
chrII 407374 407375 . 120
chrII 407379 407380 . 680
chrII 407394 407395 . 200
chrII 407424 407425 . 120
chrII 407428 407429 . 420
chrII 407448 407449 . 300
chrII 407455 407456 . 120
chrII 407457 407458 . 460
chrII 407461 407462 . 340
chrII 407471 407472 . 1580
chrII 407476 407477 . 160
chrII 407486 407487 . 580
chrII 407495 407496 . 120
chrII 407506 407507 . 1780
chrII 407507 407508 . 1160
chrII 407518 407519 . 1040
chrII 407522 407523 . 260
chrII 407684 407685 . 200
chrII 407689 407690 . 380
chrII 407700 407701 . 140
chrII 407704 407705 . 440
chrII 407773 407774 . 260
chrII 407823 407824 . 1940
chrII 407841 407842 . 300
chrII 407940 407941 . 880
chrII 408012 408013 . 180
chrII 408019 408020 . 160
chrII 408063 408064 . 1600
chrII 408069 408070 . 240
chrII 408236 408237 . 200
chrII 408241 408242 . 220
chrII 408254 408255 . 420
chrII 408376 408377 . 420
chrII 408397 408398 . 580
chrII 408427 408428 . 2300
chrII 408439 408440 . 1320
chrII 408456 408457 . 120
chrII 408465 408466 . 1980
chrII 408471 408472 . 160
chrII 408555 408556 . 1560
chrII 408596 408597 . 120
chrII 408627 408628 . 120
chrII 408634 408635 . 160
chrII 408636 408637 . 1960
chrII 408651 408652 . 140
chrII 408652 408653 . 280
chrII 408661 408662 . 120
chrII 408669 408670 . 1320
chrII 408683 408684 . 840
chrII 408706 408707 . 120
chrII 408709 408710 . 220
chrII 408731 408732 . 720
chrII 408742 408743 . 260
chrII 408814 408815 . 560
chrII 408821 408822 . 340
chrII 408833 408834 . 1580
chrII 408838 408839 . 220
chrII 408841 408842 . 280
chrII 408846 408847 . 140
chrII 408850 408851 . 180
chrII 408862 408863 . 280
chrII 408975 408976 . 560
chrII 409003 409004 . 220
chrII 409046 409047 . 260
chrII 409100 409101 . 220
chrII 409131 409132 . 240
chrII 409217 409218 . 120
chrII 409267 409268 . 120
chrII 409286 409287 . 320
chrII 409299 409300 . 1080
chrII 409300 409301 . 200
chrII 409327 409328 . 260
chrII 409346 409347 . 160
chrII 409349 409350 . 440
chrII 409360 409361 . 380
chrII 409375 409376 . 120
chrII 409540 409541 . 120
chrII 409671 409672 . 1040
chrII 410045 410046 . 120
chrII 410194 410195 . 2380
chrII 410238 410239 . 1920
chrII 410406 410407 . 720
chrII 410408 410409 . 380
chrII 410417 410418 . 520
chrII 410425 410426 . 180
chrII 410583 410584 . 280
chrII 410636 410637 . 380
chrII 410662 410663 . 120
chrII 410787 410788 . 380
chrII 410801 410802 . 520
chrII 410833 410834 . 320
chrII 410836 410837 . 1500
chrII 410843 410844 . 120
chrII 410851 410852 . 260
chrII 410869 410870 . 120
chrII 410885 410886 . 720
chrII 410899 410900 . 360
chrII 410936 410937 . 660
chrII 410937 410938 . 360
chrII 410945 410946 . 460
chrII 410952 410953 . 260
chrII 410954 410955 . 1060
chrII 410967 410968 . 920
chrII 410987 410988 . 800
chrII 411100 411101 . 120
chrII 411146 411147 . 180
chrII 411468 411469 . 2020
chrII 411581 411582 . 1100
chrII 411989 411990 . 140
chrII 412526 412527 . 120
chrII 412874 412875 . 1000
chrII 413100 413101 . 1200
chrII 413234 413235 . 440
chrII 413480 413481 . 280
chrII 413622 413623 . 200
chrII 413656 413657 . 520
chrII 413835 413836 . 180
chrII 413858 413859 . 2440
chrII 414014 414015 . 240
chrII 414017 414018 . 360
chrII 414054 414055 . 120
chrII 414060 414061 . 120
chrII 414093 414094 . 220
chrII 415373 415374 . 280
chrII 415375 415376 . 300
chrII 415376 415377 . 200
chrII 415383 415384 . 120
chrII 415389 415390 . 200
chrII 415573 415574 . 120
chrII 415595 415596 . 160
chrII 415621 415622 . 120
chrII 415724 415725 . 420
chrII 415725 415726 . 120
chrII 415739 415740 . 580
chrII 415744 415745 . 920
chrII 415812 415813 . 120
chrII 415834 415835 . 560
chrII 416636 416637 . 180
chrII 416822 416823 . 640
chrII 417612 417613 . 140
chrII 417633 417634 . 500
chrII 417795 417796 . 740
chrII 417816 417817 . 240
chrII 417985 417986 . 140
chrII 418069 418070 . 220
chrII 418171 418172 . 140
chrII 418206 418207 . 740
chrII 418298 418299 . 120
chrII 418304 418305 . 280
chrII 418361 418362 . 960
chrII 418397 418398 . 1380
chrII 418568 418569 . 180
chrII 418655 418656 . 960
chrII 418774 418775 . 160
chrII 418904 418905 . 520
chrII 418910 418911 . 500
chrII 418952 418953 . 640
chrII 419084 419085 . 120
chrII 419117 419118 . 220
chrII 419266 419267 . 120
chrII 419289 419290 . 560
chrII 419293 419294 . 320
chrII 419314 419315 . 140
chrII 419433 419434 . 760
chrII 419456 419457 . 200
chrII 419512 419513 . 600
chrII 419524 419525 . 300
chrII 419533 419534 . 740
chrII 419542 419543 . 360
chrII 419574 419575 . 200
chrII 419593 419594 . 120
chrII 419615 419616 . 1100
chrII 419619 419620 . 380
chrII 419672 419673 . 280
chrII 419680 419681 . 120
chrII 419680 419681 . 1360
chrII 419693 419694 . 720
chrII 419721 419722 . 1460
chrII 419763 419764 . 120
chrII 419793 419794 . 260
chrII 419805 419806 . 560
chrII 419809 419810 . 260
chrII 419813 419814 . 220
chrII 419828 419829 . 140
chrII 419829 419830 . 140
chrII 419829 419830 . 840
chrII 419837 419838 . 680
chrII 419840 419841 . 240
chrII 419852 419853 . 120
chrII 419863 419864 . 140
chrII 419899 419900 . 440
chrII 419929 419930 . 120
chrII 419931 419932 . 400
chrII 419985 419986 . 220
chrII 420076 420077 . 1120
chrII 420130 420131 . 440
chrII 420147 420148 . 280
chrII 420269 420270 . 220
chrII 420324 420325 . 120
chrII 420444 420445 . 120
chrII 420591 420592 . 500
chrII 420681 420682 . 140
chrII 420811 420812 . 480
chrII 421148 421149 . 120
chrII 421348 421349 . 960
chrII 421441 421442 . 180
chrII 421508 421509 . 180
chrII 421708 421709 . 180
chrII 421828 421829 . 560
chrII 422104 422105 . 140
chrII 422110 422111 . 220
chrII 422112 422113 . 160
chrII 422112 422113 . 120
chrII 422137 422138 . 720
chrII 422342 422343 . 1240
chrII 423346 423347 . 200
chrII 423361 423362 . 120
chrII 423384 423385 . 3960
chrII 423402 423403 . 520
chrII 423430 423431 . 160
chrII 423438 423439 . 120
chrII 423456 423457 . 160
chrII 423526 423527 . 200
chrII 423617 423618 . 200
chrII 423623 423624 . 1520
chrII 423678 423679 . 460
chrII 423698 423699 . 440
chrII 423702 423703 . 5020
chrII 424995 424996 . 120
chrII 425908 425909 . 120
chrII 425976 425977 . 120
chrII 425989 425990 . 260
chrII 426210 426211 . 160
chrII 426329 426330 . 220
chrII 426486 426487 . 300
chrII 426525 426526 . 140
chrII 426567 426568 . 120
chrII 426595 426596 . 660
chrII 426710 426711 . 1180
chrII 426842 426843 . 260
chrII 426855 426856 . 300
chrII 426900 426901 . 160
chrII 426903 426904 . 120
chrII 426908 426909 . 360
chrII 426928 426929 . 120
chrII 426930 426931 . 160
chrII 426933 426934 . 220
chrII 426937 426938 . 140
chrII 426944 426945 . 120
chrII 426950 426951 . 320
chrII 426955 426956 . 200
chrII 426956 426957 . 180
chrII 426967 426968 . 140
chrII 426972 426973 . 260
chrII 426978 426979 . 260
chrII 427088 427089 . 120
chrII 427122 427123 . 120
chrII 427527 427528 . 880
chrII 427548 427549 . 240
chrII 427582 427583 . 1460
chrII 427589 427590 . 220
chrII 427590 427591 . 280
chrII 427609 427610 . 300
chrII 427660 427661 . 120
chrII 427833 427834 . 340
chrII 427837 427838 . 280
chrII 427872 427873 . 160
chrII 428181 428182 . 120
chrII 428191 428192 . 220
chrII 428348 428349 . 120
chrII 428415 428416 . 5400
chrII 428465 428466 . 640
chrII 428741 428742 . 320
chrII 429252 429253 . 120
chrII 429257 429258 . 120
chrII 429307 429308 . 120
chrII 429308 429309 . 120
chrII 429311 429312 . 120
chrII 429460 429461 . 220
chrII 429513 429514 . 160
chrII 429516 429517 . 120
chrII 429518 429519 . 560
chrII 430133 430134 . 660
chrII 430189 430190 . 220
chrII 430198 430199 . 220
chrII 430230 430231 . 600
chrII 430260 430261 . 540
chrII 430288 430289 . 220
chrII 430507 430508 . 200
chrII 430561 430562 . 800
chrII 430595 430596 . 280
chrII 430698 430699 . 300
chrII 431036 431037 . 1560
chrII 431113 431114 . 200
chrII 431121 431122 . 180
chrII 431128 431129 . 820
chrII 431201 431202 . 140
chrII 431280 431281 . 320
chrII 431292 431293 . 140
chrII 431299 431300 . 980
chrII 431303 431304 . 120
chrII 431329 431330 . 460
chrII 431337 431338 . 160
chrII 431375 431376 . 140
chrII 431527 431528 . 560
chrII 431531 431532 . 140
chrII 431562 431563 . 120
chrII 431690 431691 . 120
chrII 431700 431701 . 200
chrII 431720 431721 . 440
chrII 431811 431812 . 200
chrII 431846 431847 . 1520
chrII 431853 431854 . 380
chrII 431887 431888 . 1080
chrII 431890 431891 . 1140
chrII 431902 431903 . 400
chrII 431923 431924 . 980
chrII 431947 431948 . 400
chrII 431968 431969 . 800
chrII 433820 433821 . 180
chrII 433984 433985 . 160
chrII 434006 434007 . 360
chrII 434015 434016 . 320
chrII 434179 434180 . 180
chrII 434182 434183 . 140
chrII 434189 434190 . 140
chrII 434219 434220 . 120
chrII 434227 434228 . 260
chrII 434232 434233 . 180
chrII 434252 434253 . 460
chrII 434253 434254 . 120
chrII 434270 434271 . 220
chrII 434443 434444 . 360
chrII 434665 434666 . 180
chrII 434963 434964 . 300
chrII 435155 435156 . 140
chrII 435300 435301 . 160
chrII 435412 435413 . 120
chrII 435760 435761 . 700
chrII 435780 435781 . 120
chrII 435807 435808 . 140
chrII 435850 435851 . 200
chrII 435860 435861 . 200
chrII 435874 435875 . 120
chrII 435888 435889 . 120
chrII 435891 435892 . 120
chrII 435902 435903 . 340
chrII 435936 435937 . 2200
chrII 435944 435945 . 120
chrII 436087 436088 . 220
chrII 436225 436226 . 160
chrII 436451 436452 . 300
chrII 436722 436723 . 120
chrII 436764 436765 . 120
chrII 436807 436808 . 520
chrII 439926 439927 . 120
chrII 440133 440134 . 240
chrII 440253 440254 . 120
chrII 441046 441047 . 960
chrII 441193 441194 . 280
chrII 441205 441206 . 120
chrII 441401 441402 . 500
chrII 441411 441412 . 140
chrII 441422 441423 . 820
chrII 441451 441452 . 840
chrII 441454 441455 . 180
chrII 441465 441466 . 800
chrII 441466 441467 . 520
chrII 441469 441470 . 820
chrII 441486 441487 . 400
chrII 441658 441659 . 220
chrII 441968 441969 . 320
chrII 442354 442355 . 280
chrII 442803 442804 . 120
chrII 443992 443993 . 180
chrII 444417 444418 . 260
chrII 444755 444756 . 1020
chrII 444769 444770 . 200
chrII 444774 444775 . 140
chrII 444778 444779 . 160
chrII 444787 444788 . 500
chrII 444822 444823 . 340
chrII 444836 444837 . 600
chrII 444855 444856 . 180
chrII 444859 444860 . 680
chrII 444873 444874 . 120
chrII 444906 444907 . 400
chrII 444914 444915 . 160
chrII 444923 444924 . 220
chrII 444925 444926 . 160
chrII 444931 444932 . 260
chrII 444938 444939 . 260
chrII 445089 445090 . 120
chrII 445796 445797 . 700
chrII 445875 445876 . 220
chrII 447230 447231 . 180
chrII 447398 447399 . 120
chrII 447411 447412 . 480
chrII 447419 447420 . 120
chrII 447430 447431 . 960
chrII 447437 447438 . 460
chrII 447464 447465 . 2140
chrII 447468 447469 . 840
chrII 447520 447521 . 240
chrII 447520 447521 . 440
chrII 447542 447543 . 160
chrII 448455 448456 . 120
chrII 449168 449169 . 160
chrII 449204 449205 . 200
chrII 449213 449214 . 520
chrII 449359 449360 . 140
chrII 449364 449365 . 480
chrII 449392 449393 . 780
chrII 449414 449415 . 200
chrII 449426 449427 . 220
chrII 449427 449428 . 400
chrII 449434 449435 . 420
chrII 449435 449436 . 240
chrII 449436 449437 . 120
chrII 449462 449463 . 480
chrII 449491 449492 . 480
chrII 449497 449498 . 920
chrII 449510 449511 . 440
chrII 449537 449538 . 180
chrII 449633 449634 . 900
chrII 449827 449828 . 300
chrII 449969 449970 . 1400
chrII 449973 449974 . 120
chrII 450057 450058 . 180
chrII 450163 450164 . 2000
chrII 450171 450172 . 220
chrII 450187 450188 . 540
chrII 450187 450188 . 440
chrII 450195 450196 . 180
chrII 450379 450380 . 120
chrII 450382 450383 . 160
chrII 450497 450498 . 460
chrII 450541 450542 . 660
chrII 450566 450567 . 340
chrII 450582 450583 . 360
chrII 450614 450615 . 220
chrII 450632 450633 . 320
chrII 450650 450651 . 160
chrII 450730 450731 . 880
chrII 450755 450756 . 1260
chrII 450979 450980 . 1120
chrII 451009 451010 . 700
chrII 451135 451136 . 360
chrII 451729 451730 . 600
chrII 451732 451733 . 780
chrII 451821 451822 . 1140
chrII 451840 451841 . 300
chrII 452022 452023 . 1080
chrII 452089 452090 . 960
chrII 452099 452100 . 480
chrII 452130 452131 . 580
chrII 452146 452147 . 220
chrII 452179 452180 . 240
chrII 452186 452187 . 200
chrII 452199 452200 . 260
chrII 452233 452234 . 200
chrII 452253 452254 . 120
chrII 452316 452317 . 180
chrII 452322 452323 . 380
chrII 452350 452351 . 420
chrII 452461 452462 . 240
chrII 452464 452465 . 420
chrII 452465 452466 . 120
chrII 452465 452466 . 160
chrII 452468 452469 . 120
chrII 452473 452474 . 320
chrII 452477 452478 . 120
chrII 452504 452505 . 180
chrII 452509 452510 . 340
chrII 452512 452513 . 120
chrII 452513 452514 . 320
chrII 452533 452534 . 360
chrII 452533 452534 . 180
chrII 452540 452541 . 740
chrII 452545 452546 . 300
chrII 452551 452552 . 1400
chrII 452558 452559 . 140
chrII 452572 452573 . 780
chrII 452574 452575 . 200
chrII 453290 453291 . 320
chrII 453315 453316 . 1420
chrII 453380 453381 . 140
chrII 453419 453420 . 240
chrII 453463 453464 . 160
chrII 453475 453476 . 180
chrII 453492 453493 . 160
chrII 453495 453496 . 120
chrII 453498 453499 . 180
chrII 453507 453508 . 440
chrII 453517 453518 . 1040
chrII 453525 453526 . 340
chrII 453530 453531 . 200
chrII 453537 453538 . 220
chrII 453555 453556 . 120
chrII 453599 453600 . 840
chrII 454608 454609 . 120
chrII 454624 454625 . 240
chrII 454632 454633 . 440
chrII 454644 454645 . 680
chrII 454662 454663 . 120
chrII 454666 454667 . 120
chrII 454671 454672 . 240
chrII 454684 454685 . 140
chrII 454688 454689 . 120
chrII 454689 454690 . 180
chrII 454689 454690 . 1960
chrII 454691 454692 . 280
chrII 454696 454697 . 520
chrII 454715 454716 . 420
chrII 454728 454729 . 480
chrII 454739 454740 . 1040
chrII 454889 454890 . 140
chrII 455278 455279 . 160
chrII 455727 455728 . 180
chrII 455757 455758 . 220
chrII 455763 455764 . 120
chrII 455847 455848 . 180
chrII 455875 455876 . 380
chrII 455974 455975 . 180
chrII 456520 456521 . 260
chrII 456862 456863 . 120
chrII 457064 457065 . 540
chrII 457191 457192 . 680
chrII 457534 457535 . 180
chrII 457619 457620 . 400
chrII 457624 457625 . 260
chrII 457741 457742 . 140
chrII 458452 458453 . 180
chrII 458492 458493 . 120
chrII 458497 458498 . 820
chrII 458510 458511 . 2120
chrII 458546 458547 . 400
chrII 458681 458682 . 240
chrII 458704 458705 . 240
chrII 458766 458767 . 620
chrII 460388 460389 . 160
chrII 460541 460542 . 220
chrII 460545 460546 . 180
chrII 460551 460552 . 140
chrII 460575 460576 . 220
chrII 460576 460577 . 160
chrII 460596 460597 . 140
chrII 460623 460624 . 200
chrII 460623 460624 . 160
chrII 460643 460644 . 360
chrII 460735 460736 . 140
chrII 460774 460775 . 360
chrII 460777 460778 . 380
chrII 460784 460785 . 260
chrII 460909 460910 . 120
chrII 460982 460983 . 500
chrII 461642 461643 . 560
chrII 461745 461746 . 180
chrII 461991 461992 . 200
chrII 462002 462003 . 140
chrII 462003 462004 . 400
chrII 462011 462012 . 260
chrII 462016 462017 . 120
chrII 462018 462019 . 120
chrII 462077 462078 . 1060
chrII 462232 462233 . 180
chrII 462457 462458 . 120
chrII 462563 462564 . 120
chrII 462594 462595 . 140
chrII 462728 462729 . 580
chrII 462767 462768 . 440
chrII 462788 462789 . 140
chrII 462823 462824 . 440
chrII 463092 463093 . 160
chrII 463275 463276 . 140
chrII 464426 464427 . 160
chrII 465064 465065 . 120
chrII 465852 465853 . 120
chrII 465959 465960 . 140
chrII 466036 466037 . 320
chrII 466050 466051 . 140
chrII 466059 466060 . 120
chrII 466076 466077 . 420
chrII 466103 466104 . 160
chrII 466135 466136 . 480
chrII 466167 466168 . 1600
chrII 466184 466185 . 140
chrII 466200 466201 . 220
chrII 466218 466219 . 160
chrII 466228 466229 . 160
chrII 466268 466269 . 160
chrII 466272 466273 . 900
chrII 466287 466288 . 340
chrII 466290 466291 . 380
chrII 466294 466295 . 140
chrII 466295 466296 . 1040
chrII 466303 466304 . 120
chrII 466307 466308 . 840
chrII 466318 466319 . 1540
chrII 466387 466388 . 840
chrII 466388 466389 . 620
chrII 466398 466399 . 1000
chrII 466416 466417 . 400
chrII 466417 466418 . 120
chrII 466470 466471 . 600
chrII 466471 466472 . 420
chrII 466471 466472 . 120
chrII 466519 466520 . 140
chrII 466577 466578 . 380
chrII 466588 466589 . 4880
chrII 466602 466603 . 2140
chrII 466602 466603 . 440
chrII 466605 466606 . 360
chrII 466607 466608 . 140
chrII 466699 466700 . 140
chrII 466909 466910 . 500
chrII 466911 466912 . 300
chrII 466998 466999 . 260
chrII 467018 467019 . 240
chrII 467020 467021 . 160
chrII 467024 467025 . 260
chrII 467105 467106 . 120
chrII 467106 467107 . 500
chrII 467106 467107 . 420
chrII 467108 467109 . 160
chrII 467117 467118 . 1220
chrII 467129 467130 . 260
chrII 467282 467283 . 280
chrII 467307 467308 . 160
chrII 467321 467322 . 240
chrII 467470 467471 . 220
chrII 467500 467501 . 120
chrII 467515 467516 . 160
chrII 467666 467667 . 120
chrII 467824 467825 . 280
chrII 468905 468906 . 380
chrII 469398 469399 . 300
chrII 469401 469402 . 120
chrII 469409 469410 . 1140
chrII 469421 469422 . 760
chrII 469439 469440 . 260
chrII 469564 469565 . 340
chrII 469569 469570 . 420
chrII 469594 469595 . 140
chrII 469635 469636 . 160
chrII 469682 469683 . 140
chrII 469763 469764 . 160
chrII 469764 469765 . 480
chrII 469809 469810 . 280
chrII 469832 469833 . 200
chrII 470569 470570 . 300
chrII 470654 470655 . 120
chrII 472233 472234 . 220
chrII 472946 472947 . 200
chrII 473331 473332 . 280
chrII 473900 473901 . 160
chrII 473938 473939 . 120
chrII 474075 474076 . 1480
chrII 474083 474084 . 180
chrII 474101 474102 . 120
chrII 474105 474106 . 140
chrII 474109 474110 . 220
chrII 474112 474113 . 140
chrII 474123 474124 . 1480
chrII 474207 474208 . 140
chrII 474215 474216 . 120
chrII 474215 474216 . 400
chrII 474225 474226 . 1120
chrII 474234 474235 . 220
chrII 474250 474251 . 120
chrII 474257 474258 . 220
chrII 474265 474266 . 120
chrII 474447 474448 . 420
chrII 474459 474460 . 380
chrII 474569 474570 . 1220
chrII 474627 474628 . 320
chrII 475053 475054 . 640
chrII 475193 475194 . 420
chrII 475198 475199 . 120
chrII 475199 475200 . 140
chrII 475207 475208 . 180
chrII 475251 475252 . 600
chrII 475338 475339 . 200
chrII 475345 475346 . 120
chrII 475494 475495 . 140
chrII 475700 475701 . 480
chrII 475817 475818 . 400
chrII 475822 475823 . 980
chrII 476141 476142 . 300
chrII 476347 476348 . 120
chrII 476353 476354 . 760
chrII 476529 476530 . 640
chrII 476613 476614 . 660
chrII 476633 476634 . 200
chrII 476644 476645 . 520
chrII 476656 476657 . 420
chrII 476669 476670 . 720
chrII 476670 476671 . 240
chrII 476670 476671 . 140
chrII 476671 476672 . 120
chrII 476675 476676 . 120
chrII 476707 476708 . 740
chrII 476710 476711 . 200
chrII 476724 476725 . 580
chrII 476733 476734 . 880
chrII 476734 476735 . 580
chrII 476744 476745 . 860
chrII 476757 476758 . 1080
chrII 476765 476766 . 140
chrII 476785 476786 . 580
chrII 476796 476797 . 200
chrII 476799 476800 . 340
chrII 476817 476818 . 540
chrII 476828 476829 . 240
chrII 476833 476834 . 140
chrII 476871 476872 . 1140
chrII 476895 476896 . 240
chrII 476932 476933 . 1220
chrII 476978 476979 . 120
chrII 477063 477064 . 120
chrII 477078 477079 . 720
chrII 477106 477107 . 220
chrII 477136 477137 . 760
chrII 477142 477143 . 220
chrII 477146 477147 . 120
chrII 477160 477161 . 440
chrII 477174 477175 . 120
chrII 477280 477281 . 640
chrII 477298 477299 . 580
chrII 477315 477316 . 140
chrII 477317 477318 . 220
chrII 477355 477356 . 120
chrII 477360 477361 . 120
chrII 477370 477371 . 240
chrII 477400 477401 . 340
chrII 477415 477416 . 120
chrII 477422 477423 . 180
chrII 477432 477433 . 200
chrII 477438 477439 . 120
chrII 477440 477441 . 140
chrII 477451 477452 . 280
chrII 477455 477456 . 760
chrII 477456 477457 . 140
chrII 477463 477464 . 1200
chrII 477471 477472 . 280
chrII 477477 477478 . 120
chrII 477486 477487 . 180
chrII 477497 477498 . 280
chrII 477536 477537 . 380
chrII 477588 477589 . 220
chrII 477600 477601 . 420
chrII 478439 478440 . 160
chrII 479128 479129 . 120
chrII 479131 479132 . 280
chrII 479136 479137 . 140
chrII 479171 479172 . 280
chrII 479178 479179 . 1080
chrII 479186 479187 . 140
chrII 479188 479189 . 1360
chrII 479191 479192 . 840
chrII 479196 479197 . 120
chrII 479204 479205 . 120
chrII 479248 479249 . 660
chrII 479265 479266 . 640
chrII 479448 479449 . 200
chrII 479757 479758 . 800
chrII 479961 479962 . 120
chrII 480294 480295 . 400
chrII 480317 480318 . 280
chrII 480662 480663 . 740
chrII 480825 480826 . 700
chrII 481043 481044 . 260
chrII 481055 481056 . 260
chrII 481098 481099 . 340
chrII 481112 481113 . 120
chrII 481115 481116 . 420
chrII 481118 481119 . 1380
chrII 481133 481134 . 320
chrII 481140 481141 . 1860
chrII 481170 481171 . 500
chrII 481180 481181 . 2200
chrII 481344 481345 . 200
chrII 483510 483511 . 480
chrII 483557 483558 . 180
chrII 483567 483568 . 320
chrII 483570 483571 . 200
chrII 483581 483582 . 120
chrII 483581 483582 . 120
chrII 483585 483586 . 1020
chrII 483590 483591 . 120
chrII 483659 483660 . 2040
chrII 483677 483678 . 1080
chrII 483691 483692 . 560
chrII 483691 483692 . 1660
chrII 483702 483703 . 600
chrII 483817 483818 . 1100
chrII 483835 483836 . 920
chrII 484050 484051 . 200
chrII 484085 484086 . 340
chrII 484139 484140 . 980
chrII 484257 484258 . 600
chrII 484564 484565 . 520
chrII 484598 484599 . 120
chrII 484612 484613 . 140
chrII 484627 484628 . 400
chrII 484656 484657 . 880
chrII 484663 484664 . 540
chrII 484671 484672 . 260
chrII 484679 484680 . 220
chrII 484686 484687 . 120
chrII 485116 485117 . 120
chrII 486636 486637 . 340
chrII 486771 486772 . 180
chrII 486784 486785 . 400
chrII 486788 486789 . 320
chrII 486788 486789 . 180
chrII 486796 486797 . 160
chrII 486803 486804 . 140
chrII 486807 486808 . 320
chrII 486839 486840 . 260
chrII 486842 486843 . 160
chrII 486856 486857 . 1060
chrII 486930 486931 . 260
chrII 486950 486951 . 5560
chrII 487233 487234 . 120
chrII 487545 487546 . 260
chrII 488077 488078 . 160
chrII 488085 488086 . 140
chrII 488600 488601 . 3400
chrII 488615 488616 . 920
chrII 488654 488655 . 120
chrII 488708 488709 . 160
chrII 488716 488717 . 3000
chrII 488727 488728 . 1880
chrII 488737 488738 . 2760
chrII 488745 488746 . 720
chrII 488987 488988 . 320
chrII 489053 489054 . 120
chrII 489274 489275 . 120
chrII 489702 489703 . 260
chrII 490269 490270 . 120
chrII 490402 490403 . 180
chrII 490508 490509 . 300
chrII 490531 490532 . 120
chrII 490569 490570 . 540
chrII 490594 490595 . 420
chrII 490616 490617 . 140
chrII 490623 490624 . 140
chrII 490628 490629 . 500
chrII 490641 490642 . 200
chrII 490642 490643 . 200
chrII 490647 490648 . 120
chrII 490650 490651 . 660
chrII 490684 490685 . 280
chrII 490688 490689 . 280
chrII 490688 490689 . 200
chrII 490690 490691 . 220
chrII 490693 490694 . 200
chrII 490696 490697 . 620
chrII 490697 490698 . 660
chrII 490703 490704 . 300
chrII 490706 490707 . 720
chrII 490746 490747 . 120
chrII 490778 490779 . 1300
chrII 490782 490783 . 180
chrII 490796 490797 . 700
chrII 490814 490815 . 900
chrII 490822 490823 . 380
chrII 490853 490854 . 120
chrII 490877 490878 . 180
chrII 490915 490916 . 320
chrII 490931 490932 . 260
chrII 490953 490954 . 400
chrII 491032 491033 . 140
chrII 491039 491040 . 980
chrII 491063 491064 . 140
chrII 491069 491070 . 180
chrII 491074 491075 . 120
chrII 491118 491119 . 580
chrII 491129 491130 . 300
chrII 491130 491131 . 1500
chrII 491130 491131 . 420
chrII 491152 491153 . 120
chrII 491164 491165 . 140
chrII 491190 491191 . 520
chrII 492890 492891 . 260
chrII 492898 492899 . 120
chrII 492900 492901 . 120
chrII 492901 492902 . 180
chrII 492903 492904 . 160
chrII 492904 492905 . 480
chrII 492915 492916 . 140
chrII 492923 492924 . 140
chrII 492945 492946 . 120
chrII 493021 493022 . 140
chrII 493064 493065 . 480
chrII 493125 493126 . 220
chrII 493178 493179 . 240
chrII 493561 493562 . 400
chrII 494048 494049 . 380
chrII 494050 494051 . 400
chrII 494164 494165 . 180
chrII 494177 494178 . 460
chrII 494180 494181 . 1300
chrII 494223 494224 . 140
chrII 494229 494230 . 160
chrII 494233 494234 . 120
chrII 494241 494242 . 120
chrII 494243 494244 . 720
chrII 494309 494310 . 120
chrII 494603 494604 . 260
chrII 494958 494959 . 120
chrII 495420 495421 . 160
chrII 495435 495436 . 280
chrII 495439 495440 . 120
chrII 495451 495452 . 200
chrII 495568 495569 . 240
chrII 495672 495673 . 520
chrII 496935 496936 . 1160
chrII 496951 496952 . 120
chrII 496955 496956 . 140
chrII 496972 496973 . 420
chrII 496978 496979 . 120
chrII 496981 496982 . 860
chrII 496996 496997 . 440
chrII 497000 497001 . 220
chrII 497011 497012 . 300
chrII 497014 497015 . 240
chrII 497074 497075 . 280
chrII 497093 497094 . 260
chrII 497103 497104 . 280
chrII 497673 497674 . 120
chrII 499255 499256 . 340
chrII 499264 499265 . 120
chrII 499313 499314 . 760
chrII 499361 499362 . 140
chrII 499562 499563 . 280
chrII 499580 499581 . 120
chrII 499693 499694 . 200
chrII 499792 499793 . 1220
chrII 499852 499853 . 520
chrII 499948 499949 . 160
chrII 500466 500467 . 220
chrII 500665 500666 . 140
chrII 501129 501130 . 400
chrII 501255 501256 . 160
chrII 501307 501308 . 860
chrII 501329 501330 . 740
chrII 501433 501434 . 200
chrII 501485 501486 . 160
chrII 501492 501493 . 1360
chrII 501552 501553 . 520
chrII 501586 501587 . 440
chrII 501650 501651 . 180
chrII 501661 501662 . 620
chrII 501690 501691 . 240
chrII 501741 501742 . 180
chrII 501745 501746 . 1200
chrII 501758 501759 . 140
chrII 501759 501760 . 800
chrII 501782 501783 . 340
chrII 501790 501791 . 620
chrII 501796 501797 . 640
chrII 501799 501800 . 120
chrII 501800 501801 . 2240
chrII 501801 501802 . 1460
chrII 501812 501813 . 540
chrII 501825 501826 . 260
chrII 504490 504491 . 120
chrII 504504 504505 . 120
chrII 504513 504514 . 1760
chrII 504521 504522 . 740
chrII 504525 504526 . 460
chrII 504526 504527 . 340
chrII 504527 504528 . 120
chrII 504533 504534 . 520
chrII 504612 504613 . 620
chrII 504682 504683 . 600
chrII 504695 504696 . 480
chrII 504709 504710 . 120
chrII 504727 504728 . 120
chrII 504729 504730 . 120
chrII 504736 504737 . 460
chrII 504740 504741 . 400
chrII 504746 504747 . 120
chrII 505161 505162 . 140
chrII 505169 505170 . 260
chrII 505221 505222 . 180
chrII 505486 505487 . 160
chrII 505513 505514 . 1680
chrII 505523 505524 . 140
chrII 505531 505532 . 700
chrII 505537 505538 . 660
chrII 505552 505553 . 2280
chrII 505560 505561 . 120
chrII 505564 505565 . 940
chrII 505584 505585 . 300
chrII 505592 505593 . 4640
chrII 505606 505607 . 1220
chrII 505627 505628 . 120
chrII 506069 506070 . 120
chrII 512810 512811 . 1540
chrII 512818 512819 . 120
chrII 512821 512822 . 340
chrII 512827 512828 . 180
chrII 512835 512836 . 1460
chrII 512871 512872 . 1220
chrII 512902 512903 . 460
chrII 512905 512906 . 140
chrII 512908 512909 . 1100
chrII 512913 512914 . 960
chrII 512915 512916 . 140
chrII 512922 512923 . 1480
chrII 512944 512945 . 120
chrII 513260 513261 . 260
chrII 513272 513273 . 440
chrII 513428 513429 . 140
chrII 513563 513564 . 720
chrII 515269 515270 . 400
chrII 515300 515301 . 260
chrII 515310 515311 . 1600
chrII 515459 515460 . 240
chrII 515462 515463 . 120
chrII 515463 515464 . 1260
chrII 515476 515477 . 580
chrII 515487 515488 . 120
chrII 515493 515494 . 180
chrII 515557 515558 . 380
chrII 515577 515578 . 260
chrII 515585 515586 . 420
chrII 515599 515600 . 120
chrII 515611 515612 . 320
chrII 515648 515649 . 560
chrII 515771 515772 . 200
chrII 515976 515977 . 1320
chrII 516454 516455 . 3680
chrII 516475 516476 . 120
chrII 516603 516604 . 2040
chrII 516786 516787 . 180
chrII 516798 516799 . 840
chrII 516896 516897 . 320
chrII 516937 516938 . 220
chrII 517055 517056 . 1000
chrII 517091 517092 . 420
chrII 517184 517185 . 180
chrII 517205 517206 . 760
chrII 517245 517246 . 300
chrII 517363 517364 . 120
chrII 517489 517490 . 120
chrII 518803 518804 . 500
chrII 523053 523054 . 460
chrII 526971 526972 . 140
chrII 526973 526974 . 320
chrII 526977 526978 . 120
chrII 526983 526984 . 320
chrII 526998 526999 . 160
chrII 527012 527013 . 120
chrII 527018 527019 . 260
chrII 527051 527052 . 600
chrII 527054 527055 . 140
chrII 527060 527061 . 200
chrII 527066 527067 . 220
chrII 527077 527078 . 320
chrII 527105 527106 . 980
chrII 527114 527115 . 280
chrII 527121 527122 . 360
chrII 527445 527446 . 1620
chrII 527728 527729 . 220
chrII 527748 527749 . 320
chrII 527942 527943 . 480
chrII 528098 528099 . 200
chrII 528116 528117 . 120
chrII 528145 528146 . 200
chrII 528189 528190 . 140
chrII 528190 528191 . 420
chrII 528190 528191 . 200
chrII 528198 528199 . 1020
chrII 528209 528210 . 180
chrII 528215 528216 . 220
chrII 530585 530586 . 120
chrII 532255 532256 . 140
chrII 532263 532264 . 960
chrII 532273 532274 . 140
chrII 532300 532301 . 780
chrII 532301 532302 . 500
chrII 532311 532312 . 220
chrII 532314 532315 . 760
chrII 532314 532315 . 420
chrII 532319 532320 . 420
chrII 532338 532339 . 300
chrII 532421 532422 . 260
chrII 532433 532434 . 420
chrII 532440 532441 . 560
chrII 532445 532446 . 740
chrII 532459 532460 . 140
chrII 532666 532667 . 500
chrII 532801 532802 . 340
chrII 532955 532956 . 140
chrII 533088 533089 . 220
chrII 533091 533092 . 120
chrII 533140 533141 . 160
chrII 533164 533165 . 820
chrII 533435 533436 . 120
chrII 533453 533454 . 280
chrII 533462 533463 . 2700
chrII 533475 533476 . 1280
chrII 533482 533483 . 220
chrII 533492 533493 . 340
chrII 533507 533508 . 820
chrII 533508 533509 . 720
chrII 533512 533513 . 260
chrII 533516 533517 . 160
chrII 533521 533522 . 1820
chrII 533522 533523 . 220
chrII 533546 533547 . 140
chrII 533552 533553 . 900
chrII 533574 533575 . 860
chrII 533577 533578 . 1280
chrII 533578 533579 . 140
chrII 533588 533589 . 1840
chrII 533596 533597 . 160
chrII 533603 533604 . 120
chrII 533608 533609 . 200
chrII 533703 533704 . 520
chrII 533767 533768 . 420
chrII 533922 533923 . 220
chrII 533927 533928 . 260
chrII 533955 533956 . 260
chrII 534162 534163 . 280
chrII 534217 534218 . 280
chrII 534571 534572 . 360
chrII 534668 534669 . 940
chrII 534706 534707 . 880
chrII 535005 535006 . 120
chrII 535030 535031 . 200
chrII 535043 535044 . 120
chrII 535051 535052 . 180
chrII 535055 535056 . 160
chrII 535058 535059 . 140
chrII 535067 535068 . 120
chrII 535074 535075 . 160
chrII 535121 535122 . 180
chrII 535127 535128 . 140
chrII 535131 535132 . 180
chrII 535139 535140 . 180
chrII 535153 535154 . 120
chrII 535293 535294 . 220
chrII 535323 535324 . 240
chrII 535634 535635 . 220
chrII 535648 535649 . 120
chrII 535699 535700 . 360
chrII 535764 535765 . 860
chrII 535804 535805 . 200
chrII 536267 536268 . 820
chrII 536298 536299 . 180
chrII 536304 536305 . 300
chrII 536307 536308 . 320
chrII 536326 536327 . 120
chrII 536327 536328 . 140
chrII 536333 536334 . 300
chrII 536343 536344 . 1720
chrII 536343 536344 . 220
chrII 536346 536347 . 180
chrII 536354 536355 . 680
chrII 536369 536370 . 240
chrII 536376 536377 . 140
chrII 536377 536378 . 720
chrII 536377 536378 . 200
chrII 536384 536385 . 120
chrII 536385 536386 . 120
chrII 536389 536390 . 280
chrII 536768 536769 . 120
chrII 536845 536846 . 120
chrII 537016 537017 . 800
chrII 537195 537196 . 660
chrII 537225 537226 . 120
chrII 537348 537349 . 180
chrII 537394 537395 . 120
chrII 537532 537533 . 380
chrII 537553 537554 . 180
chrII 537554 537555 . 160
chrII 537563 537564 . 180
chrII 537583 537584 . 180
chrII 537597 537598 . 120
chrII 537610 537611 . 180
chrII 537615 537616 . 240
chrII 537623 537624 . 120
chrII 537654 537655 . 160
chrII 537662 537663 . 220
chrII 537666 537667 . 300
chrII 537672 537673 . 200
chrII 537677 537678 . 180
chrII 537682 537683 . 140
chrII 537718 537719 . 160
chrII 537893 537894 . 400
chrII 538097 538098 . 120
chrII 538147 538148 . 300
chrII 538698 538699 . 120
chrII 538762 538763 . 220
chrII 539154 539155 . 160
chrII 539193 539194 . 320
chrII 539438 539439 . 620
chrII 539607 539608 . 580
chrII 539749 539750 . 380
chrII 539768 539769 . 120
chrII 539801 539802 . 460
chrII 539809 539810 . 180
chrII 539815 539816 . 120
chrII 539832 539833 . 120
chrII 539836 539837 . 220
chrII 539836 539837 . 180
chrII 539864 539865 . 140
chrII 539873 539874 . 360
chrII 539876 539877 . 260
chrII 539881 539882 . 300
chrII 539887 539888 . 140
chrII 539898 539899 . 120
chrII 539904 539905 . 140
chrII 540036 540037 . 400
chrII 540823 540824 . 620
chrII 541144 541145 . 220
chrII 541153 541154 . 180
chrII 541155 541156 . 120
chrII 541239 541240 . 120
chrII 541334 541335 . 400
chrII 541592 541593 . 140
chrII 541683 541684 . 120
chrII 542014 542015 . 120
chrII 542244 542245 . 200
chrII 542881 542882 . 120
chrII 543146 543147 . 180
chrII 543438 543439 . 380
chrII 544362 544363 . 120
chrII 544519 544520 . 1120
chrII 544541 544542 . 140
chrII 544559 544560 . 180
chrII 544578 544579 . 320
chrII 544581 544582 . 280
chrII 544584 544585 . 280
chrII 544605 544606 . 160
chrII 544605 544606 . 380
chrII 544607 544608 . 120
chrII 544633 544634 . 340
chrII 544777 544778 . 120
chrII 544797 544798 . 140
chrII 544805 544806 . 140
chrII 544808 544809 . 220
chrII 544809 544810 . 440
chrII 544814 544815 . 300
chrII 544819 544820 . 140
chrII 544820 544821 . 180
chrII 544829 544830 . 320
chrII 544829 544830 . 160
chrII 544832 544833 . 140
chrII 544838 544839 . 120
chrII 544841 544842 . 320
chrII 544847 544848 . 320
chrII 544966 544967 . 320
chrII 544973 544974 . 1020
chrII 544977 544978 . 940
chrII 545028 545029 . 420
chrII 545311 545312 . 460
chrII 545389 545390 . 320
chrII 545394 545395 . 480
chrII 545660 545661 . 460
chrII 545725 545726 . 420
chrII 545885 545886 . 380
chrII 546208 546209 . 140
chrII 546225 546226 . 440
chrII 546248 546249 . 220
chrII 546250 546251 . 120
chrII 546263 546264 . 160
chrII 546289 546290 . 720
chrII 546444 546445 . 120
chrII 546491 546492 . 340
chrII 546810 546811 . 280
chrII 547075 547076 . 160
chrII 547098 547099 . 1000
chrII 547190 547191 . 260
chrII 547202 547203 . 360
chrII 547241 547242 . 520
chrII 547248 547249 . 360
chrII 547294 547295 . 160
chrII 547297 547298 . 120
chrII 547317 547318 . 200
chrII 547365 547366 . 160
chrII 548276 548277 . 120
chrII 548317 548318 . 660
chrII 548330 548331 . 280
chrII 549142 549143 . 1220
chrII 549161 549162 . 200
chrII 549201 549202 . 340
chrII 549547 549548 . 140
chrII 549560 549561 . 140
chrII 549570 549571 . 160
chrII 549647 549648 . 480
chrII 549663 549664 . 420
chrII 549675 549676 . 940
chrII 549689 549690 . 760
chrII 549695 549696 . 240
chrII 549714 549715 . 580
chrII 549737 549738 . 120
chrII 550979 550980 . 280
chrII 551582 551583 . 320
chrII 553273 553274 . 840
chrII 553527 553528 . 120
chrII 553746 553747 . 320
chrII 553835 553836 . 360
chrII 554093 554094 . 980
chrII 554325 554326 . 260
chrII 554359 554360 . 1300
chrII 554513 554514 . 280
chrII 554514 554515 . 140
chrII 554515 554516 . 120
chrII 554526 554527 . 120
chrII 554601 554602 . 120
chrII 554613 554614 . 120
chrII 554673 554674 . 1900
chrII 554731 554732 . 800
chrII 554751 554752 . 380
chrII 554766 554767 . 600
chrII 554820 554821 . 320
chrII 554827 554828 . 220
chrII 554843 554844 . 400
chrII 554997 554998 . 260
chrII 555032 555033 . 260
chrII 555061 555062 . 1840
chrII 555062 555063 . 580
chrII 555063 555064 . 140
chrII 555077 555078 . 860
chrII 555085 555086 . 1320
chrII 555106 555107 . 140
chrII 555153 555154 . 560
chrII 555200 555201 . 120
chrII 555224 555225 . 840
chrII 555226 555227 . 120
chrII 555258 555259 . 160
chrII 555276 555277 . 980
chrII 555289 555290 . 420
chrII 555295 555296 . 300
chrII 555368 555369 . 120
chrII 555622 555623 . 120
chrII 555626 555627 . 320
chrII 555631 555632 . 220
chrII 555636 555637 . 560
chrII 555642 555643 . 420
chrII 555652 555653 . 1560
chrII 555774 555775 . 120
chrII 555777 555778 . 140
chrII 555785 555786 . 240
chrII 555786 555787 . 120
chrII 555793 555794 . 240
chrII 555813 555814 . 300
chrII 555818 555819 . 160
chrII 555821 555822 . 360
chrII 555833 555834 . 560
chrII 555885 555886 . 120
chrII 555915 555916 . 320
chrII 555947 555948 . 140
chrII 555966 555967 . 200
chrII 556072 556073 . 240
chrII 556139 556140 . 220
chrII 556404 556405 . 140
chrII 556408 556409 . 260
chrII 556554 556555 . 660
chrII 557056 557057 . 1400
chrII 557313 557314 . 160
chrII 557548 557549 . 300
chrII 557618 557619 . 120
chrII 557734 557735 . 120
chrII 557743 557744 . 1080
chrII 557900 557901 . 2600
chrII 558156 558157 . 140
chrII 558240 558241 . 180
chrII 558472 558473 . 140
chrII 558475 558476 . 280
chrII 558481 558482 . 420
chrII 558492 558493 . 140
chrII 558494 558495 . 120
chrII 558530 558531 . 120
chrII 558550 558551 . 300
chrII 558572 558573 . 400
chrII 558574 558575 . 120
chrII 558586 558587 . 360
chrII 558608 558609 . 220
chrII 558621 558622 . 200
chrII 558626 558627 . 160
chrII 558633 558634 . 260
chrII 558637 558638 . 120
chrII 559808 559809 . 180
chrII 559829 559830 . 140
chrII 559834 559835 . 200
chrII 559837 559838 . 120
chrII 559847 559848 . 780
chrII 559847 559848 . 200
chrII 559850 559851 . 2100
chrII 559874 559875 . 160
chrII 559925 559926 . 160
chrII 561052 561053 . 680
chrII 561077 561078 . 480
chrII 561091 561092 . 1080
chrII 561144 561145 . 420
chrII 561154 561155 . 180
chrII 561163 561164 . 120
chrII 561207 561208 . 160
chrII 561213 561214 . 560
chrII 561289 561290 . 140
chrII 561293 561294 . 220
chrII 561434 561435 . 300
chrII 561443 561444 . 200
chrII 561451 561452 . 120
chrII 561459 561460 . 160
chrII 561466 561467 . 200
chrII 561495 561496 . 500
chrII 561531 561532 . 240
chrII 561538 561539 . 120
chrII 561570 561571 . 120
chrII 561889 561890 . 160
chrII 561957 561958 . 180
chrII 562159 562160 . 320
chrII 562356 562357 . 120
chrII 562491 562492 . 160
chrII 562515 562516 . 240
chrII 562685 562686 . 120
chrII 562701 562702 . 580
chrII 562727 562728 . 180
chrII 562837 562838 . 1540
chrII 563096 563097 . 420
chrII 563102 563103 . 4780
chrII 563123 563124 . 200
chrII 563139 563140 . 320
chrII 563146 563147 . 700
chrII 563541 563542 . 200
chrII 563587 563588 . 120
chrII 563748 563749 . 680
chrII 563769 563770 . 1460
chrII 563855 563856 . 120
chrII 564158 564159 . 120
chrII 564267 564268 . 400
chrII 564783 564784 . 200
chrII 564885 564886 . 1040
chrII 564900 564901 . 240
chrII 564907 564908 . 460
chrII 564956 564957 . 180
chrII 564963 564964 . 560
chrII 564966 564967 . 160
chrII 564970 564971 . 120
chrII 564995 564996 . 120
chrII 564999 565000 . 1900
chrII 565017 565018 . 120
chrII 565120 565121 . 680
chrII 565124 565125 . 440
chrII 565128 565129 . 1840
chrII 565133 565134 . 220
chrII 565152 565153 . 240
chrII 565156 565157 . 560
chrII 565159 565160 . 240
chrII 565159 565160 . 120
chrII 565162 565163 . 140
chrII 565177 565178 . 500
chrII 565233 565234 . 120
chrII 565466 565467 . 120
chrII 565467 565468 . 140
chrII 565467 565468 . 200
chrII 565477 565478 . 120
chrII 565480 565481 . 140
chrII 565491 565492 . 120
chrII 565502 565503 . 220
chrII 565550 565551 . 480
chrII 565569 565570 . 160
chrII 565572 565573 . 580
chrII 565592 565593 . 160
chrII 565746 565747 . 3180
chrII 565750 565751 . 320
chrII 565933 565934 . 340
chrII 565949 565950 . 200
chrII 566702 566703 . 660
chrII 567130 567131 . 860
chrII 567162 567163 . 520
chrII 567229 567230 . 620
chrII 567380 567381 . 120
chrII 567567 567568 . 200
chrII 567568 567569 . 220
chrII 567580 567581 . 160
chrII 567685 567686 . 120
chrII 568535 568536 . 140
chrII 568568 568569 . 980
chrII 568590 568591 . 160
chrII 568610 568611 . 120
chrII 568625 568626 . 460
chrII 568673 568674 . 220
chrII 568680 568681 . 260
chrII 568681 568682 . 300
chrII 568686 568687 . 840
chrII 568692 568693 . 120
chrII 568708 568709 . 260
chrII 568717 568718 . 180
chrII 568726 568727 . 240
chrII 569395 569396 . 120
chrII 569826 569827 . 260
chrII 569927 569928 . 760
chrII 569977 569978 . 120
chrII 570287 570288 . 180
chrII 570473 570474 . 160
chrII 570640 570641 . 120
chrII 570641 570642 . 1120
chrII 570932 570933 . 320
chrII 571143 571144 . 120
chrII 571295 571296 . 140
chrII 571296 571297 . 140
chrII 571314 571315 . 140
chrII 571351 571352 . 160
chrII 571355 571356 . 340
chrII 571359 571360 . 140
chrII 571959 571960 . 160
chrII 571992 571993 . 3260
chrII 572149 572150 . 140
chrII 572155 572156 . 460
chrII 572163 572164 . 760
chrII 572180 572181 . 380
chrII 572229 572230 . 1680
chrII 572279 572280 . 620
chrII 573206 573207 . 700
chrII 573274 573275 . 2300
chrII 573322 573323 . 340
chrII 573406 573407 . 120
chrII 573436 573437 . 640
chrII 573652 573653 . 260
chrII 573721 573722 . 220
chrII 573791 573792 . 1280
chrII 574171 574172 . 540
chrII 574220 574221 . 140
chrII 574872 574873 . 460
chrII 574990 574991 . 120
chrII 575066 575067 . 140
chrII 575972 575973 . 120
chrII 576144 576145 . 260
chrII 576227 576228 . 1760
chrII 576234 576235 . 140
chrII 576236 576237 . 120
chrII 576243 576244 . 1300
chrII 576250 576251 . 660
chrII 576286 576287 . 160
chrII 576340 576341 . 800
chrII 576547 576548 . 700
chrII 576553 576554 . 500
chrII 577979 577980 . 180
chrII 578162 578163 . 500
chrII 578175 578176 . 1120
chrII 578184 578185 . 1980
chrII 578189 578190 . 900
chrII 578195 578196 . 580
chrII 578273 578274 . 220
chrII 578274 578275 . 140
chrII 578291 578292 . 120
chrII 578304 578305 . 120
chrII 578460 578461 . 120
chrII 579062 579063 . 140
chrII 579140 579141 . 980
chrII 579359 579360 . 240
chrII 579630 579631 . 460
chrII 579634 579635 . 180
chrII 579636 579637 . 320
chrII 579646 579647 . 820
chrII 579975 579976 . 340
chrII 580404 580405 . 120
chrII 580414 580415 . 900
chrII 580887 580888 . 1020
chrII 580978 580979 . 160
chrII 580992 580993 . 160
chrII 581013 581014 . 140
chrII 581231 581232 . 180
chrII 581508 581509 . 120
chrII 581521 581522 . 200
chrII 581544 581545 . 180
chrII 581644 581645 . 120
chrII 582260 582261 . 1180
chrII 582269 582270 . 440
chrII 582271 582272 . 380
chrII 582316 582317 . 220
chrII 582317 582318 . 120
chrII 582322 582323 . 1320
chrII 582330 582331 . 680
chrII 582330 582331 . 360
chrII 582337 582338 . 320
chrII 582340 582341 . 540
chrII 582348 582349 . 1040
chrII 582350 582351 . 300
chrII 582350 582351 . 120
chrII 582352 582353 . 120
chrII 582352 582353 . 800
chrII 582382 582383 . 140
chrII 582695 582696 . 120
chrII 582698 582699 . 240
chrII 583507 583508 . 140
chrII 583527 583528 . 120
chrII 583539 583540 . 640
chrII 583747 583748 . 500
chrII 583760 583761 . 120
chrII 583954 583955 . 140
chrII 584074 584075 . 620
chrII 584120 584121 . 360
chrII 584576 584577 . 140
chrII 584628 584629 . 140
chrII 584659 584660 . 200
chrII 584784 584785 . 260
chrII 584901 584902 . 300
chrII 585045 585046 . 300
chrII 585309 585310 . 320
chrII 585742 585743 . 440
chrII 585758 585759 . 120
chrII 586043 586044 . 160
chrII 586094 586095 . 420
chrII 586109 586110 . 420
chrII 586233 586234 . 160
chrII 586259 586260 . 540
chrII 586264 586265 . 580
chrII 586276 586277 . 720
chrII 586286 586287 . 2200
chrII 586293 586294 . 120
chrII 586301 586302 . 140
chrII 586392 586393 . 420
chrII 586398 586399 . 120
chrII 586412 586413 . 160
chrII 586414 586415 . 320
chrII 586425 586426 . 120
chrII 586437 586438 . 120
chrII 586493 586494 . 400
chrII 586509 586510 . 160
chrII 589200 589201 . 480
chrII 589212 589213 . 800
chrII 589219 589220 . 140
chrII 589237 589238 . 200
chrII 589244 589245 . 660
chrII 589248 589249 . 360
chrII 589259 589260 . 1240
chrII 589264 589265 . 240
chrII 589268 589269 . 400
chrII 589285 589286 . 120
chrII 589318 589319 . 120
chrII 589326 589327 . 340
chrII 589329 589330 . 140
chrII 589333 589334 . 1160
chrII 589340 589341 . 540
chrII 589362 589363 . 380
chrII 589370 589371 . 300
chrII 589383 589384 . 340
chrII 589408 589409 . 620
chrII 589517 589518 . 300
chrII 589528 589529 . 300
chrII 589532 589533 . 1140
chrII 589562 589563 . 160
chrII 589612 589613 . 120
chrII 589637 589638 . 1420
chrII 589661 589662 . 180
chrII 589676 589677 . 160
chrII 589840 589841 . 360
chrII 590602 590603 . 140
chrII 590609 590610 . 280
chrII 590729 590730 . 420
chrII 590731 590732 . 340
chrII 590732 590733 . 120
chrII 591105 591106 . 160
chrII 591202 591203 . 140
chrII 591335 591336 . 420
chrII 591346 591347 . 140
chrII 591383 591384 . 240
chrII 591410 591411 . 180
chrII 591417 591418 . 160
chrII 591420 591421 . 200
chrII 591562 591563 . 120
chrII 591569 591570 . 120
chrII 591635 591636 . 120
chrII 593014 593015 . 120
chrII 593144 593145 . 140
chrII 593149 593150 . 140
chrII 593152 593153 . 240
chrII 593511 593512 . 140
chrII 593524 593525 . 380
chrII 593530 593531 . 120
chrII 593786 593787 . 120
chrII 593876 593877 . 140
chrII 593938 593939 . 120
chrII 594027 594028 . 120
chrII 594398 594399 . 380
chrII 594475 594476 . 400
chrII 594534 594535 . 1660
chrII 594537 594538 . 120
chrII 594567 594568 . 820
chrII 594940 594941 . 2000
chrII 595071 595072 . 180
chrII 595090 595091 . 140
chrII 595127 595128 . 200
chrII 595133 595134 . 680
chrII 595257 595258 . 460
chrII 595286 595287 . 280
chrII 595400 595401 . 160
chrII 595414 595415 . 240
chrII 595421 595422 . 220
chrII 595557 595558 . 120
chrII 595573 595574 . 140
chrII 595590 595591 . 300
chrII 595593 595594 . 120
chrII 595630 595631 . 420
chrII 595650 595651 . 360
chrII 595652 595653 . 1160
chrII 595681 595682 . 420
chrII 595686 595687 . 240
chrII 595689 595690 . 360
chrII 595695 595696 . 180
chrII 595701 595702 . 160
chrII 595780 595781 . 120
chrII 595806 595807 . 1440
chrII 595815 595816 . 320
chrII 595830 595831 . 200
chrII 595873 595874 . 220
chrII 595890 595891 . 1100
chrII 595895 595896 . 180
chrII 595898 595899 . 120
chrII 595925 595926 . 820
chrII 595956 595957 . 940
chrII 596055 596056 . 140
chrII 596325 596326 . 280
chrII 596513 596514 . 740
chrII 596828 596829 . 140
chrII 597159 597160 . 180
chrII 597213 597214 . 340
chrII 597218 597219 . 1200
chrII 597218 597219 . 260
chrII 597220 597221 . 120
chrII 597229 597230 . 120
chrII 597232 597233 . 1000
chrII 597246 597247 . 1860
chrII 597253 597254 . 1320
chrII 597279 597280 . 500
chrII 597281 597282 . 1520
chrII 597299 597300 . 660
chrII 597305 597306 . 280
chrII 597604 597605 . 1020
chrII 597644 597645 . 540
chrII 597773 597774 . 980
chrII 598010 598011 . 140
chrII 598102 598103 . 340
chrII 598161 598162 . 580
chrII 598477 598478 . 520
chrII 598524 598525 . 340
chrII 598557 598558 . 120
chrII 598588 598589 . 600
chrII 598599 598600 . 1500
chrII 598690 598691 . 160
chrII 598742 598743 . 1720
chrII 598788 598789 . 220
chrII 598933 598934 . 300
chrII 599168 599169 . 120
chrII 599187 599188 . 3180
chrII 599672 599673 . 240
chrII 599866 599867 . 800
chrII 599872 599873 . 120
chrII 600027 600028 . 480
chrII 600034 600035 . 1880
chrII 600070 600071 . 2080
chrII 600083 600084 . 1180
chrII 600098 600099 . 840
chrII 600116 600117 . 1120
chrII 600295 600296 . 520
chrII 600425 600426 . 140
chrII 600435 600436 . 120
chrII 600643 600644 . 140
chrII 600983 600984 . 620
chrII 601167 601168 . 440
chrII 601289 601290 . 180
chrII 601297 601298 . 200
chrII 601391 601392 . 160
chrII 601571 601572 . 140
chrII 601581 601582 . 540
chrII 601592 601593 . 260
chrII 601897 601898 . 220
chrII 601967 601968 . 200
chrII 602209 602210 . 340
chrII 602231 602232 . 240
chrII 602235 602236 . 340
chrII 602301 602302 . 480
chrII 602321 602322 . 1240
chrII 602327 602328 . 780
chrII 602330 602331 . 160
chrII 602335 602336 . 460
chrII 602358 602359 . 660
chrII 602373 602374 . 220
chrII 602412 602413 . 600
chrII 602423 602424 . 520
chrII 602427 602428 . 280
chrII 602434 602435 . 120
chrII 602441 602442 . 420
chrII 602492 602493 . 260
chrII 602510 602511 . 520
chrII 602528 602529 . 620
chrII 602940 602941 . 560
chrII 603466 603467 . 940
chrII 603618 603619 . 1200
chrII 603705 603706 . 120
chrII 603717 603718 . 340
chrII 604042 604043 . 240
chrII 604211 604212 . 1060
chrII 604219 604220 . 760
chrII 604222 604223 . 2640
chrII 604233 604234 . 160
chrII 604270 604271 . 180
chrII 605538 605539 . 300
chrII 605826 605827 . 180
chrII 605839 605840 . 180
chrII 605846 605847 . 880
chrII 605850 605851 . 380
chrII 605862 605863 . 340
chrII 605870 605871 . 640
chrII 605875 605876 . 2240
chrII 605882 605883 . 120
chrII 605883 605884 . 220
chrII 605886 605887 . 880
chrII 605887 605888 . 520
chrII 605889 605890 . 120
chrII 607342 607343 . 260
chrII 607349 607350 . 1520
chrII 607354 607355 . 280
chrII 607370 607371 . 240
chrII 607378 607379 . 140
chrII 607379 607380 . 160
chrII 607379 607380 . 3100
chrII 607390 607391 . 400
chrII 607596 607597 . 120
chrII 608054 608055 . 220
chrII 608818 608819 . 120
chrII 609077 609078 . 180
chrII 609763 609764 . 820
chrII 609799 609800 . 360
chrII 609803 609804 . 140
chrII 609811 609812 . 140
chrII 609842 609843 . 240
chrII 609878 609879 . 160
chrII 609889 609890 . 120
chrII 610256 610257 . 880
chrII 610584 610585 . 240
chrII 610596 610597 . 140
chrII 610606 610607 . 260
chrII 610614 610615 . 180
chrII 610912 610913 . 220
chrII 610954 610955 . 200
chrII 611101 611102 . 320
chrII 611244 611245 . 240
chrII 611420 611421 . 360
chrII 611634 611635 . 420
chrII 611873 611874 . 320
chrII 611986 611987 . 300
chrII 612019 612020 . 800
chrII 612066 612067 . 360
chrII 612113 612114 . 160
chrII 612185 612186 . 120
chrII 613983 613984 . 120
chrII 613983 613984 . 140
chrII 613989 613990 . 120
chrII 614023 614024 . 200
chrII 614042 614043 . 120
chrII 614045 614046 . 300
chrII 614062 614063 . 160
chrII 614072 614073 . 220
chrII 614106 614107 . 120
chrII 614107 614108 . 140
chrII 614122 614123 . 140
chrII 614144 614145 . 260
chrII 614152 614153 . 660
chrII 614180 614181 . 180
chrII 614182 614183 . 1240
chrII 614195 614196 . 360
chrII 614201 614202 . 2640
chrII 614297 614298 . 380
chrII 614314 614315 . 280
chrII 614328 614329 . 680
chrII 614344 614345 . 200
chrII 614350 614351 . 1380
chrII 614385 614386 . 560
chrII 614520 614521 . 180
chrII 614534 614535 . 440
chrII 614540 614541 . 200
chrII 614590 614591 . 140
chrII 614614 614615 . 1720
chrII 614643 614644 . 460
chrII 614679 614680 . 300
chrII 614749 614750 . 180
chrII 614767 614768 . 760
chrII 614768 614769 . 200
chrII 614810 614811 . 320
chrII 614814 614815 . 140
chrII 614863 614864 . 1060
chrII 615080 615081 . 300
chrII 615096 615097 . 1640
chrII 615103 615104 . 340
chrII 615106 615107 . 340
chrII 615111 615112 . 220
chrII 615114 615115 . 1380
chrII 615118 615119 . 120
chrII 615122 615123 . 180
chrII 615212 615213 . 740
chrII 615217 615218 . 380
chrII 615221 615222 . 580
chrII 615242 615243 . 8160
chrII 615251 615252 . 780
chrII 615356 615357 . 280
chrII 615403 615404 . 840
chrII 615421 615422 . 1760
chrII 615475 615476 . 120
chrII 615545 615546 . 1480
chrII 615572 615573 . 560
chrII 615916 615917 . 220
chrII 615918 615919 . 500
chrII 615926 615927 . 160
chrII 615928 615929 . 600
chrII 615965 615966 . 220
chrII 615971 615972 . 520
chrII 615975 615976 . 220
chrII 616002 616003 . 280
chrII 616008 616009 . 620
chrII 616010 616011 . 300
chrII 616030 616031 . 140
chrII 616038 616039 . 240
chrII 618645 618646 . 120
chrII 618723 618724 . 120
chrII 618735 618736 . 240
chrII 618741 618742 . 440
chrII 618749 618750 . 140
chrII 618752 618753 . 520
chrII 618794 618795 . 600
chrII 618825 618826 . 180
chrII 618879 618880 . 520
chrII 619054 619055 . 120
chrII 619099 619100 . 780
chrII 619200 619201 . 320
chrII 620134 620135 . 120
chrII 620146 620147 . 120
chrII 620159 620160 . 280
chrII 620613 620614 . 180
chrII 620638 620639 . 520
chrII 620663 620664 . 180
chrII 620669 620670 . 580
chrII 620681 620682 . 140
chrII 620682 620683 . 240
chrII 620688 620689 . 140
chrII 620702 620703 . 180
chrII 620706 620707 . 1500
chrII 620709 620710 . 360
chrII 620710 620711 . 1340
chrII 620710 620711 . 300
chrII 620711 620712 . 240
chrII 620713 620714 . 160
chrII 620722 620723 . 380
chrII 620724 620725 . 200
chrII 620751 620752 . 220
chrII 620758 620759 . 140
chrII 620766 620767 . 120
chrII 620771 620772 . 420
chrII 620787 620788 . 120
chrII 621283 621284 . 160
chrII 622900 622901 . 280
chrII 622943 622944 . 160
chrII 623264 623265 . 120
chrII 623295 623296 . 120
chrII 623296 623297 . 160
chrII 623297 623298 . 320
chrII 623368 623369 . 220
chrII 623565 623566 . 740
chrII 623888 623889 . 160
chrII 623919 623920 . 120
chrII 624040 624041 . 160
chrII 624053 624054 . 340
chrII 624189 624190 . 280
chrII 624200 624201 . 260
chrII 624219 624220 . 620
chrII 624223 624224 . 120
chrII 624241 624242 . 420
chrII 624284 624285 . 160
chrII 624395 624396 . 140
chrII 624401 624402 . 180
chrII 624943 624944 . 140
chrII 625240 625241 . 120
chrII 625252 625253 . 360
chrII 625273 625274 . 140
chrII 625385 625386 . 120
chrII 625465 625466 . 120
chrII 625470 625471 . 120
chrII 625624 625625 . 120
chrII 625629 625630 . 220
chrII 625710 625711 . 120
chrII 628191 628192 . 140
chrII 628228 628229 . 1280
chrII 628246 628247 . 140
chrII 628456 628457 . 180
chrII 628486 628487 . 380
chrII 628498 628499 . 120
chrII 628513 628514 . 600
chrII 628589 628590 . 540
chrII 628605 628606 . 1520
chrII 628615 628616 . 260
chrII 628683 628684 . 900
chrII 628721 628722 . 120
chrII 628772 628773 . 220
chrII 628775 628776 . 200
chrII 628782 628783 . 1320
chrII 628787 628788 . 3280
chrII 628803 628804 . 360
chrII 628811 628812 . 200
chrII 628818 628819 . 120
chrII 629056 629057 . 120
chrII 629060 629061 . 540
chrII 629087 629088 . 240
chrII 629787 629788 . 260
chrII 630050 630051 . 120
chrII 630204 630205 . 180
chrII 630403 630404 . 1400
chrII 630405 630406 . 4160
chrII 630428 630429 . 340
chrII 630556 630557 . 2260
chrII 630613 630614 . 140
chrII 631089 631090 . 420
chrII 631199 631200 . 360
chrII 631443 631444 . 520
chrII 631449 631450 . 120
chrII 631842 631843 . 140
chrII 631855 631856 . 140
chrII 632102 632103 . 1500
chrII 632121 632122 . 120
chrII 632195 632196 . 120
chrII 632257 632258 . 600
chrII 632277 632278 . 120
chrII 632359 632360 . 360
chrII 632432 632433 . 480
chrII 632486 632487 . 200
chrII 632777 632778 . 580
chrII 632856 632857 . 720
chrII 632946 632947 . 140
chrII 633158 633159 . 700
chrII 633274 633275 . 200
chrII 633453 633454 . 480
chrII 633456 633457 . 400
chrII 633466 633467 . 140
chrII 633478 633479 . 140
chrII 633495 633496 . 1800
chrII 633506 633507 . 380
chrII 633779 633780 . 180
chrII 633949 633950 . 120
chrII 634027 634028 . 200
chrII 634037 634038 . 140
chrII 634602 634603 . 180
chrII 634626 634627 . 300
chrII 634759 634760 . 320
chrII 634918 634919 . 120
chrII 634940 634941 . 120
chrII 634948 634949 . 120
chrII 634953 634954 . 120
chrII 634965 634966 . 360
chrII 634966 634967 . 260
chrII 634970 634971 . 700
chrII 634977 634978 . 440
chrII 634983 634984 . 120
chrII 634988 634989 . 220
chrII 634989 634990 . 200
chrII 635016 635017 . 1600
chrII 635020 635021 . 280
chrII 635357 635358 . 1100
chrII 635388 635389 . 480
chrII 635395 635396 . 160
chrII 635551 635552 . 540
chrII 635587 635588 . 2260
chrII 635591 635592 . 120
chrII 635872 635873 . 120
chrII 635895 635896 . 180
chrII 636046 636047 . 120
chrII 636420 636421 . 160
chrII 636515 636516 . 160
chrII 636621 636622 . 340
chrII 636688 636689 . 120
chrII 636704 636705 . 500
chrII 636746 636747 . 1080
chrII 636764 636765 . 380
chrII 636767 636768 . 140
chrII 636804 636805 . 860
chrII 636814 636815 . 300
chrII 636871 636872 . 180
chrII 636923 636924 . 520
chrII 637111 637112 . 160
chrII 637352 637353 . 1400
chrII 637522 637523 . 1240
chrII 637697 637698 . 960
chrII 637999 638000 . 200
chrII 638026 638027 . 480
chrII 638226 638227 . 780
chrII 638883 638884 . 240
chrII 638960 638961 . 160
chrII 639119 639120 . 700
chrII 639226 639227 . 620
chrII 639700 639701 . 140
chrII 639862 639863 . 240
chrII 640040 640041 . 180
chrII 640100 640101 . 340
chrII 640187 640188 . 300
chrII 640205 640206 . 880
chrII 640417 640418 . 640
chrII 640471 640472 . 500
chrII 640742 640743 . 120
chrII 640829 640830 . 140
chrII 640879 640880 . 1580
chrII 641066 641067 . 120
chrII 641517 641518 . 200
chrII 641576 641577 . 300
chrII 641678 641679 . 440
chrII 641710 641711 . 740
chrII 641856 641857 . 220
chrII 641981 641982 . 120
chrII 642176 642177 . 280
chrII 642205 642206 . 200
chrII 642552 642553 . 120
chrII 642631 642632 . 220
chrII 642659 642660 . 120
chrII 642677 642678 . 160
chrII 642721 642722 . 1300
chrII 642724 642725 . 280
chrII 642729 642730 . 120
chrII 642733 642734 . 260
chrII 642838 642839 . 160
chrII 642856 642857 . 1400
chrII 642865 642866 . 520
chrII 642871 642872 . 120
chrII 642985 642986 . 160
chrII 643027 643028 . 1400
chrII 643150 643151 . 280
chrII 643156 643157 . 800
chrII 643272 643273 . 440
chrII 643377 643378 . 200
chrII 643871 643872 . 140
chrII 644421 644422 . 320
chrII 644881 644882 . 140
chrII 645003 645004 . 140
chrII 645050 645051 . 560
chrII 645069 645070 . 200
chrII 645085 645086 . 260
chrII 645090 645091 . 260
chrII 645100 645101 . 300
chrII 645101 645102 . 120
chrII 645109 645110 . 600
chrII 645288 645289 . 460
chrII 645383 645384 . 180
chrII 645392 645393 . 120
chrII 645527 645528 . 140
chrII 645808 645809 . 300
chrII 645961 645962 . 120
chrII 647317 647318 . 140
chrII 647386 647387 . 280
chrII 647398 647399 . 440
chrII 647414 647415 . 180
chrII 647420 647421 . 200
chrII 649355 649356 . 120
chrII 649561 649562 . 580
chrII 649772 649773 . 920
chrII 649776 649777 . 240
chrII 649911 649912 . 400
chrII 649978 649979 . 120
chrII 649997 649998 . 720
chrII 650172 650173 . 180
chrII 650178 650179 . 480
chrII 650205 650206 . 2580
chrII 650224 650225 . 120
chrII 650231 650232 . 1840
chrII 650267 650268 . 180
chrII 650273 650274 . 220
chrII 650564 650565 . 200
chrII 650736 650737 . 640
chrII 650742 650743 . 120
chrII 650766 650767 . 120
chrII 650773 650774 . 120
chrII 650945 650946 . 540
chrII 651125 651126 . 180
chrII 651147 651148 . 260
chrII 651152 651153 . 120
chrII 651155 651156 . 120
chrII 651176 651177 . 1740
chrII 651181 651182 . 1120
chrII 651186 651187 . 980
chrII 651212 651213 . 1260
chrII 651227 651228 . 1860
chrII 651233 651234 . 520
chrII 651274 651275 . 140
chrII 651281 651282 . 720
chrII 651293 651294 . 880
chrII 651497 651498 . 120
chrII 651609 651610 . 180
chrII 651627 651628 . 300
chrII 651635 651636 . 640
chrII 651943 651944 . 1040
chrII 652371 652372 . 580
chrII 652400 652401 . 280
chrII 652546 652547 . 140
chrII 652669 652670 . 280
chrII 652697 652698 . 200
chrII 652737 652738 . 180
chrII 652816 652817 . 240
chrII 652840 652841 . 540
chrII 652905 652906 . 440
chrII 653038 653039 . 120
chrII 653164 653165 . 1200
chrII 653203 653204 . 220
chrII 653207 653208 . 340
chrII 653216 653217 . 180
chrII 653227 653228 . 320
chrII 653253 653254 . 1300
chrII 653257 653258 . 420
chrII 653273 653274 . 2880
chrII 653275 653276 . 180
chrII 653276 653277 . 140
chrII 653279 653280 . 120
chrII 653422 653423 . 140
chrII 654260 654261 . 120
chrII 654660 654661 . 200
chrII 654837 654838 . 160
chrII 655079 655080 . 580
chrII 655389 655390 . 380
chrII 655634 655635 . 460
chrII 655751 655752 . 860
chrII 655780 655781 . 200
chrII 655900 655901 . 200
chrII 655970 655971 . 240
chrII 656011 656012 . 560
chrII 656427 656428 . 140
chrII 656670 656671 . 140
chrII 657351 657352 . 180
chrII 657679 657680 . 120
chrII 657698 657699 . 120
chrII 657706 657707 . 120
chrII 657714 657715 . 240
chrII 657715 657716 . 340
chrII 657739 657740 . 120
chrII 657742 657743 . 700
chrII 657750 657751 . 160
chrII 657757 657758 . 260
chrII 657767 657768 . 260
chrII 658044 658045 . 120
chrII 658050 658051 . 920
chrII 658127 658128 . 480
chrII 658567 658568 . 180
chrII 658570 658571 . 320
chrII 658678 658679 . 380
chrII 658733 658734 . 680
chrII 659320 659321 . 240
chrII 659391 659392 . 120
chrII 659771 659772 . 120
chrII 659886 659887 . 140
chrII 659907 659908 . 780
chrII 660552 660553 . 200
chrII 660573 660574 . 2380
chrII 660763 660764 . 500
chrII 660848 660849 . 160
chrII 661380 661381 . 360
chrII 661391 661392 . 120
chrII 661749 661750 . 260
chrII 661761 661762 . 1360
chrII 661932 661933 . 360
chrII 661953 661954 . 420
chrII 662028 662029 . 140
chrII 662107 662108 . 2520
chrII 662317 662318 . 120
chrII 662378 662379 . 620
chrII 662394 662395 . 180
chrII 662412 662413 . 200
chrII 662425 662426 . 200
chrII 662499 662500 . 160
chrII 662554 662555 . 120
chrII 662584 662585 . 140
chrII 662596 662597 . 320
chrII 662599 662600 . 240
chrII 662613 662614 . 120
chrII 662625 662626 . 260
chrII 662643 662644 . 880
chrII 662700 662701 . 540
chrII 662754 662755 . 460
chrII 662785 662786 . 120
chrII 662791 662792 . 1340
chrII 662797 662798 . 1280
chrII 662811 662812 . 120
chrII 662860 662861 . 1160
chrII 662870 662871 . 580
chrII 662876 662877 . 420
chrII 662880 662881 . 480
chrII 663312 663313 . 120
chrII 663479 663480 . 380
chrII 663657 663658 . 380
chrII 663674 663675 . 160
chrII 663959 663960 . 300
chrII 664167 664168 . 180
chrII 664294 664295 . 260
chrII 664435 664436 . 380
chrII 664456 664457 . 500
chrII 664462 664463 . 240
chrII 664589 664590 . 560
chrII 664730 664731 . 360
chrII 664745 664746 . 1120
chrII 664765 664766 . 300
chrII 664806 664807 . 580
chrII 664810 664811 . 300
chrII 664814 664815 . 120
chrII 664818 664819 . 620
chrII 664830 664831 . 360
chrII 664835 664836 . 420
chrII 664842 664843 . 760
chrII 664847 664848 . 1440
chrII 664855 664856 . 260
chrII 665074 665075 . 320
chrII 665096 665097 . 200
chrII 666309 666310 . 360
chrII 666329 666330 . 160
chrII 666487 666488 . 120
chrII 666513 666514 . 320
chrII 666528 666529 . 660
chrII 666537 666538 . 120
chrII 666538 666539 . 1260
chrII 666549 666550 . 440
chrII 666557 666558 . 420
chrII 666568 666569 . 540
chrII 666573 666574 . 480
chrII 666590 666591 . 160
chrII 666597 666598 . 220
chrII 666598 666599 . 120
chrII 666622 666623 . 180
chrII 666643 666644 . 280
chrII 666657 666658 . 120
chrII 666947 666948 . 180
chrII 667109 667110 . 140
chrII 667178 667179 . 360
chrII 667342 667343 . 1020
chrII 667383 667384 . 260
chrII 667746 667747 . 140
chrII 667758 667759 . 260
chrII 668007 668008 . 160
chrII 668072 668073 . 200
chrII 668072 668073 . 120
chrII 668080 668081 . 200
chrII 668122 668123 . 420
chrII 668392 668393 . 160
chrII 668451 668452 . 320
chrII 668455 668456 . 220
chrII 668493 668494 . 480
chrII 668501 668502 . 120
chrII 668509 668510 . 320
chrII 668525 668526 . 120
chrII 668526 668527 . 500
chrII 668583 668584 . 120
chrII 668687 668688 . 540
chrII 668718 668719 . 160
chrII 668730 668731 . 520
chrII 668749 668750 . 1960
chrII 668839 668840 . 780
chrII 668843 668844 . 200
chrII 668847 668848 . 800
chrII 668852 668853 . 280
chrII 668873 668874 . 160
chrII 668910 668911 . 140
chrII 669005 669006 . 120
chrII 669140 669141 . 180
chrII 669160 669161 . 1120
chrII 669165 669166 . 400
chrII 669166 669167 . 300
chrII 669175 669176 . 700
chrII 669305 669306 . 780
chrII 669359 669360 . 220
chrII 669392 669393 . 340
chrII 669663 669664 . 160
chrII 669824 669825 . 120
chrII 670360 670361 . 120
chrII 670365 670366 . 380
chrII 670394 670395 . 480
chrII 670407 670408 . 720
chrII 670415 670416 . 120
chrII 670429 670430 . 120
chrII 670645 670646 . 140
chrII 670706 670707 . 180
chrII 670993 670994 . 120
chrII 671586 671587 . 200
chrII 671869 671870 . 1020
chrII 672323 672324 . 180
chrII 672841 672842 . 140
chrII 673024 673025 . 220
chrII 673316 673317 . 160
chrII 673421 673422 . 480
chrII 673579 673580 . 160
chrII 673846 673847 . 380
chrII 674089 674090 . 740
chrII 674505 674506 . 920
chrII 674521 674522 . 400
chrII 674544 674545 . 200
chrII 674887 674888 . 120
chrII 675066 675067 . 240
chrII 675077 675078 . 160
chrII 675237 675238 . 420
chrII 675237 675238 . 140
chrII 675248 675249 . 560
chrII 675259 675260 . 140
chrII 675267 675268 . 220
chrII 675465 675466 . 1160
chrII 675751 675752 . 300
chrII 675766 675767 . 460
chrII 675807 675808 . 140
chrII 676151 676152 . 120
chrII 676663 676664 . 600
chrII 676772 676773 . 340
chrII 677033 677034 . 920
chrII 677185 677186 . 180
chrII 677508 677509 . 140
chrII 678050 678051 . 300
chrII 678118 678119 . 1620
chrII 678985 678986 . 140
chrII 679096 679097 . 120
chrII 679105 679106 . 240
chrII 679133 679134 . 120
chrII 679138 679139 . 120
chrII 679154 679155 . 200
chrII 679313 679314 . 280
chrII 679332 679333 . 440
chrII 679406 679407 . 180
chrII 679444 679445 . 180
chrII 679454 679455 . 160
chrII 680080 680081 . 500
chrII 680100 680101 . 300
chrII 680165 680166 . 300
chrII 680168 680169 . 120
chrII 680178 680179 . 140
chrII 680193 680194 . 200
chrII 680199 680200 . 220
chrII 680204 680205 . 1140
chrII 680204 680205 . 180
chrII 680208 680209 . 1720
chrII 680216 680217 . 720
chrII 680221 680222 . 460
chrII 680224 680225 . 280
chrII 680231 680232 . 200
chrII 680244 680245 . 620
chrII 680254 680255 . 1560
chrII 680268 680269 . 140
chrII 680274 680275 . 260
chrII 680295 680296 . 160
chrII 680299 680300 . 260
chrII 680468 680469 . 680
chrII 680527 680528 . 1400
chrII 680557 680558 . 180
chrII 680558 680559 . 120
chrII 680558 680559 . 1400
chrII 680598 680599 . 220
chrII 680612 680613 . 120
chrII 680613 680614 . 480
chrII 680621 680622 . 260
chrII 681955 681956 . 220
chrII 681980 681981 . 420
chrII 681983 681984 . 340
chrII 682028 682029 . 200
chrII 682030 682031 . 1180
chrII 682030 682031 . 220
chrII 682031 682032 . 200
chrII 682031 682032 . 140
chrII 682043 682044 . 240
chrII 682051 682052 . 200
chrII 682104 682105 . 520
chrII 682113 682114 . 400
chrII 682117 682118 . 200
chrII 682310 682311 . 140
chrII 683204 683205 . 740
chrII 683206 683207 . 360
chrII 683255 683256 . 120
chrII 683457 683458 . 160
chrII 683478 683479 . 460
chrII 683629 683630 . 1500
chrII 684120 684121 . 360
chrII 684307 684308 . 120
chrII 684640 684641 . 240
chrII 684658 684659 . 260
chrII 684809 684810 . 300
chrII 684855 684856 . 180
chrII 684868 684869 . 140
chrII 684883 684884 . 220
chrII 686682 686683 . 440
chrII 686765 686766 . 380
chrII 686768 686769 . 120
chrII 686780 686781 . 540
chrII 686784 686785 . 280
chrII 687943 687944 . 300
chrII 688501 688502 . 240
chrII 688728 688729 . 260
chrII 688795 688796 . 640
chrII 688895 688896 . 140
chrII 689914 689915 . 240
chrII 689925 689926 . 120
chrII 690164 690165 . 500
chrII 690344 690345 . 400
chrII 690369 690370 . 200
chrII 690418 690419 . 800
chrII 690550 690551 . 300
chrII 691788 691789 . 120
chrII 691850 691851 . 220
chrII 691862 691863 . 760
chrII 691866 691867 . 120
chrII 691874 691875 . 120
chrII 691878 691879 . 920
chrII 691881 691882 . 260
chrII 691966 691967 . 120
chrII 694578 694579 . 140
chrII 694977 694978 . 160
chrII 695130 695131 . 260
chrII 695209 695210 . 540
chrII 695267 695268 . 200
chrII 695353 695354 . 220
chrII 695673 695674 . 420
chrII 695815 695816 . 200
chrII 696047 696048 . 120
chrII 696464 696465 . 340
chrII 696836 696837 . 340
chrII 696856 696857 . 240
chrII 697100 697101 . 880
chrII 697162 697163 . 180
chrII 697297 697298 . 120
chrII 697448 697449 . 460
chrII 697491 697492 . 300
chrII 697502 697503 . 1000
chrII 697526 697527 . 380
chrII 697651 697652 . 400
chrII 697818 697819 . 280
chrII 697830 697831 . 300
chrII 697835 697836 . 220
chrII 697987 697988 . 620
chrII 698002 698003 . 120
chrII 698005 698006 . 380
chrII 698056 698057 . 240
chrII 698116 698117 . 120
chrII 698200 698201 . 180
chrII 698218 698219 . 840
chrII 698302 698303 . 140
chrII 698306 698307 . 400
chrII 698336 698337 . 160
chrII 698610 698611 . 220
chrII 698732 698733 . 1040
chrII 698810 698811 . 1360
chrII 698865 698866 . 120
chrII 699088 699089 . 180
chrII 699336 699337 . 860
chrII 699487 699488 . 1000
chrII 699492 699493 . 780
chrII 699521 699522 . 160
chrII 699637 699638 . 840
chrII 699663 699664 . 3000
chrII 700211 700212 . 120
chrII 700219 700220 . 120
chrII 700233 700234 . 120
chrII 700405 700406 . 140
chrII 700547 700548 . 340
chrII 701120 701121 . 140
chrII 701147 701148 . 120
chrII 701148 701149 . 840
chrII 701148 701149 . 1460
chrII 701150 701151 . 120
chrII 701162 701163 . 520
chrII 701185 701186 . 480
chrII 701243 701244 . 3820
chrII 701344 701345 . 1240
chrII 701367 701368 . 460
chrII 701486 701487 . 300
chrII 701494 701495 . 280
chrII 701499 701500 . 540
chrII 701519 701520 . 160
chrII 701520 701521 . 800
chrII 701526 701527 . 140
chrII 701532 701533 . 500
chrII 701711 701712 . 780
chrII 701873 701874 . 120
chrII 701893 701894 . 220
chrII 702059 702060 . 180
chrII 702197 702198 . 140
chrII 702205 702206 . 260
chrII 702215 702216 . 320
chrII 702242 702243 . 460
chrII 702253 702254 . 240
chrII 702268 702269 . 600
chrII 702310 702311 . 280
chrII 702324 702325 . 600
chrII 702327 702328 . 360
chrII 702367 702368 . 2860
chrII 702388 702389 . 1180
chrII 702460 702461 . 120
chrII 702573 702574 . 2780
chrII 702589 702590 . 1040
chrII 702606 702607 . 1760
chrII 702612 702613 . 120
chrII 702632 702633 . 860
chrII 702640 702641 . 920
chrII 702652 702653 . 140
chrII 702865 702866 . 460
chrII 702901 702902 . 2360
chrII 702921 702922 . 140
chrII 702928 702929 . 600
chrII 702947 702948 . 120
chrII 703002 703003 . 2520
chrII 703747 703748 . 120
chrII 703780 703781 . 200
chrII 703846 703847 . 360
chrII 703917 703918 . 1520
chrII 703942 703943 . 180
chrII 704231 704232 . 1340
chrII 704273 704274 . 1220
chrII 704288 704289 . 420
chrII 704295 704296 . 720
chrII 704316 704317 . 120
chrII 704328 704329 . 120
chrII 704359 704360 . 200
chrII 704386 704387 . 160
chrII 704472 704473 . 240
chrII 704799 704800 . 460
chrII 704982 704983 . 400
chrII 705044 705045 . 120
chrII 705242 705243 . 480
chrII 705434 705435 . 180
chrII 705465 705466 . 160
chrII 706873 706874 . 400
chrII 706888 706889 . 120
chrII 706903 706904 . 140
chrII 706907 706908 . 540
chrII 706921 706922 . 160
chrII 706924 706925 . 240
chrII 706929 706930 . 120
chrII 706937 706938 . 240
chrII 706943 706944 . 260
chrII 706947 706948 . 260
chrII 706955 706956 . 260
chrII 707098 707099 . 500
chrII 707188 707189 . 360
chrII 707244 707245 . 440
chrII 707255 707256 . 120
chrII 707268 707269 . 400
chrII 707279 707280 . 280
chrII 707314 707315 . 1360
chrII 707427 707428 . 520
chrII 707430 707431 . 960
chrII 707452 707453 . 280
chrII 707593 707594 . 240
chrII 707642 707643 . 160
chrII 707646 707647 . 360
chrII 707652 707653 . 120
chrII 707653 707654 . 220
chrII 707684 707685 . 340
chrII 707751 707752 . 220
chrII 707843 707844 . 180
chrII 707942 707943 . 140
chrII 708004 708005 . 300
chrII 708012 708013 . 120
chrII 708340 708341 . 640
chrII 708343 708344 . 120
chrII 708540 708541 . 120
chrII 708646 708647 . 500
chrII 708746 708747 . 140
chrII 709425 709426 . 120
chrII 709454 709455 . 520
chrII 710078 710079 . 240
chrII 711129 711130 . 120
chrII 711412 711413 . 320
chrII 711447 711448 . 280
chrII 711459 711460 . 180
chrII 711517 711518 . 560
chrII 711522 711523 . 180
chrII 711525 711526 . 160
chrII 711534 711535 . 320
chrII 711542 711543 . 120
chrII 711554 711555 . 220
chrII 711864 711865 . 200
chrII 712442 712443 . 320
chrII 712511 712512 . 120
chrII 712797 712798 . 300
chrII 713049 713050 . 220
chrII 713064 713065 . 120
chrII 713070 713071 . 600
chrII 714544 714545 . 160
chrII 714548 714549 . 140
chrII 714554 714555 . 140
chrII 714562 714563 . 560
chrII 714567 714568 . 140
chrII 714578 714579 . 660
chrII 714609 714610 . 120
chrII 714654 714655 . 180
chrII 714798 714799 . 320
chrII 716600 716601 . 160
chrII 716643 716644 . 220
chrII 716660 716661 . 1560
chrII 716675 716676 . 220
chrII 716681 716682 . 120
chrII 716698 716699 . 140
chrII 716721 716722 . 200
chrII 716722 716723 . 180
chrII 716722 716723 . 760
chrII 716732 716733 . 300
chrII 716745 716746 . 120
chrII 716838 716839 . 120
chrII 716842 716843 . 180
chrII 716857 716858 . 220
chrII 717388 717389 . 160
chrII 717400 717401 . 540
chrII 717757 717758 . 120
chrII 717997 717998 . 120
chrII 718199 718200 . 120
chrII 718212 718213 . 120
chrII 718219 718220 . 140
chrII 718230 718231 . 860
chrII 718237 718238 . 120
chrII 718242 718243 . 320
chrII 718275 718276 . 120
chrII 718279 718280 . 140
chrII 718296 718297 . 680
chrII 718311 718312 . 440
chrII 718317 718318 . 300
chrII 718337 718338 . 340
chrII 718340 718341 . 580
chrII 718351 718352 . 260
chrII 718376 718377 . 120
chrII 718478 718479 . 320
chrII 718497 718498 . 560
chrII 718509 718510 . 160
chrII 718589 718590 . 300
chrII 718666 718667 . 140
chrII 718784 718785 . 340
chrII 718799 718800 . 220
chrII 718860 718861 . 580
chrII 718864 718865 . 400
chrII 718872 718873 . 140
chrII 718879 718880 . 260
chrII 718910 718911 . 200
chrII 719047 719048 . 320
chrII 719064 719065 . 200
chrII 719068 719069 . 180
chrII 719072 719073 . 220
chrII 719084 719085 . 600
chrII 719114 719115 . 180
chrII 719267 719268 . 400
chrII 719414 719415 . 120
chrII 719426 719427 . 120
chrII 719601 719602 . 320
chrII 719635 719636 . 160
chrII 719637 719638 . 520
chrII 719969 719970 . 940
chrII 720283 720284 . 120
chrII 720494 720495 . 400
chrII 720505 720506 . 420
chrII 720508 720509 . 320
chrII 720627 720628 . 200
chrII 720835 720836 . 180
chrII 720852 720853 . 260
chrII 720854 720855 . 220
chrII 720861 720862 . 260
chrII 720861 720862 . 1200
chrII 720870 720871 . 280
chrII 720876 720877 . 400
chrII 720888 720889 . 720
chrII 720903 720904 . 1160
chrII 720934 720935 . 900
chrII 721031 721032 . 800
chrII 721037 721038 . 260
chrII 721037 721038 . 120
chrII 721058 721059 . 1060
chrII 721169 721170 . 540
chrII 721211 721212 . 300
chrII 721247 721248 . 160
chrII 721254 721255 . 400
chrII 721285 721286 . 400
chrII 721293 721294 . 420
chrII 721304 721305 . 160
chrII 721311 721312 . 220
chrII 721318 721319 . 880
chrII 721461 721462 . 500
chrII 721520 721521 . 560
chrII 721639 721640 . 980
chrII 721951 721952 . 220
chrII 722146 722147 . 240
chrII 722297 722298 . 180
chrII 722343 722344 . 820
chrII 722416 722417 . 120
chrII 722497 722498 . 320
chrII 722544 722545 . 320
chrII 722550 722551 . 120
chrII 722564 722565 . 160
chrII 723061 723062 . 180
chrII 723067 723068 . 340
chrII 723074 723075 . 220
chrII 723076 723077 . 700
chrII 723139 723140 . 200
chrII 723147 723148 . 420
chrII 723167 723168 . 740
chrII 723174 723175 . 420
chrII 723336 723337 . 160
chrII 723696 723697 . 220
chrII 724314 724315 . 660
chrII 724346 724347 . 1160
chrII 724383 724384 . 1180
chrII 724394 724395 . 980
chrII 724416 724417 . 2460
chrII 725171 725172 . 120
chrII 725831 725832 . 980
chrII 726640 726641 . 260
chrII 726829 726830 . 420
chrII 727122 727123 . 880
chrII 727153 727154 . 640
chrII 727173 727174 . 780
chrII 727194 727195 . 140
chrII 727229 727230 . 1280
chrII 727410 727411 . 460
chrII 728181 728182 . 200
chrII 728195 728196 . 840
chrII 728198 728199 . 600
chrII 728205 728206 . 220
chrII 728210 728211 . 1140
chrII 728218 728219 . 1020
chrII 728270 728271 . 200
chrII 728548 728549 . 160
chrII 728691 728692 . 1760
chrII 728702 728703 . 320
chrII 728713 728714 . 520
chrII 728723 728724 . 380
chrII 728727 728728 . 2800
chrII 728730 728731 . 400
chrII 729847 729848 . 120
chrII 729993 729994 . 2300
chrII 730033 730034 . 1080
chrII 730043 730044 . 120
chrII 730063 730064 . 140
chrII 730218 730219 . 720
chrII 730222 730223 . 140
chrII 730242 730243 . 260
chrII 730243 730244 . 520
chrII 730249 730250 . 320
chrII 730259 730260 . 960
chrII 730308 730309 . 380
chrII 730333 730334 . 960
chrII 730840 730841 . 120
chrII 731071 731072 . 860
chrII 731515 731516 . 160
chrII 731650 731651 . 120
chrII 731702 731703 . 860
chrII 731737 731738 . 240
chrII 731782 731783 . 380
chrII 731944 731945 . 120
chrII 732124 732125 . 140
chrII 732578 732579 . 180
chrII 732951 732952 . 1020
chrII 733262 733263 . 3280
chrII 733474 733475 . 140
chrII 733519 733520 . 320
chrII 733862 733863 . 2940
chrII 734670 734671 . 380
chrII 734679 734680 . 220
chrII 734726 734727 . 1100
chrII 734730 734731 . 640
chrII 734746 734747 . 180
chrII 734758 734759 . 460
chrII 734770 734771 . 360
chrII 734772 734773 . 160
chrII 734775 734776 . 120
chrII 734804 734805 . 180
chrII 734988 734989 . 300
chrII 734991 734992 . 120
chrII 735101 735102 . 260
chrII 735440 735441 . 1020
chrII 735577 735578 . 1460
chrII 735590 735591 . 380
chrII 735592 735593 . 260
chrII 735646 735647 . 600
chrII 735933 735934 . 120
chrII 735953 735954 . 160
chrII 736062 736063 . 340
chrII 736096 736097 . 240
chrII 736104 736105 . 220
chrII 736148 736149 . 680
chrII 736157 736158 . 7060
chrII 736170 736171 . 220
chrII 736178 736179 . 760
chrII 736181 736182 . 180
chrII 736235 736236 . 800
chrII 736314 736315 . 340
chrII 736706 736707 . 200
chrII 736729 736730 . 280
chrII 736819 736820 . 1580
chrII 736837 736838 . 600
chrII 737016 737017 . 280
chrII 737056 737057 . 300
chrII 737183 737184 . 200
chrII 737355 737356 . 120
chrII 737708 737709 . 180
chrII 737744 737745 . 480
chrII 737921 737922 . 140
chrII 738115 738116 . 200
chrII 738225 738226 . 180
chrII 738239 738240 . 120
chrII 738399 738400 . 160
chrII 738409 738410 . 220
chrII 738418 738419 . 340
chrII 738422 738423 . 320
chrII 738422 738423 . 580
chrII 738428 738429 . 140
chrII 738437 738438 . 120
chrII 738440 738441 . 260
chrII 738450 738451 . 1460
chrII 738457 738458 . 240
chrII 738516 738517 . 220
chrII 739669 739670 . 260
chrII 739694 739695 . 140
chrII 739727 739728 . 140
chrII 739739 739740 . 260
chrII 739747 739748 . 140
chrII 739773 739774 . 800
chrII 739786 739787 . 580
chrII 740968 740969 . 580
chrII 740978 740979 . 260
chrII 741139 741140 . 140
chrII 741156 741157 . 160
chrII 741160 741161 . 200
chrII 741167 741168 . 140
chrII 741170 741171 . 120
chrII 741184 741185 . 300
chrII 741194 741195 . 480
chrII 741198 741199 . 340
chrII 741220 741221 . 380
chrII 741234 741235 . 180
chrII 741239 741240 . 180
chrII 741252 741253 . 120
chrII 741258 741259 . 360
chrII 741277 741278 . 120
chrII 741443 741444 . 120
chrII 741604 741605 . 980
chrII 741794 741795 . 240
chrII 741806 741807 . 2900
chrII 741825 741826 . 380
chrII 741972 741973 . 280
chrII 741973 741974 . 140
chrII 742607 742608 . 340
chrII 742646 742647 . 120
chrII 742661 742662 . 120
chrII 742674 742675 . 140
chrII 742695 742696 . 1160
chrII 742699 742700 . 160
chrII 742730 742731 . 240
chrII 742895 742896 . 980
chrII 742913 742914 . 240
chrII 742920 742921 . 220
chrII 742926 742927 . 120
chrII 743096 743097 . 300
chrII 743422 743423 . 340
chrII 743780 743781 . 180
chrII 743847 743848 . 300
chrII 744271 744272 . 260
chrII 744293 744294 . 300
chrII 744470 744471 . 380
chrII 744521 744522 . 200
chrII 744544 744545 . 420
chrII 744620 744621 . 700
chrII 744706 744707 . 200
chrII 744708 744709 . 1400
chrII 744713 744714 . 160
chrII 744754 744755 . 640
chrII 744777 744778 . 380
chrII 744781 744782 . 620
chrII 744786 744787 . 220
chrII 744792 744793 . 3760
chrII 745144 745145 . 700
chrII 745249 745250 . 160
chrII 745288 745289 . 1760
chrII 745811 745812 . 560
chrII 745934 745935 . 200
chrII 745939 745940 . 140
chrII 745942 745943 . 900
chrII 746125 746126 . 140
chrII 746130 746131 . 400
chrII 746147 746148 . 320
chrII 746915 746916 . 140
chrII 747538 747539 . 120
chrII 747717 747718 . 860
chrII 747849 747850 . 520
chrII 747853 747854 . 140
chrII 747869 747870 . 340
chrII 747877 747878 . 240
chrII 747877 747878 . 140
chrII 747881 747882 . 180
chrII 747895 747896 . 240
chrII 748072 748073 . 240
chrII 748413 748414 . 280
chrII 748955 748956 . 160
chrII 749238 749239 . 120
chrII 749421 749422 . 300
chrII 749424 749425 . 320
chrII 749429 749430 . 160
chrII 749437 749438 . 260
chrII 749449 749450 . 120
chrII 749453 749454 . 160
chrII 749456 749457 . 280
chrII 749460 749461 . 200
chrII 749466 749467 . 220
chrII 749470 749471 . 120
chrII 750003 750004 . 680
chrII 751703 751704 . 360
chrII 751722 751723 . 760
chrII 751862 751863 . 460
chrII 751865 751866 . 1960
chrII 752023 752024 . 680
chrII 752261 752262 . 120
chrII 752715 752716 . 580
chrII 753055 753056 . 120
chrII 753267 753268 . 520
chrII 753431 753432 . 140
chrII 753437 753438 . 200
chrII 753888 753889 . 180
chrII 754183 754184 . 400
chrII 754904 754905 . 200
chrII 755220 755221 . 220
chrII 755309 755310 . 380
chrII 756091 756092 . 200
chrII 756777 756778 . 240
chrII 756928 756929 . 120
chrII 757292 757293 . 360
chrII 757330 757331 . 140
chrII 757337 757338 . 700
chrII 757526 757527 . 220
chrII 757582 757583 . 160
chrII 757589 757590 . 340
chrII 757661 757662 . 1000
chrII 757871 757872 . 180
chrII 758022 758023 . 660
chrII 758053 758054 . 200
chrII 758135 758136 . 180
chrII 758532 758533 . 120
chrII 758715 758716 . 380
chrII 758718 758719 . 140
chrII 758910 758911 . 120
chrII 759662 759663 . 780
chrII 760007 760008 . 120
chrII 760020 760021 . 220
chrII 760154 760155 . 400
chrII 760228 760229 . 1300
chrII 760240 760241 . 140
chrII 760273 760274 . 160
chrII 760416 760417 . 120
chrII 760769 760770 . 280
chrII 760932 760933 . 240
chrII 760941 760942 . 120
chrII 760956 760957 . 120
chrII 760958 760959 . 120
chrII 760962 760963 . 280
chrII 761148 761149 . 160
chrII 761152 761153 . 200
chrII 762254 762255 . 360
chrII 762716 762717 . 120
chrII 762910 762911 . 220
chrII 762922 762923 . 940
chrII 763041 763042 . 380
chrII 763068 763069 . 360
chrII 763879 763880 . 120
chrII 764043 764044 . 320
chrII 764091 764092 . 180
chrII 764124 764125 . 180
chrII 764152 764153 . 260
chrII 764242 764243 . 380
chrII 764249 764250 . 320
chrII 764252 764253 . 160
chrII 764254 764255 . 200
chrII 764301 764302 . 280
chrII 764616 764617 . 460
chrII 764751 764752 . 160
chrII 764788 764789 . 220
chrII 764802 764803 . 120
chrII 764805 764806 . 120
chrII 764813 764814 . 300
chrII 764841 764842 . 580
chrII 764850 764851 . 760
chrII 764867 764868 . 240
chrII 764920 764921 . 120
chrII 765021 765022 . 120
chrII 765048 765049 . 240
chrII 765178 765179 . 300
chrII 765233 765234 . 200
chrII 765402 765403 . 240
chrII 765769 765770 . 2440
chrII 766024 766025 . 120
chrII 766349 766350 . 180
chrII 766538 766539 . 520
chrII 766833 766834 . 500
chrII 766981 766982 . 120
chrII 767175 767176 . 320
chrII 767279 767280 . 580
chrII 767498 767499 . 140
chrII 767653 767654 . 280
chrII 767671 767672 . 1220
chrII 767675 767676 . 560
chrII 767698 767699 . 280
chrII 767715 767716 . 340
chrII 767718 767719 . 920
chrII 767747 767748 . 400
chrII 767749 767750 . 1040
chrII 767754 767755 . 960
chrII 767764 767765 . 1000
chrII 767769 767770 . 560
chrII 767770 767771 . 2740
chrII 767771 767772 . 120
chrII 768068 768069 . 380
chrII 768087 768088 . 360
chrII 768141 768142 . 320
chrII 768150 768151 . 160
chrII 768159 768160 . 200
chrII 768315 768316 . 180
chrII 768319 768320 . 120
chrII 770331 770332 . 180
chrII 770601 770602 . 2560
chrII 770606 770607 . 800
chrII 770612 770613 . 1060
chrII 770630 770631 . 160
chrII 770639 770640 . 120
chrII 770652 770653 . 740
chrII 770666 770667 . 300
chrII 770667 770668 . 2120
chrII 770667 770668 . 540
chrII 770679 770680 . 4360
chrII 770692 770693 . 580
chrII 770713 770714 . 180
chrII 770714 770715 . 380
chrII 770715 770716 . 800
chrII 770716 770717 . 440
chrII 770716 770717 . 160
chrII 770723 770724 . 200
chrII 770798 770799 . 620
chrII 770809 770810 . 240
chrII 770815 770816 . 520
chrII 770832 770833 . 200
chrII 770919 770920 . 160
chrII 770956 770957 . 240
chrII 770967 770968 . 320
chrII 771078 771079 . 260
chrII 771084 771085 . 120
chrII 771121 771122 . 140
chrII 771130 771131 . 320
chrII 771136 771137 . 140
chrII 771136 771137 . 440
chrII 771142 771143 . 720
chrII 771151 771152 . 1060
chrII 771159 771160 . 120
chrII 771178 771179 . 940
chrII 771417 771418 . 300
chrII 771505 771506 . 840
chrII 772007 772008 . 320
chrII 772118 772119 . 240
chrII 772676 772677 . 600
chrII 772897 772898 . 380
chrII 772937 772938 . 1060
chrII 773115 773116 . 660
chrII 773116 773117 . 220
chrII 773303 773304 . 220
chrII 773426 773427 . 580
chrII 773520 773521 . 120
chrII 773612 773613 . 1060
chrII 773651 773652 . 120
chrII 773665 773666 . 2880
chrII 773687 773688 . 120
chrII 773732 773733 . 760
chrII 773744 773745 . 460
chrII 773758 773759 . 180
chrII 773923 773924 . 140
chrII 774050 774051 . 160
chrII 774252 774253 . 420
chrII 774512 774513 . 420
chrII 774521 774522 . 200
chrII 774566 774567 . 220
chrII 774618 774619 . 200
chrII 774642 774643 . 500
chrII 774963 774964 . 1660
chrII 775026 775027 . 960
chrII 775051 775052 . 120
chrII 775298 775299 . 240
chrII 775451 775452 . 200
chrII 775668 775669 . 160
chrII 775871 775872 . 140
chrII 775917 775918 . 660
chrII 775985 775986 . 840
chrII 776035 776036 . 240
chrII 776178 776179 . 660
chrII 776208 776209 . 140
chrII 776309 776310 . 140
chrII 776316 776317 . 240
chrII 776319 776320 . 320
chrII 776322 776323 . 340
chrII 776328 776329 . 260
chrII 776342 776343 . 260
chrII 776349 776350 . 860
chrII 776368 776369 . 180
chrII 776401 776402 . 480
chrII 776431 776432 . 600
chrII 776486 776487 . 220
chrII 777137 777138 . 140
chrII 777176 777177 . 240
chrII 777212 777213 . 360
chrII 777383 777384 . 500
chrII 777575 777576 . 180
chrII 777621 777622 . 1380
chrII 777719 777720 . 120
chrII 777935 777936 . 320
chrII 777949 777950 . 400
chrII 777993 777994 . 140
chrII 778017 778018 . 240
chrII 778233 778234 . 160
chrII 778517 778518 . 120
chrII 778577 778578 . 120
chrII 779150 779151 . 120
chrII 779610 779611 . 160
chrII 779614 779615 . 180
chrII 781714 781715 . 120
chrII 782089 782090 . 240
chrII 782409 782410 . 160
chrII 782478 782479 . 160
chrII 782486 782487 . 120
chrII 782496 782497 . 140
chrII 782505 782506 . 500
chrII 782516 782517 . 440
chrII 782517 782518 . 160
chrII 782720 782721 . 140
chrII 782798 782799 . 340
chrII 783025 783026 . 120
chrII 783478 783479 . 300
chrII 783645 783646 . 220
chrII 783653 783654 . 340
chrII 783890 783891 . 580
chrII 783900 783901 . 120
chrII 783919 783920 . 440
chrII 783961 783962 . 360
chrII 784117 784118 . 700
chrII 784138 784139 . 140
chrII 784288 784289 . 200
chrII 784297 784298 . 400
chrII 784330 784331 . 980
chrII 784333 784334 . 160
chrII 784345 784346 . 120
chrII 784351 784352 . 500
chrII 784355 784356 . 1080
chrII 784360 784361 . 740
chrII 784363 784364 . 700
chrII 784370 784371 . 140
chrII 784433 784434 . 200
chrII 784471 784472 . 480
chrII 784558 784559 . 120
chrII 784737 784738 . 460
chrII 784740 784741 . 160
chrII 784756 784757 . 120
chrII 784785 784786 . 280
chrII 784939 784940 . 120
chrII 784940 784941 . 460
chrII 784972 784973 . 140
chrII 785005 785006 . 160
chrII 785008 785009 . 140
chrII 785191 785192 . 120
chrII 785197 785198 . 800
chrII 785213 785214 . 460
chrII 785316 785317 . 140
chrII 785350 785351 . 160
chrII 785548 785549 . 500
chrII 785562 785563 . 180
chrII 785586 785587 . 120
chrII 785818 785819 . 120
chrII 785840 785841 . 240
chrII 785895 785896 . 120
chrII 785898 785899 . 160
chrII 786240 786241 . 160
chrII 786252 786253 . 540
chrII 786284 786285 . 240
chrII 786291 786292 . 760
chrII 786432 786433 . 120
chrII 786444 786445 . 160
chrII 786444 786445 . 380
chrII 786451 786452 . 140
chrII 786471 786472 . 240
chrII 786476 786477 . 380
chrII 786523 786524 . 420
chrII 786540 786541 . 120
chrII 786552 786553 . 240
chrII 786567 786568 . 140
chrII 786579 786580 . 540
chrII 786701 786702 . 660
chrII 786755 786756 . 540
chrII 786910 786911 . 8080
chrII 786934 786935 . 760
chrII 786956 786957 . 800
chrII 787053 787054 . 120
chrII 787150 787151 . 280
chrII 787192 787193 . 560
chrII 787203 787204 . 380
chrII 787360 787361 . 140
chrII 787389 787390 . 180
chrII 787513 787514 . 500
chrII 787796 787797 . 200
chrII 787860 787861 . 260
chrII 788041 788042 . 540
chrII 788282 788283 . 880
chrII 788401 788402 . 2420
chrII 788611 788612 . 160
chrII 788662 788663 . 160
chrII 788712 788713 . 120
chrII 788741 788742 . 1140
chrII 788748 788749 . 140
chrII 788794 788795 . 1300
chrII 788815 788816 . 820
chrII 788829 788830 . 860
chrII 788834 788835 . 720
chrII 788860 788861 . 260
chrII 788863 788864 . 140
chrII 788885 788886 . 280
chrII 789066 789067 . 380
chrII 789249 789250 . 160
chrII 789255 789256 . 180
chrII 789414 789415 . 200
chrII 790509 790510 . 1000
chrII 790735 790736 . 200
chrII 790775 790776 . 1580
chrII 790784 790785 . 120
chrII 790877 790878 . 260
chrII 791146 791147 . 120
chrII 791289 791290 . 120
chrII 791476 791477 . 400
chrII 791626 791627 . 680
chrII 791765 791766 . 380
chrII 791809 791810 . 400
chrII 791821 791822 . 520
chrII 792049 792050 . 1280
chrII 792167 792168 . 360
chrII 792183 792184 . 1280
chrII 792188 792189 . 120
chrII 792198 792199 . 480
chrII 792200 792201 . 380
chrII 792204 792205 . 140
chrII 792207 792208 . 420
chrII 792207 792208 . 120
chrII 792226 792227 . 500
chrII 792235 792236 . 280
chrII 792247 792248 . 240
chrII 792260 792261 . 420
chrII 792276 792277 . 620
chrII 792324 792325 . 240
chrII 792462 792463 . 760
chrII 792636 792637 . 160
chrII 792643 792644 . 540
chrII 792704 792705 . 1040
chrII 792708 792709 . 400
chrII 792745 792746 . 620
chrII 792756 792757 . 1520
chrII 793225 793226 . 240
chrII 793476 793477 . 460
chrII 793798 793799 . 260
chrII 794874 794875 . 120
chrII 794892 794893 . 980
chrII 795104 795105 . 420
chrII 795296 795297 . 120
chrII 795307 795308 . 320
chrII 795521 795522 . 220
chrII 795683 795684 . 120
chrII 795813 795814 . 820
chrII 796092 796093 . 680
chrII 796284 796285 . 320
chrII 796397 796398 . 200
chrII 796403 796404 . 840
chrII 796444 796445 . 440
chrII 796513 796514 . 140
chrII 796641 796642 . 260
chrII 796837 796838 . 260
chrII 797003 797004 . 1840
chrII 797011 797012 . 200
chrII 797188 797189 . 160
chrII 797216 797217 . 880
chrII 797581 797582 . 400
chrII 797847 797848 . 140
chrII 798181 798182 . 160
chrII 798364 798365 . 260
chrII 798573 798574 . 600
chrII 798861 798862 . 160
chrII 798900 798901 . 420
chrII 799053 799054 . 180
chrII 799103 799104 . 540
chrII 799109 799110 . 160
chrII 799133 799134 . 520
chrII 799152 799153 . 380
chrII 799156 799157 . 120
chrII 799210 799211 . 1460
chrII 799335 799336 . 220
chrII 799340 799341 . 340
chrII 799376 799377 . 120
chrII 799380 799381 . 160
chrII 799393 799394 . 140
chrII 799489 799490 . 500
chrII 799572 799573 . 120
chrII 799691 799692 . 160
chrII 799693 799694 . 120
chrII 799713 799714 . 3540
chrII 799717 799718 . 360
chrII 799721 799722 . 720
chrII 799768 799769 . 1740
chrII 799798 799799 . 660
chrII 799821 799822 . 600
chrII 799831 799832 . 220
chrII 799839 799840 . 120
chrII 799984 799985 . 140
chrII 799990 799991 . 220
chrII 799998 799999 . 260
chrII 800009 800010 . 300
chrII 800015 800016 . 280
chrII 800026 800027 . 120
chrII 800141 800142 . 220
chrII 800142 800143 . 520
chrII 800147 800148 . 240
chrII 800175 800176 . 300
chrII 800199 800200 . 400
chrII 800229 800230 . 120
chrII 800256 800257 . 120
chrII 800257 800258 . 360
chrII 800257 800258 . 260
chrII 800269 800270 . 120
chrII 800273 800274 . 120
chrII 800281 800282 . 180
chrII 800309 800310 . 260
chrII 800316 800317 . 140
chrII 800320 800321 . 420
chrII 800332 800333 . 180
chrII 800361 800362 . 240
chrII 800405 800406 . 360
chrII 800426 800427 . 300
chrII 800437 800438 . 640
chrII 800453 800454 . 1300
chrII 800456 800457 . 140
chrII 800459 800460 . 860
chrII 800472 800473 . 180
chrII 800603 800604 . 260
chrII 800949 800950 . 160
chrII 801199 801200 . 180
chrII 801366 801367 . 120
chrII 801517 801518 . 180
chrII 801521 801522 . 220
chrII 801536 801537 . 240
chrII 801909 801910 . 280
chrII 801915 801916 . 220
chrII 801989 801990 . 880
chrII 802023 802024 . 120
chrII 802051 802052 . 180
chrII 802137 802138 . 1100
chrII 802179 802180 . 520
chrII 802221 802222 . 240
chrII 802235 802236 . 220
chrII 802237 802238 . 1340
chrII 802278 802279 . 300
chrII 802413 802414 . 480
chrII 802489 802490 . 880
chrII 802491 802492 . 160
chrII 802504 802505 . 120
chrII 802552 802553 . 140
chrII 802556 802557 . 200
chrII 802730 802731 . 120
chrII 802752 802753 . 220
chrII 802842 802843 . 120
chrII 803450 803451 . 480
chrII 803508 803509 . 260
chrII 803979 803980 . 280
chrII 804005 804006 . 680
chrII 804314 804315 . 280
chrII 804935 804936 . 180
chrII 804946 804947 . 200
chrII 804966 804967 . 1260
chrII 804980 804981 . 180
chrII 804996 804997 . 120
chrII 805077 805078 . 140
chrII 805080 805081 . 120
chrII 805084 805085 . 220
chrII 805085 805086 . 320
chrII 805250 805251 . 1340
chrII 805322 805323 . 920
chrII 806700 806701 . 200
chrII 806726 806727 . 280
chrII 807142 807143 . 1000
chrII 807165 807166 . 220
chrII 807197 807198 . 1820
chrII 807225 807226 . 140
chrII 807233 807234 . 1700
chrII 807238 807239 . 1620
chrII 807248 807249 . 640
chrII 807254 807255 . 380
chrII 807297 807298 . 280
chrII 807303 807304 . 140
chrII 807329 807330 . 120
chrII 807492 807493 . 400
chrII 808074 808075 . 120
chrII 808147 808148 . 140
chrII 808293 808294 . 120
chrII 808302 808303 . 140
chrII 808321 808322 . 240
chrII 808503 808504 . 160
chrII 808683 808684 . 200
chrII 808930 808931 . 120
chrII 809387 809388 . 120
chrII 809405 809406 . 140
chrII 809762 809763 . 340
chrII 809824 809825 . 140
chrII 809881 809882 . 1580
chrII 809894 809895 . 1240
chrIII 407 408 . 940
chrIII 474 475 . 380
chrIII 497 498 . 140
chrIII 514 515 . 2540
chrIII 521 522 . 2860
chrIII 794 795 . 2000
chrIII 807 808 . 6420
chrIII 812 813 . 260
chrIII 815 816 . 1720
chrIII 820 821 . 3560
chrIII 873 874 . 220
chrIII 880 881 . 900
chrIII 1034 1035 . 220
chrIII 1046 1047 . 200
chrIII 1107 1108 . 160
chrIII 1251 1252 . 140
chrIII 1293 1294 . 620
chrIII 1946 1947 . 120
chrIII 2636 2637 . 120
chrIII 3490 3491 . 440
chrIII 4532 4533 . 240
chrIII 4540 4541 . 240
chrIII 4813 4814 . 260
chrIII 5640 5641 . 120
chrIII 5721 5722 . 140
chrIII 5935 5936 . 140
chrIII 6942 6943 . 120
chrIII 7490 7491 . 180
chrIII 8016 8017 . 180
chrIII 9021 9022 . 360
chrIII 9071 9072 . 220
chrIII 9243 9244 . 300
chrIII 9249 9250 . 120
chrIII 11084 11085 . 120
chrIII 11316 11317 . 120
chrIII 11702 11703 . 540
chrIII 11715 11716 . 280
chrIII 12225 12226 . 340
chrIII 12236 12237 . 180
chrIII 13954 13955 . 120
chrIII 13970 13971 . 120
chrIII 14083 14084 . 120
chrIII 14085 14086 . 580
chrIII 14638 14639 . 520
chrIII 14676 14677 . 280
chrIII 14721 14722 . 440
chrIII 14726 14727 . 220
chrIII 14782 14783 . 160
chrIII 14941 14942 . 220
chrIII 15172 15173 . 160
chrIII 15280 15281 . 140
chrIII 15280 15281 . 140
chrIII 15612 15613 . 640
chrIII 15621 15622 . 340
chrIII 16132 16133 . 220
chrIII 16340 16341 . 140
chrIII 16557 16558 . 200
chrIII 16631 16632 . 1540
chrIII 16640 16641 . 120
chrIII 16734 16735 . 260
chrIII 16983 16984 . 200
chrIII 17004 17005 . 780
chrIII 17008 17009 . 280
chrIII 17011 17012 . 760
chrIII 17012 17013 . 440
chrIII 17031 17032 . 220
chrIII 17032 17033 . 140
chrIII 17043 17044 . 120
chrIII 17047 17048 . 420
chrIII 17053 17054 . 280
chrIII 17084 17085 . 180
chrIII 17152 17153 . 2020
chrIII 17158 17159 . 120
chrIII 17184 17185 . 240
chrIII 17195 17196 . 840
chrIII 17199 17200 . 540
chrIII 17223 17224 . 300
chrIII 17224 17225 . 120
chrIII 17231 17232 . 260
chrIII 17241 17242 . 440
chrIII 17265 17266 . 280
chrIII 17391 17392 . 1240
chrIII 17439 17440 . 120
chrIII 17563 17564 . 240
chrIII 17579 17580 . 300
chrIII 17587 17588 . 3800
chrIII 17912 17913 . 420
chrIII 18169 18170 . 120
chrIII 18234 18235 . 280
chrIII 18374 18375 . 1120
chrIII 18487 18488 . 620
chrIII 18773 18774 . 400
chrIII 18912 18913 . 160
chrIII 18975 18976 . 300
chrIII 19037 19038 . 220
chrIII 19185 19186 . 280
chrIII 19305 19306 . 180
chrIII 19514 19515 . 120
chrIII 19516 19517 . 140
chrIII 20139 20140 . 260
chrIII 20160 20161 . 240
chrIII 21128 21129 . 120
chrIII 21389 21390 . 140
chrIII 22187 22188 . 580
chrIII 22190 22191 . 460
chrIII 22192 22193 . 280
chrIII 22197 22198 . 1320
chrIII 22209 22210 . 700
chrIII 22226 22227 . 220
chrIII 22228 22229 . 880
chrIII 22237 22238 . 540
chrIII 22260 22261 . 340
chrIII 22276 22277 . 120
chrIII 22277 22278 . 1080
chrIII 22289 22290 . 160
chrIII 22303 22304 . 340
chrIII 22564 22565 . 540
chrIII 23440 23441 . 140
chrIII 23443 23444 . 340
chrIII 23470 23471 . 120
chrIII 23475 23476 . 780
chrIII 23476 23477 . 140
chrIII 23483 23484 . 1200
chrIII 23489 23490 . 140
chrIII 23496 23497 . 160
chrIII 23519 23520 . 940
chrIII 23699 23700 . 300
chrIII 23738 23739 . 160
chrIII 24025 24026 . 120
chrIII 24033 24034 . 140
chrIII 24076 24077 . 200
chrIII 24224 24225 . 660
chrIII 24239 24240 . 940
chrIII 24246 24247 . 500
chrIII 24260 24261 . 280
chrIII 24367 24368 . 2180
chrIII 24380 24381 . 960
chrIII 24389 24390 . 1280
chrIII 24392 24393 . 220
chrIII 24392 24393 . 3220
chrIII 24398 24399 . 200
chrIII 24399 24400 . 1640
chrIII 24403 24404 . 240
chrIII 24412 24413 . 480
chrIII 24415 24416 . 460
chrIII 24420 24421 . 1100
chrIII 24422 24423 . 180
chrIII 24423 24424 . 1000
chrIII 24430 24431 . 560
chrIII 24448 24449 . 480
chrIII 24483 24484 . 500
chrIII 24617 24618 . 200
chrIII 24625 24626 . 680
chrIII 24672 24673 . 320
chrIII 24687 24688 . 260
chrIII 24688 24689 . 140
chrIII 24695 24696 . 120
chrIII 24697 24698 . 160
chrIII 24702 24703 . 500
chrIII 24711 24712 . 120
chrIII 24724 24725 . 280
chrIII 24738 24739 . 220
chrIII 24861 24862 . 160
chrIII 24877 24878 . 180
chrIII 24885 24886 . 140
chrIII 24892 24893 . 240
chrIII 24896 24897 . 160
chrIII 25052 25053 . 120
chrIII 25188 25189 . 180
chrIII 25414 25415 . 120
chrIII 25547 25548 . 700
chrIII 25669 25670 . 620
chrIII 25676 25677 . 320
chrIII 25677 25678 . 840
chrIII 25683 25684 . 120
chrIII 25692 25693 . 260
chrIII 26052 26053 . 720
chrIII 26099 26100 . 620
chrIII 26110 26111 . 3960
chrIII 26174 26175 . 660
chrIII 26289 26290 . 120
chrIII 26329 26330 . 500
chrIII 26664 26665 . 280
chrIII 26686 26687 . 2600
chrIII 26708 26709 . 200
chrIII 26753 26754 . 140
chrIII 26854 26855 . 120
chrIII 27017 27018 . 1660
chrIII 27039 27040 . 120
chrIII 27046 27047 . 140
chrIII 27234 27235 . 160
chrIII 27240 27241 . 140
chrIII 27242 27243 . 900
chrIII 27244 27245 . 140
chrIII 27246 27247 . 360
chrIII 27293 27294 . 120
chrIII 27413 27414 . 360
chrIII 27415 27416 . 120
chrIII 27422 27423 . 260
chrIII 27433 27434 . 1060
chrIII 27434 27435 . 200
chrIII 27478 27479 . 400
chrIII 27689 27690 . 400
chrIII 27752 27753 . 140
chrIII 27820 27821 . 960
chrIII 27827 27828 . 540
chrIII 27846 27847 . 240
chrIII 27865 27866 . 120
chrIII 27872 27873 . 120
chrIII 28027 28028 . 500
chrIII 28050 28051 . 640
chrIII 28058 28059 . 760
chrIII 28061 28062 . 1060
chrIII 28207 28208 . 560
chrIII 28241 28242 . 140
chrIII 28244 28245 . 300
chrIII 28366 28367 . 280
chrIII 28447 28448 . 1520
chrIII 28481 28482 . 300
chrIII 28504 28505 . 160
chrIII 28507 28508 . 420
chrIII 28682 28683 . 680
chrIII 28769 28770 . 180
chrIII 28770 28771 . 280
chrIII 28833 28834 . 140
chrIII 28992 28993 . 280
chrIII 29133 29134 . 240
chrIII 29139 29140 . 200
chrIII 29142 29143 . 680
chrIII 29182 29183 . 780
chrIII 29194 29195 . 140
chrIII 29244 29245 . 140
chrIII 29251 29252 . 620
chrIII 29252 29253 . 140
chrIII 29259 29260 . 260
chrIII 29266 29267 . 120
chrIII 29266 29267 . 1700
chrIII 29271 29272 . 220
chrIII 29274 29275 . 360
chrIII 29277 29278 . 200
chrIII 29360 29361 . 340
chrIII 29362 29363 . 120
chrIII 29374 29375 . 120
chrIII 29404 29405 . 160
chrIII 29406 29407 . 180
chrIII 29470 29471 . 280
chrIII 29534 29535 . 120
chrIII 29632 29633 . 160
chrIII 29642 29643 . 820
chrIII 29786 29787 . 760
chrIII 29810 29811 . 300
chrIII 29814 29815 . 480
chrIII 29845 29846 . 440
chrIII 29994 29995 . 660
chrIII 30028 30029 . 540
chrIII 30175 30176 . 160
chrIII 30332 30333 . 680
chrIII 30408 30409 . 120
chrIII 30474 30475 . 280
chrIII 30486 30487 . 160
chrIII 30490 30491 . 1320
chrIII 30497 30498 . 480
chrIII 30500 30501 . 600
chrIII 30511 30512 . 960
chrIII 30514 30515 . 200
chrIII 30521 30522 . 120
chrIII 30532 30533 . 260
chrIII 30534 30535 . 140
chrIII 30540 30541 . 160
chrIII 30553 30554 . 120
chrIII 30576 30577 . 120
chrIII 30588 30589 . 140
chrIII 30596 30597 . 220
chrIII 30618 30619 . 160
chrIII 30626 30627 . 140
chrIII 30627 30628 . 120
chrIII 30635 30636 . 120
chrIII 30643 30644 . 120
chrIII 30663 30664 . 140
chrIII 30673 30674 . 220
chrIII 30731 30732 . 820
chrIII 30837 30838 . 600
chrIII 30846 30847 . 460
chrIII 31074 31075 . 160
chrIII 31092 31093 . 260
chrIII 31228 31229 . 160
chrIII 31256 31257 . 160
chrIII 31266 31267 . 260
chrIII 31270 31271 . 240
chrIII 31277 31278 . 120
chrIII 31297 31298 . 140
chrIII 31310 31311 . 120
chrIII 31332 31333 . 320
chrIII 31343 31344 . 140
chrIII 31357 31358 . 160
chrIII 31360 31361 . 180
chrIII 31360 31361 . 300
chrIII 31385 31386 . 180
chrIII 33950 33951 . 200
chrIII 34124 34125 . 140
chrIII 34789 34790 . 920
chrIII 34820 34821 . 240
chrIII 35333 35334 . 120
chrIII 35414 35415 . 120
chrIII 35433 35434 . 1220
chrIII 35443 35444 . 280
chrIII 35493 35494 . 380
chrIII 35537 35538 . 300
chrIII 35561 35562 . 240
chrIII 35582 35583 . 160
chrIII 35856 35857 . 120
chrIII 36011 36012 . 160
chrIII 36193 36194 . 120
chrIII 36356 36357 . 180
chrIII 36386 36387 . 400
chrIII 36786 36787 . 140
chrIII 36870 36871 . 300
chrIII 37033 37034 . 200
chrIII 37109 37110 . 1660
chrIII 37142 37143 . 440
chrIII 37185 37186 . 160
chrIII 37206 37207 . 1020
chrIII 37210 37211 . 1060
chrIII 37238 37239 . 240
chrIII 37357 37358 . 140
chrIII 37524 37525 . 120
chrIII 37566 37567 . 140
chrIII 37621 37622 . 180
chrIII 37630 37631 . 1520
chrIII 37709 37710 . 260
chrIII 37760 37761 . 120
chrIII 37804 37805 . 680
chrIII 37890 37891 . 320
chrIII 37964 37965 . 1240
chrIII 38206 38207 . 140
chrIII 38260 38261 . 340
chrIII 38724 38725 . 120
chrIII 38751 38752 . 160
chrIII 38760 38761 . 720
chrIII 38908 38909 . 1060
chrIII 38913 38914 . 180
chrIII 38926 38927 . 1500
chrIII 38930 38931 . 120
chrIII 38931 38932 . 160
chrIII 38931 38932 . 480
chrIII 38936 38937 . 160
chrIII 38941 38942 . 220
chrIII 38949 38950 . 1280
chrIII 38957 38958 . 340
chrIII 38960 38961 . 340
chrIII 39003 39004 . 1100
chrIII 39012 39013 . 220
chrIII 39052 39053 . 200
chrIII 39128 39129 . 940
chrIII 39131 39132 . 120
chrIII 39140 39141 . 120
chrIII 39155 39156 . 240
chrIII 39166 39167 . 240
chrIII 39198 39199 . 240
chrIII 39205 39206 . 140
chrIII 39309 39310 . 360
chrIII 39332 39333 . 600
chrIII 39367 39368 . 300
chrIII 39386 39387 . 360
chrIII 39437 39438 . 180
chrIII 39459 39460 . 380
chrIII 39468 39469 . 140
chrIII 39505 39506 . 260
chrIII 39512 39513 . 240
chrIII 39615 39616 . 120
chrIII 39640 39641 . 180
chrIII 39789 39790 . 420
chrIII 39922 39923 . 220
chrIII 39937 39938 . 260
chrIII 39981 39982 . 180
chrIII 40017 40018 . 420
chrIII 40124 40125 . 120
chrIII 40164 40165 . 240
chrIII 40274 40275 . 180
chrIII 40298 40299 . 120
chrIII 40459 40460 . 120
chrIII 40488 40489 . 160
chrIII 40619 40620 . 200
chrIII 40671 40672 . 120
chrIII 40793 40794 . 800
chrIII 40800 40801 . 2360
chrIII 40809 40810 . 140
chrIII 40842 40843 . 240
chrIII 40854 40855 . 180
chrIII 40864 40865 . 500
chrIII 40869 40870 . 180
chrIII 40873 40874 . 420
chrIII 40874 40875 . 320
chrIII 40882 40883 . 220
chrIII 40910 40911 . 520
chrIII 40942 40943 . 160
chrIII 40944 40945 . 120
chrIII 41020 41021 . 220
chrIII 41115 41116 . 120
chrIII 41162 41163 . 140
chrIII 41216 41217 . 340
chrIII 41248 41249 . 160
chrIII 41251 41252 . 520
chrIII 41381 41382 . 140
chrIII 41773 41774 . 340
chrIII 41918 41919 . 320
chrIII 41942 41943 . 140
chrIII 41944 41945 . 120
chrIII 41950 41951 . 180
chrIII 41974 41975 . 160
chrIII 42190 42191 . 200
chrIII 42215 42216 . 340
chrIII 42292 42293 . 140
chrIII 42390 42391 . 500
chrIII 42523 42524 . 560
chrIII 43176 43177 . 420
chrIII 43236 43237 . 580
chrIII 43250 43251 . 120
chrIII 43281 43282 . 140
chrIII 43311 43312 . 240
chrIII 43367 43368 . 220
chrIII 43430 43431 . 280
chrIII 43436 43437 . 980
chrIII 43617 43618 . 120
chrIII 43762 43763 . 320
chrIII 43765 43766 . 140
chrIII 43947 43948 . 840
chrIII 43989 43990 . 500
chrIII 44147 44148 . 280
chrIII 44341 44342 . 220
chrIII 44355 44356 . 240
chrIII 44362 44363 . 1100
chrIII 44526 44527 . 120
chrIII 44527 44528 . 120
chrIII 44527 44528 . 460
chrIII 44537 44538 . 140
chrIII 44581 44582 . 120
chrIII 44597 44598 . 120
chrIII 45207 45208 . 580
chrIII 45522 45523 . 160
chrIII 45656 45657 . 440
chrIII 46848 46849 . 120
chrIII 46987 46988 . 120
chrIII 46998 46999 . 120
chrIII 47004 47005 . 140
chrIII 47010 47011 . 460
chrIII 47014 47015 . 520
chrIII 47018 47019 . 120
chrIII 47029 47030 . 1340
chrIII 47034 47035 . 260
chrIII 47076 47077 . 1520
chrIII 47082 47083 . 440
chrIII 47085 47086 . 220
chrIII 47090 47091 . 260
chrIII 47105 47106 . 120
chrIII 47118 47119 . 700
chrIII 47129 47130 . 400
chrIII 47337 47338 . 680
chrIII 47438 47439 . 960
chrIII 47441 47442 . 560
chrIII 47445 47446 . 700
chrIII 47474 47475 . 660
chrIII 47493 47494 . 460
chrIII 47497 47498 . 660
chrIII 47624 47625 . 440
chrIII 47643 47644 . 180
chrIII 47661 47662 . 260
chrIII 47759 47760 . 120
chrIII 47819 47820 . 120
chrIII 47927 47928 . 120
chrIII 48100 48101 . 280
chrIII 48104 48105 . 380
chrIII 48110 48111 . 180
chrIII 48118 48119 . 120
chrIII 48164 48165 . 160
chrIII 48304 48305 . 260
chrIII 48313 48314 . 180
chrIII 48319 48320 . 160
chrIII 48333 48334 . 500
chrIII 48469 48470 . 140
chrIII 48484 48485 . 420
chrIII 48491 48492 . 2200
chrIII 48495 48496 . 120
chrIII 48499 48500 . 660
chrIII 48500 48501 . 160
chrIII 48507 48508 . 960
chrIII 48531 48532 . 140
chrIII 48542 48543 . 240
chrIII 48546 48547 . 320
chrIII 48548 48549 . 820
chrIII 48554 48555 . 140
chrIII 48559 48560 . 120
chrIII 48561 48562 . 140
chrIII 48598 48599 . 180
chrIII 48714 48715 . 1040
chrIII 48736 48737 . 140
chrIII 48740 48741 . 120
chrIII 48747 48748 . 120
chrIII 48758 48759 . 660
chrIII 50361 50362 . 120
chrIII 50386 50387 . 120
chrIII 50408 50409 . 120
chrIII 50432 50433 . 120
chrIII 50447 50448 . 120
chrIII 50528 50529 . 160
chrIII 50568 50569 . 200
chrIII 50570 50571 . 120
chrIII 50626 50627 . 120
chrIII 50658 50659 . 120
chrIII 50689 50690 . 380
chrIII 50694 50695 . 380
chrIII 50706 50707 . 140
chrIII 50716 50717 . 120
chrIII 50730 50731 . 200
chrIII 50734 50735 . 140
chrIII 50741 50742 . 140
chrIII 50748 50749 . 220
chrIII 50752 50753 . 400
chrIII 50759 50760 . 760
chrIII 50769 50770 . 300
chrIII 50772 50773 . 1380
chrIII 50812 50813 . 840
chrIII 50832 50833 . 600
chrIII 50997 50998 . 120
chrIII 51030 51031 . 160
chrIII 51226 51227 . 300
chrIII 51233 51234 . 120
chrIII 51240 51241 . 140
chrIII 51244 51245 . 360
chrIII 51246 51247 . 1080
chrIII 51252 51253 . 500
chrIII 51413 51414 . 1040
chrIII 51439 51440 . 860
chrIII 51448 51449 . 120
chrIII 51495 51496 . 280
chrIII 51596 51597 . 420
chrIII 51664 51665 . 200
chrIII 51857 51858 . 300
chrIII 51862 51863 . 160
chrIII 51877 51878 . 140
chrIII 51896 51897 . 420
chrIII 51918 51919 . 460
chrIII 51953 51954 . 140
chrIII 51956 51957 . 220
chrIII 51961 51962 . 120
chrIII 52026 52027 . 140
chrIII 52039 52040 . 140
chrIII 52071 52072 . 180
chrIII 52117 52118 . 160
chrIII 52149 52150 . 120
chrIII 52180 52181 . 300
chrIII 52244 52245 . 140
chrIII 52263 52264 . 900
chrIII 52271 52272 . 960
chrIII 52278 52279 . 240
chrIII 52317 52318 . 340
chrIII 52337 52338 . 200
chrIII 52380 52381 . 620
chrIII 52436 52437 . 220
chrIII 52444 52445 . 900
chrIII 52450 52451 . 240
chrIII 52463 52464 . 280
chrIII 52484 52485 . 140
chrIII 52487 52488 . 160
chrIII 52493 52494 . 400
chrIII 52497 52498 . 140
chrIII 52523 52524 . 220
chrIII 52555 52556 . 180
chrIII 52555 52556 . 120
chrIII 52561 52562 . 120
chrIII 52575 52576 . 140
chrIII 52740 52741 . 120
chrIII 52772 52773 . 260
chrIII 52786 52787 . 120
chrIII 52820 52821 . 140
chrIII 52921 52922 . 160
chrIII 52925 52926 . 1260
chrIII 52927 52928 . 180
chrIII 53247 53248 . 340
chrIII 53361 53362 . 160
chrIII 53386 53387 . 280
chrIII 53430 53431 . 200
chrIII 53549 53550 . 460
chrIII 53576 53577 . 180
chrIII 53754 53755 . 180
chrIII 53814 53815 . 320
chrIII 53873 53874 . 560
chrIII 53878 53879 . 1040
chrIII 53983 53984 . 620
chrIII 54058 54059 . 120
chrIII 54063 54064 . 300
chrIII 54132 54133 . 120
chrIII 54145 54146 . 480
chrIII 54178 54179 . 140
chrIII 54324 54325 . 360
chrIII 54334 54335 . 120
chrIII 54375 54376 . 300
chrIII 54447 54448 . 220
chrIII 54468 54469 . 2160
chrIII 54488 54489 . 680
chrIII 54497 54498 . 180
chrIII 54569 54570 . 740
chrIII 54603 54604 . 160
chrIII 54654 54655 . 660
chrIII 54728 54729 . 3980
chrIII 54778 54779 . 120
chrIII 54792 54793 . 280
chrIII 54809 54810 . 200
chrIII 54855 54856 . 600
chrIII 54898 54899 . 1340
chrIII 54910 54911 . 480
chrIII 54917 54918 . 120
chrIII 54992 54993 . 320
chrIII 55004 55005 . 260
chrIII 55044 55045 . 220
chrIII 55137 55138 . 380
chrIII 55142 55143 . 320
chrIII 55348 55349 . 200
chrIII 55519 55520 . 400
chrIII 55625 55626 . 1380
chrIII 55694 55695 . 200
chrIII 55759 55760 . 140
chrIII 55775 55776 . 120
chrIII 55782 55783 . 160
chrIII 55802 55803 . 500
chrIII 55804 55805 . 120
chrIII 55910 55911 . 420
chrIII 55918 55919 . 240
chrIII 56040 56041 . 320
chrIII 56120 56121 . 440
chrIII 56414 56415 . 180
chrIII 56423 56424 . 520
chrIII 56458 56459 . 200
chrIII 56503 56504 . 120
chrIII 56593 56594 . 140
chrIII 56593 56594 . 180
chrIII 56594 56595 . 300
chrIII 56596 56597 . 120
chrIII 56607 56608 . 200
chrIII 56633 56634 . 220
chrIII 56640 56641 . 280
chrIII 56641 56642 . 120
chrIII 56644 56645 . 140
chrIII 56648 56649 . 580
chrIII 56649 56650 . 200
chrIII 56650 56651 . 240
chrIII 56654 56655 . 640
chrIII 56655 56656 . 140
chrIII 56660 56661 . 180
chrIII 56667 56668 . 120
chrIII 56679 56680 . 200
chrIII 56685 56686 . 300
chrIII 56689 56690 . 160
chrIII 56743 56744 . 140
chrIII 56748 56749 . 180
chrIII 56758 56759 . 120
chrIII 56792 56793 . 140
chrIII 56908 56909 . 140
chrIII 56909 56910 . 220
chrIII 56911 56912 . 340
chrIII 57110 57111 . 320
chrIII 57257 57258 . 280
chrIII 57373 57374 . 480
chrIII 57385 57386 . 120
chrIII 57502 57503 . 200
chrIII 57518 57519 . 120
chrIII 57600 57601 . 420
chrIII 57674 57675 . 140
chrIII 57698 57699 . 160
chrIII 57733 57734 . 360
chrIII 58308 58309 . 160
chrIII 58621 58622 . 120
chrIII 58644 58645 . 160
chrIII 58665 58666 . 640
chrIII 58749 58750 . 320
chrIII 58793 58794 . 120
chrIII 58811 58812 . 140
chrIII 58814 58815 . 280
chrIII 58815 58816 . 280
chrIII 58824 58825 . 120
chrIII 58826 58827 . 160
chrIII 58829 58830 . 140
chrIII 58832 58833 . 320
chrIII 58833 58834 . 120
chrIII 58834 58835 . 1700
chrIII 58834 58835 . 1240
chrIII 58836 58837 . 780
chrIII 58836 58837 . 120
chrIII 58838 58839 . 120
chrIII 58845 58846 . 680
chrIII 58907 58908 . 800
chrIII 58912 58913 . 900
chrIII 58916 58917 . 1040
chrIII 58916 58917 . 120
chrIII 58925 58926 . 2120
chrIII 58935 58936 . 220
chrIII 58939 58940 . 380
chrIII 58944 58945 . 620
chrIII 58961 58962 . 1700
chrIII 59069 59070 . 120
chrIII 59089 59090 . 700
chrIII 59113 59114 . 600
chrIII 59120 59121 . 480
chrIII 59125 59126 . 380
chrIII 59157 59158 . 200
chrIII 59160 59161 . 120
chrIII 59296 59297 . 740
chrIII 59330 59331 . 320
chrIII 59420 59421 . 340
chrIII 59486 59487 . 280
chrIII 59635 59636 . 300
chrIII 59658 59659 . 1180
chrIII 59734 59735 . 120
chrIII 59833 59834 . 180
chrIII 59898 59899 . 140
chrIII 59939 59940 . 200
chrIII 59972 59973 . 600
chrIII 60035 60036 . 480
chrIII 60035 60036 . 280
chrIII 60123 60124 . 280
chrIII 60130 60131 . 160
chrIII 60244 60245 . 480
chrIII 60568 60569 . 140
chrIII 60584 60585 . 260
chrIII 60608 60609 . 920
chrIII 60631 60632 . 200
chrIII 60700 60701 . 1240
chrIII 60704 60705 . 140
chrIII 60723 60724 . 400
chrIII 60766 60767 . 120
chrIII 60781 60782 . 220
chrIII 61090 61091 . 120
chrIII 61130 61131 . 120
chrIII 61219 61220 . 660
chrIII 61230 61231 . 480
chrIII 61262 61263 . 880
chrIII 61265 61266 . 120
chrIII 61269 61270 . 200
chrIII 61284 61285 . 360
chrIII 61289 61290 . 340
chrIII 61302 61303 . 1180
chrIII 61307 61308 . 280
chrIII 61344 61345 . 820
chrIII 61351 61352 . 740
chrIII 61359 61360 . 120
chrIII 61422 61423 . 120
chrIII 61434 61435 . 360
chrIII 61471 61472 . 200
chrIII 61478 61479 . 140
chrIII 61480 61481 . 240
chrIII 61484 61485 . 240
chrIII 61549 61550 . 340
chrIII 61553 61554 . 300
chrIII 61558 61559 . 800
chrIII 61560 61561 . 3000
chrIII 61568 61569 . 140
chrIII 61572 61573 . 120
chrIII 61578 61579 . 640
chrIII 61590 61591 . 880
chrIII 61598 61599 . 400
chrIII 61611 61612 . 280
chrIII 61613 61614 . 520
chrIII 61719 61720 . 740
chrIII 61729 61730 . 1020
chrIII 61762 61763 . 180
chrIII 61768 61769 . 120
chrIII 61890 61891 . 140
chrIII 61903 61904 . 140
chrIII 61950 61951 . 300
chrIII 62076 62077 . 680
chrIII 62081 62082 . 220
chrIII 62093 62094 . 540
chrIII 62093 62094 . 200
chrIII 62145 62146 . 340
chrIII 62151 62152 . 240
chrIII 62198 62199 . 660
chrIII 62216 62217 . 220
chrIII 62495 62496 . 280
chrIII 62553 62554 . 360
chrIII 62604 62605 . 560
chrIII 62619 62620 . 440
chrIII 62655 62656 . 480
chrIII 62915 62916 . 380
chrIII 62943 62944 . 300
chrIII 62965 62966 . 160
chrIII 62994 62995 . 340
chrIII 62997 62998 . 380
chrIII 63128 63129 . 640
chrIII 63137 63138 . 560
chrIII 63259 63260 . 200
chrIII 63272 63273 . 360
chrIII 63323 63324 . 480
chrIII 63326 63327 . 140
chrIII 63336 63337 . 120
chrIII 63343 63344 . 120
chrIII 63345 63346 . 1000
chrIII 63348 63349 . 120
chrIII 63355 63356 . 240
chrIII 63360 63361 . 120
chrIII 63379 63380 . 200
chrIII 63385 63386 . 120
chrIII 63389 63390 . 120
chrIII 63393 63394 . 220
chrIII 63408 63409 . 220
chrIII 63492 63493 . 1740
chrIII 63550 63551 . 360
chrIII 63556 63557 . 700
chrIII 63560 63561 . 580
chrIII 63591 63592 . 120
chrIII 63688 63689 . 120
chrIII 63723 63724 . 120
chrIII 63724 63725 . 200
chrIII 63852 63853 . 140
chrIII 63875 63876 . 240
chrIII 64025 64026 . 120
chrIII 64069 64070 . 320
chrIII 64217 64218 . 500
chrIII 64227 64228 . 160
chrIII 64356 64357 . 160
chrIII 64420 64421 . 920
chrIII 64421 64422 . 1520
chrIII 64422 64423 . 140
chrIII 64447 64448 . 120
chrIII 64450 64451 . 120
chrIII 64522 64523 . 200
chrIII 64955 64956 . 120
chrIII 65615 65616 . 220
chrIII 65618 65619 . 240
chrIII 65640 65641 . 1400
chrIII 65651 65652 . 4180
chrIII 65658 65659 . 120
chrIII 65663 65664 . 260
chrIII 65670 65671 . 360
chrIII 65681 65682 . 700
chrIII 65757 65758 . 180
chrIII 65767 65768 . 180
chrIII 65772 65773 . 120
chrIII 65906 65907 . 320
chrIII 67939 67940 . 200
chrIII 68224 68225 . 160
chrIII 68460 68461 . 340
chrIII 68474 68475 . 620
chrIII 68474 68475 . 120
chrIII 68476 68477 . 120
chrIII 68484 68485 . 260
chrIII 68486 68487 . 200
chrIII 68488 68489 . 420
chrIII 68494 68495 . 340
chrIII 68498 68499 . 920
chrIII 68500 68501 . 320
chrIII 68501 68502 . 140
chrIII 68505 68506 . 280
chrIII 68509 68510 . 140
chrIII 68513 68514 . 200
chrIII 68514 68515 . 380
chrIII 68517 68518 . 180
chrIII 68540 68541 . 200
chrIII 68587 68588 . 240
chrIII 68595 68596 . 840
chrIII 68598 68599 . 680
chrIII 68606 68607 . 680
chrIII 68608 68609 . 220
chrIII 68608 68609 . 140
chrIII 68610 68611 . 320
chrIII 68618 68619 . 580
chrIII 68622 68623 . 460
chrIII 68630 68631 . 1120
chrIII 68639 68640 . 500
chrIII 69512 69513 . 360
chrIII 69796 69797 . 320
chrIII 69866 69867 . 160
chrIII 69867 69868 . 140
chrIII 69994 69995 . 1600
chrIII 69995 69996 . 1200
chrIII 70005 70006 . 2940
chrIII 70013 70014 . 120
chrIII 70014 70015 . 1980
chrIII 70019 70020 . 120
chrIII 70021 70022 . 600
chrIII 70029 70030 . 440
chrIII 70034 70035 . 820
chrIII 70044 70045 . 1340
chrIII 70048 70049 . 920
chrIII 70048 70049 . 740
chrIII 70063 70064 . 920
chrIII 70069 70070 . 2520
chrIII 70078 70079 . 400
chrIII 70245 70246 . 140
chrIII 70402 70403 . 260
chrIII 70408 70409 . 120
chrIII 70438 70439 . 440
chrIII 70536 70537 . 880
chrIII 70564 70565 . 440
chrIII 70603 70604 . 360
chrIII 70607 70608 . 1180
chrIII 70726 70727 . 120
chrIII 70748 70749 . 200
chrIII 70785 70786 . 160
chrIII 70886 70887 . 140
chrIII 70909 70910 . 200
chrIII 71048 71049 . 120
chrIII 71201 71202 . 140
chrIII 71203 71204 . 340
chrIII 71264 71265 . 160
chrIII 71379 71380 . 160
chrIII 71383 71384 . 180
chrIII 71390 71391 . 160
chrIII 71517 71518 . 160
chrIII 71536 71537 . 180
chrIII 71546 71547 . 680
chrIII 71556 71557 . 260
chrIII 71558 71559 . 740
chrIII 71568 71569 . 220
chrIII 71569 71570 . 120
chrIII 71573 71574 . 1540
chrIII 71580 71581 . 140
chrIII 71581 71582 . 480
chrIII 71581 71582 . 540
chrIII 71588 71589 . 120
chrIII 71593 71594 . 220
chrIII 71596 71597 . 1220
chrIII 71609 71610 . 680
chrIII 71637 71638 . 140
chrIII 71656 71657 . 180
chrIII 71791 71792 . 120
chrIII 71800 71801 . 420
chrIII 71811 71812 . 380
chrIII 71818 71819 . 360
chrIII 71835 71836 . 180
chrIII 71836 71837 . 400
chrIII 71844 71845 . 820
chrIII 71948 71949 . 120
chrIII 71958 71959 . 480
chrIII 71968 71969 . 420
chrIII 72124 72125 . 660
chrIII 72168 72169 . 140
chrIII 72183 72184 . 140
chrIII 72296 72297 . 520
chrIII 72321 72322 . 480
chrIII 72335 72336 . 640
chrIII 72351 72352 . 320
chrIII 72465 72466 . 220
chrIII 72604 72605 . 200
chrIII 72654 72655 . 620
chrIII 72682 72683 . 340
chrIII 72700 72701 . 560
chrIII 72712 72713 . 900
chrIII 72766 72767 . 200
chrIII 72769 72770 . 120
chrIII 72861 72862 . 1320
chrIII 73040 73041 . 640
chrIII 73055 73056 . 300
chrIII 73065 73066 . 560
chrIII 73116 73117 . 360
chrIII 73159 73160 . 1420
chrIII 73221 73222 . 120
chrIII 73233 73234 . 200
chrIII 73383 73384 . 120
chrIII 73410 73411 . 460
chrIII 73448 73449 . 120
chrIII 73458 73459 . 180
chrIII 73619 73620 . 120
chrIII 73623 73624 . 120
chrIII 73891 73892 . 320
chrIII 73934 73935 . 420
chrIII 74086 74087 . 120
chrIII 74090 74091 . 160
chrIII 74093 74094 . 240
chrIII 74096 74097 . 300
chrIII 74104 74105 . 540
chrIII 74110 74111 . 520
chrIII 74114 74115 . 760
chrIII 74116 74117 . 160
chrIII 74118 74119 . 260
chrIII 74123 74124 . 640
chrIII 74124 74125 . 540
chrIII 74129 74130 . 620
chrIII 74137 74138 . 200
chrIII 74152 74153 . 480
chrIII 74155 74156 . 180
chrIII 74191 74192 . 140
chrIII 74226 74227 . 220
chrIII 74319 74320 . 240
chrIII 74372 74373 . 200
chrIII 74521 74522 . 140
chrIII 74535 74536 . 140
chrIII 74581 74582 . 480
chrIII 74594 74595 . 160
chrIII 74611 74612 . 780
chrIII 74619 74620 . 1700
chrIII 74646 74647 . 440
chrIII 74753 74754 . 220
chrIII 74759 74760 . 120
chrIII 74773 74774 . 120
chrIII 74817 74818 . 860
chrIII 74883 74884 . 420
chrIII 74903 74904 . 1300
chrIII 74911 74912 . 160
chrIII 74931 74932 . 140
chrIII 74946 74947 . 660
chrIII 75094 75095 . 120
chrIII 75110 75111 . 240
chrIII 75122 75123 . 380
chrIII 75133 75134 . 120
chrIII 75142 75143 . 280
chrIII 75268 75269 . 1420
chrIII 75276 75277 . 700
chrIII 75304 75305 . 560
chrIII 75337 75338 . 140
chrIII 75444 75445 . 480
chrIII 75495 75496 . 2720
chrIII 75511 75512 . 520
chrIII 75520 75521 . 160
chrIII 75523 75524 . 940
chrIII 75542 75543 . 360
chrIII 75546 75547 . 700
chrIII 75549 75550 . 420
chrIII 75571 75572 . 600
chrIII 75576 75577 . 380
chrIII 75653 75654 . 420
chrIII 75741 75742 . 380
chrIII 75745 75746 . 120
chrIII 75835 75836 . 120
chrIII 75847 75848 . 480
chrIII 75851 75852 . 260
chrIII 75856 75857 . 180
chrIII 75857 75858 . 300
chrIII 75863 75864 . 360
chrIII 75871 75872 . 1500
chrIII 75872 75873 . 240
chrIII 75872 75873 . 120
chrIII 75875 75876 . 560
chrIII 75876 75877 . 680
chrIII 75880 75881 . 140
chrIII 75884 75885 . 2020
chrIII 75894 75895 . 340
chrIII 75906 75907 . 140
chrIII 75908 75909 . 380
chrIII 75913 75914 . 260
chrIII 75916 75917 . 300
chrIII 75918 75919 . 240
chrIII 75930 75931 . 260
chrIII 75940 75941 . 180
chrIII 75952 75953 . 360
chrIII 75955 75956 . 120
chrIII 75963 75964 . 180
chrIII 75974 75975 . 480
chrIII 75986 75987 . 600
chrIII 75992 75993 . 140
chrIII 76136 76137 . 140
chrIII 76139 76140 . 140
chrIII 76257 76258 . 580
chrIII 76262 76263 . 260
chrIII 76274 76275 . 220
chrIII 76420 76421 . 120
chrIII 76424 76425 . 280
chrIII 76470 76471 . 800
chrIII 76494 76495 . 180
chrIII 76502 76503 . 360
chrIII 76505 76506 . 380
chrIII 76505 76506 . 360
chrIII 76507 76508 . 120
chrIII 76515 76516 . 800
chrIII 76619 76620 . 120
chrIII 76714 76715 . 120
chrIII 76727 76728 . 560
chrIII 76773 76774 . 180
chrIII 76779 76780 . 140
chrIII 76846 76847 . 140
chrIII 76893 76894 . 240
chrIII 76949 76950 . 1280
chrIII 77041 77042 . 200
chrIII 77102 77103 . 300
chrIII 77194 77195 . 220
chrIII 77252 77253 . 260
chrIII 77347 77348 . 340
chrIII 77365 77366 . 200
chrIII 77373 77374 . 2240
chrIII 77428 77429 . 1100
chrIII 77511 77512 . 420
chrIII 77517 77518 . 120
chrIII 77524 77525 . 140
chrIII 77536 77537 . 240
chrIII 77547 77548 . 400
chrIII 77596 77597 . 460
chrIII 77603 77604 . 120
chrIII 77608 77609 . 420
chrIII 77618 77619 . 300
chrIII 77645 77646 . 280
chrIII 77677 77678 . 660
chrIII 77712 77713 . 320
chrIII 77755 77756 . 200
chrIII 77758 77759 . 220
chrIII 77777 77778 . 120
chrIII 77783 77784 . 120
chrIII 77784 77785 . 740
chrIII 77784 77785 . 140
chrIII 77785 77786 . 120
chrIII 77798 77799 . 360
chrIII 77810 77811 . 240
chrIII 77816 77817 . 380
chrIII 77836 77837 . 1340
chrIII 77850 77851 . 280
chrIII 77901 77902 . 120
chrIII 77904 77905 . 380
chrIII 77950 77951 . 120
chrIII 77953 77954 . 1060
chrIII 77994 77995 . 120
chrIII 78001 78002 . 120
chrIII 78005 78006 . 560
chrIII 78009 78010 . 160
chrIII 78022 78023 . 260
chrIII 78032 78033 . 1000
chrIII 78040 78041 . 120
chrIII 78044 78045 . 220
chrIII 78052 78053 . 240
chrIII 78083 78084 . 140
chrIII 78085 78086 . 520
chrIII 78088 78089 . 180
chrIII 78094 78095 . 460
chrIII 78097 78098 . 120
chrIII 78097 78098 . 120
chrIII 78101 78102 . 140
chrIII 78104 78105 . 140
chrIII 78104 78105 . 180
chrIII 78108 78109 . 280
chrIII 78111 78112 . 200
chrIII 78114 78115 . 120
chrIII 78122 78123 . 580
chrIII 78128 78129 . 280
chrIII 78133 78134 . 580
chrIII 78141 78142 . 120
chrIII 78145 78146 . 580
chrIII 78157 78158 . 140
chrIII 78168 78169 . 260
chrIII 78173 78174 . 120
chrIII 78174 78175 . 280
chrIII 78175 78176 . 280
chrIII 78179 78180 . 200
chrIII 78180 78181 . 180
chrIII 78182 78183 . 320
chrIII 78184 78185 . 120
chrIII 78187 78188 . 880
chrIII 78195 78196 . 320
chrIII 78199 78200 . 240
chrIII 78203 78204 . 140
chrIII 78206 78207 . 240
chrIII 78208 78209 . 380
chrIII 78213 78214 . 120
chrIII 78215 78216 . 140
chrIII 78224 78225 . 420
chrIII 78230 78231 . 140
chrIII 78233 78234 . 120
chrIII 78236 78237 . 120
chrIII 78240 78241 . 180
chrIII 78252 78253 . 600
chrIII 78255 78256 . 140
chrIII 78274 78275 . 1400
chrIII 78276 78277 . 120
chrIII 78280 78281 . 120
chrIII 78281 78282 . 340
chrIII 78289 78290 . 140
chrIII 78294 78295 . 2020
chrIII 78299 78300 . 260
chrIII 78306 78307 . 120
chrIII 78310 78311 . 120
chrIII 78314 78315 . 140
chrIII 78314 78315 . 120
chrIII 78326 78327 . 2480
chrIII 78336 78337 . 2080
chrIII 78346 78347 . 2940
chrIII 78352 78353 . 420
chrIII 78362 78363 . 180
chrIII 78374 78375 . 640
chrIII 78381 78382 . 120
chrIII 78387 78388 . 780
chrIII 78387 78388 . 140
chrIII 78388 78389 . 160
chrIII 78389 78390 . 120
chrIII 78392 78393 . 140
chrIII 78425 78426 . 120
chrIII 78463 78464 . 120
chrIII 78493 78494 . 140
chrIII 78502 78503 . 120
chrIII 78597 78598 . 120
chrIII 78641 78642 . 700
chrIII 78653 78654 . 120
chrIII 78682 78683 . 220
chrIII 78885 78886 . 460
chrIII 78913 78914 . 120
chrIII 78921 78922 . 400
chrIII 78939 78940 . 140
chrIII 78945 78946 . 200
chrIII 78967 78968 . 280
chrIII 78981 78982 . 220
chrIII 78993 78994 . 200
chrIII 79008 79009 . 1480
chrIII 79010 79011 . 500
chrIII 79014 79015 . 640
chrIII 79016 79017 . 160
chrIII 79022 79023 . 280
chrIII 79025 79026 . 140
chrIII 79061 79062 . 380
chrIII 79082 79083 . 140
chrIII 79088 79089 . 320
chrIII 79101 79102 . 460
chrIII 79165 79166 . 220
chrIII 79215 79216 . 440
chrIII 79240 79241 . 520
chrIII 79254 79255 . 240
chrIII 79340 79341 . 260
chrIII 79368 79369 . 320
chrIII 79381 79382 . 200
chrIII 79398 79399 . 860
chrIII 79407 79408 . 1120
chrIII 79413 79414 . 320
chrIII 79540 79541 . 200
chrIII 79548 79549 . 120
chrIII 79558 79559 . 360
chrIII 79605 79606 . 120
chrIII 79642 79643 . 420
chrIII 79681 79682 . 380
chrIII 79741 79742 . 360
chrIII 79809 79810 . 260
chrIII 79828 79829 . 520
chrIII 79841 79842 . 400
chrIII 79859 79860 . 280
chrIII 80400 80401 . 240
chrIII 80488 80489 . 140
chrIII 80530 80531 . 140
chrIII 80569 80570 . 120
chrIII 80802 80803 . 200
chrIII 80979 80980 . 1080
chrIII 80996 80997 . 180
chrIII 81063 81064 . 480
chrIII 81285 81286 . 660
chrIII 81423 81424 . 160
chrIII 81428 81429 . 140
chrIII 81524 81525 . 360
chrIII 81596 81597 . 160
chrIII 81646 81647 . 140
chrIII 81649 81650 . 820
chrIII 81708 81709 . 220
chrIII 81714 81715 . 400
chrIII 81714 81715 . 160
chrIII 81745 81746 . 480
chrIII 81755 81756 . 160
chrIII 81831 81832 . 340
chrIII 81845 81846 . 280
chrIII 81883 81884 . 280
chrIII 81906 81907 . 1220
chrIII 82001 82002 . 220
chrIII 82018 82019 . 380
chrIII 82064 82065 . 120
chrIII 82173 82174 . 1120
chrIII 82218 82219 . 140
chrIII 82224 82225 . 180
chrIII 82225 82226 . 160
chrIII 82230 82231 . 580
chrIII 82233 82234 . 160
chrIII 82402 82403 . 120
chrIII 82406 82407 . 160
chrIII 82412 82413 . 120
chrIII 82417 82418 . 120
chrIII 82425 82426 . 160
chrIII 82447 82448 . 120
chrIII 82452 82453 . 120
chrIII 82592 82593 . 160
chrIII 82602 82603 . 220
chrIII 82604 82605 . 120
chrIII 84172 84173 . 120
chrIII 90708 90709 . 160
chrIII 90728 90729 . 1020
chrIII 90733 90734 . 1000
chrIII 90752 90753 . 420
chrIII 90761 90762 . 1720
chrIII 90772 90773 . 300
chrIII 90776 90777 . 220
chrIII 90779 90780 . 1040
chrIII 90795 90796 . 120
chrIII 90803 90804 . 180
chrIII 90864 90865 . 200
chrIII 90881 90882 . 700
chrIII 90888 90889 . 180
chrIII 90894 90895 . 120
chrIII 90912 90913 . 140
chrIII 90913 90914 . 220
chrIII 90914 90915 . 140
chrIII 90917 90918 . 1240
chrIII 90921 90922 . 500
chrIII 90923 90924 . 1520
chrIII 90925 90926 . 120
chrIII 90927 90928 . 260
chrIII 90927 90928 . 180
chrIII 90929 90930 . 300
chrIII 90931 90932 . 920
chrIII 90933 90934 . 500
chrIII 90933 90934 . 120
chrIII 90936 90937 . 120
chrIII 90939 90940 . 140
chrIII 90956 90957 . 160
chrIII 90960 90961 . 300
chrIII 90984 90985 . 820
chrIII 90987 90988 . 800
chrIII 90990 90991 . 540
chrIII 90991 90992 . 340
chrIII 90995 90996 . 440
chrIII 90995 90996 . 820
chrIII 90998 90999 . 220
chrIII 90998 90999 . 380
chrIII 91000 91001 . 520
chrIII 91001 91002 . 120
chrIII 91002 91003 . 280
chrIII 91003 91004 . 220
chrIII 91004 91005 . 1000
chrIII 91006 91007 . 260
chrIII 91008 91009 . 640
chrIII 91008 91009 . 400
chrIII 91009 91010 . 460
chrIII 91009 91010 . 160
chrIII 91012 91013 . 2220
chrIII 91014 91015 . 180
chrIII 91015 91016 . 140
chrIII 91016 91017 . 320
chrIII 91017 91018 . 120
chrIII 91018 91019 . 1000
chrIII 91022 91023 . 180
chrIII 91022 91023 . 220
chrIII 91024 91025 . 620
chrIII 91024 91025 . 120
chrIII 91025 91026 . 180
chrIII 91025 91026 . 120
chrIII 91028 91029 . 1480
chrIII 91030 91031 . 240
chrIII 91034 91035 . 140
chrIII 91036 91037 . 260
chrIII 91038 91039 . 660
chrIII 91041 91042 . 340
chrIII 91045 91046 . 200
chrIII 91052 91053 . 400
chrIII 91056 91057 . 1160
chrIII 91060 91061 . 260
chrIII 91063 91064 . 580
chrIII 91063 91064 . 160
chrIII 91064 91065 . 240
chrIII 91064 91065 . 180
chrIII 91065 91066 . 380
chrIII 91065 91066 . 120
chrIII 91067 91068 . 1580
chrIII 91069 91070 . 120
chrIII 91071 91072 . 2160
chrIII 91071 91072 . 120
chrIII 91072 91073 . 120
chrIII 91072 91073 . 180
chrIII 91074 91075 . 500
chrIII 91076 91077 . 160
chrIII 91077 91078 . 1060
chrIII 91077 91078 . 320
chrIII 91079 91080 . 120
chrIII 91079 91080 . 1100
chrIII 91080 91081 . 520
chrIII 91080 91081 . 160
chrIII 91081 91082 . 800
chrIII 91083 91084 . 340
chrIII 91089 91090 . 540
chrIII 91101 91102 . 160
chrIII 91104 91105 . 1020
chrIII 91113 91114 . 180
chrIII 91114 91115 . 500
chrIII 91116 91117 . 340
chrIII 91125 91126 . 320
chrIII 91125 91126 . 120
chrIII 91140 91141 . 160
chrIII 91143 91144 . 1100
chrIII 91143 91144 . 120
chrIII 91146 91147 . 1260
chrIII 91151 91152 . 120
chrIII 91155 91156 . 120
chrIII 91158 91159 . 120
chrIII 91161 91162 . 200
chrIII 91166 91167 . 140
chrIII 91170 91171 . 120
chrIII 91181 91182 . 220
chrIII 91184 91185 . 420
chrIII 91187 91188 . 620
chrIII 91195 91196 . 400
chrIII 91202 91203 . 900
chrIII 91209 91210 . 160
chrIII 91212 91213 . 120
chrIII 91285 91286 . 120
chrIII 91306 91307 . 820
chrIII 91310 91311 . 480
chrIII 91317 91318 . 620
chrIII 91323 91324 . 200
chrIII 91355 91356 . 140
chrIII 91369 91370 . 240
chrIII 91469 91470 . 180
chrIII 91472 91473 . 140
chrIII 91477 91478 . 200
chrIII 91497 91498 . 340
chrIII 91503 91504 . 600
chrIII 91508 91509 . 320
chrIII 91517 91518 . 300
chrIII 91520 91521 . 440
chrIII 91528 91529 . 400
chrIII 91547 91548 . 400
chrIII 91552 91553 . 900
chrIII 91571 91572 . 160
chrIII 91667 91668 . 220
chrIII 91697 91698 . 200
chrIII 91704 91705 . 460
chrIII 91742 91743 . 1060
chrIII 91749 91750 . 520
chrIII 91793 91794 . 160
chrIII 91813 91814 . 440
chrIII 91851 91852 . 300
chrIII 91968 91969 . 140
chrIII 91971 91972 . 120
chrIII 92000 92001 . 160
chrIII 92011 92012 . 180
chrIII 92069 92070 . 940
chrIII 92130 92131 . 180
chrIII 92150 92151 . 720
chrIII 92156 92157 . 120
chrIII 92181 92182 . 440
chrIII 92194 92195 . 120
chrIII 92202 92203 . 880
chrIII 92207 92208 . 120
chrIII 92224 92225 . 1040
chrIII 92227 92228 . 240
chrIII 92241 92242 . 740
chrIII 92329 92330 . 120
chrIII 92337 92338 . 180
chrIII 92353 92354 . 120
chrIII 92354 92355 . 160
chrIII 92359 92360 . 220
chrIII 92364 92365 . 160
chrIII 92371 92372 . 140
chrIII 92375 92376 . 120
chrIII 92382 92383 . 280
chrIII 92389 92390 . 120
chrIII 92392 92393 . 120
chrIII 92432 92433 . 220
chrIII 92440 92441 . 120
chrIII 92449 92450 . 120
chrIII 92456 92457 . 180
chrIII 92461 92462 . 200
chrIII 92465 92466 . 180
chrIII 92470 92471 . 120
chrIII 92477 92478 . 360
chrIII 92483 92484 . 140
chrIII 92493 92494 . 500
chrIII 92495 92496 . 240
chrIII 92500 92501 . 180
chrIII 92502 92503 . 140
chrIII 92505 92506 . 140
chrIII 92508 92509 . 140
chrIII 92510 92511 . 580
chrIII 92514 92515 . 420
chrIII 92518 92519 . 280
chrIII 92519 92520 . 180
chrIII 92522 92523 . 160
chrIII 92523 92524 . 360
chrIII 92524 92525 . 120
chrIII 92525 92526 . 220
chrIII 92525 92526 . 120
chrIII 92526 92527 . 160
chrIII 92529 92530 . 120
chrIII 92530 92531 . 500
chrIII 92534 92535 . 180
chrIII 92537 92538 . 440
chrIII 92539 92540 . 160
chrIII 92545 92546 . 120
chrIII 92547 92548 . 420
chrIII 92550 92551 . 120
chrIII 92551 92552 . 160
chrIII 92554 92555 . 160
chrIII 92579 92580 . 140
chrIII 92580 92581 . 140
chrIII 92593 92594 . 340
chrIII 92600 92601 . 120
chrIII 92614 92615 . 140
chrIII 92628 92629 . 120
chrIII 92640 92641 . 1040
chrIII 92646 92647 . 120
chrIII 92650 92651 . 760
chrIII 92655 92656 . 260
chrIII 92660 92661 . 1120
chrIII 92664 92665 . 620
chrIII 92667 92668 . 340
chrIII 92669 92670 . 440
chrIII 92672 92673 . 160
chrIII 92678 92679 . 120
chrIII 92686 92687 . 360
chrIII 92697 92698 . 120
chrIII 92701 92702 . 120
chrIII 92717 92718 . 120
chrIII 92725 92726 . 120
chrIII 92733 92734 . 280
chrIII 92735 92736 . 220
chrIII 92760 92761 . 120
chrIII 92773 92774 . 140
chrIII 92774 92775 . 140
chrIII 92775 92776 . 420
chrIII 92776 92777 . 120
chrIII 92776 92777 . 160
chrIII 92778 92779 . 700
chrIII 92787 92788 . 1240
chrIII 92790 92791 . 280
chrIII 92790 92791 . 200
chrIII 92791 92792 . 180
chrIII 92792 92793 . 420
chrIII 92795 92796 . 160
chrIII 92797 92798 . 220
chrIII 92802 92803 . 260
chrIII 92808 92809 . 1100
chrIII 92810 92811 . 420
chrIII 92811 92812 . 240
chrIII 92813 92814 . 160
chrIII 92815 92816 . 140
chrIII 92817 92818 . 240
chrIII 92821 92822 . 1220
chrIII 92823 92824 . 160
chrIII 92824 92825 . 200
chrIII 92831 92832 . 420
chrIII 92835 92836 . 420
chrIII 92839 92840 . 340
chrIII 92846 92847 . 660
chrIII 92850 92851 . 580
chrIII 92853 92854 . 120
chrIII 92864 92865 . 300
chrIII 92868 92869 . 140
chrIII 92875 92876 . 820
chrIII 92888 92889 . 1440
chrIII 92897 92898 . 1460
chrIII 94385 94386 . 180
chrIII 94401 94402 . 300
chrIII 94402 94403 . 140
chrIII 94406 94407 . 600
chrIII 94410 94411 . 120
chrIII 94414 94415 . 400
chrIII 94416 94417 . 340
chrIII 94418 94419 . 240
chrIII 94421 94422 . 260
chrIII 94424 94425 . 120
chrIII 94429 94430 . 120
chrIII 94438 94439 . 120
chrIII 94439 94440 . 260
chrIII 94446 94447 . 320
chrIII 94454 94455 . 400
chrIII 94459 94460 . 340
chrIII 94466 94467 . 280
chrIII 94511 94512 . 140
chrIII 94515 94516 . 120
chrIII 94518 94519 . 160
chrIII 94559 94560 . 120
chrIII 94660 94661 . 420
chrIII 95749 95750 . 280
chrIII 95808 95809 . 820
chrIII 95813 95814 . 120
chrIII 95813 95814 . 300
chrIII 95814 95815 . 480
chrIII 95814 95815 . 3500
chrIII 95815 95816 . 140
chrIII 95819 95820 . 1120
chrIII 95823 95824 . 720
chrIII 95829 95830 . 420
chrIII 95852 95853 . 440
chrIII 95859 95860 . 1320
chrIII 95864 95865 . 380
chrIII 95865 95866 . 260
chrIII 95866 95867 . 940
chrIII 95873 95874 . 600
chrIII 95874 95875 . 120
chrIII 95878 95879 . 4200
chrIII 95884 95885 . 260
chrIII 95884 95885 . 2060
chrIII 95913 95914 . 1400
chrIII 95920 95921 . 2540
chrIII 95923 95924 . 480
chrIII 95953 95954 . 1100
chrIII 96046 96047 . 140
chrIII 96056 96057 . 200
chrIII 96065 96066 . 200
chrIII 96067 96068 . 600
chrIII 96073 96074 . 500
chrIII 96092 96093 . 600
chrIII 96094 96095 . 320
chrIII 96095 96096 . 140
chrIII 96100 96101 . 2000
chrIII 96103 96104 . 1460
chrIII 96107 96108 . 220
chrIII 96117 96118 . 480
chrIII 96119 96120 . 520
chrIII 96123 96124 . 140
chrIII 96125 96126 . 160
chrIII 96130 96131 . 140
chrIII 96134 96135 . 280
chrIII 96163 96164 . 200
chrIII 96168 96169 . 300
chrIII 96178 96179 . 200
chrIII 96274 96275 . 1720
chrIII 96275 96276 . 260
chrIII 96284 96285 . 140
chrIII 96295 96296 . 120
chrIII 96296 96297 . 1000
chrIII 96309 96310 . 140
chrIII 96329 96330 . 440
chrIII 96456 96457 . 160
chrIII 96465 96466 . 780
chrIII 96486 96487 . 580
chrIII 96510 96511 . 280
chrIII 96785 96786 . 120
chrIII 97345 97346 . 1080
chrIII 97601 97602 . 140
chrIII 97677 97678 . 260
chrIII 97699 97700 . 120
chrIII 97740 97741 . 160
chrIII 97896 97897 . 380
chrIII 97962 97963 . 140
chrIII 98003 98004 . 180
chrIII 98038 98039 . 420
chrIII 98173 98174 . 140
chrIII 98173 98174 . 600
chrIII 98183 98184 . 540
chrIII 98194 98195 . 280
chrIII 98314 98315 . 140
chrIII 98414 98415 . 120
chrIII 98600 98601 . 120
chrIII 98622 98623 . 140
chrIII 98713 98714 . 140
chrIII 98757 98758 . 120
chrIII 98764 98765 . 120
chrIII 98779 98780 . 260
chrIII 98917 98918 . 120
chrIII 99108 99109 . 180
chrIII 99177 99178 . 260
chrIII 99185 99186 . 4180
chrIII 99187 99188 . 380
chrIII 99187 99188 . 140
chrIII 99189 99190 . 220
chrIII 99205 99206 . 340
chrIII 99287 99288 . 1060
chrIII 99399 99400 . 280
chrIII 99521 99522 . 980
chrIII 99872 99873 . 380
chrIII 100181 100182 . 180
chrIII 100199 100200 . 140
chrIII 100209 100210 . 440
chrIII 100233 100234 . 160
chrIII 100367 100368 . 120
chrIII 100538 100539 . 240
chrIII 100547 100548 . 940
chrIII 100582 100583 . 660
chrIII 100656 100657 . 140
chrIII 100792 100793 . 540
chrIII 100820 100821 . 800
chrIII 100840 100841 . 200
chrIII 100867 100868 . 140
chrIII 100958 100959 . 200
chrIII 100987 100988 . 460
chrIII 101038 101039 . 260
chrIII 101043 101044 . 420
chrIII 101122 101123 . 840
chrIII 101127 101128 . 180
chrIII 101129 101130 . 800
chrIII 101136 101137 . 240
chrIII 101159 101160 . 260
chrIII 101164 101165 . 140
chrIII 101176 101177 . 120
chrIII 101194 101195 . 240
chrIII 101234 101235 . 120
chrIII 101240 101241 . 300
chrIII 101243 101244 . 260
chrIII 101310 101311 . 140
chrIII 101385 101386 . 120
chrIII 101432 101433 . 120
chrIII 101462 101463 . 120
chrIII 101472 101473 . 500
chrIII 101484 101485 . 240
chrIII 101494 101495 . 200
chrIII 101500 101501 . 180
chrIII 101519 101520 . 120
chrIII 101535 101536 . 120
chrIII 101650 101651 . 300
chrIII 101678 101679 . 180
chrIII 101689 101690 . 240
chrIII 101700 101701 . 120
chrIII 101722 101723 . 220
chrIII 101833 101834 . 120
chrIII 101857 101858 . 140
chrIII 101864 101865 . 120
chrIII 101868 101869 . 120
chrIII 101872 101873 . 160
chrIII 101876 101877 . 140
chrIII 101907 101908 . 540
chrIII 101919 101920 . 640
chrIII 101925 101926 . 140
chrIII 101930 101931 . 280
chrIII 101931 101932 . 120
chrIII 101934 101935 . 240
chrIII 101943 101944 . 120
chrIII 101946 101947 . 580
chrIII 101953 101954 . 160
chrIII 101959 101960 . 160
chrIII 101969 101970 . 240
chrIII 102033 102034 . 240
chrIII 102109 102110 . 120
chrIII 102132 102133 . 180
chrIII 102154 102155 . 340
chrIII 102183 102184 . 160
chrIII 102251 102252 . 180
chrIII 102292 102293 . 1380
chrIII 102302 102303 . 160
chrIII 102450 102451 . 340
chrIII 102473 102474 . 220
chrIII 102557 102558 . 480
chrIII 102784 102785 . 680
chrIII 102867 102868 . 120
chrIII 102918 102919 . 260
chrIII 102924 102925 . 200
chrIII 102939 102940 . 220
chrIII 102951 102952 . 260
chrIII 102960 102961 . 140
chrIII 103068 103069 . 180
chrIII 103072 103073 . 320
chrIII 103092 103093 . 120
chrIII 103102 103103 . 160
chrIII 103237 103238 . 420
chrIII 103253 103254 . 300
chrIII 103394 103395 . 820
chrIII 103406 103407 . 700
chrIII 103417 103418 . 2460
chrIII 103426 103427 . 180
chrIII 103427 103428 . 520
chrIII 103428 103429 . 280
chrIII 103428 103429 . 220
chrIII 103429 103430 . 180
chrIII 103436 103437 . 1300
chrIII 103437 103438 . 300
chrIII 103437 103438 . 120
chrIII 103438 103439 . 400
chrIII 103439 103440 . 160
chrIII 103442 103443 . 3820
chrIII 103442 103443 . 300
chrIII 103443 103444 . 240
chrIII 103445 103446 . 200
chrIII 103450 103451 . 820
chrIII 103451 103452 . 180
chrIII 103469 103470 . 140
chrIII 103472 103473 . 1780
chrIII 103476 103477 . 1160
chrIII 103484 103485 . 2220
chrIII 103526 103527 . 660
chrIII 103537 103538 . 120
chrIII 103559 103560 . 660
chrIII 103565 103566 . 180
chrIII 103693 103694 . 140
chrIII 103699 103700 . 300
chrIII 103706 103707 . 560
chrIII 103709 103710 . 140
chrIII 103716 103717 . 140
chrIII 103717 103718 . 120
chrIII 103717 103718 . 300
chrIII 103728 103729 . 420
chrIII 103733 103734 . 360
chrIII 103752 103753 . 140
chrIII 103828 103829 . 200
chrIII 103895 103896 . 140
chrIII 103905 103906 . 140
chrIII 103917 103918 . 360
chrIII 103928 103929 . 140
chrIII 103957 103958 . 220
chrIII 104083 104084 . 840
chrIII 104102 104103 . 220
chrIII 104212 104213 . 120
chrIII 104360 104361 . 160
chrIII 104368 104369 . 320
chrIII 104378 104379 . 220
chrIII 104388 104389 . 360
chrIII 104391 104392 . 580
chrIII 104397 104398 . 1020
chrIII 104402 104403 . 180
chrIII 104406 104407 . 680
chrIII 104408 104409 . 200
chrIII 104413 104414 . 280
chrIII 104417 104418 . 560
chrIII 104419 104420 . 140
chrIII 104423 104424 . 1140
chrIII 104431 104432 . 920
chrIII 104436 104437 . 1620
chrIII 104438 104439 . 160
chrIII 104441 104442 . 2160
chrIII 104442 104443 . 240
chrIII 104443 104444 . 1100
chrIII 104445 104446 . 160
chrIII 104449 104450 . 1280
chrIII 104451 104452 . 1040
chrIII 104457 104458 . 680
chrIII 104462 104463 . 2240
chrIII 104463 104464 . 140
chrIII 104464 104465 . 2240
chrIII 104464 104465 . 260
chrIII 104465 104466 . 760
chrIII 104465 104466 . 760
chrIII 104469 104470 . 1940
chrIII 104471 104472 . 1260
chrIII 104482 104483 . 720
chrIII 104525 104526 . 660
chrIII 104533 104534 . 360
chrIII 104535 104536 . 160
chrIII 104537 104538 . 260
chrIII 104541 104542 . 260
chrIII 104554 104555 . 560
chrIII 104574 104575 . 260
chrIII 104584 104585 . 200
chrIII 104703 104704 . 1060
chrIII 104714 104715 . 160
chrIII 104716 104717 . 160
chrIII 104717 104718 . 160
chrIII 104730 104731 . 220
chrIII 104743 104744 . 2580
chrIII 104745 104746 . 140
chrIII 104832 104833 . 500
chrIII 104846 104847 . 120
chrIII 104918 104919 . 120
chrIII 104936 104937 . 160
chrIII 104974 104975 . 360
chrIII 105001 105002 . 440
chrIII 105101 105102 . 140
chrIII 105147 105148 . 260
chrIII 105274 105275 . 2000
chrIII 105277 105278 . 180
chrIII 105290 105291 . 240
chrIII 105315 105316 . 120
chrIII 105434 105435 . 780
chrIII 105437 105438 . 160
chrIII 105444 105445 . 1040
chrIII 105456 105457 . 120
chrIII 105463 105464 . 280
chrIII 105476 105477 . 480
chrIII 105482 105483 . 480
chrIII 105599 105600 . 120
chrIII 105602 105603 . 240
chrIII 105609 105610 . 180
chrIII 105610 105611 . 340
chrIII 105611 105612 . 940
chrIII 105619 105620 . 280
chrIII 105623 105624 . 240
chrIII 105623 105624 . 140
chrIII 105625 105626 . 560
chrIII 105628 105629 . 200
chrIII 105629 105630 . 260
chrIII 105629 105630 . 540
chrIII 105630 105631 . 160
chrIII 105634 105635 . 880
chrIII 105638 105639 . 440
chrIII 105640 105641 . 640
chrIII 105642 105643 . 780
chrIII 105645 105646 . 120
chrIII 105648 105649 . 500
chrIII 105666 105667 . 1040
chrIII 105673 105674 . 280
chrIII 105675 105676 . 120
chrIII 105675 105676 . 740
chrIII 105676 105677 . 300
chrIII 105678 105679 . 1100
chrIII 105680 105681 . 380
chrIII 105681 105682 . 300
chrIII 105684 105685 . 240
chrIII 105688 105689 . 220
chrIII 105689 105690 . 220
chrIII 105690 105691 . 420
chrIII 105690 105691 . 1680
chrIII 105695 105696 . 260
chrIII 105696 105697 . 380
chrIII 105699 105700 . 160
chrIII 105703 105704 . 500
chrIII 105706 105707 . 280
chrIII 105706 105707 . 760
chrIII 105708 105709 . 220
chrIII 105709 105710 . 400
chrIII 105711 105712 . 380
chrIII 105712 105713 . 600
chrIII 105717 105718 . 800
chrIII 105719 105720 . 880
chrIII 105720 105721 . 440
chrIII 105721 105722 . 120
chrIII 105723 105724 . 940
chrIII 105727 105728 . 340
chrIII 105730 105731 . 120
chrIII 105731 105732 . 220
chrIII 105733 105734 . 380
chrIII 105738 105739 . 200
chrIII 106574 106575 . 120
chrIII 106582 106583 . 240
chrIII 106882 106883 . 120
chrIII 106886 106887 . 320
chrIII 106887 106888 . 680
chrIII 106889 106890 . 540
chrIII 106891 106892 . 180
chrIII 106892 106893 . 500
chrIII 106892 106893 . 300
chrIII 106893 106894 . 140
chrIII 106894 106895 . 240
chrIII 106895 106896 . 500
chrIII 106897 106898 . 300
chrIII 106899 106900 . 140
chrIII 106899 106900 . 160
chrIII 106900 106901 . 120
chrIII 106904 106905 . 5560
chrIII 106916 106917 . 580
chrIII 106918 106919 . 120
chrIII 106922 106923 . 220
chrIII 106923 106924 . 1200
chrIII 106930 106931 . 3000
chrIII 106936 106937 . 280
chrIII 106936 106937 . 220
chrIII 106948 106949 . 280
chrIII 106950 106951 . 700
chrIII 106954 106955 . 600
chrIII 106956 106957 . 1080
chrIII 106964 106965 . 300
chrIII 106967 106968 . 280
chrIII 106975 106976 . 1440
chrIII 106979 106980 . 200
chrIII 106982 106983 . 300
chrIII 106986 106987 . 300
chrIII 106993 106994 . 200
chrIII 106997 106998 . 480
chrIII 107384 107385 . 340
chrIII 107400 107401 . 120
chrIII 107425 107426 . 140
chrIII 107440 107441 . 140
chrIII 107453 107454 . 660
chrIII 107456 107457 . 200
chrIII 107485 107486 . 140
chrIII 107519 107520 . 420
chrIII 107555 107556 . 140
chrIII 107620 107621 . 180
chrIII 107636 107637 . 160
chrIII 107650 107651 . 560
chrIII 107672 107673 . 1000
chrIII 107680 107681 . 120
chrIII 107709 107710 . 200
chrIII 107714 107715 . 480
chrIII 107780 107781 . 120
chrIII 107793 107794 . 1380
chrIII 107798 107799 . 180
chrIII 107823 107824 . 120
chrIII 107838 107839 . 440
chrIII 107841 107842 . 320
chrIII 107845 107846 . 120
chrIII 107846 107847 . 140
chrIII 107846 107847 . 180
chrIII 107849 107850 . 120
chrIII 107850 107851 . 1680
chrIII 107853 107854 . 120
chrIII 107854 107855 . 720
chrIII 107858 107859 . 860
chrIII 107859 107860 . 120
chrIII 107861 107862 . 340
chrIII 107867 107868 . 140
chrIII 107870 107871 . 980
chrIII 107881 107882 . 260
chrIII 107884 107885 . 340
chrIII 107889 107890 . 2220
chrIII 107894 107895 . 260
chrIII 107895 107896 . 1960
chrIII 107899 107900 . 200
chrIII 107915 107916 . 260
chrIII 107924 107925 . 120
chrIII 107930 107931 . 520
chrIII 107935 107936 . 560
chrIII 107938 107939 . 580
chrIII 107939 107940 . 200
chrIII 107946 107947 . 680
chrIII 107946 107947 . 240
chrIII 107948 107949 . 120
chrIII 107961 107962 . 160
chrIII 107962 107963 . 180
chrIII 107964 107965 . 200
chrIII 107964 107965 . 120
chrIII 107965 107966 . 120
chrIII 107969 107970 . 400
chrIII 107977 107978 . 900
chrIII 107982 107983 . 200
chrIII 108003 108004 . 160
chrIII 108080 108081 . 160
chrIII 108086 108087 . 160
chrIII 108091 108092 . 200
chrIII 108094 108095 . 860
chrIII 108104 108105 . 120
chrIII 108139 108140 . 380
chrIII 108168 108169 . 140
chrIII 108219 108220 . 120
chrIII 108222 108223 . 360
chrIII 108233 108234 . 280
chrIII 108321 108322 . 160
chrIII 108324 108325 . 140
chrIII 108342 108343 . 120
chrIII 108417 108418 . 180
chrIII 108419 108420 . 160
chrIII 108462 108463 . 260
chrIII 108541 108542 . 160
chrIII 108565 108566 . 140
chrIII 108582 108583 . 1020
chrIII 108587 108588 . 180
chrIII 108625 108626 . 1120
chrIII 108742 108743 . 280
chrIII 108759 108760 . 200
chrIII 108764 108765 . 320
chrIII 108781 108782 . 1080
chrIII 108789 108790 . 160
chrIII 108883 108884 . 120
chrIII 108892 108893 . 140
chrIII 108900 108901 . 340
chrIII 108916 108917 . 2540
chrIII 108946 108947 . 160
chrIII 108956 108957 . 140
chrIII 108959 108960 . 160
chrIII 108962 108963 . 120
chrIII 108978 108979 . 3440
chrIII 108982 108983 . 120
chrIII 108987 108988 . 520
chrIII 108987 108988 . 120
chrIII 108988 108989 . 140
chrIII 108988 108989 . 2260
chrIII 108990 108991 . 220
chrIII 108991 108992 . 160
chrIII 108998 108999 . 340
chrIII 109003 109004 . 600
chrIII 109007 109008 . 1380
chrIII 109012 109013 . 260
chrIII 109016 109017 . 340
chrIII 109021 109022 . 980
chrIII 109024 109025 . 440
chrIII 109025 109026 . 1620
chrIII 109026 109027 . 1080
chrIII 109034 109035 . 120
chrIII 109039 109040 . 120
chrIII 109040 109041 . 240
chrIII 109040 109041 . 940
chrIII 109043 109044 . 160
chrIII 109050 109051 . 320
chrIII 109051 109052 . 400
chrIII 109055 109056 . 700
chrIII 109056 109057 . 480
chrIII 109057 109058 . 320
chrIII 109074 109075 . 420
chrIII 109139 109140 . 580
chrIII 109157 109158 . 240
chrIII 109160 109161 . 300
chrIII 109170 109171 . 140
chrIII 109185 109186 . 1260
chrIII 109212 109213 . 320
chrIII 110775 110776 . 120
chrIII 110842 110843 . 180
chrIII 110881 110882 . 200
chrIII 110889 110890 . 140
chrIII 110896 110897 . 280
chrIII 110904 110905 . 240
chrIII 110939 110940 . 120
chrIII 110961 110962 . 140
chrIII 110973 110974 . 140
chrIII 111034 111035 . 140
chrIII 111061 111062 . 140
chrIII 111066 111067 . 180
chrIII 111075 111076 . 120
chrIII 111130 111131 . 180
chrIII 111171 111172 . 120
chrIII 111187 111188 . 300
chrIII 111202 111203 . 180
chrIII 111206 111207 . 140
chrIII 111241 111242 . 620
chrIII 111249 111250 . 500
chrIII 111258 111259 . 220
chrIII 111275 111276 . 180
chrIII 111278 111279 . 140
chrIII 111350 111351 . 200
chrIII 111354 111355 . 800
chrIII 111361 111362 . 1280
chrIII 111380 111381 . 260
chrIII 111393 111394 . 540
chrIII 111406 111407 . 120
chrIII 111406 111407 . 460
chrIII 111418 111419 . 740
chrIII 111437 111438 . 420
chrIII 111450 111451 . 1980
chrIII 111533 111534 . 220
chrIII 111542 111543 . 680
chrIII 111552 111553 . 240
chrIII 111558 111559 . 500
chrIII 111587 111588 . 120
chrIII 111588 111589 . 300
chrIII 111600 111601 . 140
chrIII 111604 111605 . 320
chrIII 111704 111705 . 120
chrIII 111709 111710 . 220
chrIII 111713 111714 . 1220
chrIII 111716 111717 . 440
chrIII 111728 111729 . 2440
chrIII 111733 111734 . 440
chrIII 111736 111737 . 160
chrIII 111743 111744 . 2560
chrIII 111749 111750 . 160
chrIII 111757 111758 . 820
chrIII 111761 111762 . 320
chrIII 111768 111769 . 4100
chrIII 111770 111771 . 120
chrIII 111770 111771 . 120
chrIII 111778 111779 . 1220
chrIII 111792 111793 . 120
chrIII 111798 111799 . 4160
chrIII 111803 111804 . 360
chrIII 111806 111807 . 500
chrIII 111807 111808 . 1500
chrIII 111808 111809 . 120
chrIII 111812 111813 . 5340
chrIII 111825 111826 . 1180
chrIII 111834 111835 . 180
chrIII 111838 111839 . 1380
chrIII 111841 111842 . 120
chrIII 111844 111845 . 180
chrIII 111849 111850 . 960
chrIII 111853 111854 . 200
chrIII 111858 111859 . 340
chrIII 111869 111870 . 140
chrIII 111877 111878 . 760
chrIII 111884 111885 . 160
chrIII 111895 111896 . 140
chrIII 112001 112002 . 140
chrIII 112012 112013 . 180
chrIII 112015 112016 . 400
chrIII 112026 112027 . 120
chrIII 112046 112047 . 140
chrIII 112051 112052 . 120
chrIII 112059 112060 . 120
chrIII 112074 112075 . 180
chrIII 112083 112084 . 220
chrIII 112123 112124 . 120
chrIII 112140 112141 . 140
chrIII 112190 112191 . 120
chrIII 112385 112386 . 120
chrIII 112397 112398 . 240
chrIII 112430 112431 . 120
chrIII 112432 112433 . 120
chrIII 112483 112484 . 220
chrIII 112559 112560 . 280
chrIII 112585 112586 . 120
chrIII 112588 112589 . 900
chrIII 112660 112661 . 860
chrIII 112673 112674 . 120
chrIII 112686 112687 . 220
chrIII 112769 112770 . 180
chrIII 112771 112772 . 940
chrIII 112778 112779 . 1180
chrIII 112783 112784 . 120
chrIII 112798 112799 . 340
chrIII 112803 112804 . 140
chrIII 112884 112885 . 440
chrIII 112949 112950 . 540
chrIII 112957 112958 . 200
chrIII 112993 112994 . 320
chrIII 113065 113066 . 180
chrIII 113263 113264 . 120
chrIII 113350 113351 . 120
chrIII 113473 113474 . 120
chrIII 113514 113515 . 120
chrIII 113546 113547 . 140
chrIII 113685 113686 . 220
chrIII 113852 113853 . 120
chrIII 113885 113886 . 120
chrIII 113886 113887 . 140
chrIII 113886 113887 . 120
chrIII 113931 113932 . 500
chrIII 113931 113932 . 120
chrIII 113933 113934 . 200
chrIII 113937 113938 . 400
chrIII 113956 113957 . 360
chrIII 113962 113963 . 400
chrIII 113971 113972 . 160
chrIII 114084 114085 . 120
chrIII 114091 114092 . 120
chrIII 114130 114131 . 2820
chrIII 114134 114135 . 140
chrIII 114136 114137 . 180
chrIII 114250 114251 . 1040
chrIII 114254 114255 . 140
chrIII 114256 114257 . 580
chrIII 114266 114267 . 140
chrIII 114270 114271 . 140
chrIII 114274 114275 . 140
chrIII 114280 114281 . 2800
chrIII 114281 114282 . 200
chrIII 114284 114285 . 920
chrIII 114285 114286 . 240
chrIII 114287 114288 . 720
chrIII 114292 114293 . 120
chrIII 114293 114294 . 980
chrIII 114301 114302 . 680
chrIII 114306 114307 . 240
chrIII 114313 114314 . 180
chrIII 114317 114318 . 120
chrIII 114322 114323 . 980
chrIII 114328 114329 . 3460
chrIII 114335 114336 . 120
chrIII 114339 114340 . 2340
chrIII 114344 114345 . 120
chrIII 114344 114345 . 1120
chrIII 114345 114346 . 2060
chrIII 114346 114347 . 580
chrIII 114347 114348 . 120
chrIII 114349 114350 . 3120
chrIII 114350 114351 . 1760
chrIII 114353 114354 . 220
chrIII 114359 114360 . 2660
chrIII 114360 114361 . 280
chrIII 114362 114363 . 340
chrIII 114364 114365 . 1240
chrIII 114366 114367 . 800
chrIII 114366 114367 . 1400
chrIII 114374 114375 . 3180
chrIII 114528 114529 . 140
chrIII 114536 114537 . 160
chrIII 114544 114545 . 140
chrIII 114557 114558 . 120
chrIII 114562 114563 . 180
chrIII 114578 114579 . 180
chrIII 114578 114579 . 160
chrIII 114581 114582 . 280
chrIII 114586 114587 . 180
chrIII 114600 114601 . 120
chrIII 114609 114610 . 480
chrIII 114670 114671 . 160
chrIII 114675 114676 . 300
chrIII 114697 114698 . 140
chrIII 114708 114709 . 160
chrIII 114723 114724 . 1060
chrIII 114726 114727 . 320
chrIII 114730 114731 . 640
chrIII 114732 114733 . 140
chrIII 114741 114742 . 360
chrIII 114745 114746 . 1300
chrIII 114746 114747 . 700
chrIII 114748 114749 . 140
chrIII 114750 114751 . 460
chrIII 114759 114760 . 1360
chrIII 114762 114763 . 760
chrIII 114764 114765 . 280
chrIII 114765 114766 . 740
chrIII 114767 114768 . 440
chrIII 114773 114774 . 1960
chrIII 114775 114776 . 300
chrIII 114781 114782 . 2880
chrIII 114789 114790 . 1180
chrIII 114795 114796 . 1700
chrIII 114803 114804 . 260
chrIII 114831 114832 . 400
chrIII 114841 114842 . 420
chrIII 114888 114889 . 180
chrIII 114897 114898 . 600
chrIII 114939 114940 . 180
chrIII 114954 114955 . 160
chrIII 114965 114966 . 1020
chrIII 114985 114986 . 1060
chrIII 115014 115015 . 360
chrIII 115026 115027 . 120
chrIII 115098 115099 . 500
chrIII 115102 115103 . 580
chrIII 115109 115110 . 580
chrIII 115114 115115 . 120
chrIII 115182 115183 . 160
chrIII 115262 115263 . 120
chrIII 115269 115270 . 300
chrIII 115282 115283 . 360
chrIII 115313 115314 . 900
chrIII 115321 115322 . 160
chrIII 115436 115437 . 540
chrIII 115449 115450 . 640
chrIII 115456 115457 . 620
chrIII 115491 115492 . 120
chrIII 115589 115590 . 240
chrIII 115593 115594 . 460
chrIII 115599 115600 . 280
chrIII 115629 115630 . 140
chrIII 115634 115635 . 360
chrIII 115645 115646 . 780
chrIII 115656 115657 . 1360
chrIII 115762 115763 . 620
chrIII 115767 115768 . 600
chrIII 115771 115772 . 680
chrIII 115777 115778 . 260
chrIII 115798 115799 . 160
chrIII 115802 115803 . 480
chrIII 115839 115840 . 200
chrIII 115854 115855 . 280
chrIII 115875 115876 . 360
chrIII 115880 115881 . 640
chrIII 115901 115902 . 140
chrIII 115914 115915 . 240
chrIII 115916 115917 . 180
chrIII 115919 115920 . 160
chrIII 115929 115930 . 500
chrIII 115933 115934 . 220
chrIII 115938 115939 . 220
chrIII 115975 115976 . 300
chrIII 116048 116049 . 280
chrIII 116072 116073 . 1180
chrIII 116088 116089 . 120
chrIII 116118 116119 . 620
chrIII 116122 116123 . 1260
chrIII 116130 116131 . 180
chrIII 116140 116141 . 1020
chrIII 116178 116179 . 560
chrIII 116232 116233 . 420
chrIII 116237 116238 . 200
chrIII 116248 116249 . 660
chrIII 116275 116276 . 220
chrIII 116280 116281 . 140
chrIII 116304 116305 . 960
chrIII 116309 116310 . 160
chrIII 116312 116313 . 1280
chrIII 116317 116318 . 360
chrIII 116328 116329 . 140
chrIII 116329 116330 . 220
chrIII 116329 116330 . 700
chrIII 116331 116332 . 320
chrIII 116331 116332 . 120
chrIII 116334 116335 . 360
chrIII 116334 116335 . 120
chrIII 116336 116337 . 220
chrIII 116336 116337 . 880
chrIII 116337 116338 . 800
chrIII 116337 116338 . 120
chrIII 116338 116339 . 120
chrIII 116339 116340 . 740
chrIII 116345 116346 . 860
chrIII 116347 116348 . 1140
chrIII 116348 116349 . 960
chrIII 116348 116349 . 180
chrIII 116350 116351 . 520
chrIII 116353 116354 . 400
chrIII 116357 116358 . 880
chrIII 116361 116362 . 340
chrIII 116361 116362 . 500
chrIII 116363 116364 . 540
chrIII 116366 116367 . 800
chrIII 116375 116376 . 220
chrIII 116384 116385 . 140
chrIII 116387 116388 . 360
chrIII 116420 116421 . 120
chrIII 116507 116508 . 160
chrIII 116525 116526 . 140
chrIII 116552 116553 . 1280
chrIII 116574 116575 . 160
chrIII 116577 116578 . 260
chrIII 116600 116601 . 120
chrIII 116644 116645 . 120
chrIII 116664 116665 . 120
chrIII 116665 116666 . 180
chrIII 116672 116673 . 580
chrIII 116681 116682 . 200
chrIII 116701 116702 . 240
chrIII 116713 116714 . 420
chrIII 116722 116723 . 120
chrIII 116725 116726 . 320
chrIII 116738 116739 . 120
chrIII 116746 116747 . 140
chrIII 116753 116754 . 160
chrIII 116794 116795 . 320
chrIII 116807 116808 . 120
chrIII 116837 116838 . 120
chrIII 116906 116907 . 300
chrIII 116926 116927 . 140
chrIII 116985 116986 . 780
chrIII 116990 116991 . 140
chrIII 116997 116998 . 200
chrIII 117000 117001 . 200
chrIII 117007 117008 . 260
chrIII 117017 117018 . 160
chrIII 117109 117110 . 460
chrIII 117128 117129 . 120
chrIII 117140 117141 . 1640
chrIII 117153 117154 . 660
chrIII 117183 117184 . 320
chrIII 117191 117192 . 120
chrIII 118431 118432 . 140
chrIII 118434 118435 . 140
chrIII 118436 118437 . 120
chrIII 118436 118437 . 140
chrIII 118446 118447 . 360
chrIII 118451 118452 . 300
chrIII 118458 118459 . 280
chrIII 118464 118465 . 640
chrIII 118469 118470 . 920
chrIII 118472 118473 . 1240
chrIII 118479 118480 . 120
chrIII 118481 118482 . 280
chrIII 118482 118483 . 120
chrIII 118483 118484 . 400
chrIII 118488 118489 . 960
chrIII 118520 118521 . 840
chrIII 118527 118528 . 1040
chrIII 118529 118530 . 460
chrIII 118530 118531 . 280
chrIII 118530 118531 . 120
chrIII 118536 118537 . 4680
chrIII 118537 118538 . 140
chrIII 118537 118538 . 2660
chrIII 118540 118541 . 820
chrIII 118540 118541 . 120
chrIII 118542 118543 . 380
chrIII 118544 118545 . 1520
chrIII 118547 118548 . 400
chrIII 118547 118548 . 120
chrIII 118552 118553 . 860
chrIII 118553 118554 . 540
chrIII 118554 118555 . 120
chrIII 118557 118558 . 200
chrIII 118560 118561 . 120
chrIII 118561 118562 . 1020
chrIII 118565 118566 . 500
chrIII 118567 118568 . 120
chrIII 118572 118573 . 240
chrIII 118573 118574 . 340
chrIII 118576 118577 . 860
chrIII 118578 118579 . 800
chrIII 118691 118692 . 180
chrIII 118695 118696 . 1780
chrIII 118718 118719 . 220
chrIII 118726 118727 . 140
chrIII 118744 118745 . 140
chrIII 118876 118877 . 120
chrIII 118886 118887 . 880
chrIII 118926 118927 . 200
chrIII 118979 118980 . 760
chrIII 119033 119034 . 120
chrIII 119044 119045 . 340
chrIII 119053 119054 . 380
chrIII 119066 119067 . 520
chrIII 119077 119078 . 1900
chrIII 119080 119081 . 120
chrIII 119085 119086 . 160
chrIII 119088 119089 . 260
chrIII 119092 119093 . 120
chrIII 119093 119094 . 680
chrIII 119217 119218 . 660
chrIII 119246 119247 . 320
chrIII 119253 119254 . 120
chrIII 119265 119266 . 380
chrIII 119335 119336 . 140
chrIII 119353 119354 . 160
chrIII 119373 119374 . 140
chrIII 119398 119399 . 180
chrIII 119429 119430 . 180
chrIII 119440 119441 . 140
chrIII 119517 119518 . 520
chrIII 119604 119605 . 180
chrIII 119623 119624 . 240
chrIII 119690 119691 . 380
chrIII 119721 119722 . 260
chrIII 119732 119733 . 300
chrIII 119849 119850 . 640
chrIII 119869 119870 . 380
chrIII 119902 119903 . 380
chrIII 119990 119991 . 200
chrIII 120033 120034 . 180
chrIII 120063 120064 . 200
chrIII 120068 120069 . 200
chrIII 120081 120082 . 140
chrIII 120087 120088 . 180
chrIII 120092 120093 . 220
chrIII 120208 120209 . 240
chrIII 120242 120243 . 140
chrIII 120288 120289 . 120
chrIII 120372 120373 . 120
chrIII 120431 120432 . 140
chrIII 120556 120557 . 140
chrIII 120572 120573 . 120
chrIII 120585 120586 . 120
chrIII 120587 120588 . 120
chrIII 120651 120652 . 300
chrIII 120685 120686 . 120
chrIII 120687 120688 . 180
chrIII 120702 120703 . 120
chrIII 120706 120707 . 120
chrIII 120711 120712 . 120
chrIII 120724 120725 . 120
chrIII 120727 120728 . 140
chrIII 120730 120731 . 160
chrIII 120743 120744 . 160
chrIII 120744 120745 . 120
chrIII 120769 120770 . 180
chrIII 120779 120780 . 120
chrIII 120787 120788 . 200
chrIII 120808 120809 . 120
chrIII 120818 120819 . 160
chrIII 120827 120828 . 140
chrIII 120846 120847 . 160
chrIII 120848 120849 . 140
chrIII 120890 120891 . 120
chrIII 120914 120915 . 1600
chrIII 120919 120920 . 320
chrIII 120923 120924 . 520
chrIII 120923 120924 . 120
chrIII 120936 120937 . 580
chrIII 120950 120951 . 300
chrIII 120953 120954 . 280
chrIII 120958 120959 . 840
chrIII 120997 120998 . 1360
chrIII 121013 121014 . 820
chrIII 121023 121024 . 1140
chrIII 121023 121024 . 120
chrIII 121035 121036 . 140
chrIII 121037 121038 . 120
chrIII 121038 121039 . 220
chrIII 121041 121042 . 320
chrIII 121044 121045 . 1040
chrIII 121060 121061 . 500
chrIII 121067 121068 . 280
chrIII 121070 121071 . 180
chrIII 121084 121085 . 120
chrIII 121093 121094 . 1320
chrIII 121098 121099 . 1340
chrIII 121105 121106 . 1600
chrIII 121124 121125 . 140
chrIII 121125 121126 . 1120
chrIII 121138 121139 . 260
chrIII 121154 121155 . 640
chrIII 121180 121181 . 160
chrIII 121187 121188 . 300
chrIII 121190 121191 . 280
chrIII 121204 121205 . 240
chrIII 121215 121216 . 1340
chrIII 121217 121218 . 1960
chrIII 121235 121236 . 3360
chrIII 121258 121259 . 340
chrIII 121283 121284 . 120
chrIII 121301 121302 . 120
chrIII 121306 121307 . 140
chrIII 121312 121313 . 720
chrIII 121346 121347 . 500
chrIII 121350 121351 . 560
chrIII 121356 121357 . 1400
chrIII 121380 121381 . 320
chrIII 121403 121404 . 160
chrIII 121417 121418 . 1180
chrIII 121446 121447 . 300
chrIII 121471 121472 . 140
chrIII 121483 121484 . 520
chrIII 121493 121494 . 1800
chrIII 121508 121509 . 240
chrIII 121514 121515 . 320
chrIII 121549 121550 . 180
chrIII 121574 121575 . 120
chrIII 121628 121629 . 620
chrIII 121681 121682 . 320
chrIII 121698 121699 . 240
chrIII 121754 121755 . 140
chrIII 121832 121833 . 680
chrIII 121835 121836 . 280
chrIII 121902 121903 . 320
chrIII 121966 121967 . 360
chrIII 122003 122004 . 520
chrIII 122005 122006 . 820
chrIII 122037 122038 . 1080
chrIII 122136 122137 . 160
chrIII 122164 122165 . 960
chrIII 122175 122176 . 400
chrIII 122220 122221 . 900
chrIII 122307 122308 . 760
chrIII 122345 122346 . 200
chrIII 122347 122348 . 160
chrIII 122379 122380 . 260
chrIII 122382 122383 . 180
chrIII 122390 122391 . 460
chrIII 122404 122405 . 1240
chrIII 122430 122431 . 440
chrIII 122431 122432 . 420
chrIII 122431 122432 . 180
chrIII 122432 122433 . 120
chrIII 122435 122436 . 240
chrIII 122447 122448 . 120
chrIII 122460 122461 . 660
chrIII 122472 122473 . 240
chrIII 122473 122474 . 1100
chrIII 122476 122477 . 120
chrIII 122502 122503 . 240
chrIII 122521 122522 . 1320
chrIII 122523 122524 . 120
chrIII 122533 122534 . 180
chrIII 122545 122546 . 500
chrIII 122546 122547 . 140
chrIII 122547 122548 . 120
chrIII 122553 122554 . 180
chrIII 122559 122560 . 180
chrIII 122565 122566 . 1220
chrIII 122567 122568 . 160
chrIII 122568 122569 . 400
chrIII 122575 122576 . 120
chrIII 122583 122584 . 280
chrIII 122586 122587 . 120
chrIII 122593 122594 . 1920
chrIII 122597 122598 . 840
chrIII 122600 122601 . 960
chrIII 122601 122602 . 180
chrIII 122603 122604 . 340
chrIII 122604 122605 . 240
chrIII 122604 122605 . 880
chrIII 122607 122608 . 260
chrIII 122607 122608 . 200
chrIII 122609 122610 . 320
chrIII 122614 122615 . 900
chrIII 122616 122617 . 140
chrIII 122616 122617 . 220
chrIII 122618 122619 . 220
chrIII 122621 122622 . 1380
chrIII 122624 122625 . 120
chrIII 122624 122625 . 260
chrIII 122638 122639 . 1260
chrIII 122663 122664 . 200
chrIII 122666 122667 . 180
chrIII 122673 122674 . 260
chrIII 122674 122675 . 120
chrIII 122677 122678 . 340
chrIII 122681 122682 . 180
chrIII 122686 122687 . 580
chrIII 122689 122690 . 120
chrIII 122690 122691 . 120
chrIII 122692 122693 . 220
chrIII 122698 122699 . 440
chrIII 122704 122705 . 120
chrIII 122704 122705 . 240
chrIII 122705 122706 . 540
chrIII 122705 122706 . 120
chrIII 122708 122709 . 300
chrIII 122713 122714 . 200
chrIII 122717 122718 . 380
chrIII 122718 122719 . 640
chrIII 122724 122725 . 620
chrIII 122730 122731 . 340
chrIII 122731 122732 . 120
chrIII 122734 122735 . 160
chrIII 122738 122739 . 540
chrIII 122745 122746 . 260
chrIII 122746 122747 . 180
chrIII 122749 122750 . 520
chrIII 122749 122750 . 120
chrIII 122752 122753 . 580
chrIII 122754 122755 . 360
chrIII 122757 122758 . 120
chrIII 122758 122759 . 640
chrIII 122758 122759 . 260
chrIII 122759 122760 . 220
chrIII 122763 122764 . 660
chrIII 122767 122768 . 420
chrIII 122768 122769 . 140
chrIII 122771 122772 . 180
chrIII 122771 122772 . 440
chrIII 122774 122775 . 240
chrIII 122775 122776 . 200
chrIII 122777 122778 . 380
chrIII 122779 122780 . 180
chrIII 122782 122783 . 180
chrIII 122788 122789 . 260
chrIII 122792 122793 . 400
chrIII 122794 122795 . 120
chrIII 122795 122796 . 120
chrIII 122795 122796 . 200
chrIII 122797 122798 . 440
chrIII 122800 122801 . 160
chrIII 122803 122804 . 300
chrIII 122806 122807 . 300
chrIII 122806 122807 . 120
chrIII 122811 122812 . 660
chrIII 122815 122816 . 1140
chrIII 122820 122821 . 340
chrIII 122822 122823 . 460
chrIII 122823 122824 . 120
chrIII 122826 122827 . 140
chrIII 122827 122828 . 540
chrIII 122833 122834 . 360
chrIII 122834 122835 . 580
chrIII 122835 122836 . 160
chrIII 122836 122837 . 280
chrIII 122839 122840 . 540
chrIII 122853 122854 . 680
chrIII 122857 122858 . 780
chrIII 122872 122873 . 160
chrIII 122878 122879 . 220
chrIII 122879 122880 . 140
chrIII 122883 122884 . 240
chrIII 122889 122890 . 360
chrIII 122889 122890 . 180
chrIII 122893 122894 . 160
chrIII 122900 122901 . 1160
chrIII 122902 122903 . 240
chrIII 122905 122906 . 420
chrIII 122908 122909 . 120
chrIII 122911 122912 . 120
chrIII 122911 122912 . 120
chrIII 122920 122921 . 140
chrIII 122927 122928 . 1100
chrIII 122934 122935 . 400
chrIII 122937 122938 . 2720
chrIII 122943 122944 . 140
chrIII 122945 122946 . 220
chrIII 122946 122947 . 120
chrIII 122948 122949 . 320
chrIII 122956 122957 . 400
chrIII 122966 122967 . 120
chrIII 122968 122969 . 620
chrIII 122971 122972 . 200
chrIII 122972 122973 . 340
chrIII 122972 122973 . 160
chrIII 122979 122980 . 180
chrIII 122994 122995 . 260
chrIII 123002 123003 . 180
chrIII 123009 123010 . 1260
chrIII 123021 123022 . 1200
chrIII 123024 123025 . 120
chrIII 123032 123033 . 740
chrIII 123032 123033 . 120
chrIII 123033 123034 . 1000
chrIII 123039 123040 . 380
chrIII 123042 123043 . 420
chrIII 123051 123052 . 3340
chrIII 123053 123054 . 120
chrIII 123054 123055 . 360
chrIII 123054 123055 . 1400
chrIII 123059 123060 . 320
chrIII 123063 123064 . 340
chrIII 123085 123086 . 220
chrIII 123088 123089 . 4980
chrIII 123090 123091 . 480
chrIII 123093 123094 . 120
chrIII 123094 123095 . 120
chrIII 123099 123100 . 260
chrIII 123104 123105 . 1500
chrIII 123114 123115 . 140
chrIII 123116 123117 . 3640
chrIII 123126 123127 . 860
chrIII 123135 123136 . 280
chrIII 123154 123155 . 700
chrIII 123166 123167 . 1120
chrIII 123170 123171 . 340
chrIII 123174 123175 . 600
chrIII 123177 123178 . 840
chrIII 123184 123185 . 260
chrIII 123191 123192 . 2240
chrIII 123198 123199 . 460
chrIII 123205 123206 . 360
chrIII 123209 123210 . 200
chrIII 123212 123213 . 180
chrIII 123212 123213 . 480
chrIII 123213 123214 . 120
chrIII 123217 123218 . 180
chrIII 123220 123221 . 120
chrIII 123223 123224 . 1120
chrIII 123229 123230 . 280
chrIII 123258 123259 . 460
chrIII 123269 123270 . 280
chrIII 123279 123280 . 200
chrIII 123298 123299 . 140
chrIII 123304 123305 . 120
chrIII 123326 123327 . 320
chrIII 123329 123330 . 400
chrIII 123337 123338 . 360
chrIII 123379 123380 . 640
chrIII 123385 123386 . 400
chrIII 123388 123389 . 160
chrIII 123390 123391 . 580
chrIII 123396 123397 . 300
chrIII 123400 123401 . 640
chrIII 123407 123408 . 160
chrIII 123408 123409 . 140
chrIII 123408 123409 . 200
chrIII 123416 123417 . 380
chrIII 123420 123421 . 120
chrIII 123442 123443 . 200
chrIII 123447 123448 . 780
chrIII 123460 123461 . 140
chrIII 123464 123465 . 120
chrIII 123465 123466 . 160
chrIII 123469 123470 . 280
chrIII 123472 123473 . 760
chrIII 123478 123479 . 340
chrIII 123492 123493 . 120
chrIII 123495 123496 . 520
chrIII 123497 123498 . 120
chrIII 123497 123498 . 120
chrIII 123501 123502 . 700
chrIII 123503 123504 . 280
chrIII 123504 123505 . 260
chrIII 123505 123506 . 140
chrIII 123505 123506 . 1060
chrIII 123506 123507 . 180
chrIII 123513 123514 . 4020
chrIII 123516 123517 . 180
chrIII 123516 123517 . 2020
chrIII 123524 123525 . 140
chrIII 123524 123525 . 280
chrIII 123525 123526 . 420
chrIII 123525 123526 . 160
chrIII 123527 123528 . 200
chrIII 123532 123533 . 420
chrIII 123534 123535 . 280
chrIII 123536 123537 . 1720
chrIII 123537 123538 . 180
chrIII 123537 123538 . 180
chrIII 123544 123545 . 340
chrIII 123546 123547 . 280
chrIII 123548 123549 . 880
chrIII 123549 123550 . 140
chrIII 123551 123552 . 1380
chrIII 123553 123554 . 140
chrIII 123554 123555 . 500
chrIII 123555 123556 . 200
chrIII 123558 123559 . 3160
chrIII 123560 123561 . 120
chrIII 123561 123562 . 960
chrIII 123562 123563 . 120
chrIII 123563 123564 . 1220
chrIII 123612 123613 . 220
chrIII 123625 123626 . 400
chrIII 123627 123628 . 360
chrIII 123631 123632 . 420
chrIII 123635 123636 . 340
chrIII 123636 123637 . 140
chrIII 123637 123638 . 420
chrIII 123641 123642 . 960
chrIII 123645 123646 . 180
chrIII 123646 123647 . 140
chrIII 123670 123671 . 120
chrIII 123683 123684 . 1000
chrIII 123684 123685 . 140
chrIII 123686 123687 . 140
chrIII 123697 123698 . 160
chrIII 123700 123701 . 540
chrIII 123706 123707 . 1020
chrIII 123712 123713 . 500
chrIII 123712 123713 . 200
chrIII 123713 123714 . 160
chrIII 123714 123715 . 140
chrIII 123715 123716 . 620
chrIII 123718 123719 . 140
chrIII 123719 123720 . 380
chrIII 123720 123721 . 280
chrIII 123721 123722 . 220
chrIII 123721 123722 . 500
chrIII 123723 123724 . 940
chrIII 123723 123724 . 180
chrIII 123724 123725 . 760
chrIII 123726 123727 . 240
chrIII 123728 123729 . 660
chrIII 123729 123730 . 140
chrIII 123731 123732 . 1320
chrIII 123733 123734 . 820
chrIII 123736 123737 . 380
chrIII 123739 123740 . 120
chrIII 123741 123742 . 3180
chrIII 123743 123744 . 220
chrIII 123745 123746 . 620
chrIII 123745 123746 . 340
chrIII 123746 123747 . 780
chrIII 123749 123750 . 220
chrIII 123752 123753 . 640
chrIII 123754 123755 . 300
chrIII 123756 123757 . 1360
chrIII 123757 123758 . 140
chrIII 123758 123759 . 600
chrIII 123759 123760 . 240
chrIII 123762 123763 . 340
chrIII 123764 123765 . 340
chrIII 123767 123768 . 1440
chrIII 123770 123771 . 120
chrIII 123772 123773 . 3640
chrIII 123774 123775 . 140
chrIII 123775 123776 . 120
chrIII 123775 123776 . 520
chrIII 123777 123778 . 2840
chrIII 123780 123781 . 420
chrIII 123785 123786 . 660
chrIII 123788 123789 . 540
chrIII 123793 123794 . 160
chrIII 123797 123798 . 120
chrIII 123808 123809 . 160
chrIII 123831 123832 . 320
chrIII 123837 123838 . 260
chrIII 123841 123842 . 820
chrIII 123846 123847 . 200
chrIII 123848 123849 . 120
chrIII 123849 123850 . 580
chrIII 123851 123852 . 660
chrIII 123851 123852 . 1180
chrIII 123854 123855 . 880
chrIII 123856 123857 . 440
chrIII 123859 123860 . 2060
chrIII 123861 123862 . 140
chrIII 123862 123863 . 160
chrIII 123863 123864 . 160
chrIII 123868 123869 . 120
chrIII 123868 123869 . 520
chrIII 123879 123880 . 260
chrIII 123880 123881 . 1500
chrIII 123881 123882 . 120
chrIII 123882 123883 . 120
chrIII 123918 123919 . 200
chrIII 123938 123939 . 1000
chrIII 123942 123943 . 360
chrIII 123945 123946 . 620
chrIII 123945 123946 . 420
chrIII 123946 123947 . 220
chrIII 123947 123948 . 440
chrIII 123948 123949 . 200
chrIII 123948 123949 . 920
chrIII 123952 123953 . 940
chrIII 123955 123956 . 120
chrIII 123956 123957 . 240
chrIII 123959 123960 . 160
chrIII 123961 123962 . 160
chrIII 123987 123988 . 520
chrIII 123992 123993 . 1460
chrIII 123997 123998 . 1480
chrIII 124004 124005 . 120
chrIII 124006 124007 . 700
chrIII 124010 124011 . 820
chrIII 124012 124013 . 360
chrIII 124016 124017 . 280
chrIII 124018 124019 . 120
chrIII 124023 124024 . 680
chrIII 124032 124033 . 560
chrIII 124035 124036 . 560
chrIII 124064 124065 . 240
chrIII 124094 124095 . 240
chrIII 124099 124100 . 220
chrIII 124167 124168 . 180
chrIII 124181 124182 . 620
chrIII 124369 124370 . 140
chrIII 124380 124381 . 180
chrIII 124385 124386 . 480
chrIII 124397 124398 . 260
chrIII 124470 124471 . 320
chrIII 124526 124527 . 120
chrIII 124537 124538 . 140
chrIII 124642 124643 . 840
chrIII 124650 124651 . 160
chrIII 124658 124659 . 1520
chrIII 124679 124680 . 260
chrIII 124682 124683 . 120
chrIII 124683 124684 . 380
chrIII 124683 124684 . 260
chrIII 124696 124697 . 1280
chrIII 124708 124709 . 120
chrIII 124716 124717 . 260
chrIII 124728 124729 . 740
chrIII 124842 124843 . 140
chrIII 124846 124847 . 400
chrIII 124849 124850 . 1160
chrIII 124858 124859 . 180
chrIII 124863 124864 . 120
chrIII 124889 124890 . 800
chrIII 124894 124895 . 660
chrIII 124900 124901 . 120
chrIII 124908 124909 . 520
chrIII 124911 124912 . 340
chrIII 124924 124925 . 200
chrIII 124928 124929 . 200
chrIII 125035 125036 . 380
chrIII 125038 125039 . 480
chrIII 125042 125043 . 200
chrIII 125055 125056 . 640
chrIII 125067 125068 . 120
chrIII 125069 125070 . 1240
chrIII 125077 125078 . 200
chrIII 125078 125079 . 560
chrIII 125080 125081 . 1940
chrIII 125082 125083 . 120
chrIII 125082 125083 . 660
chrIII 125084 125085 . 640
chrIII 125084 125085 . 120
chrIII 125085 125086 . 600
chrIII 125085 125086 . 540
chrIII 125087 125088 . 920
chrIII 125092 125093 . 400
chrIII 125096 125097 . 980
chrIII 125103 125104 . 2160
chrIII 125104 125105 . 520
chrIII 125107 125108 . 1180
chrIII 125114 125115 . 1220
chrIII 125131 125132 . 360
chrIII 125147 125148 . 560
chrIII 125151 125152 . 640
chrIII 125152 125153 . 680
chrIII 125154 125155 . 560
chrIII 125154 125155 . 120
chrIII 125159 125160 . 160
chrIII 125163 125164 . 460
chrIII 125165 125166 . 2340
chrIII 125166 125167 . 160
chrIII 125170 125171 . 160
chrIII 125174 125175 . 360
chrIII 125174 125175 . 320
chrIII 125176 125177 . 300
chrIII 125178 125179 . 1000
chrIII 125188 125189 . 1180
chrIII 125189 125190 . 1340
chrIII 125192 125193 . 1100
chrIII 125196 125197 . 220
chrIII 125199 125200 . 400
chrIII 125200 125201 . 900
chrIII 125202 125203 . 120
chrIII 125202 125203 . 120
chrIII 125204 125205 . 600
chrIII 125206 125207 . 300
chrIII 125209 125210 . 120
chrIII 125220 125221 . 420
chrIII 125222 125223 . 280
chrIII 125227 125228 . 2520
chrIII 125230 125231 . 260
chrIII 125256 125257 . 420
chrIII 125272 125273 . 1080
chrIII 125283 125284 . 1720
chrIII 125290 125291 . 560
chrIII 125295 125296 . 500
chrIII 125302 125303 . 1340
chrIII 125314 125315 . 1300
chrIII 125320 125321 . 180
chrIII 125323 125324 . 200
chrIII 125326 125327 . 120
chrIII 125329 125330 . 480
chrIII 125331 125332 . 160
chrIII 125343 125344 . 980
chrIII 125347 125348 . 120
chrIII 125351 125352 . 260
chrIII 125353 125354 . 120
chrIII 125354 125355 . 280
chrIII 125363 125364 . 1040
chrIII 125371 125372 . 700
chrIII 125373 125374 . 200
chrIII 125373 125374 . 160
chrIII 125375 125376 . 700
chrIII 125390 125391 . 560
chrIII 125393 125394 . 1620
chrIII 125397 125398 . 200
chrIII 125398 125399 . 380
chrIII 125403 125404 . 380
chrIII 125403 125404 . 240
chrIII 125407 125408 . 400
chrIII 125409 125410 . 880
chrIII 125417 125418 . 4760
chrIII 125424 125425 . 580
chrIII 125473 125474 . 7740
chrIII 125482 125483 . 3000
chrIII 125489 125490 . 180
chrIII 125495 125496 . 140
chrIII 125500 125501 . 900
chrIII 125501 125502 . 160
chrIII 125502 125503 . 140
chrIII 125509 125510 . 320
chrIII 125519 125520 . 320
chrIII 125524 125525 . 320
chrIII 125530 125531 . 180
chrIII 125533 125534 . 300
chrIII 125540 125541 . 220
chrIII 125547 125548 . 360
chrIII 125552 125553 . 180
chrIII 125558 125559 . 520
chrIII 125562 125563 . 300
chrIII 125568 125569 . 220
chrIII 125569 125570 . 380
chrIII 125581 125582 . 540
chrIII 125586 125587 . 700
chrIII 125588 125589 . 220
chrIII 125590 125591 . 120
chrIII 125593 125594 . 400
chrIII 125598 125599 . 120
chrIII 125644 125645 . 340
chrIII 125666 125667 . 200
chrIII 125709 125710 . 340
chrIII 125718 125719 . 920
chrIII 125727 125728 . 280
chrIII 125743 125744 . 180
chrIII 125770 125771 . 200
chrIII 125818 125819 . 640
chrIII 125843 125844 . 300
chrIII 125849 125850 . 120
chrIII 125863 125864 . 880
chrIII 125895 125896 . 440
chrIII 125900 125901 . 200
chrIII 125914 125915 . 260
chrIII 125922 125923 . 1300
chrIII 126007 126008 . 140
chrIII 126021 126022 . 120
chrIII 126026 126027 . 140
chrIII 126035 126036 . 200
chrIII 126058 126059 . 120
chrIII 126061 126062 . 160
chrIII 126086 126087 . 120
chrIII 126105 126106 . 260
chrIII 126216 126217 . 120
chrIII 126223 126224 . 540
chrIII 126231 126232 . 280
chrIII 126264 126265 . 300
chrIII 126349 126350 . 120
chrIII 126363 126364 . 200
chrIII 126374 126375 . 160
chrIII 126393 126394 . 1180
chrIII 126407 126408 . 240
chrIII 126408 126409 . 260
chrIII 126410 126411 . 200
chrIII 126447 126448 . 1080
chrIII 126459 126460 . 120
chrIII 126568 126569 . 260
chrIII 126613 126614 . 300
chrIII 126625 126626 . 1080
chrIII 126676 126677 . 200
chrIII 126692 126693 . 160
chrIII 126755 126756 . 160
chrIII 126762 126763 . 820
chrIII 126828 126829 . 180
chrIII 126874 126875 . 260
chrIII 126938 126939 . 200
chrIII 127014 127015 . 180
chrIII 127026 127027 . 260
chrIII 127030 127031 . 140
chrIII 127033 127034 . 280
chrIII 127051 127052 . 280
chrIII 127061 127062 . 540
chrIII 127068 127069 . 160
chrIII 127069 127070 . 580
chrIII 127069 127070 . 120
chrIII 127074 127075 . 1100
chrIII 127074 127075 . 200
chrIII 127076 127077 . 160
chrIII 127082 127083 . 140
chrIII 127087 127088 . 280
chrIII 127089 127090 . 120
chrIII 127092 127093 . 700
chrIII 127093 127094 . 120
chrIII 127095 127096 . 120
chrIII 127097 127098 . 120
chrIII 127098 127099 . 520
chrIII 127098 127099 . 140
chrIII 127099 127100 . 240
chrIII 127099 127100 . 160
chrIII 127103 127104 . 280
chrIII 127106 127107 . 120
chrIII 127111 127112 . 240
chrIII 127113 127114 . 360
chrIII 127173 127174 . 460
chrIII 127210 127211 . 280
chrIII 127215 127216 . 260
chrIII 127252 127253 . 1360
chrIII 127253 127254 . 420
chrIII 127254 127255 . 120
chrIII 127260 127261 . 120
chrIII 127264 127265 . 900
chrIII 127301 127302 . 200
chrIII 127329 127330 . 280
chrIII 127383 127384 . 420
chrIII 127386 127387 . 180
chrIII 127387 127388 . 120
chrIII 127396 127397 . 400
chrIII 127405 127406 . 420
chrIII 127406 127407 . 680
chrIII 127416 127417 . 260
chrIII 127422 127423 . 160
chrIII 127426 127427 . 360
chrIII 127431 127432 . 280
chrIII 127436 127437 . 200
chrIII 127448 127449 . 1620
chrIII 127450 127451 . 140
chrIII 127450 127451 . 120
chrIII 127454 127455 . 3280
chrIII 127456 127457 . 180
chrIII 127462 127463 . 560
chrIII 127465 127466 . 300
chrIII 127467 127468 . 320
chrIII 127470 127471 . 160
chrIII 127473 127474 . 640
chrIII 127475 127476 . 160
chrIII 127478 127479 . 380
chrIII 127481 127482 . 2260
chrIII 127488 127489 . 300
chrIII 127491 127492 . 1000
chrIII 127494 127495 . 680
chrIII 127497 127498 . 700
chrIII 127591 127592 . 2600
chrIII 127600 127601 . 840
chrIII 127607 127608 . 140
chrIII 127618 127619 . 180
chrIII 127623 127624 . 560
chrIII 127631 127632 . 3300
chrIII 127635 127636 . 120
chrIII 127639 127640 . 180
chrIII 127643 127644 . 2360
chrIII 127645 127646 . 500
chrIII 127647 127648 . 680
chrIII 127651 127652 . 600
chrIII 127655 127656 . 1060
chrIII 127660 127661 . 200
chrIII 127749 127750 . 120
chrIII 127770 127771 . 260
chrIII 127819 127820 . 140
chrIII 127856 127857 . 1640
chrIII 127881 127882 . 540
chrIII 127899 127900 . 720
chrIII 127903 127904 . 820
chrIII 127916 127917 . 8780
chrIII 127931 127932 . 1520
chrIII 127935 127936 . 1040
chrIII 127937 127938 . 120
chrIII 127939 127940 . 420
chrIII 127946 127947 . 400
chrIII 127951 127952 . 420
chrIII 127957 127958 . 120
chrIII 127957 127958 . 120
chrIII 127964 127965 . 880
chrIII 127976 127977 . 560
chrIII 127980 127981 . 240
chrIII 127988 127989 . 160
chrIII 127993 127994 . 160
chrIII 128002 128003 . 220
chrIII 128011 128012 . 140
chrIII 128020 128021 . 120
chrIII 128500 128501 . 200
chrIII 128568 128569 . 120
chrIII 128767 128768 . 380
chrIII 128939 128940 . 140
chrIII 128973 128974 . 200
chrIII 129028 129029 . 1220
chrIII 129446 129447 . 1020
chrIII 129578 129579 . 140
chrIII 129610 129611 . 320
chrIII 129611 129612 . 240
chrIII 129625 129626 . 120
chrIII 129654 129655 . 140
chrIII 129794 129795 . 120
chrIII 129917 129918 . 380
chrIII 129947 129948 . 240
chrIII 129963 129964 . 800
chrIII 130036 130037 . 180
chrIII 130060 130061 . 1520
chrIII 130160 130161 . 260
chrIII 130195 130196 . 360
chrIII 130237 130238 . 640
chrIII 130261 130262 . 120
chrIII 130264 130265 . 320
chrIII 130267 130268 . 560
chrIII 130291 130292 . 220
chrIII 130294 130295 . 540
chrIII 130389 130390 . 160
chrIII 130394 130395 . 1100
chrIII 130421 130422 . 140
chrIII 130444 130445 . 160
chrIII 130620 130621 . 180
chrIII 130629 130630 . 600
chrIII 130651 130652 . 180
chrIII 130660 130661 . 260
chrIII 130670 130671 . 900
chrIII 130738 130739 . 140
chrIII 130775 130776 . 460
chrIII 130951 130952 . 200
chrIII 131587 131588 . 200
chrIII 131607 131608 . 260
chrIII 131617 131618 . 200
chrIII 131627 131628 . 500
chrIII 131631 131632 . 160
chrIII 131636 131637 . 180
chrIII 131652 131653 . 360
chrIII 131669 131670 . 1180
chrIII 131678 131679 . 500
chrIII 131679 131680 . 1040
chrIII 131702 131703 . 480
chrIII 131709 131710 . 3760
chrIII 131717 131718 . 560
chrIII 131719 131720 . 440
chrIII 131724 131725 . 2040
chrIII 131725 131726 . 220
chrIII 131731 131732 . 120
chrIII 131735 131736 . 200
chrIII 131740 131741 . 280
chrIII 131746 131747 . 1860
chrIII 131751 131752 . 120
chrIII 131754 131755 . 380
chrIII 131759 131760 . 660
chrIII 131764 131765 . 820
chrIII 131769 131770 . 580
chrIII 131770 131771 . 260
chrIII 131775 131776 . 120
chrIII 131802 131803 . 480
chrIII 131814 131815 . 120
chrIII 131915 131916 . 180
chrIII 131943 131944 . 1420
chrIII 131950 131951 . 140
chrIII 132028 132029 . 120
chrIII 132059 132060 . 160
chrIII 132098 132099 . 180
chrIII 132108 132109 . 200
chrIII 132126 132127 . 200
chrIII 132130 132131 . 120
chrIII 132143 132144 . 160
chrIII 132157 132158 . 120
chrIII 132254 132255 . 160
chrIII 132260 132261 . 160
chrIII 132274 132275 . 360
chrIII 132286 132287 . 300
chrIII 132298 132299 . 200
chrIII 132329 132330 . 240
chrIII 132347 132348 . 1700
chrIII 132514 132515 . 220
chrIII 132694 132695 . 420
chrIII 132838 132839 . 200
chrIII 132845 132846 . 220
chrIII 132852 132853 . 2100
chrIII 132859 132860 . 140
chrIII 132888 132889 . 620
chrIII 132928 132929 . 2560
chrIII 132963 132964 . 180
chrIII 133003 133004 . 400
chrIII 133049 133050 . 300
chrIII 133090 133091 . 280
chrIII 133106 133107 . 140
chrIII 133114 133115 . 980
chrIII 133166 133167 . 200
chrIII 133200 133201 . 1040
chrIII 133238 133239 . 1980
chrIII 133325 133326 . 140
chrIII 133334 133335 . 180
chrIII 133342 133343 . 460
chrIII 133356 133357 . 160
chrIII 133365 133366 . 220
chrIII 133366 133367 . 760
chrIII 133396 133397 . 280
chrIII 133405 133406 . 320
chrIII 133413 133414 . 120
chrIII 133427 133428 . 120
chrIII 133437 133438 . 120
chrIII 133455 133456 . 360
chrIII 133486 133487 . 180
chrIII 133488 133489 . 360
chrIII 133488 133489 . 120
chrIII 133491 133492 . 120
chrIII 133508 133509 . 260
chrIII 133540 133541 . 140
chrIII 133579 133580 . 120
chrIII 133591 133592 . 500
chrIII 133608 133609 . 220
chrIII 133638 133639 . 380
chrIII 133647 133648 . 380
chrIII 133669 133670 . 780
chrIII 133689 133690 . 120
chrIII 133859 133860 . 200
chrIII 133891 133892 . 120
chrIII 134049 134050 . 160
chrIII 134063 134064 . 200
chrIII 134195 134196 . 240
chrIII 134215 134216 . 1900
chrIII 134236 134237 . 2460
chrIII 134296 134297 . 260
chrIII 134339 134340 . 540
chrIII 134465 134466 . 120
chrIII 134466 134467 . 220
chrIII 134575 134576 . 2520
chrIII 134666 134667 . 2680
chrIII 134807 134808 . 240
chrIII 134830 134831 . 240
chrIII 134938 134939 . 120
chrIII 135035 135036 . 460
chrIII 135204 135205 . 1300
chrIII 135254 135255 . 1120
chrIII 135340 135341 . 280
chrIII 135574 135575 . 260
chrIII 135638 135639 . 120
chrIII 135780 135781 . 460
chrIII 135991 135992 . 2620
chrIII 135997 135998 . 1940
chrIII 136121 136122 . 240
chrIII 136169 136170 . 540
chrIII 136256 136257 . 200
chrIII 136401 136402 . 1060
chrIII 136403 136404 . 120
chrIII 136544 136545 . 120
chrIII 136552 136553 . 1300
chrIII 136576 136577 . 120
chrIII 136579 136580 . 620
chrIII 136582 136583 . 240
chrIII 136598 136599 . 1680
chrIII 136648 136649 . 160
chrIII 136743 136744 . 380
chrIII 136772 136773 . 520
chrIII 136792 136793 . 520
chrIII 136898 136899 . 120
chrIII 137066 137067 . 220
chrIII 137069 137070 . 180
chrIII 137079 137080 . 120
chrIII 137091 137092 . 140
chrIII 137104 137105 . 180
chrIII 137113 137114 . 420
chrIII 137117 137118 . 120
chrIII 137123 137124 . 320
chrIII 137125 137126 . 120
chrIII 137130 137131 . 260
chrIII 137138 137139 . 700
chrIII 137139 137140 . 120
chrIII 137146 137147 . 640
chrIII 137152 137153 . 240
chrIII 137163 137164 . 540
chrIII 137167 137168 . 240
chrIII 137171 137172 . 140
chrIII 137175 137176 . 120
chrIII 137204 137205 . 360
chrIII 137215 137216 . 420
chrIII 137251 137252 . 760
chrIII 137303 137304 . 280
chrIII 137322 137323 . 940
chrIII 137330 137331 . 320
chrIII 137339 137340 . 560
chrIII 137349 137350 . 2960
chrIII 137372 137373 . 120
chrIII 137380 137381 . 240
chrIII 137384 137385 . 2540
chrIII 137391 137392 . 120
chrIII 137407 137408 . 120
chrIII 137414 137415 . 120
chrIII 137436 137437 . 1260
chrIII 137456 137457 . 220
chrIII 137474 137475 . 260
chrIII 137481 137482 . 580
chrIII 137490 137491 . 1200
chrIII 137492 137493 . 120
chrIII 137492 137493 . 120
chrIII 137496 137497 . 180
chrIII 137500 137501 . 120
chrIII 137503 137504 . 280
chrIII 137519 137520 . 340
chrIII 137528 137529 . 1160
chrIII 137537 137538 . 240
chrIII 137541 137542 . 140
chrIII 137545 137546 . 580
chrIII 137551 137552 . 120
chrIII 137558 137559 . 400
chrIII 137561 137562 . 140
chrIII 137568 137569 . 260
chrIII 137585 137586 . 700
chrIII 137606 137607 . 400
chrIII 137616 137617 . 520
chrIII 138965 138966 . 400
chrIII 139064 139065 . 600
chrIII 139110 139111 . 120
chrIII 139111 139112 . 120
chrIII 139114 139115 . 200
chrIII 139128 139129 . 200
chrIII 139130 139131 . 140
chrIII 139137 139138 . 140
chrIII 139167 139168 . 220
chrIII 139170 139171 . 180
chrIII 139209 139210 . 1100
chrIII 139216 139217 . 1160
chrIII 139225 139226 . 380
chrIII 139230 139231 . 120
chrIII 139235 139236 . 200
chrIII 139252 139253 . 380
chrIII 139269 139270 . 480
chrIII 139387 139388 . 460
chrIII 139395 139396 . 1100
chrIII 139443 139444 . 300
chrIII 139447 139448 . 220
chrIII 139456 139457 . 460
chrIII 139585 139586 . 300
chrIII 139734 139735 . 700
chrIII 139773 139774 . 300
chrIII 139796 139797 . 140
chrIII 139805 139806 . 1960
chrIII 139943 139944 . 380
chrIII 139999 140000 . 160
chrIII 140027 140028 . 500
chrIII 140222 140223 . 220
chrIII 140241 140242 . 1500
chrIII 140296 140297 . 120
chrIII 140365 140366 . 420
chrIII 140505 140506 . 120
chrIII 140557 140558 . 120
chrIII 140825 140826 . 440
chrIII 140849 140850 . 120
chrIII 140897 140898 . 280
chrIII 140986 140987 . 200
chrIII 140989 140990 . 460
chrIII 141006 141007 . 160
chrIII 141020 141021 . 460
chrIII 141025 141026 . 460
chrIII 141027 141028 . 220
chrIII 141028 141029 . 120
chrIII 141046 141047 . 160
chrIII 141049 141050 . 160
chrIII 141062 141063 . 320
chrIII 141065 141066 . 320
chrIII 141074 141075 . 660
chrIII 141087 141088 . 140
chrIII 141100 141101 . 1860
chrIII 141104 141105 . 120
chrIII 141110 141111 . 340
chrIII 141123 141124 . 200
chrIII 141196 141197 . 120
chrIII 141271 141272 . 120
chrIII 141275 141276 . 2180
chrIII 141287 141288 . 140
chrIII 141310 141311 . 900
chrIII 141422 141423 . 260
chrIII 141455 141456 . 120
chrIII 141474 141475 . 180
chrIII 141543 141544 . 240
chrIII 141562 141563 . 1360
chrIII 141671 141672 . 620
chrIII 141880 141881 . 120
chrIII 141881 141882 . 120
chrIII 142057 142058 . 800
chrIII 142064 142065 . 340
chrIII 142069 142070 . 260
chrIII 142081 142082 . 140
chrIII 142089 142090 . 120
chrIII 142203 142204 . 120
chrIII 142218 142219 . 140
chrIII 142226 142227 . 180
chrIII 142233 142234 . 200
chrIII 142239 142240 . 120
chrIII 142247 142248 . 680
chrIII 142267 142268 . 120
chrIII 142270 142271 . 120
chrIII 142281 142282 . 120
chrIII 142527 142528 . 740
chrIII 142569 142570 . 180
chrIII 142590 142591 . 120
chrIII 142610 142611 . 460
chrIII 142617 142618 . 520
chrIII 142623 142624 . 3140
chrIII 142624 142625 . 120
chrIII 142681 142682 . 140
chrIII 142684 142685 . 320
chrIII 142701 142702 . 440
chrIII 142732 142733 . 120
chrIII 142759 142760 . 1420
chrIII 142843 142844 . 240
chrIII 142846 142847 . 240
chrIII 143089 143090 . 120
chrIII 143121 143122 . 120
chrIII 143287 143288 . 680
chrIII 143453 143454 . 440
chrIII 143460 143461 . 1320
chrIII 143470 143471 . 1820
chrIII 143473 143474 . 260
chrIII 143474 143475 . 3220
chrIII 143481 143482 . 640
chrIII 143486 143487 . 420
chrIII 143490 143491 . 160
chrIII 143491 143492 . 260
chrIII 143491 143492 . 960
chrIII 143498 143499 . 4840
chrIII 143507 143508 . 1880
chrIII 143534 143535 . 1320
chrIII 143547 143548 . 1200
chrIII 143557 143558 . 1080
chrIII 143562 143563 . 520
chrIII 143565 143566 . 320
chrIII 143575 143576 . 520
chrIII 144275 144276 . 180
chrIII 144311 144312 . 580
chrIII 144741 144742 . 500
chrIII 144840 144841 . 240
chrIII 145033 145034 . 120
chrIII 145092 145093 . 960
chrIII 145507 145508 . 900
chrIII 145652 145653 . 280
chrIII 146242 146243 . 280
chrIII 146626 146627 . 200
chrIII 146646 146647 . 200
chrIII 146701 146702 . 240
chrIII 146777 146778 . 120
chrIII 146966 146967 . 260
chrIII 147000 147001 . 180
chrIII 147056 147057 . 160
chrIII 147066 147067 . 220
chrIII 147180 147181 . 300
chrIII 147201 147202 . 140
chrIII 147374 147375 . 320
chrIII 147385 147386 . 280
chrIII 147402 147403 . 480
chrIII 147746 147747 . 600
chrIII 147756 147757 . 300
chrIII 147759 147760 . 1140
chrIII 147785 147786 . 1440
chrIII 147797 147798 . 140
chrIII 147828 147829 . 200
chrIII 147835 147836 . 1040
chrIII 147856 147857 . 160
chrIII 147860 147861 . 280
chrIII 147866 147867 . 400
chrIII 147879 147880 . 3940
chrIII 148009 148010 . 240
chrIII 148045 148046 . 120
chrIII 148049 148050 . 120
chrIII 148053 148054 . 120
chrIII 148053 148054 . 340
chrIII 148070 148071 . 160
chrIII 148216 148217 . 120
chrIII 148349 148350 . 120
chrIII 148506 148507 . 540
chrIII 148523 148524 . 400
chrIII 148563 148564 . 160
chrIII 151714 151715 . 140
chrIII 151771 151772 . 140
chrIII 151789 151790 . 320
chrIII 151800 151801 . 200
chrIII 151808 151809 . 1780
chrIII 151813 151814 . 180
chrIII 151817 151818 . 2960
chrIII 151830 151831 . 380
chrIII 151856 151857 . 1260
chrIII 151863 151864 . 220
chrIII 151866 151867 . 160
chrIII 151871 151872 . 260
chrIII 151874 151875 . 960
chrIII 151877 151878 . 120
chrIII 151882 151883 . 920
chrIII 151947 151948 . 280
chrIII 151991 151992 . 180
chrIII 152033 152034 . 120
chrIII 152046 152047 . 280
chrIII 152055 152056 . 160
chrIII 152058 152059 . 260
chrIII 152149 152150 . 440
chrIII 152165 152166 . 420
chrIII 152257 152258 . 440
chrIII 152401 152402 . 220
chrIII 152417 152418 . 1460
chrIII 152503 152504 . 900
chrIII 152573 152574 . 520
chrIII 152577 152578 . 140
chrIII 152597 152598 . 1880
chrIII 152604 152605 . 1200
chrIII 152604 152605 . 1520
chrIII 152609 152610 . 240
chrIII 152655 152656 . 440
chrIII 152662 152663 . 140
chrIII 152673 152674 . 160
chrIII 152683 152684 . 580
chrIII 152697 152698 . 680
chrIII 152701 152702 . 180
chrIII 152852 152853 . 200
chrIII 153002 153003 . 320
chrIII 153019 153020 . 160
chrIII 153027 153028 . 120
chrIII 153049 153050 . 240
chrIII 153141 153142 . 1940
chrIII 153150 153151 . 700
chrIII 153185 153186 . 1740
chrIII 153190 153191 . 360
chrIII 153351 153352 . 1220
chrIII 153432 153433 . 660
chrIII 153505 153506 . 120
chrIII 153546 153547 . 240
chrIII 153675 153676 . 1240
chrIII 153714 153715 . 140
chrIII 153724 153725 . 360
chrIII 153764 153765 . 760
chrIII 153877 153878 . 160
chrIII 153922 153923 . 120
chrIII 153927 153928 . 1300
chrIII 154015 154016 . 820
chrIII 154056 154057 . 340
chrIII 154084 154085 . 1480
chrIII 154187 154188 . 720
chrIII 154187 154188 . 1060
chrIII 154210 154211 . 160
chrIII 154250 154251 . 200
chrIII 154384 154385 . 360
chrIII 154425 154426 . 560
chrIII 154448 154449 . 160
chrIII 154467 154468 . 300
chrIII 154607 154608 . 140
chrIII 154672 154673 . 940
chrIII 154810 154811 . 280
chrIII 154959 154960 . 120
chrIII 154969 154970 . 160
chrIII 155114 155115 . 240
chrIII 155132 155133 . 260
chrIII 155140 155141 . 2760
chrIII 155143 155144 . 800
chrIII 155153 155154 . 120
chrIII 155154 155155 . 720
chrIII 155154 155155 . 1340
chrIII 155155 155156 . 120
chrIII 155155 155156 . 140
chrIII 155179 155180 . 140
chrIII 155185 155186 . 4840
chrIII 155248 155249 . 380
chrIII 155256 155257 . 1440
chrIII 156116 156117 . 640
chrIII 156137 156138 . 980
chrIII 156189 156190 . 920
chrIII 156267 156268 . 500
chrIII 156408 156409 . 1480
chrIII 156453 156454 . 140
chrIII 156503 156504 . 520
chrIII 156513 156514 . 120
chrIII 156578 156579 . 260
chrIII 156600 156601 . 180
chrIII 156658 156659 . 160
chrIII 156838 156839 . 620
chrIII 156841 156842 . 960
chrIII 156906 156907 . 380
chrIII 156953 156954 . 420
chrIII 156982 156983 . 1580
chrIII 157029 157030 . 900
chrIII 157072 157073 . 120
chrIII 157208 157209 . 160
chrIII 157211 157212 . 120
chrIII 157223 157224 . 160
chrIII 157301 157302 . 120
chrIII 157330 157331 . 740
chrIII 157391 157392 . 240
chrIII 157444 157445 . 260
chrIII 157450 157451 . 140
chrIII 157565 157566 . 1160
chrIII 157571 157572 . 1060
chrIII 157577 157578 . 160
chrIII 157597 157598 . 920
chrIII 157607 157608 . 1340
chrIII 157631 157632 . 1520
chrIII 157674 157675 . 120
chrIII 157689 157690 . 240
chrIII 157691 157692 . 920
chrIII 157704 157705 . 620
chrIII 157740 157741 . 120
chrIII 157748 157749 . 180
chrIII 157752 157753 . 160
chrIII 157768 157769 . 120
chrIII 157773 157774 . 260
chrIII 157778 157779 . 460
chrIII 157785 157786 . 560
chrIII 157817 157818 . 640
chrIII 157819 157820 . 280
chrIII 157825 157826 . 120
chrIII 157825 157826 . 140
chrIII 157864 157865 . 680
chrIII 157895 157896 . 320
chrIII 157916 157917 . 120
chrIII 157921 157922 . 380
chrIII 157922 157923 . 460
chrIII 157932 157933 . 220
chrIII 157945 157946 . 220
chrIII 157964 157965 . 160
chrIII 157972 157973 . 580
chrIII 158003 158004 . 260
chrIII 158011 158012 . 460
chrIII 158033 158034 . 120
chrIII 158066 158067 . 120
chrIII 158098 158099 . 700
chrIII 158187 158188 . 300
chrIII 158223 158224 . 140
chrIII 158264 158265 . 140
chrIII 158320 158321 . 280
chrIII 158379 158380 . 540
chrIII 158396 158397 . 360
chrIII 158401 158402 . 260
chrIII 158480 158481 . 240
chrIII 158493 158494 . 780
chrIII 158560 158561 . 620
chrIII 158727 158728 . 240
chrIII 158739 158740 . 1300
chrIII 158744 158745 . 700
chrIII 158983 158984 . 180
chrIII 159026 159027 . 200
chrIII 159033 159034 . 160
chrIII 159157 159158 . 160
chrIII 159274 159275 . 540
chrIII 159335 159336 . 440
chrIII 159367 159368 . 120
chrIII 159405 159406 . 520
chrIII 159796 159797 . 380
chrIII 159943 159944 . 280
chrIII 160143 160144 . 140
chrIII 160146 160147 . 1300
chrIII 160148 160149 . 140
chrIII 160150 160151 . 840
chrIII 160223 160224 . 300
chrIII 160306 160307 . 320
chrIII 160311 160312 . 180
chrIII 160323 160324 . 600
chrIII 160332 160333 . 240
chrIII 160489 160490 . 120
chrIII 160498 160499 . 1220
chrIII 160506 160507 . 120
chrIII 160508 160509 . 280
chrIII 160515 160516 . 760
chrIII 160522 160523 . 140
chrIII 160533 160534 . 120
chrIII 160551 160552 . 340
chrIII 160553 160554 . 180
chrIII 160561 160562 . 680
chrIII 160569 160570 . 140
chrIII 160582 160583 . 380
chrIII 160594 160595 . 120
chrIII 160603 160604 . 140
chrIII 160606 160607 . 200
chrIII 160606 160607 . 160
chrIII 160607 160608 . 120
chrIII 160613 160614 . 120
chrIII 160623 160624 . 200
chrIII 160704 160705 . 120
chrIII 160757 160758 . 140
chrIII 160817 160818 . 160
chrIII 161064 161065 . 460
chrIII 161441 161442 . 120
chrIII 161443 161444 . 160
chrIII 161608 161609 . 280
chrIII 161640 161641 . 600
chrIII 161950 161951 . 220
chrIII 161954 161955 . 420
chrIII 161968 161969 . 220
chrIII 162094 162095 . 160
chrIII 162267 162268 . 180
chrIII 162296 162297 . 180
chrIII 162297 162298 . 720
chrIII 162337 162338 . 300
chrIII 162354 162355 . 380
chrIII 162357 162358 . 120
chrIII 162453 162454 . 240
chrIII 162473 162474 . 660
chrIII 162490 162491 . 120
chrIII 162492 162493 . 1180
chrIII 162573 162574 . 2040
chrIII 162577 162578 . 340
chrIII 162689 162690 . 120
chrIII 162734 162735 . 120
chrIII 162846 162847 . 540
chrIII 162869 162870 . 820
chrIII 162995 162996 . 500
chrIII 163220 163221 . 120
chrIII 163234 163235 . 120
chrIII 163275 163276 . 260
chrIII 163323 163324 . 180
chrIII 163439 163440 . 320
chrIII 163447 163448 . 120
chrIII 163450 163451 . 320
chrIII 163459 163460 . 180
chrIII 163464 163465 . 340
chrIII 163490 163491 . 340
chrIII 163495 163496 . 120
chrIII 163511 163512 . 220
chrIII 163521 163522 . 120
chrIII 163524 163525 . 360
chrIII 163532 163533 . 120
chrIII 163535 163536 . 360
chrIII 163543 163544 . 220
chrIII 163543 163544 . 120
chrIII 163546 163547 . 500
chrIII 163580 163581 . 700
chrIII 163604 163605 . 420
chrIII 163616 163617 . 220
chrIII 163621 163622 . 200
chrIII 163705 163706 . 700
chrIII 163723 163724 . 200
chrIII 163730 163731 . 180
chrIII 163762 163763 . 200
chrIII 163769 163770 . 160
chrIII 163778 163779 . 500
chrIII 163781 163782 . 160
chrIII 163800 163801 . 1220
chrIII 163810 163811 . 440
chrIII 163815 163816 . 120
chrIII 163840 163841 . 160
chrIII 163849 163850 . 160
chrIII 163854 163855 . 140
chrIII 163862 163863 . 720
chrIII 163872 163873 . 160
chrIII 163884 163885 . 240
chrIII 163892 163893 . 240
chrIII 163924 163925 . 140
chrIII 163938 163939 . 840
chrIII 163944 163945 . 160
chrIII 163995 163996 . 640
chrIII 164057 164058 . 360
chrIII 164063 164064 . 1060
chrIII 164071 164072 . 140
chrIII 164097 164098 . 160
chrIII 164103 164104 . 440
chrIII 164108 164109 . 220
chrIII 164117 164118 . 280
chrIII 164266 164267 . 120
chrIII 164279 164280 . 120
chrIII 164283 164284 . 160
chrIII 164289 164290 . 200
chrIII 164295 164296 . 260
chrIII 164301 164302 . 120
chrIII 164310 164311 . 140
chrIII 164349 164350 . 280
chrIII 164360 164361 . 520
chrIII 164364 164365 . 140
chrIII 164370 164371 . 400
chrIII 164374 164375 . 360
chrIII 164376 164377 . 120
chrIII 164378 164379 . 360
chrIII 164383 164384 . 200
chrIII 164399 164400 . 300
chrIII 164448 164449 . 320
chrIII 164548 164549 . 880
chrIII 164550 164551 . 140
chrIII 164637 164638 . 200
chrIII 164900 164901 . 140
chrIII 164981 164982 . 140
chrIII 165168 165169 . 320
chrIII 165200 165201 . 380
chrIII 165424 165425 . 440
chrIII 165471 165472 . 200
chrIII 165497 165498 . 360
chrIII 165643 165644 . 420
chrIII 165823 165824 . 180
chrIII 165913 165914 . 120
chrIII 165928 165929 . 220
chrIII 165943 165944 . 120
chrIII 166220 166221 . 140
chrIII 166239 166240 . 420
chrIII 166271 166272 . 120
chrIII 166279 166280 . 800
chrIII 166432 166433 . 520
chrIII 166439 166440 . 1400
chrIII 166444 166445 . 360
chrIII 166462 166463 . 360
chrIII 166492 166493 . 840
chrIII 166495 166496 . 160
chrIII 166498 166499 . 520
chrIII 166505 166506 . 3040
chrIII 166510 166511 . 120
chrIII 166511 166512 . 1820
chrIII 166524 166525 . 220
chrIII 166526 166527 . 700
chrIII 166529 166530 . 1000
chrIII 166538 166539 . 260
chrIII 166579 166580 . 720
chrIII 166681 166682 . 460
chrIII 166726 166727 . 280
chrIII 166731 166732 . 140
chrIII 166732 166733 . 500
chrIII 166739 166740 . 120
chrIII 166912 166913 . 440
chrIII 166941 166942 . 240
chrIII 166952 166953 . 640
chrIII 167218 167219 . 200
chrIII 167558 167559 . 340
chrIII 167743 167744 . 140
chrIII 167775 167776 . 280
chrIII 168054 168055 . 200
chrIII 168073 168074 . 620
chrIII 168084 168085 . 360
chrIII 168098 168099 . 120
chrIII 168200 168201 . 820
chrIII 168208 168209 . 120
chrIII 168221 168222 . 200
chrIII 168233 168234 . 1900
chrIII 168239 168240 . 1920
chrIII 168246 168247 . 1980
chrIII 168256 168257 . 420
chrIII 168262 168263 . 120
chrIII 168265 168266 . 800
chrIII 168266 168267 . 120
chrIII 168267 168268 . 300
chrIII 168273 168274 . 120
chrIII 168342 168343 . 960
chrIII 168362 168363 . 180
chrIII 168367 168368 . 140
chrIII 168439 168440 . 120
chrIII 168454 168455 . 1600
chrIII 168462 168463 . 1120
chrIII 168608 168609 . 880
chrIII 168630 168631 . 580
chrIII 168663 168664 . 200
chrIII 168672 168673 . 120
chrIII 169465 169466 . 840
chrIII 169473 169474 . 280
chrIII 169491 169492 . 380
chrIII 169546 169547 . 120
chrIII 169547 169548 . 940
chrIII 169556 169557 . 180
chrIII 169611 169612 . 560
chrIII 169746 169747 . 180
chrIII 169754 169755 . 120
chrIII 169800 169801 . 140
chrIII 169924 169925 . 180
chrIII 169927 169928 . 120
chrIII 169935 169936 . 120
chrIII 169938 169939 . 520
chrIII 169948 169949 . 600
chrIII 169956 169957 . 940
chrIII 169973 169974 . 120
chrIII 169977 169978 . 380
chrIII 169985 169986 . 340
chrIII 169994 169995 . 320
chrIII 169995 169996 . 360
chrIII 169998 169999 . 140
chrIII 170011 170012 . 120
chrIII 170065 170066 . 1120
chrIII 170161 170162 . 1540
chrIII 170174 170175 . 220
chrIII 170196 170197 . 160
chrIII 170207 170208 . 540
chrIII 170224 170225 . 180
chrIII 170270 170271 . 640
chrIII 170288 170289 . 200
chrIII 170328 170329 . 620
chrIII 170340 170341 . 460
chrIII 170375 170376 . 140
chrIII 170381 170382 . 140
chrIII 170538 170539 . 120
chrIII 170661 170662 . 560
chrIII 170709 170710 . 580
chrIII 170773 170774 . 580
chrIII 170864 170865 . 520
chrIII 171025 171026 . 260
chrIII 171062 171063 . 740
chrIII 172538 172539 . 120
chrIII 172558 172559 . 140
chrIII 172566 172567 . 140
chrIII 172578 172579 . 520
chrIII 172584 172585 . 1100
chrIII 172624 172625 . 200
chrIII 172629 172630 . 200
chrIII 172633 172634 . 120
chrIII 172639 172640 . 320
chrIII 172641 172642 . 500
chrIII 172663 172664 . 120
chrIII 172669 172670 . 140
chrIII 172678 172679 . 120
chrIII 172784 172785 . 140
chrIII 172823 172824 . 180
chrIII 172873 172874 . 180
chrIII 173058 173059 . 140
chrIII 173164 173165 . 420
chrIII 173195 173196 . 340
chrIII 173327 173328 . 320
chrIII 173343 173344 . 520
chrIII 173355 173356 . 160
chrIII 173510 173511 . 200
chrIII 173519 173520 . 160
chrIII 173538 173539 . 160
chrIII 173543 173544 . 620
chrIII 173546 173547 . 180
chrIII 173549 173550 . 260
chrIII 173552 173553 . 120
chrIII 173564 173565 . 160
chrIII 173569 173570 . 220
chrIII 173578 173579 . 900
chrIII 173579 173580 . 120
chrIII 173579 173580 . 220
chrIII 173580 173581 . 140
chrIII 173580 173581 . 120
chrIII 173591 173592 . 320
chrIII 173593 173594 . 160
chrIII 173594 173595 . 160
chrIII 173594 173595 . 200
chrIII 173606 173607 . 460
chrIII 173610 173611 . 200
chrIII 173630 173631 . 160
chrIII 173783 173784 . 140
chrIII 173963 173964 . 900
chrIII 174209 174210 . 280
chrIII 174262 174263 . 240
chrIII 174716 174717 . 140
chrIII 174931 174932 . 140
chrIII 174945 174946 . 120
chrIII 175062 175063 . 160
chrIII 175327 175328 . 460
chrIII 175407 175408 . 140
chrIII 175456 175457 . 240
chrIII 175602 175603 . 200
chrIII 175627 175628 . 380
chrIII 176391 176392 . 420
chrIII 176546 176547 . 2020
chrIII 176553 176554 . 300
chrIII 176559 176560 . 500
chrIII 176562 176563 . 280
chrIII 176567 176568 . 580
chrIII 176595 176596 . 260
chrIII 176596 176597 . 260
chrIII 176596 176597 . 1000
chrIII 176599 176600 . 880
chrIII 176602 176603 . 540
chrIII 176605 176606 . 540
chrIII 176609 176610 . 3560
chrIII 176657 176658 . 240
chrIII 176659 176660 . 260
chrIII 176664 176665 . 160
chrIII 176672 176673 . 200
chrIII 176681 176682 . 280
chrIII 176717 176718 . 240
chrIII 176727 176728 . 320
chrIII 176782 176783 . 180
chrIII 176840 176841 . 180
chrIII 176896 176897 . 200
chrIII 176925 176926 . 200
chrIII 176933 176934 . 360
chrIII 176937 176938 . 180
chrIII 176942 176943 . 240
chrIII 176962 176963 . 260
chrIII 176968 176969 . 120
chrIII 176980 176981 . 120
chrIII 176984 176985 . 440
chrIII 176988 176989 . 420
chrIII 176991 176992 . 220
chrIII 177006 177007 . 120
chrIII 177007 177008 . 1280
chrIII 177007 177008 . 200
chrIII 177008 177009 . 160
chrIII 177011 177012 . 420
chrIII 177015 177016 . 120
chrIII 177020 177021 . 220
chrIII 177040 177041 . 280
chrIII 177043 177044 . 280
chrIII 177060 177061 . 360
chrIII 177352 177353 . 1060
chrIII 177374 177375 . 420
chrIII 177377 177378 . 180
chrIII 177391 177392 . 360
chrIII 177399 177400 . 120
chrIII 177405 177406 . 620
chrIII 177421 177422 . 460
chrIII 177443 177444 . 140
chrIII 177842 177843 . 140
chrIII 177984 177985 . 260
chrIII 178290 178291 . 120
chrIII 178294 178295 . 120
chrIII 178316 178317 . 220
chrIII 178346 178347 . 120
chrIII 178351 178352 . 140
chrIII 178412 178413 . 160
chrIII 178429 178430 . 140
chrIII 178567 178568 . 300
chrIII 178579 178580 . 120
chrIII 178641 178642 . 140
chrIII 178833 178834 . 180
chrIII 178863 178864 . 1940
chrIII 178874 178875 . 320
chrIII 178886 178887 . 180
chrIII 178941 178942 . 1080
chrIII 178949 178950 . 1480
chrIII 178952 178953 . 200
chrIII 179137 179138 . 120
chrIII 179166 179167 . 400
chrIII 179278 179279 . 140
chrIII 179279 179280 . 120
chrIII 179290 179291 . 140
chrIII 179327 179328 . 180
chrIII 179338 179339 . 120
chrIII 179343 179344 . 200
chrIII 179354 179355 . 220
chrIII 179361 179362 . 180
chrIII 179364 179365 . 280
chrIII 179369 179370 . 140
chrIII 179385 179386 . 160
chrIII 179479 179480 . 140
chrIII 182211 182212 . 120
chrIII 182324 182325 . 140
chrIII 183234 183235 . 120
chrIII 183442 183443 . 120
chrIII 183639 183640 . 140
chrIII 184076 184077 . 120
chrIII 184358 184359 . 140
chrIII 184361 184362 . 140
chrIII 184381 184382 . 120
chrIII 184848 184849 . 220
chrIII 184915 184916 . 160
chrIII 184971 184972 . 160
chrIII 185093 185094 . 200
chrIII 185920 185921 . 120
chrIII 185932 185933 . 120
chrIII 186080 186081 . 580
chrIII 186099 186100 . 240
chrIII 186102 186103 . 840
chrIII 186108 186109 . 300
chrIII 186123 186124 . 620
chrIII 186127 186128 . 420
chrIII 186131 186132 . 2200
chrIII 186148 186149 . 380
chrIII 186160 186161 . 180
chrIII 186171 186172 . 260
chrIII 186173 186174 . 300
chrIII 186176 186177 . 140
chrIII 186179 186180 . 400
chrIII 186182 186183 . 540
chrIII 186187 186188 . 820
chrIII 186193 186194 . 240
chrIII 186201 186202 . 200
chrIII 186205 186206 . 120
chrIII 186213 186214 . 160
chrIII 186221 186222 . 740
chrIII 186244 186245 . 520
chrIII 186248 186249 . 160
chrIII 186256 186257 . 300
chrIII 186277 186278 . 160
chrIII 186409 186410 . 420
chrIII 186416 186417 . 720
chrIII 186584 186585 . 180
chrIII 187168 187169 . 260
chrIII 188220 188221 . 200
chrIII 188539 188540 . 140
chrIII 188696 188697 . 120
chrIII 189276 189277 . 120
chrIII 189540 189541 . 180
chrIII 189546 189547 . 180
chrIII 189616 189617 . 180
chrIII 189642 189643 . 340
chrIII 189891 189892 . 280
chrIII 190119 190120 . 420
chrIII 190133 190134 . 1560
chrIII 190144 190145 . 160
chrIII 190159 190160 . 120
chrIII 190208 190209 . 180
chrIII 190233 190234 . 920
chrIII 190346 190347 . 400
chrIII 190365 190366 . 240
chrIII 190389 190390 . 880
chrIII 190429 190430 . 220
chrIII 190433 190434 . 340
chrIII 190448 190449 . 260
chrIII 190449 190450 . 760
chrIII 190451 190452 . 1220
chrIII 190461 190462 . 520
chrIII 190462 190463 . 320
chrIII 190469 190470 . 300
chrIII 190473 190474 . 120
chrIII 190475 190476 . 260
chrIII 190478 190479 . 280
chrIII 190493 190494 . 200
chrIII 190527 190528 . 560
chrIII 191523 191524 . 120
chrIII 191534 191535 . 140
chrIII 191548 191549 . 160
chrIII 191707 191708 . 160
chrIII 191730 191731 . 200
chrIII 191795 191796 . 180
chrIII 192910 192911 . 160
chrIII 193071 193072 . 1320
chrIII 193084 193085 . 1280
chrIII 193087 193088 . 120
chrIII 193090 193091 . 260
chrIII 193098 193099 . 120
chrIII 193099 193100 . 480
chrIII 193104 193105 . 3860
chrIII 193109 193110 . 120
chrIII 193197 193198 . 780
chrIII 193218 193219 . 560
chrIII 193224 193225 . 780
chrIII 193231 193232 . 120
chrIII 193236 193237 . 480
chrIII 193242 193243 . 260
chrIII 193244 193245 . 1340
chrIII 193248 193249 . 1320
chrIII 193265 193266 . 620
chrIII 193267 193268 . 200
chrIII 193276 193277 . 120
chrIII 193292 193293 . 220
chrIII 193389 193390 . 160
chrIII 193403 193404 . 140
chrIII 193418 193419 . 380
chrIII 193593 193594 . 340
chrIII 193625 193626 . 560
chrIII 194137 194138 . 200
chrIII 194149 194150 . 340
chrIII 194282 194283 . 520
chrIII 194341 194342 . 120
chrIII 194345 194346 . 400
chrIII 194347 194348 . 3140
chrIII 194358 194359 . 460
chrIII 194391 194392 . 1380
chrIII 194540 194541 . 1720
chrIII 194563 194564 . 1360
chrIII 194570 194571 . 920
chrIII 194587 194588 . 1240
chrIII 194602 194603 . 660
chrIII 194751 194752 . 660
chrIII 194808 194809 . 1420
chrIII 194878 194879 . 800
chrIII 194926 194927 . 1020
chrIII 194968 194969 . 140
chrIII 194974 194975 . 160
chrIII 194975 194976 . 420
chrIII 195114 195115 . 4160
chrIII 195126 195127 . 500
chrIII 195134 195135 . 400
chrIII 195208 195209 . 120
chrIII 195275 195276 . 680
chrIII 195383 195384 . 280
chrIII 195465 195466 . 720
chrIII 195469 195470 . 500
chrIII 195474 195475 . 1100
chrIII 195497 195498 . 620
chrIII 195504 195505 . 140
chrIII 195587 195588 . 200
chrIII 195588 195589 . 140
chrIII 195650 195651 . 280
chrIII 195756 195757 . 540
chrIII 195834 195835 . 140
chrIII 195886 195887 . 280
chrIII 197020 197021 . 640
chrIII 197051 197052 . 960
chrIII 197064 197065 . 340
chrIII 197129 197130 . 200
chrIII 197162 197163 . 140
chrIII 197226 197227 . 560
chrIII 197257 197258 . 460
chrIII 197259 197260 . 1000
chrIII 197270 197271 . 220
chrIII 197282 197283 . 700
chrIII 197305 197306 . 400
chrIII 197312 197313 . 200
chrIII 197337 197338 . 120
chrIII 197366 197367 . 1160
chrIII 197370 197371 . 140
chrIII 197373 197374 . 120
chrIII 197378 197379 . 480
chrIII 197382 197383 . 300
chrIII 197387 197388 . 180
chrIII 197402 197403 . 1300
chrIII 197486 197487 . 140
chrIII 197494 197495 . 200
chrIII 197514 197515 . 380
chrIII 197521 197522 . 660
chrIII 197569 197570 . 160
chrIII 197574 197575 . 320
chrIII 197640 197641 . 140
chrIII 197643 197644 . 260
chrIII 197654 197655 . 160
chrIII 197696 197697 . 240
chrIII 197738 197739 . 140
chrIII 197760 197761 . 160
chrIII 197801 197802 . 140
chrIII 197894 197895 . 400
chrIII 197929 197930 . 140
chrIII 198103 198104 . 180
chrIII 198378 198379 . 120
chrIII 198602 198603 . 200
chrIII 199525 199526 . 140
chrIII 199543 199544 . 120
chrIII 201293 201294 . 220
chrIII 201451 201452 . 140
chrIII 204077 204078 . 120
chrIII 205446 205447 . 1600
chrIII 205460 205461 . 120
chrIII 205464 205465 . 600
chrIII 205466 205467 . 140
chrIII 205477 205478 . 520
chrIII 205493 205494 . 400
chrIII 205511 205512 . 1240
chrIII 205521 205522 . 1680
chrIII 205562 205563 . 240
chrIII 205582 205583 . 440
chrIII 205586 205587 . 120
chrIII 205751 205752 . 420
chrIII 205761 205762 . 120
chrIII 205773 205774 . 180
chrIII 205951 205952 . 160
chrIII 206541 206542 . 2500
chrIII 206542 206543 . 280
chrIII 206543 206544 . 1480
chrIII 206543 206544 . 120
chrIII 206565 206566 . 220
chrIII 206567 206568 . 120
chrIII 206690 206691 . 540
chrIII 206705 206706 . 200
chrIII 206710 206711 . 160
chrIII 206720 206721 . 740
chrIII 206723 206724 . 220
chrIII 206727 206728 . 300
chrIII 206740 206741 . 160
chrIII 206740 206741 . 760
chrIII 206744 206745 . 180
chrIII 206744 206745 . 120
chrIII 206745 206746 . 120
chrIII 206745 206746 . 1420
chrIII 206750 206751 . 780
chrIII 206755 206756 . 880
chrIII 206759 206760 . 760
chrIII 206788 206789 . 140
chrIII 206793 206794 . 680
chrIII 207700 207701 . 140
chrIII 207980 207981 . 160
chrIII 207986 207987 . 480
chrIII 207990 207991 . 560
chrIII 207994 207995 . 140
chrIII 207999 208000 . 120
chrIII 208001 208002 . 640
chrIII 208006 208007 . 240
chrIII 208010 208011 . 260
chrIII 208010 208011 . 340
chrIII 208013 208014 . 940
chrIII 208014 208015 . 1380
chrIII 208019 208020 . 340
chrIII 208030 208031 . 200
chrIII 208059 208060 . 180
chrIII 208062 208063 . 740
chrIII 208070 208071 . 180
chrIII 208073 208074 . 140
chrIII 208275 208276 . 180
chrIII 208428 208429 . 560
chrIII 208430 208431 . 140
chrIII 208521 208522 . 140
chrIII 208775 208776 . 120
chrIII 208936 208937 . 420
chrIII 209075 209076 . 240
chrIII 209112 209113 . 220
chrIII 209118 209119 . 1760
chrIII 209229 209230 . 240
chrIII 209353 209354 . 180
chrIII 209410 209411 . 120
chrIII 209425 209426 . 220
chrIII 209562 209563 . 520
chrIII 209591 209592 . 1700
chrIII 209609 209610 . 1700
chrIII 209741 209742 . 120
chrIII 209756 209757 . 240
chrIII 209762 209763 . 220
chrIII 209771 209772 . 1120
chrIII 209820 209821 . 200
chrIII 209832 209833 . 140
chrIII 210058 210059 . 160
chrIII 210072 210073 . 960
chrIII 210282 210283 . 280
chrIII 210317 210318 . 500
chrIII 210334 210335 . 620
chrIII 210348 210349 . 460
chrIII 210491 210492 . 140
chrIII 210496 210497 . 660
chrIII 210498 210499 . 120
chrIII 210506 210507 . 2720
chrIII 210515 210516 . 200
chrIII 210537 210538 . 200
chrIII 210541 210542 . 620
chrIII 210546 210547 . 720
chrIII 210569 210570 . 180
chrIII 210591 210592 . 300
chrIII 210623 210624 . 140
chrIII 210787 210788 . 120
chrIII 210960 210961 . 300
chrIII 211660 211661 . 200
chrIII 211666 211667 . 120
chrIII 211666 211667 . 140
chrIII 211667 211668 . 260
chrIII 211682 211683 . 200
chrIII 211689 211690 . 680
chrIII 211698 211699 . 360
chrIII 211706 211707 . 580
chrIII 211710 211711 . 140
chrIII 211714 211715 . 320
chrIII 211716 211717 . 200
chrIII 211723 211724 . 340
chrIII 211749 211750 . 300
chrIII 211757 211758 . 120
chrIII 211776 211777 . 320
chrIII 211795 211796 . 1960
chrIII 211811 211812 . 160
chrIII 211842 211843 . 640
chrIII 211870 211871 . 1680
chrIII 211878 211879 . 140
chrIII 211989 211990 . 120
chrIII 212103 212104 . 240
chrIII 212136 212137 . 160
chrIII 212153 212154 . 360
chrIII 212159 212160 . 140
chrIII 212178 212179 . 300
chrIII 212184 212185 . 180
chrIII 212188 212189 . 120
chrIII 212255 212256 . 360
chrIII 212532 212533 . 1000
chrIII 212642 212643 . 180
chrIII 212642 212643 . 540
chrIII 212722 212723 . 260
chrIII 212836 212837 . 120
chrIII 213007 213008 . 860
chrIII 213028 213029 . 3880
chrIII 213099 213100 . 360
chrIII 213244 213245 . 120
chrIII 213278 213279 . 640
chrIII 213370 213371 . 120
chrIII 213376 213377 . 720
chrIII 213533 213534 . 340
chrIII 213715 213716 . 180
chrIII 213747 213748 . 300
chrIII 213751 213752 . 200
chrIII 213898 213899 . 120
chrIII 213912 213913 . 140
chrIII 213921 213922 . 160
chrIII 213929 213930 . 120
chrIII 213969 213970 . 340
chrIII 213981 213982 . 220
chrIII 213994 213995 . 240
chrIII 214006 214007 . 500
chrIII 214024 214025 . 200
chrIII 214078 214079 . 200
chrIII 214152 214153 . 240
chrIII 214194 214195 . 120
chrIII 214209 214210 . 680
chrIII 214332 214333 . 200
chrIII 214353 214354 . 420
chrIII 214358 214359 . 160
chrIII 214371 214372 . 500
chrIII 214376 214377 . 440
chrIII 214550 214551 . 220
chrIII 214673 214674 . 160
chrIII 214692 214693 . 440
chrIII 214834 214835 . 160
chrIII 214849 214850 . 760
chrIII 214859 214860 . 120
chrIII 214862 214863 . 180
chrIII 214866 214867 . 1160
chrIII 214920 214921 . 860
chrIII 214931 214932 . 120
chrIII 214941 214942 . 120
chrIII 216415 216416 . 740
chrIII 216459 216460 . 220
chrIII 216480 216481 . 860
chrIII 216514 216515 . 480
chrIII 216521 216522 . 320
chrIII 216523 216524 . 280
chrIII 216526 216527 . 120
chrIII 216531 216532 . 1120
chrIII 216561 216562 . 180
chrIII 216573 216574 . 300
chrIII 216581 216582 . 580
chrIII 216587 216588 . 380
chrIII 216615 216616 . 140
chrIII 217663 217664 . 300
chrIII 218021 218022 . 320
chrIII 218169 218170 . 380
chrIII 218340 218341 . 120
chrIII 218487 218488 . 440
chrIII 220020 220021 . 160
chrIII 220122 220123 . 140
chrIII 220138 220139 . 420
chrIII 220190 220191 . 340
chrIII 220198 220199 . 480
chrIII 220201 220202 . 1080
chrIII 220206 220207 . 140
chrIII 220228 220229 . 460
chrIII 220233 220234 . 680
chrIII 220237 220238 . 1000
chrIII 220255 220256 . 560
chrIII 220256 220257 . 120
chrIII 220265 220266 . 340
chrIII 220276 220277 . 240
chrIII 220284 220285 . 320
chrIII 220421 220422 . 1140
chrIII 220436 220437 . 360
chrIII 220605 220606 . 120
chrIII 220674 220675 . 840
chrIII 220681 220682 . 120
chrIII 223323 223324 . 460
chrIII 223335 223336 . 160
chrIII 223361 223362 . 1960
chrIII 223435 223436 . 500
chrIII 223438 223439 . 240
chrIII 223439 223440 . 340
chrIII 223446 223447 . 300
chrIII 223450 223451 . 300
chrIII 223461 223462 . 1660
chrIII 223481 223482 . 200
chrIII 223620 223621 . 900
chrIII 223628 223629 . 420
chrIII 223630 223631 . 140
chrIII 223776 223777 . 120
chrIII 223804 223805 . 640
chrIII 223813 223814 . 220
chrIII 223848 223849 . 280
chrIII 224104 224105 . 180
chrIII 224286 224287 . 120
chrIII 224298 224299 . 120
chrIII 224301 224302 . 120
chrIII 224308 224309 . 1220
chrIII 224312 224313 . 420
chrIII 224317 224318 . 700
chrIII 224325 224326 . 1380
chrIII 224329 224330 . 860
chrIII 224363 224364 . 200
chrIII 224369 224370 . 140
chrIII 224423 224424 . 740
chrIII 224564 224565 . 920
chrIII 224573 224574 . 1380
chrIII 224662 224663 . 760
chrIII 224704 224705 . 340
chrIII 224833 224834 . 140
chrIII 224841 224842 . 160
chrIII 224845 224846 . 200
chrIII 224850 224851 . 140
chrIII 224919 224920 . 340
chrIII 224937 224938 . 320
chrIII 224953 224954 . 120
chrIII 225108 225109 . 300
chrIII 225137 225138 . 160
chrIII 225189 225190 . 240
chrIII 225219 225220 . 280
chrIII 225233 225234 . 300
chrIII 225243 225244 . 600
chrIII 225267 225268 . 320
chrIII 225274 225275 . 200
chrIII 225297 225298 . 380
chrIII 225326 225327 . 540
chrIII 225333 225334 . 260
chrIII 225337 225338 . 800
chrIII 225347 225348 . 560
chrIII 225361 225362 . 120
chrIII 225409 225410 . 160
chrIII 225420 225421 . 180
chrIII 225426 225427 . 320
chrIII 225432 225433 . 840
chrIII 225435 225436 . 180
chrIII 225450 225451 . 420
chrIII 225486 225487 . 680
chrIII 225493 225494 . 400
chrIII 225507 225508 . 1040
chrIII 225671 225672 . 400
chrIII 225699 225700 . 160
chrIII 225705 225706 . 160
chrIII 225774 225775 . 180
chrIII 225897 225898 . 180
chrIII 225942 225943 . 140
chrIII 225955 225956 . 1740
chrIII 225961 225962 . 280
chrIII 225964 225965 . 360
chrIII 225972 225973 . 120
chrIII 225984 225985 . 200
chrIII 225995 225996 . 380
chrIII 226005 226006 . 140
chrIII 226006 226007 . 160
chrIII 226049 226050 . 760
chrIII 226067 226068 . 720
chrIII 226072 226073 . 1380
chrIII 226078 226079 . 140
chrIII 226081 226082 . 400
chrIII 226088 226089 . 180
chrIII 226141 226142 . 440
chrIII 226159 226160 . 140
chrIII 226190 226191 . 480
chrIII 226246 226247 . 140
chrIII 226250 226251 . 160
chrIII 226272 226273 . 160
chrIII 226280 226281 . 240
chrIII 226289 226290 . 220
chrIII 226299 226300 . 160
chrIII 226300 226301 . 120
chrIII 226320 226321 . 780
chrIII 226329 226330 . 300
chrIII 226337 226338 . 400
chrIII 226341 226342 . 180
chrIII 226358 226359 . 720
chrIII 226394 226395 . 460
chrIII 226434 226435 . 1140
chrIII 226435 226436 . 220
chrIII 226466 226467 . 780
chrIII 226551 226552 . 880
chrIII 226591 226592 . 1360
chrIII 226625 226626 . 1520
chrIII 226662 226663 . 220
chrIII 226725 226726 . 1300
chrIII 226758 226759 . 500
chrIII 226870 226871 . 880
chrIII 226892 226893 . 160
chrIII 226892 226893 . 860
chrIII 226913 226914 . 680
chrIII 226941 226942 . 360
chrIII 227013 227014 . 120
chrIII 227019 227020 . 420
chrIII 227029 227030 . 680
chrIII 227038 227039 . 380
chrIII 227046 227047 . 620
chrIII 227047 227048 . 220
chrIII 227066 227067 . 140
chrIII 227095 227096 . 1180
chrIII 227098 227099 . 120
chrIII 227461 227462 . 600
chrIII 227471 227472 . 180
chrIII 227536 227537 . 160
chrIII 227646 227647 . 120
chrIII 227673 227674 . 500
chrIII 227792 227793 . 4440
chrIII 227799 227800 . 200
chrIII 227835 227836 . 300
chrIII 227839 227840 . 180
chrIII 227841 227842 . 1840
chrIII 227846 227847 . 600
chrIII 227848 227849 . 460
chrIII 227850 227851 . 160
chrIII 227852 227853 . 140
chrIII 227854 227855 . 260
chrIII 227854 227855 . 220
chrIII 227857 227858 . 120
chrIII 227858 227859 . 260
chrIII 227862 227863 . 960
chrIII 227865 227866 . 120
chrIII 227869 227870 . 120
chrIII 227872 227873 . 340
chrIII 227875 227876 . 160
chrIII 227885 227886 . 120
chrIII 228079 228080 . 160
chrIII 228101 228102 . 180
chrIII 228132 228133 . 600
chrIII 228161 228162 . 540
chrIII 228167 228168 . 400
chrIII 228172 228173 . 420
chrIII 228173 228174 . 820
chrIII 228178 228179 . 160
chrIII 228180 228181 . 280
chrIII 228183 228184 . 440
chrIII 228184 228185 . 540
chrIII 228188 228189 . 940
chrIII 228199 228200 . 180
chrIII 228213 228214 . 300
chrIII 228247 228248 . 620
chrIII 228260 228261 . 900
chrIII 228262 228263 . 300
chrIII 228263 228264 . 180
chrIII 228266 228267 . 340
chrIII 228269 228270 . 400
chrIII 228271 228272 . 380
chrIII 228281 228282 . 200
chrIII 228309 228310 . 120
chrIII 228778 228779 . 240
chrIII 228799 228800 . 380
chrIII 228830 228831 . 440
chrIII 228847 228848 . 1220
chrIII 228852 228853 . 480
chrIII 228859 228860 . 160
chrIII 228983 228984 . 700
chrIII 229009 229010 . 120
chrIII 229018 229019 . 260
chrIII 229023 229024 . 620
chrIII 229037 229038 . 340
chrIII 229040 229041 . 1400
chrIII 229522 229523 . 120
chrIII 229805 229806 . 400
chrIII 229811 229812 . 120
chrIII 229812 229813 . 180
chrIII 229854 229855 . 120
chrIII 229876 229877 . 160
chrIII 229907 229908 . 140
chrIII 230257 230258 . 140
chrIII 230361 230362 . 240
chrIII 230464 230465 . 140
chrIII 230774 230775 . 240
chrIII 230999 231000 . 120
chrIII 231065 231066 . 140
chrIII 231071 231072 . 220
chrIII 231178 231179 . 200
chrIII 231188 231189 . 160
chrIII 231325 231326 . 460
chrIII 231363 231364 . 280
chrIII 231372 231373 . 1120
chrIII 231386 231387 . 320
chrIII 231419 231420 . 360
chrIII 233167 233168 . 120
chrIII 233255 233256 . 140
chrIII 233290 233291 . 480
chrIII 233377 233378 . 180
chrIII 233400 233401 . 140
chrIII 233500 233501 . 120
chrIII 233557 233558 . 480
chrIII 233582 233583 . 440
chrIII 233613 233614 . 120
chrIII 233815 233816 . 320
chrIII 233940 233941 . 200
chrIII 234102 234103 . 180
chrIII 234135 234136 . 480
chrIII 235088 235089 . 120
chrIII 235534 235535 . 220
chrIII 235810 235811 . 640
chrIII 235816 235817 . 880
chrIII 235853 235854 . 220
chrIII 236344 236345 . 120
chrIII 236467 236468 . 540
chrIII 236478 236479 . 1160
chrIII 236479 236480 . 380
chrIII 236480 236481 . 120
chrIII 236490 236491 . 660
chrIII 236492 236493 . 320
chrIII 236497 236498 . 120
chrIII 236499 236500 . 540
chrIII 236504 236505 . 540
chrIII 236505 236506 . 240
chrIII 236560 236561 . 300
chrIII 236652 236653 . 580
chrIII 236677 236678 . 360
chrIII 236692 236693 . 140
chrIII 236704 236705 . 120
chrIII 236728 236729 . 140
chrIII 236827 236828 . 960
chrIII 236833 236834 . 140
chrIII 236840 236841 . 640
chrIII 236856 236857 . 220
chrIII 236866 236867 . 640
chrIII 236871 236872 . 480
chrIII 236871 236872 . 240
chrIII 236872 236873 . 1580
chrIII 236872 236873 . 120
chrIII 236875 236876 . 120
chrIII 236890 236891 . 820
chrIII 236894 236895 . 260
chrIII 236901 236902 . 120
chrIII 236902 236903 . 1120
chrIII 236905 236906 . 380
chrIII 236910 236911 . 460
chrIII 236930 236931 . 520
chrIII 236934 236935 . 400
chrIII 236939 236940 . 620
chrIII 236946 236947 . 360
chrIII 237000 237001 . 1020
chrIII 237002 237003 . 700
chrIII 237007 237008 . 2200
chrIII 237013 237014 . 120
chrIII 237033 237034 . 260
chrIII 237045 237046 . 220
chrIII 237177 237178 . 200
chrIII 237525 237526 . 800
chrIII 237533 237534 . 1600
chrIII 237569 237570 . 540
chrIII 237867 237868 . 1620
chrIII 237883 237884 . 240
chrIII 238040 238041 . 180
chrIII 238042 238043 . 120
chrIII 238045 238046 . 280
chrIII 238081 238082 . 160
chrIII 238183 238184 . 140
chrIII 238188 238189 . 200
chrIII 238214 238215 . 240
chrIII 238343 238344 . 1480
chrIII 238357 238358 . 120
chrIII 238380 238381 . 240
chrIII 238430 238431 . 160
chrIII 238556 238557 . 420
chrIII 238561 238562 . 500
chrIII 238573 238574 . 300
chrIII 238708 238709 . 140
chrIII 238719 238720 . 280
chrIII 238728 238729 . 400
chrIII 238729 238730 . 140
chrIII 238731 238732 . 140
chrIII 238735 238736 . 220
chrIII 238736 238737 . 140
chrIII 238747 238748 . 120
chrIII 238751 238752 . 160
chrIII 238758 238759 . 360
chrIII 238761 238762 . 120
chrIII 238768 238769 . 140
chrIII 238771 238772 . 540
chrIII 238809 238810 . 240
chrIII 238812 238813 . 160
chrIII 238815 238816 . 140
chrIII 238830 238831 . 320
chrIII 238838 238839 . 500
chrIII 238846 238847 . 180
chrIII 238847 238848 . 180
chrIII 238852 238853 . 260
chrIII 238859 238860 . 380
chrIII 238865 238866 . 180
chrIII 238868 238869 . 480
chrIII 238871 238872 . 120
chrIII 238877 238878 . 1400
chrIII 238882 238883 . 280
chrIII 238890 238891 . 200
chrIII 238902 238903 . 300
chrIII 239039 239040 . 140
chrIII 239114 239115 . 200
chrIII 239192 239193 . 120
chrIII 239217 239218 . 360
chrIII 239358 239359 . 480
chrIII 239438 239439 . 300
chrIII 239770 239771 . 120
chrIII 239862 239863 . 1320
chrIII 239967 239968 . 340
chrIII 240134 240135 . 320
chrIII 240233 240234 . 180
chrIII 240280 240281 . 1100
chrIII 240470 240471 . 480
chrIII 240624 240625 . 120
chrIII 240628 240629 . 560
chrIII 240629 240630 . 320
chrIII 240650 240651 . 940
chrIII 240655 240656 . 240
chrIII 240659 240660 . 1020
chrIII 240695 240696 . 160
chrIII 240698 240699 . 160
chrIII 240717 240718 . 240
chrIII 240750 240751 . 200
chrIII 242415 242416 . 120
chrIII 242474 242475 . 140
chrIII 242484 242485 . 200
chrIII 242519 242520 . 120
chrIII 242520 242521 . 120
chrIII 242529 242530 . 300
chrIII 242534 242535 . 120
chrIII 242544 242545 . 160
chrIII 242691 242692 . 380
chrIII 242851 242852 . 1580
chrIII 242870 242871 . 300
chrIII 242872 242873 . 960
chrIII 242877 242878 . 120
chrIII 242928 242929 . 260
chrIII 242936 242937 . 180
chrIII 242940 242941 . 1020
chrIII 243004 243005 . 240
chrIII 243030 243031 . 420
chrIII 243066 243067 . 520
chrIII 243122 243123 . 340
chrIII 243129 243130 . 140
chrIII 243181 243182 . 120
chrIII 243384 243385 . 640
chrIII 243566 243567 . 260
chrIII 243574 243575 . 120
chrIII 243589 243590 . 200
chrIII 243911 243912 . 340
chrIII 244152 244153 . 260
chrIII 244174 244175 . 200
chrIII 244332 244333 . 120
chrIII 244397 244398 . 9080
chrIII 244753 244754 . 120
chrIII 244770 244771 . 1040
chrIII 244904 244905 . 120
chrIII 245099 245100 . 120
chrIII 245271 245272 . 200
chrIII 245403 245404 . 320
chrIII 245544 245545 . 120
chrIII 245644 245645 . 300
chrIII 245662 245663 . 240
chrIII 245687 245688 . 180
chrIII 245901 245902 . 240
chrIII 245988 245989 . 140
chrIII 246161 246162 . 160
chrIII 246312 246313 . 280
chrIII 246315 246316 . 200
chrIII 246489 246490 . 120
chrIII 246664 246665 . 140
chrIII 246689 246690 . 160
chrIII 246695 246696 . 280
chrIII 246697 246698 . 280
chrIII 246701 246702 . 500
chrIII 246712 246713 . 280
chrIII 246717 246718 . 200
chrIII 246727 246728 . 340
chrIII 246734 246735 . 180
chrIII 246816 246817 . 440
chrIII 246824 246825 . 120
chrIII 246871 246872 . 1160
chrIII 246876 246877 . 140
chrIII 246887 246888 . 1460
chrIII 246905 246906 . 560
chrIII 246908 246909 . 480
chrIII 246927 246928 . 840
chrIII 247053 247054 . 740
chrIII 247396 247397 . 120
chrIII 247418 247419 . 1120
chrIII 247421 247422 . 400
chrIII 247537 247538 . 640
chrIII 247551 247552 . 560
chrIII 247751 247752 . 560
chrIII 247993 247994 . 160
chrIII 248532 248533 . 120
chrIII 248663 248664 . 440
chrIII 248665 248666 . 220
chrIII 248669 248670 . 340
chrIII 248866 248867 . 180
chrIII 248868 248869 . 120
chrIII 248868 248869 . 1020
chrIII 248869 248870 . 420
chrIII 248869 248870 . 140
chrIII 248870 248871 . 120
chrIII 248874 248875 . 1040
chrIII 248878 248879 . 2220
chrIII 248902 248903 . 640
chrIII 248910 248911 . 300
chrIII 248914 248915 . 580
chrIII 248920 248921 . 160
chrIII 248932 248933 . 440
chrIII 248938 248939 . 200
chrIII 248965 248966 . 340
chrIII 249405 249406 . 120
chrIII 249577 249578 . 240
chrIII 249726 249727 . 140
chrIII 249731 249732 . 4000
chrIII 249745 249746 . 160
chrIII 249908 249909 . 540
chrIII 250060 250061 . 360
chrIII 250070 250071 . 240
chrIII 250071 250072 . 480
chrIII 250086 250087 . 120
chrIII 250094 250095 . 760
chrIII 250130 250131 . 380
chrIII 252692 252693 . 140
chrIII 252707 252708 . 120
chrIII 252711 252712 . 220
chrIII 252718 252719 . 160
chrIII 252758 252759 . 160
chrIII 252763 252764 . 1500
chrIII 252792 252793 . 400
chrIII 252802 252803 . 1880
chrIII 253098 253099 . 120
chrIII 253180 253181 . 460
chrIII 253319 253320 . 140
chrIII 253456 253457 . 180
chrIII 253818 253819 . 120
chrIII 253887 253888 . 2800
chrIII 254035 254036 . 320
chrIII 254067 254068 . 120
chrIII 254241 254242 . 140
chrIII 254255 254256 . 140
chrIII 254290 254291 . 160
chrIII 254322 254323 . 1040
chrIII 254324 254325 . 120
chrIII 255770 255771 . 260
chrIII 256807 256808 . 160
chrIII 257785 257786 . 320
chrIII 258149 258150 . 120
chrIII 258365 258366 . 600
chrIII 258669 258670 . 660
chrIII 258688 258689 . 200
chrIII 258701 258702 . 960
chrIII 258704 258705 . 760
chrIII 258712 258713 . 140
chrIII 258715 258716 . 2520
chrIII 258726 258727 . 2180
chrIII 258737 258738 . 1140
chrIII 258773 258774 . 260
chrIII 258794 258795 . 840
chrIII 258800 258801 . 220
chrIII 258801 258802 . 600
chrIII 258953 258954 . 340
chrIII 258971 258972 . 180
chrIII 259030 259031 . 1220
chrIII 259163 259164 . 440
chrIII 259327 259328 . 1080
chrIII 259449 259450 . 500
chrIII 259450 259451 . 780
chrIII 259450 259451 . 120
chrIII 259468 259469 . 380
chrIII 259470 259471 . 200
chrIII 259475 259476 . 120
chrIII 259477 259478 . 1420
chrIII 259482 259483 . 300
chrIII 259490 259491 . 520
chrIII 259504 259505 . 260
chrIII 259513 259514 . 600
chrIII 259521 259522 . 180
chrIII 259525 259526 . 860
chrIII 259533 259534 . 140
chrIII 259537 259538 . 640
chrIII 259547 259548 . 280
chrIII 259650 259651 . 220
chrIII 259698 259699 . 240
chrIII 259854 259855 . 340
chrIII 259871 259872 . 140
chrIII 259882 259883 . 780
chrIII 259955 259956 . 760
chrIII 260035 260036 . 200
chrIII 260178 260179 . 120
chrIII 262493 262494 . 180
chrIII 262702 262703 . 120
chrIII 262752 262753 . 120
chrIII 262907 262908 . 120
chrIII 262930 262931 . 180
chrIII 262964 262965 . 160
chrIII 263260 263261 . 300
chrIII 263304 263305 . 580
chrIII 264011 264012 . 160
chrIII 264032 264033 . 120
chrIII 264248 264249 . 120
chrIII 264327 264328 . 800
chrIII 264511 264512 . 120
chrIII 264512 264513 . 540
chrIII 264518 264519 . 340
chrIII 264522 264523 . 140
chrIII 264532 264533 . 300
chrIII 264534 264535 . 160
chrIII 264534 264535 . 120
chrIII 264589 264590 . 200
chrIII 264756 264757 . 120
chrIII 264767 264768 . 120
chrIII 264869 264870 . 200
chrIII 264877 264878 . 400
chrIII 264883 264884 . 120
chrIII 264928 264929 . 380
chrIII 264940 264941 . 480
chrIII 264944 264945 . 320
chrIII 264946 264947 . 160
chrIII 264951 264952 . 380
chrIII 264956 264957 . 140
chrIII 264977 264978 . 420
chrIII 264987 264988 . 220
chrIII 264994 264995 . 120
chrIII 265014 265015 . 260
chrIII 265296 265297 . 120
chrIII 265942 265943 . 260
chrIII 266103 266104 . 320
chrIII 266282 266283 . 120
chrIII 266484 266485 . 400
chrIII 266667 266668 . 420
chrIII 266682 266683 . 280
chrIII 266688 266689 . 180
chrIII 266981 266982 . 560
chrIII 266994 266995 . 540
chrIII 267009 267010 . 1020
chrIII 267011 267012 . 520
chrIII 267026 267027 . 340
chrIII 267034 267035 . 180
chrIII 267036 267037 . 340
chrIII 267039 267040 . 260
chrIII 267048 267049 . 700
chrIII 267060 267061 . 360
chrIII 267086 267087 . 180
chrIII 267089 267090 . 980
chrIII 267092 267093 . 180
chrIII 267102 267103 . 200
chrIII 267395 267396 . 200
chrIII 267557 267558 . 240
chrIII 268073 268074 . 280
chrIII 268248 268249 . 780
chrIII 268961 268962 . 320
chrIII 269200 269201 . 680
chrIII 269378 269379 . 340
chrIII 269601 269602 . 140
chrIII 271754 271755 . 880
chrIII 271821 271822 . 240
chrIII 271880 271881 . 400
chrIII 271888 271889 . 260
chrIII 271900 271901 . 120
chrIII 272169 272170 . 700
chrIII 272185 272186 . 120
chrIII 272233 272234 . 300
chrIII 272349 272350 . 500
chrIII 272512 272513 . 260
chrIII 272621 272622 . 240
chrIII 272766 272767 . 1300
chrIII 272936 272937 . 380
chrIII 272946 272947 . 260
chrIII 272952 272953 . 180
chrIII 272955 272956 . 140
chrIII 272960 272961 . 120
chrIII 272975 272976 . 1560
chrIII 272983 272984 . 420
chrIII 273000 273001 . 500
chrIII 273054 273055 . 160
chrIII 273502 273503 . 1080
chrIII 273542 273543 . 520
chrIII 273647 273648 . 120
chrIII 273699 273700 . 320
chrIII 273900 273901 . 300
chrIII 273988 273989 . 760
chrIII 274143 274144 . 300
chrIII 274164 274165 . 220
chrIII 274178 274179 . 1080
chrIII 274192 274193 . 220
chrIII 274200 274201 . 320
chrIII 274226 274227 . 300
chrIII 274235 274236 . 340
chrIII 274244 274245 . 200
chrIII 274246 274247 . 180
chrIII 274249 274250 . 460
chrIII 274257 274258 . 180
chrIII 274263 274264 . 1280
chrIII 274268 274269 . 160
chrIII 274277 274278 . 180
chrIII 274278 274279 . 740
chrIII 274284 274285 . 300
chrIII 274286 274287 . 400
chrIII 274783 274784 . 300
chrIII 274947 274948 . 120
chrIII 275035 275036 . 140
chrIII 275261 275262 . 540
chrIII 275392 275393 . 2140
chrIII 275725 275726 . 480
chrIII 276337 276338 . 120
chrIII 276442 276443 . 120
chrIII 276472 276473 . 900
chrIII 276525 276526 . 680
chrIII 276865 276866 . 180
chrIII 276957 276958 . 340
chrIII 277098 277099 . 300
chrIII 277116 277117 . 320
chrIII 277147 277148 . 220
chrIII 277181 277182 . 400
chrIII 277193 277194 . 240
chrIII 277320 277321 . 800
chrIII 277420 277421 . 120
chrIII 277428 277429 . 120
chrIII 277720 277721 . 400
chrIII 277839 277840 . 160
chrIII 278059 278060 . 480
chrIII 278069 278070 . 120
chrIII 278163 278164 . 880
chrIII 278169 278170 . 120
chrIII 278206 278207 . 2240
chrIII 278285 278286 . 560
chrIII 278443 278444 . 300
chrIII 278605 278606 . 180
chrIII 278756 278757 . 580
chrIII 278947 278948 . 1800
chrIII 279062 279063 . 160
chrIII 279417 279418 . 240
chrIII 279554 279555 . 380
chrIII 279814 279815 . 200
chrIII 279893 279894 . 520
chrIII 279906 279907 . 260
chrIII 279909 279910 . 420
chrIII 279916 279917 . 120
chrIII 279917 279918 . 260
chrIII 279917 279918 . 160
chrIII 280003 280004 . 720
chrIII 280007 280008 . 380
chrIII 280008 280009 . 180
chrIII 280011 280012 . 2200
chrIII 280022 280023 . 280
chrIII 280028 280029 . 160
chrIII 280029 280030 . 260
chrIII 280041 280042 . 1060
chrIII 280044 280045 . 200
chrIII 280049 280050 . 1260
chrIII 280060 280061 . 300
chrIII 280224 280225 . 240
chrIII 280395 280396 . 120
chrIII 280399 280400 . 140
chrIII 281758 281759 . 360
chrIII 284022 284023 . 140
chrIII 286333 286334 . 180
chrIII 286538 286539 . 140
chrIII 286560 286561 . 140
chrIII 286572 286573 . 180
chrIII 286578 286579 . 120
chrIII 286578 286579 . 120
chrIII 286581 286582 . 340
chrIII 286583 286584 . 140
chrIII 286583 286584 . 120
chrIII 286584 286585 . 140
chrIII 286591 286592 . 200
chrIII 286643 286644 . 160
chrIII 286659 286660 . 120
chrIII 286664 286665 . 160
chrIII 286665 286666 . 120
chrIII 286668 286669 . 900
chrIII 286677 286678 . 1240
chrIII 286693 286694 . 120
chrIII 287969 287970 . 120
chrIII 288066 288067 . 180
chrIII 288210 288211 . 360
chrIII 288328 288329 . 120
chrIII 288364 288365 . 280
chrIII 288985 288986 . 120
chrIII 289299 289300 . 180
chrIII 289336 289337 . 120
chrIII 289340 289341 . 340
chrIII 289349 289350 . 240
chrIII 289363 289364 . 680
chrIII 289369 289370 . 160
chrIII 289374 289375 . 480
chrIII 289420 289421 . 180
chrIII 289422 289423 . 120
chrIII 289423 289424 . 160
chrIII 289423 289424 . 800
chrIII 289426 289427 . 440
chrIII 289427 289428 . 800
chrIII 289435 289436 . 800
chrIII 289440 289441 . 420
chrIII 289445 289446 . 280
chrIII 289449 289450 . 320
chrIII 289451 289452 . 200
chrIII 289457 289458 . 540
chrIII 289470 289471 . 160
chrIII 289479 289480 . 160
chrIII 289636 289637 . 220
chrIII 289833 289834 . 280
chrIII 289978 289979 . 300
chrIII 290142 290143 . 860
chrIII 290155 290156 . 1460
chrIII 290353 290354 . 120
chrIII 290398 290399 . 120
chrIII 290496 290497 . 1340
chrIII 290570 290571 . 240
chrIII 290576 290577 . 120
chrIII 290726 290727 . 260
chrIII 291223 291224 . 560
chrIII 291244 291245 . 120
chrIII 291250 291251 . 220
chrIII 291270 291271 . 140
chrIII 291301 291302 . 460
chrIII 291307 291308 . 660
chrIII 291328 291329 . 460
chrIII 291683 291684 . 440
chrIII 291924 291925 . 120
chrIII 292512 292513 . 440
chrIII 292639 292640 . 200
chrIII 292779 292780 . 760
chrIII 293707 293708 . 240
chrIII 293751 293752 . 160
chrIII 293755 293756 . 820
chrIII 293761 293762 . 400
chrIII 293763 293764 . 120
chrIII 293787 293788 . 380
chrIII 293793 293794 . 1660
chrIII 293807 293808 . 120
chrIII 294011 294012 . 220
chrIII 294082 294083 . 160
chrIII 294106 294107 . 340
chrIII 294130 294131 . 220
chrIII 294294 294295 . 200
chrIII 294347 294348 . 220
chrIII 294361 294362 . 1400
chrIII 294369 294370 . 1640
chrIII 294375 294376 . 160
chrIII 294387 294388 . 600
chrIII 294393 294394 . 140
chrIII 294761 294762 . 180
chrIII 294764 294765 . 400
chrIII 294881 294882 . 1100
chrIII 295339 295340 . 180
chrIII 295348 295349 . 700
chrIII 295361 295362 . 200
chrIII 295378 295379 . 820
chrIII 295384 295385 . 120
chrIII 295385 295386 . 120
chrIII 295393 295394 . 120
chrIII 295408 295409 . 280
chrIII 295412 295413 . 120
chrIII 295414 295415 . 380
chrIII 295419 295420 . 440
chrIII 295575 295576 . 1240
chrIII 295576 295577 . 300
chrIII 295577 295578 . 120
chrIII 295580 295581 . 500
chrIII 295588 295589 . 120
chrIII 295595 295596 . 900
chrIII 295609 295610 . 120
chrIII 295611 295612 . 1740
chrIII 295612 295613 . 160
chrIII 295625 295626 . 1500
chrIII 295635 295636 . 320
chrIII 295646 295647 . 1000
chrIII 295653 295654 . 280
chrIII 295659 295660 . 120
chrIII 295777 295778 . 240
chrIII 295794 295795 . 140
chrIII 295967 295968 . 280
chrIII 296018 296019 . 660
chrIII 296026 296027 . 180
chrIII 296040 296041 . 360
chrIII 296160 296161 . 420
chrIII 296214 296215 . 320
chrIII 296351 296352 . 160
chrIII 296359 296360 . 380
chrIII 296385 296386 . 620
chrIII 296407 296408 . 200
chrIII 296419 296420 . 900
chrIII 296714 296715 . 300
chrIII 296736 296737 . 1000
chrIII 296754 296755 . 420
chrIII 296790 296791 . 120
chrIII 296863 296864 . 420
chrIII 296979 296980 . 600
chrIII 297047 297048 . 120
chrIII 297054 297055 . 500
chrIII 297092 297093 . 120
chrIII 297154 297155 . 200
chrIII 297195 297196 . 160
chrIII 297230 297231 . 160
chrIII 297357 297358 . 620
chrIII 297396 297397 . 1720
chrIII 297497 297498 . 180
chrIII 297706 297707 . 500
chrIII 297929 297930 . 120
chrIII 298039 298040 . 840
chrIII 298067 298068 . 180
chrIII 298157 298158 . 140
chrIII 298223 298224 . 540
chrIII 298244 298245 . 120
chrIII 298249 298250 . 800
chrIII 298586 298587 . 120
chrIII 298593 298594 . 200
chrIII 298740 298741 . 380
chrIII 298798 298799 . 180
chrIII 298882 298883 . 640
chrIII 298892 298893 . 2840
chrIII 298898 298899 . 1240
chrIII 298902 298903 . 400
chrIII 298924 298925 . 360
chrIII 298928 298929 . 680
chrIII 298977 298978 . 200
chrIII 298987 298988 . 1200
chrIII 299020 299021 . 620
chrIII 299047 299048 . 480
chrIII 299053 299054 . 780
chrIII 299070 299071 . 220
chrIII 299076 299077 . 220
chrIII 299078 299079 . 280
chrIII 299136 299137 . 2800
chrIII 299144 299145 . 440
chrIII 299149 299150 . 120
chrIII 299159 299160 . 200
chrIII 299166 299167 . 320
chrIII 299169 299170 . 320
chrIII 299174 299175 . 300
chrIII 299177 299178 . 800
chrIII 299177 299178 . 120
chrIII 299189 299190 . 1060
chrIII 299200 299201 . 220
chrIII 299204 299205 . 160
chrIII 299208 299209 . 900
chrIII 299219 299220 . 1160
chrIII 299263 299264 . 520
chrIII 299269 299270 . 1400
chrIII 299280 299281 . 120
chrIII 299285 299286 . 700
chrIII 299298 299299 . 220
chrIII 299315 299316 . 560
chrIII 299320 299321 . 140
chrIII 299326 299327 . 120
chrIII 299345 299346 . 360
chrIII 299345 299346 . 240
chrIII 299361 299362 . 960
chrIII 299371 299372 . 120
chrIII 299375 299376 . 720
chrIII 299385 299386 . 300
chrIII 299425 299426 . 300
chrIII 299429 299430 . 180
chrIII 299435 299436 . 300
chrIII 299438 299439 . 120
chrIII 299441 299442 . 200
chrIII 299474 299475 . 260
chrIII 299488 299489 . 120
chrIII 299504 299505 . 120
chrIII 299505 299506 . 400
chrIII 299641 299642 . 140
chrIII 299648 299649 . 140
chrIII 299689 299690 . 300
chrIII 299823 299824 . 3160
chrIII 299837 299838 . 580
chrIII 299847 299848 . 320
chrIII 299854 299855 . 1500
chrIII 299859 299860 . 260
chrIII 299872 299873 . 440
chrIII 299876 299877 . 240
chrIII 299878 299879 . 280
chrIII 299879 299880 . 1780
chrIII 299897 299898 . 1200
chrIII 299906 299907 . 560
chrIII 299921 299922 . 120
chrIII 299985 299986 . 220
chrIII 300027 300028 . 280
chrIII 300046 300047 . 1720
chrIII 300097 300098 . 900
chrIII 300201 300202 . 600
chrIII 300237 300238 . 120
chrIII 300259 300260 . 180
chrIII 300263 300264 . 260
chrIII 300271 300272 . 320
chrIII 300284 300285 . 200
chrIII 300305 300306 . 120
chrIII 300320 300321 . 240
chrIII 300335 300336 . 580
chrIII 300437 300438 . 180
chrIII 300437 300438 . 280
chrIII 300518 300519 . 180
chrIII 300916 300917 . 120
chrIII 301044 301045 . 780
chrIII 301148 301149 . 220
chrIII 301679 301680 . 120
chrIII 301683 301684 . 140
chrIII 301761 301762 . 1480
chrIII 301780 301781 . 820
chrIII 301781 301782 . 360
chrIII 301983 301984 . 180
chrIII 302184 302185 . 700
chrIII 302438 302439 . 120
chrIII 302592 302593 . 120
chrIII 302712 302713 . 120
chrIII 302848 302849 . 280
chrIII 302884 302885 . 320
chrIII 303041 303042 . 440
chrIII 303104 303105 . 560
chrIII 303283 303284 . 700
chrIII 303624 303625 . 120
chrIII 303697 303698 . 460
chrIII 303706 303707 . 280
chrIII 303714 303715 . 120
chrIII 303715 303716 . 660
chrIII 303716 303717 . 180
chrIII 303718 303719 . 140
chrIII 303739 303740 . 1260
chrIII 303759 303760 . 120
chrIII 303764 303765 . 400
chrIII 303792 303793 . 140
chrIII 303799 303800 . 140
chrIII 303814 303815 . 380
chrIII 303825 303826 . 160
chrIII 303973 303974 . 500
chrIII 303978 303979 . 340
chrIII 303987 303988 . 360
chrIII 304001 304002 . 160
chrIII 304004 304005 . 120
chrIII 304005 304006 . 1340
chrIII 304013 304014 . 640
chrIII 304015 304016 . 160
chrIII 304016 304017 . 120
chrIII 304020 304021 . 420
chrIII 304154 304155 . 640
chrIII 304306 304307 . 280
chrIII 304326 304327 . 360
chrIII 304404 304405 . 240
chrIII 304416 304417 . 540
chrIII 304429 304430 . 860
chrIII 304441 304442 . 420
chrIII 304469 304470 . 200
chrIII 304544 304545 . 120
chrIII 304568 304569 . 120
chrIII 304608 304609 . 120
chrIII 304688 304689 . 280
chrIII 304709 304710 . 200
chrIII 304874 304875 . 220
chrIII 305217 305218 . 220
chrIII 305314 305315 . 120
chrIII 305736 305737 . 120
chrIII 305742 305743 . 120
chrIII 305750 305751 . 320
chrIII 305758 305759 . 1180
chrIII 305999 306000 . 140
chrIII 306038 306039 . 1700
chrIII 306046 306047 . 120
chrIII 306308 306309 . 1540
chrIII 306509 306510 . 180
chrIII 306880 306881 . 340
chrIII 307460 307461 . 120
chrIII 307869 307870 . 700
chrIII 307889 307890 . 760
chrIII 307891 307892 . 120
chrIII 307999 308000 . 160
chrIII 308051 308052 . 120
chrIII 308070 308071 . 160
chrIII 308753 308754 . 480
chrIII 308840 308841 . 140
chrIII 308903 308904 . 900
chrIII 308923 308924 . 300
chrIII 309112 309113 . 240
chrIII 309297 309298 . 620
chrIII 309309 309310 . 320
chrIII 309434 309435 . 120
chrIII 309565 309566 . 240
chrIII 309636 309637 . 360
chrIII 309667 309668 . 160
chrIII 309775 309776 . 420
chrIII 309780 309781 . 140
chrIII 309811 309812 . 920
chrIII 309814 309815 . 120
chrIII 309922 309923 . 540
chrIII 309953 309954 . 300
chrIII 309990 309991 . 880
chrIII 309993 309994 . 820
chrIII 310027 310028 . 480
chrIII 310035 310036 . 120
chrIII 310036 310037 . 180
chrIII 310058 310059 . 320
chrIII 310077 310078 . 560
chrIII 310078 310079 . 180
chrIII 310078 310079 . 220
chrIII 310099 310100 . 220
chrIII 310105 310106 . 160
chrIII 310113 310114 . 700
chrIII 310123 310124 . 640
chrIII 310156 310157 . 200
chrIII 310246 310247 . 1420
chrIII 310261 310262 . 600
chrIII 310267 310268 . 280
chrIII 310271 310272 . 1080
chrIII 310311 310312 . 380
chrIII 310315 310316 . 1500
chrIII 310320 310321 . 360
chrIII 310487 310488 . 300
chrIII 310495 310496 . 420
chrIII 310554 310555 . 160
chrIII 310587 310588 . 200
chrIII 310606 310607 . 240
chrIII 310613 310614 . 120
chrIII 310659 310660 . 840
chrIII 310801 310802 . 300
chrIII 310821 310822 . 320
chrIII 310823 310824 . 980
chrIII 310868 310869 . 660
chrIII 310871 310872 . 260
chrIII 310876 310877 . 560
chrIII 310877 310878 . 480
chrIII 310877 310878 . 240
chrIII 310878 310879 . 120
chrIII 310880 310881 . 180
chrIII 310895 310896 . 240
chrIII 310895 310896 . 140
chrIII 310910 310911 . 460
chrIII 311082 311083 . 1620
chrIII 311104 311105 . 1580
chrIII 311242 311243 . 820
chrIII 311373 311374 . 160
chrIII 311540 311541 . 280
chrIII 311901 311902 . 660
chrIII 312050 312051 . 120
chrIII 312059 312060 . 1080
chrIII 312268 312269 . 200
chrIII 312592 312593 . 580
chrIII 312730 312731 . 140
chrIII 312741 312742 . 120
chrIII 312796 312797 . 120
chrIII 313014 313015 . 200
chrIII 313017 313018 . 220
chrIII 313182 313183 . 120
chrIII 313411 313412 . 320
chrIII 313446 313447 . 120
chrIII 313461 313462 . 180
chrIII 313622 313623 . 180
chrIII 313625 313626 . 140
chrIII 313641 313642 . 260
chrIII 313646 313647 . 1500
chrIII 313647 313648 . 720
chrIII 313647 313648 . 120
chrIII 313658 313659 . 1880
chrIII 313661 313662 . 500
chrIII 313664 313665 . 680
chrIII 313672 313673 . 120
chrIII 313675 313676 . 1320
chrIII 313677 313678 . 120
chrIII 313678 313679 . 380
chrIII 313679 313680 . 2800
chrIII 313683 313684 . 120
chrIII 313741 313742 . 120
chrIII 313756 313757 . 160
chrIII 314244 314245 . 120
chrIII 314450 314451 . 480
chrIII 314552 314553 . 220
chrIII 314733 314734 . 1240
chrIII 314748 314749 . 200
chrIII 314825 314826 . 980
chrIII 314838 314839 . 120
chrIII 314841 314842 . 160
chrIII 314869 314870 . 120
chrIII 315005 315006 . 120
chrIII 315148 315149 . 120
chrIII 315272 315273 . 120
chrIII 315313 315314 . 400
chrIII 315320 315321 . 140
chrIII 315350 315351 . 120
chrIII 315371 315372 . 1080
chrIII 315377 315378 . 120
chrIII 315526 315527 . 120
chrIII 315656 315657 . 240
chrIII 315767 315768 . 280
chrIII 315770 315771 . 120
chrIII 315874 315875 . 120
chrIII 315884 315885 . 160
chrIII 315896 315897 . 200
chrIII 315987 315988 . 1740
chrIII 316015 316016 . 180
chrIII 316019 316020 . 2140
chrIII 316069 316070 . 160
chrIII 316074 316075 . 120
chrIII 316089 316090 . 220
chrIII 316379 316380 . 120
chrIV 253 254 . 180
chrIV 257 258 . 120
chrIV 2371 2372 . 280
chrIV 4754 4755 . 180
chrIV 5700 5701 . 1620
chrIV 11013 11014 . 760
chrIV 11834 11835 . 1140
chrIV 11840 11841 . 300
chrIV 14051 14052 . 720
chrIV 14058 14059 . 300
chrIV 14968 14969 . 120
chrIV 16613 16614 . 560
chrIV 17038 17039 . 200
chrIV 17264 17265 . 2220
chrIV 17344 17345 . 120
chrIV 17385 17386 . 400
chrIV 17489 17490 . 120
chrIV 17583 17584 . 120
chrIV 17713 17714 . 120
chrIV 17745 17746 . 140
chrIV 18752 18753 . 660
chrIV 18777 18778 . 700
chrIV 18918 18919 . 140
chrIV 18967 18968 . 1160
chrIV 18969 18970 . 140
chrIV 19016 19017 . 260
chrIV 19151 19152 . 320
chrIV 19160 19161 . 840
chrIV 19191 19192 . 1060
chrIV 19301 19302 . 1780
chrIV 19316 19317 . 640
chrIV 19327 19328 . 240
chrIV 19338 19339 . 280
chrIV 19403 19404 . 820
chrIV 19412 19413 . 320
chrIV 19498 19499 . 460
chrIV 19605 19606 . 120
chrIV 19776 19777 . 320
chrIV 19809 19810 . 1020
chrIV 19831 19832 . 140
chrIV 19978 19979 . 180
chrIV 19981 19982 . 280
chrIV 19989 19990 . 2040
chrIV 20003 20004 . 400
chrIV 20080 20081 . 1560
chrIV 20094 20095 . 160
chrIV 20099 20100 . 180
chrIV 20130 20131 . 240
chrIV 20325 20326 . 140
chrIV 20348 20349 . 460
chrIV 20353 20354 . 260
chrIV 20354 20355 . 1540
chrIV 20395 20396 . 420
chrIV 20424 20425 . 520
chrIV 20426 20427 . 960
chrIV 20615 20616 . 380
chrIV 20912 20913 . 420
chrIV 21004 21005 . 800
chrIV 21007 21008 . 160
chrIV 21082 21083 . 220
chrIV 21167 21168 . 220
chrIV 21221 21222 . 240
chrIV 21229 21230 . 120
chrIV 21349 21350 . 140
chrIV 21385 21386 . 720
chrIV 21504 21505 . 140
chrIV 21591 21592 . 120
chrIV 21728 21729 . 240
chrIV 21741 21742 . 200
chrIV 22089 22090 . 340
chrIV 22098 22099 . 200
chrIV 22099 22100 . 200
chrIV 22101 22102 . 420
chrIV 22123 22124 . 320
chrIV 22135 22136 . 380
chrIV 22141 22142 . 900
chrIV 22282 22283 . 120
chrIV 22294 22295 . 120
chrIV 22482 22483 . 140
chrIV 22506 22507 . 820
chrIV 22511 22512 . 980
chrIV 22515 22516 . 580
chrIV 22522 22523 . 160
chrIV 22527 22528 . 160
chrIV 22534 22535 . 140
chrIV 22577 22578 . 200
chrIV 22582 22583 . 980
chrIV 22586 22587 . 220
chrIV 22603 22604 . 160
chrIV 22795 22796 . 200
chrIV 22921 22922 . 260
chrIV 22954 22955 . 160
chrIV 23574 23575 . 120
chrIV 23699 23700 . 440
chrIV 24337 24338 . 160
chrIV 24685 24686 . 140
chrIV 24774 24775 . 300
chrIV 25225 25226 . 120
chrIV 25320 25321 . 220
chrIV 25330 25331 . 240
chrIV 25513 25514 . 120
chrIV 25522 25523 . 120
chrIV 25885 25886 . 780
chrIV 25981 25982 . 140
chrIV 26028 26029 . 120
chrIV 26103 26104 . 560
chrIV 26176 26177 . 680
chrIV 26339 26340 . 520
chrIV 26360 26361 . 220
chrIV 26436 26437 . 180
chrIV 26741 26742 . 200
chrIV 26909 26910 . 1080
chrIV 28244 28245 . 820
chrIV 28543 28544 . 200
chrIV 29011 29012 . 200
chrIV 29403 29404 . 120
chrIV 29562 29563 . 140
chrIV 29714 29715 . 120
chrIV 29793 29794 . 120
chrIV 30060 30061 . 200
chrIV 30148 30149 . 120
chrIV 30216 30217 . 140
chrIV 30238 30239 . 200
chrIV 30370 30371 . 140
chrIV 30504 30505 . 120
chrIV 30533 30534 . 1280
chrIV 30564 30565 . 200
chrIV 30580 30581 . 120
chrIV 30624 30625 . 300
chrIV 31375 31376 . 220
chrIV 31434 31435 . 1240
chrIV 31560 31561 . 620
chrIV 31782 31783 . 180
chrIV 32071 32072 . 120
chrIV 32104 32105 . 140
chrIV 32112 32113 . 140
chrIV 32112 32113 . 120
chrIV 32135 32136 . 120
chrIV 32154 32155 . 220
chrIV 32165 32166 . 140
chrIV 32169 32170 . 120
chrIV 32201 32202 . 120
chrIV 32211 32212 . 260
chrIV 32256 32257 . 120
chrIV 32392 32393 . 420
chrIV 32422 32423 . 200
chrIV 32558 32559 . 1380
chrIV 32606 32607 . 300
chrIV 32997 32998 . 940
chrIV 33030 33031 . 120
chrIV 33176 33177 . 260
chrIV 33198 33199 . 280
chrIV 33226 33227 . 120
chrIV 33241 33242 . 200
chrIV 33296 33297 . 200
chrIV 33330 33331 . 180
chrIV 33343 33344 . 120
chrIV 33346 33347 . 140
chrIV 33410 33411 . 200
chrIV 34074 34075 . 440
chrIV 34081 34082 . 140
chrIV 34113 34114 . 140
chrIV 34172 34173 . 240
chrIV 34190 34191 . 460
chrIV 34203 34204 . 140
chrIV 34459 34460 . 200
chrIV 35048 35049 . 220
chrIV 35055 35056 . 260
chrIV 35397 35398 . 340
chrIV 35746 35747 . 140
chrIV 35883 35884 . 260
chrIV 36152 36153 . 580
chrIV 36483 36484 . 140
chrIV 36494 36495 . 160
chrIV 36518 36519 . 280
chrIV 36648 36649 . 180
chrIV 36660 36661 . 380
chrIV 36671 36672 . 140
chrIV 36694 36695 . 340
chrIV 36703 36704 . 120
chrIV 36704 36705 . 140
chrIV 36707 36708 . 120
chrIV 36735 36736 . 140
chrIV 36742 36743 . 180
chrIV 36908 36909 . 180
chrIV 36949 36950 . 200
chrIV 37074 37075 . 200
chrIV 37266 37267 . 120
chrIV 37753 37754 . 1420
chrIV 37966 37967 . 180
chrIV 37979 37980 . 1100
chrIV 38314 38315 . 420
chrIV 38319 38320 . 360
chrIV 38325 38326 . 380
chrIV 38332 38333 . 280
chrIV 38337 38338 . 420
chrIV 38357 38358 . 840
chrIV 38385 38386 . 1260
chrIV 38402 38403 . 140
chrIV 38405 38406 . 400
chrIV 38414 38415 . 1020
chrIV 38442 38443 . 200
chrIV 38454 38455 . 140
chrIV 38466 38467 . 420
chrIV 38839 38840 . 140
chrIV 39096 39097 . 840
chrIV 39138 39139 . 140
chrIV 39229 39230 . 460
chrIV 39277 39278 . 280
chrIV 39539 39540 . 140
chrIV 39639 39640 . 180
chrIV 39668 39669 . 160
chrIV 39719 39720 . 300
chrIV 39722 39723 . 120
chrIV 39775 39776 . 120
chrIV 39784 39785 . 220
chrIV 40541 40542 . 240
chrIV 40751 40752 . 2040
chrIV 40875 40876 . 680
chrIV 40885 40886 . 600
chrIV 41014 41015 . 600
chrIV 41306 41307 . 200
chrIV 41430 41431 . 120
chrIV 41778 41779 . 480
chrIV 41785 41786 . 280
chrIV 41888 41889 . 800
chrIV 41950 41951 . 160
chrIV 42276 42277 . 160
chrIV 42319 42320 . 120
chrIV 42393 42394 . 420
chrIV 42411 42412 . 160
chrIV 42412 42413 . 220
chrIV 42440 42441 . 240
chrIV 42445 42446 . 1200
chrIV 42575 42576 . 180
chrIV 42584 42585 . 120
chrIV 42593 42594 . 140
chrIV 42600 42601 . 140
chrIV 42606 42607 . 120
chrIV 42635 42636 . 940
chrIV 42655 42656 . 160
chrIV 42771 42772 . 300
chrIV 42964 42965 . 400
chrIV 42970 42971 . 580
chrIV 43139 43140 . 240
chrIV 43295 43296 . 480
chrIV 43758 43759 . 260
chrIV 43762 43763 . 820
chrIV 43764 43765 . 160
chrIV 43875 43876 . 120
chrIV 43885 43886 . 240
chrIV 43930 43931 . 180
chrIV 43968 43969 . 220
chrIV 44101 44102 . 260
chrIV 44128 44129 . 140
chrIV 44514 44515 . 120
chrIV 45082 45083 . 120
chrIV 45097 45098 . 260
chrIV 45661 45662 . 120
chrIV 45708 45709 . 120
chrIV 45806 45807 . 280
chrIV 45841 45842 . 120
chrIV 45959 45960 . 180
chrIV 45964 45965 . 360
chrIV 45995 45996 . 400
chrIV 46203 46204 . 120
chrIV 46253 46254 . 120
chrIV 46261 46262 . 120
chrIV 46269 46270 . 140
chrIV 46276 46277 . 120
chrIV 46282 46283 . 120
chrIV 46356 46357 . 220
chrIV 46389 46390 . 560
chrIV 46395 46396 . 120
chrIV 46445 46446 . 140
chrIV 46449 46450 . 480
chrIV 46496 46497 . 540
chrIV 46827 46828 . 660
chrIV 46998 46999 . 520
chrIV 47207 47208 . 2060
chrIV 47383 47384 . 120
chrIV 47667 47668 . 220
chrIV 47686 47687 . 300
chrIV 47879 47880 . 120
chrIV 47884 47885 . 160
chrIV 47905 47906 . 140
chrIV 47910 47911 . 240
chrIV 47913 47914 . 720
chrIV 47931 47932 . 140
chrIV 47938 47939 . 580
chrIV 47943 47944 . 200
chrIV 47944 47945 . 240
chrIV 47946 47947 . 260
chrIV 47959 47960 . 160
chrIV 48150 48151 . 380
chrIV 48314 48315 . 180
chrIV 48349 48350 . 720
chrIV 48378 48379 . 120
chrIV 48848 48849 . 740
chrIV 48862 48863 . 360
chrIV 48989 48990 . 200
chrIV 49154 49155 . 180
chrIV 49253 49254 . 500
chrIV 49365 49366 . 220
chrIV 49374 49375 . 640
chrIV 49407 49408 . 2320
chrIV 49424 49425 . 2960
chrIV 49452 49453 . 1040
chrIV 49455 49456 . 240
chrIV 49471 49472 . 120
chrIV 49482 49483 . 200
chrIV 49520 49521 . 120
chrIV 49548 49549 . 220
chrIV 49562 49563 . 2940
chrIV 49703 49704 . 280
chrIV 49745 49746 . 120
chrIV 49777 49778 . 420
chrIV 49785 49786 . 360
chrIV 49792 49793 . 600
chrIV 49797 49798 . 520
chrIV 49801 49802 . 200
chrIV 49805 49806 . 360
chrIV 49819 49820 . 240
chrIV 49834 49835 . 740
chrIV 49851 49852 . 660
chrIV 49851 49852 . 420
chrIV 49886 49887 . 160
chrIV 49994 49995 . 440
chrIV 50012 50013 . 520
chrIV 50120 50121 . 340
chrIV 50370 50371 . 400
chrIV 51054 51055 . 120
chrIV 52240 52241 . 600
chrIV 52242 52243 . 540
chrIV 52251 52252 . 160
chrIV 52269 52270 . 420
chrIV 52276 52277 . 160
chrIV 52282 52283 . 140
chrIV 52290 52291 . 520
chrIV 52319 52320 . 120
chrIV 52330 52331 . 200
chrIV 52334 52335 . 180
chrIV 52340 52341 . 800
chrIV 52342 52343 . 1940
chrIV 52348 52349 . 300
chrIV 52366 52367 . 120
chrIV 52369 52370 . 120
chrIV 52537 52538 . 120
chrIV 53525 53526 . 120
chrIV 53792 53793 . 160
chrIV 53795 53796 . 560
chrIV 53911 53912 . 640
chrIV 54007 54008 . 840
chrIV 54040 54041 . 220
chrIV 54207 54208 . 200
chrIV 54210 54211 . 120
chrIV 54226 54227 . 120
chrIV 54243 54244 . 160
chrIV 54396 54397 . 320
chrIV 54563 54564 . 160
chrIV 55048 55049 . 160
chrIV 55071 55072 . 300
chrIV 55378 55379 . 120
chrIV 55509 55510 . 480
chrIV 55646 55647 . 540
chrIV 56143 56144 . 760
chrIV 56395 56396 . 120
chrIV 56740 56741 . 300
chrIV 56796 56797 . 320
chrIV 56865 56866 . 520
chrIV 56930 56931 . 180
chrIV 57094 57095 . 260
chrIV 57346 57347 . 360
chrIV 57347 57348 . 260
chrIV 57373 57374 . 240
chrIV 57451 57452 . 500
chrIV 57838 57839 . 120
chrIV 57990 57991 . 120
chrIV 58003 58004 . 120
chrIV 58066 58067 . 120
chrIV 58108 58109 . 1100
chrIV 58115 58116 . 120
chrIV 59461 59462 . 200
chrIV 59581 59582 . 600
chrIV 59710 59711 . 3260
chrIV 59753 59754 . 580
chrIV 59926 59927 . 320
chrIV 59960 59961 . 1400
chrIV 60001 60002 . 160
chrIV 60014 60015 . 540
chrIV 60057 60058 . 240
chrIV 60651 60652 . 180
chrIV 60686 60687 . 1140
chrIV 60881 60882 . 180
chrIV 60949 60950 . 540
chrIV 60980 60981 . 1000
chrIV 60992 60993 . 160
chrIV 61006 61007 . 120
chrIV 61010 61011 . 360
chrIV 61013 61014 . 360
chrIV 61014 61015 . 160
chrIV 61014 61015 . 140
chrIV 61018 61019 . 160
chrIV 61021 61022 . 400
chrIV 61047 61048 . 200
chrIV 61052 61053 . 180
chrIV 61075 61076 . 120
chrIV 61081 61082 . 160
chrIV 61089 61090 . 320
chrIV 61099 61100 . 180
chrIV 61254 61255 . 120
chrIV 61273 61274 . 120
chrIV 61289 61290 . 220
chrIV 61348 61349 . 240
chrIV 61356 61357 . 360
chrIV 61372 61373 . 120
chrIV 61449 61450 . 500
chrIV 61458 61459 . 140
chrIV 61479 61480 . 600
chrIV 61487 61488 . 140
chrIV 61569 61570 . 180
chrIV 61749 61750 . 400
chrIV 61922 61923 . 120
chrIV 61954 61955 . 120
chrIV 62014 62015 . 480
chrIV 62110 62111 . 400
chrIV 62131 62132 . 1320
chrIV 62147 62148 . 700
chrIV 62152 62153 . 360
chrIV 62157 62158 . 240
chrIV 62165 62166 . 180
chrIV 62187 62188 . 120
chrIV 62191 62192 . 560
chrIV 62201 62202 . 340
chrIV 62205 62206 . 540
chrIV 62208 62209 . 820
chrIV 62263 62264 . 420
chrIV 62271 62272 . 1000
chrIV 62285 62286 . 560
chrIV 62326 62327 . 300
chrIV 62328 62329 . 160
chrIV 62334 62335 . 1080
chrIV 62349 62350 . 200
chrIV 62352 62353 . 120
chrIV 62355 62356 . 220
chrIV 62814 62815 . 360
chrIV 62881 62882 . 860
chrIV 62922 62923 . 120
chrIV 62930 62931 . 180
chrIV 65058 65059 . 440
chrIV 65068 65069 . 620
chrIV 65111 65112 . 360
chrIV 65118 65119 . 140
chrIV 65120 65121 . 1120
chrIV 65122 65123 . 260
chrIV 65124 65125 . 700
chrIV 65154 65155 . 520
chrIV 65178 65179 . 200
chrIV 65376 65377 . 320
chrIV 65777 65778 . 260
chrIV 65954 65955 . 1540
chrIV 65976 65977 . 280
chrIV 66002 66003 . 240
chrIV 66284 66285 . 200
chrIV 66350 66351 . 160
chrIV 66425 66426 . 120
chrIV 66590 66591 . 780
chrIV 66615 66616 . 120
chrIV 66638 66639 . 220
chrIV 66840 66841 . 120
chrIV 66990 66991 . 200
chrIV 67114 67115 . 240
chrIV 67144 67145 . 500
chrIV 67200 67201 . 3740
chrIV 67324 67325 . 200
chrIV 67546 67547 . 560
chrIV 67808 67809 . 1720
chrIV 68009 68010 . 120
chrIV 68506 68507 . 220
chrIV 68805 68806 . 140
chrIV 68811 68812 . 280
chrIV 68812 68813 . 400
chrIV 68821 68822 . 380
chrIV 68827 68828 . 2880
chrIV 68834 68835 . 120
chrIV 68845 68846 . 280
chrIV 68849 68850 . 200
chrIV 68856 68857 . 460
chrIV 68860 68861 . 220
chrIV 68904 68905 . 300
chrIV 68908 68909 . 320
chrIV 68912 68913 . 260
chrIV 68916 68917 . 460
chrIV 69125 69126 . 120
chrIV 69128 69129 . 160
chrIV 69217 69218 . 120
chrIV 69227 69228 . 520
chrIV 69383 69384 . 180
chrIV 70218 70219 . 1480
chrIV 70245 70246 . 860
chrIV 70363 70364 . 120
chrIV 70371 70372 . 240
chrIV 70374 70375 . 280
chrIV 70399 70400 . 480
chrIV 70400 70401 . 1580
chrIV 70401 70402 . 1440
chrIV 70408 70409 . 3080
chrIV 70412 70413 . 260
chrIV 70429 70430 . 120
chrIV 70440 70441 . 520
chrIV 70452 70453 . 240
chrIV 70482 70483 . 320
chrIV 70704 70705 . 580
chrIV 70971 70972 . 120
chrIV 71069 71070 . 1420
chrIV 71389 71390 . 2800
chrIV 72006 72007 . 360
chrIV 72065 72066 . 200
chrIV 72079 72080 . 400
chrIV 72113 72114 . 260
chrIV 72222 72223 . 400
chrIV 72810 72811 . 140
chrIV 72951 72952 . 160
chrIV 73362 73363 . 380
chrIV 73409 73410 . 140
chrIV 73433 73434 . 220
chrIV 73440 73441 . 400
chrIV 73474 73475 . 1980
chrIV 73493 73494 . 600
chrIV 73505 73506 . 280
chrIV 73506 73507 . 460
chrIV 73512 73513 . 840
chrIV 73514 73515 . 1720
chrIV 73535 73536 . 380
chrIV 73723 73724 . 540
chrIV 73728 73729 . 140
chrIV 73793 73794 . 480
chrIV 73842 73843 . 400
chrIV 73976 73977 . 740
chrIV 73978 73979 . 700
chrIV 74112 74113 . 140
chrIV 74148 74149 . 240
chrIV 74181 74182 . 260
chrIV 74187 74188 . 720
chrIV 74208 74209 . 180
chrIV 74240 74241 . 260
chrIV 74314 74315 . 120
chrIV 74328 74329 . 120
chrIV 74384 74385 . 220
chrIV 74503 74504 . 600
chrIV 74539 74540 . 1000
chrIV 74547 74548 . 820
chrIV 74599 74600 . 120
chrIV 74641 74642 . 620
chrIV 74740 74741 . 1680
chrIV 75048 75049 . 120
chrIV 75081 75082 . 980
chrIV 75600 75601 . 400
chrIV 75723 75724 . 220
chrIV 75886 75887 . 640
chrIV 76086 76087 . 360
chrIV 76128 76129 . 760
chrIV 76165 76166 . 140
chrIV 76211 76212 . 200
chrIV 76258 76259 . 120
chrIV 76283 76284 . 360
chrIV 76305 76306 . 720
chrIV 76333 76334 . 1260
chrIV 76350 76351 . 400
chrIV 76379 76380 . 1160
chrIV 76564 76565 . 160
chrIV 76648 76649 . 180
chrIV 76795 76796 . 380
chrIV 76879 76880 . 400
chrIV 76927 76928 . 320
chrIV 77083 77084 . 1480
chrIV 77088 77089 . 160
chrIV 77128 77129 . 440
chrIV 77134 77135 . 1360
chrIV 77156 77157 . 1200
chrIV 77168 77169 . 200
chrIV 77177 77178 . 700
chrIV 77211 77212 . 740
chrIV 77253 77254 . 140
chrIV 77362 77363 . 140
chrIV 77450 77451 . 380
chrIV 77451 77452 . 300
chrIV 77497 77498 . 400
chrIV 77524 77525 . 140
chrIV 77835 77836 . 720
chrIV 77840 77841 . 240
chrIV 78116 78117 . 200
chrIV 78244 78245 . 460
chrIV 78280 78281 . 840
chrIV 78299 78300 . 760
chrIV 78307 78308 . 120
chrIV 78348 78349 . 200
chrIV 78354 78355 . 140
chrIV 78365 78366 . 1040
chrIV 78371 78372 . 1760
chrIV 78382 78383 . 140
chrIV 78496 78497 . 220
chrIV 79195 79196 . 420
chrIV 79329 79330 . 160
chrIV 79336 79337 . 1760
chrIV 79370 79371 . 900
chrIV 79474 79475 . 600
chrIV 79481 79482 . 120
chrIV 79552 79553 . 1140
chrIV 79585 79586 . 200
chrIV 79587 79588 . 740
chrIV 79709 79710 . 620
chrIV 79720 79721 . 160
chrIV 79851 79852 . 300
chrIV 79899 79900 . 300
chrIV 80044 80045 . 400
chrIV 80209 80210 . 360
chrIV 80502 80503 . 120
chrIV 80517 80518 . 2480
chrIV 80534 80535 . 240
chrIV 80551 80552 . 500
chrIV 80583 80584 . 220
chrIV 80589 80590 . 180
chrIV 80606 80607 . 620
chrIV 80617 80618 . 300
chrIV 80625 80626 . 580
chrIV 80635 80636 . 300
chrIV 80641 80642 . 220
chrIV 80748 80749 . 260
chrIV 80787 80788 . 680
chrIV 81119 81120 . 1060
chrIV 81263 81264 . 960
chrIV 81627 81628 . 140
chrIV 81770 81771 . 1060
chrIV 82261 82262 . 200
chrIV 82294 82295 . 160
chrIV 82487 82488 . 140
chrIV 82987 82988 . 180
chrIV 83104 83105 . 1060
chrIV 83321 83322 . 380
chrIV 83329 83330 . 240
chrIV 83506 83507 . 180
chrIV 83555 83556 . 1280
chrIV 83660 83661 . 140
chrIV 83668 83669 . 180
chrIV 83686 83687 . 280
chrIV 83792 83793 . 180
chrIV 83821 83822 . 480
chrIV 83828 83829 . 920
chrIV 83860 83861 . 1020
chrIV 83879 83880 . 700
chrIV 83880 83881 . 1700
chrIV 83880 83881 . 120
chrIV 83901 83902 . 160
chrIV 83930 83931 . 1980
chrIV 84021 84022 . 240
chrIV 84045 84046 . 120
chrIV 84087 84088 . 560
chrIV 84097 84098 . 320
chrIV 84108 84109 . 220
chrIV 84242 84243 . 200
chrIV 84369 84370 . 560
chrIV 85131 85132 . 260
chrIV 85165 85166 . 140
chrIV 85208 85209 . 120
chrIV 85363 85364 . 120
chrIV 85373 85374 . 140
chrIV 85401 85402 . 140
chrIV 85665 85666 . 640
chrIV 85679 85680 . 200
chrIV 85691 85692 . 600
chrIV 85890 85891 . 520
chrIV 86013 86014 . 240
chrIV 86049 86050 . 200
chrIV 86086 86087 . 120
chrIV 86089 86090 . 160
chrIV 86150 86151 . 460
chrIV 86170 86171 . 320
chrIV 87305 87306 . 120
chrIV 87309 87310 . 2620
chrIV 87316 87317 . 120
chrIV 87446 87447 . 120
chrIV 87452 87453 . 120
chrIV 88067 88068 . 460
chrIV 88071 88072 . 140
chrIV 88079 88080 . 240
chrIV 88140 88141 . 200
chrIV 88163 88164 . 360
chrIV 88184 88185 . 620
chrIV 88210 88211 . 540
chrIV 88217 88218 . 380
chrIV 88311 88312 . 1440
chrIV 88426 88427 . 220
chrIV 88514 88515 . 120
chrIV 89900 89901 . 120
chrIV 89919 89920 . 180
chrIV 89938 89939 . 120
chrIV 89954 89955 . 560
chrIV 89959 89960 . 1020
chrIV 89962 89963 . 140
chrIV 89966 89967 . 420
chrIV 89970 89971 . 140
chrIV 90183 90184 . 880
chrIV 90308 90309 . 140
chrIV 90349 90350 . 700
chrIV 90371 90372 . 680
chrIV 90502 90503 . 500
chrIV 90690 90691 . 140
chrIV 91036 91037 . 1440
chrIV 91079 91080 . 780
chrIV 91550 91551 . 500
chrIV 91877 91878 . 280
chrIV 92131 92132 . 660
chrIV 92314 92315 . 260
chrIV 92457 92458 . 1120
chrIV 92500 92501 . 220
chrIV 92535 92536 . 380
chrIV 93750 93751 . 200
chrIV 93857 93858 . 380
chrIV 93960 93961 . 640
chrIV 94104 94105 . 160
chrIV 94117 94118 . 120
chrIV 94162 94163 . 420
chrIV 94300 94301 . 140
chrIV 94304 94305 . 140
chrIV 94305 94306 . 120
chrIV 94323 94324 . 220
chrIV 94336 94337 . 200
chrIV 94413 94414 . 260
chrIV 94419 94420 . 140
chrIV 94421 94422 . 140
chrIV 94421 94422 . 120
chrIV 94708 94709 . 1400
chrIV 94715 94716 . 1440
chrIV 94763 94764 . 120
chrIV 95540 95541 . 280
chrIV 95724 95725 . 340
chrIV 95790 95791 . 140
chrIV 95813 95814 . 140
chrIV 95858 95859 . 160
chrIV 95867 95868 . 160
chrIV 95872 95873 . 160
chrIV 96368 96369 . 140
chrIV 96411 96412 . 340
chrIV 96422 96423 . 140
chrIV 96534 96535 . 780
chrIV 96756 96757 . 600
chrIV 96889 96890 . 780
chrIV 97171 97172 . 160
chrIV 97219 97220 . 140
chrIV 97638 97639 . 120
chrIV 98165 98166 . 160
chrIV 98176 98177 . 280
chrIV 98184 98185 . 140
chrIV 98358 98359 . 160
chrIV 98366 98367 . 200
chrIV 98369 98370 . 160
chrIV 98376 98377 . 320
chrIV 98405 98406 . 120
chrIV 98660 98661 . 180
chrIV 99186 99187 . 260
chrIV 99314 99315 . 280
chrIV 99348 99349 . 720
chrIV 99366 99367 . 180
chrIV 99371 99372 . 440
chrIV 99374 99375 . 780
chrIV 99380 99381 . 220
chrIV 99400 99401 . 4340
chrIV 99435 99436 . 1720
chrIV 99479 99480 . 280
chrIV 99523 99524 . 120
chrIV 99604 99605 . 140
chrIV 99784 99785 . 920
chrIV 99908 99909 . 140
chrIV 99958 99959 . 760
chrIV 100114 100115 . 1500
chrIV 100120 100121 . 120
chrIV 100317 100318 . 280
chrIV 100428 100429 . 140
chrIV 100704 100705 . 120
chrIV 100728 100729 . 220
chrIV 100790 100791 . 180
chrIV 100803 100804 . 280
chrIV 100937 100938 . 140
chrIV 100968 100969 . 140
chrIV 101126 101127 . 620
chrIV 101130 101131 . 240
chrIV 101136 101137 . 460
chrIV 101140 101141 . 300
chrIV 101164 101165 . 240
chrIV 101176 101177 . 660
chrIV 101217 101218 . 500
chrIV 101233 101234 . 240
chrIV 101269 101270 . 160
chrIV 101856 101857 . 120
chrIV 102071 102072 . 120
chrIV 102652 102653 . 1060
chrIV 102920 102921 . 180
chrIV 102929 102930 . 120
chrIV 102955 102956 . 120
chrIV 103102 103103 . 780
chrIV 103255 103256 . 340
chrIV 103433 103434 . 180
chrIV 103443 103444 . 360
chrIV 103447 103448 . 240
chrIV 103458 103459 . 160
chrIV 103470 103471 . 1400
chrIV 103487 103488 . 440
chrIV 103496 103497 . 200
chrIV 103505 103506 . 660
chrIV 103512 103513 . 180
chrIV 103515 103516 . 140
chrIV 103519 103520 . 260
chrIV 103524 103525 . 120
chrIV 103531 103532 . 120
chrIV 103532 103533 . 1300
chrIV 103532 103533 . 840
chrIV 103533 103534 . 120
chrIV 103540 103541 . 320
chrIV 103562 103563 . 220
chrIV 103568 103569 . 140
chrIV 104706 104707 . 840
chrIV 104712 104713 . 120
chrIV 104730 104731 . 120
chrIV 104740 104741 . 120
chrIV 104745 104746 . 880
chrIV 104783 104784 . 720
chrIV 104791 104792 . 800
chrIV 104814 104815 . 880
chrIV 104817 104818 . 280
chrIV 104820 104821 . 1240
chrIV 104837 104838 . 240
chrIV 104842 104843 . 1600
chrIV 104852 104853 . 700
chrIV 104860 104861 . 1900
chrIV 104881 104882 . 760
chrIV 105075 105076 . 2120
chrIV 105078 105079 . 140
chrIV 105084 105085 . 1600
chrIV 105180 105181 . 120
chrIV 105182 105183 . 120
chrIV 105266 105267 . 140
chrIV 105293 105294 . 120
chrIV 105373 105374 . 260
chrIV 105410 105411 . 360
chrIV 105531 105532 . 180
chrIV 105760 105761 . 180
chrIV 105828 105829 . 360
chrIV 105844 105845 . 300
chrIV 105882 105883 . 1040
chrIV 105926 105927 . 180
chrIV 105982 105983 . 180
chrIV 106117 106118 . 960
chrIV 106214 106215 . 160
chrIV 106378 106379 . 1840
chrIV 106382 106383 . 1840
chrIV 106403 106404 . 1060
chrIV 106419 106420 . 120
chrIV 106426 106427 . 1240
chrIV 106501 106502 . 1140
chrIV 106563 106564 . 360
chrIV 106580 106581 . 860
chrIV 106584 106585 . 1440
chrIV 106606 106607 . 120
chrIV 106626 106627 . 120
chrIV 106636 106637 . 120
chrIV 106657 106658 . 800
chrIV 106667 106668 . 120
chrIV 106693 106694 . 340
chrIV 106704 106705 . 720
chrIV 106707 106708 . 240
chrIV 106854 106855 . 140
chrIV 106894 106895 . 1040
chrIV 106897 106898 . 1740
chrIV 106904 106905 . 1720
chrIV 106928 106929 . 640
chrIV 106929 106930 . 240
chrIV 106929 106930 . 1300
chrIV 106931 106932 . 520
chrIV 106931 106932 . 120
chrIV 106933 106934 . 180
chrIV 106938 106939 . 120
chrIV 106941 106942 . 900
chrIV 106949 106950 . 2820
chrIV 106953 106954 . 120
chrIV 106954 106955 . 380
chrIV 106954 106955 . 160
chrIV 106962 106963 . 220
chrIV 107016 107017 . 120
chrIV 107021 107022 . 220
chrIV 107072 107073 . 160
chrIV 110214 110215 . 160
chrIV 111189 111190 . 1640
chrIV 111198 111199 . 120
chrIV 111206 111207 . 400
chrIV 111206 111207 . 120
chrIV 111207 111208 . 120
chrIV 111207 111208 . 2840
chrIV 111210 111211 . 120
chrIV 111219 111220 . 300
chrIV 111226 111227 . 940
chrIV 111245 111246 . 220
chrIV 111271 111272 . 900
chrIV 111284 111285 . 580
chrIV 111289 111290 . 1500
chrIV 111292 111293 . 400
chrIV 111293 111294 . 120
chrIV 111318 111319 . 880
chrIV 111327 111328 . 1380
chrIV 111332 111333 . 140
chrIV 111778 111779 . 140
chrIV 112007 112008 . 460
chrIV 112234 112235 . 120
chrIV 112315 112316 . 240
chrIV 112373 112374 . 160
chrIV 112392 112393 . 300
chrIV 112437 112438 . 1480
chrIV 112829 112830 . 780
chrIV 113561 113562 . 260
chrIV 113698 113699 . 120
chrIV 113738 113739 . 120
chrIV 113888 113889 . 120
chrIV 114031 114032 . 140
chrIV 114071 114072 . 160
chrIV 114252 114253 . 420
chrIV 114449 114450 . 2500
chrIV 114456 114457 . 1200
chrIV 114461 114462 . 1200
chrIV 114508 114509 . 560
chrIV 114516 114517 . 620
chrIV 114520 114521 . 120
chrIV 114524 114525 . 120
chrIV 114530 114531 . 2700
chrIV 114546 114547 . 780
chrIV 115840 115841 . 260
chrIV 115845 115846 . 180
chrIV 115911 115912 . 120
chrIV 115975 115976 . 140
chrIV 115995 115996 . 380
chrIV 116022 116023 . 2500
chrIV 116033 116034 . 120
chrIV 116047 116048 . 1020
chrIV 116116 116117 . 120
chrIV 116151 116152 . 280
chrIV 116166 116167 . 240
chrIV 116200 116201 . 120
chrIV 116212 116213 . 120
chrIV 116224 116225 . 200
chrIV 116413 116414 . 120
chrIV 116544 116545 . 120
chrIV 117014 117015 . 140
chrIV 117170 117171 . 640
chrIV 117175 117176 . 300
chrIV 117176 117177 . 600
chrIV 117306 117307 . 180
chrIV 117309 117310 . 300
chrIV 117317 117318 . 300
chrIV 117321 117322 . 300
chrIV 117333 117334 . 420
chrIV 117594 117595 . 240
chrIV 118700 118701 . 480
chrIV 118710 118711 . 540
chrIV 118764 118765 . 440
chrIV 119299 119300 . 820
chrIV 119495 119496 . 460
chrIV 119557 119558 . 1500
chrIV 119564 119565 . 320
chrIV 119668 119669 . 380
chrIV 119972 119973 . 140
chrIV 119993 119994 . 120
chrIV 120168 120169 . 580
chrIV 120296 120297 . 120
chrIV 120416 120417 . 320
chrIV 120698 120699 . 220
chrIV 121465 121466 . 120
chrIV 121678 121679 . 640
chrIV 121760 121761 . 200
chrIV 121848 121849 . 180
chrIV 121878 121879 . 160
chrIV 121910 121911 . 300
chrIV 121920 121921 . 220
chrIV 121946 121947 . 440
chrIV 122064 122065 . 280
chrIV 122074 122075 . 140
chrIV 122095 122096 . 120
chrIV 122152 122153 . 120
chrIV 122287 122288 . 300
chrIV 122956 122957 . 260
chrIV 123359 123360 . 940
chrIV 123377 123378 . 120
chrIV 123476 123477 . 240
chrIV 123968 123969 . 160
chrIV 123976 123977 . 180
chrIV 125026 125027 . 320
chrIV 125030 125031 . 220
chrIV 125160 125161 . 120
chrIV 125178 125179 . 160
chrIV 125182 125183 . 160
chrIV 125211 125212 . 140
chrIV 125219 125220 . 340
chrIV 125227 125228 . 180
chrIV 125234 125235 . 120
chrIV 125238 125239 . 460
chrIV 125243 125244 . 220
chrIV 125244 125245 . 120
chrIV 125248 125249 . 980
chrIV 125518 125519 . 120
chrIV 125537 125538 . 1080
chrIV 125588 125589 . 160
chrIV 125703 125704 . 240
chrIV 126008 126009 . 180
chrIV 126324 126325 . 120
chrIV 126330 126331 . 120
chrIV 126457 126458 . 560
chrIV 126489 126490 . 200
chrIV 126595 126596 . 360
chrIV 126601 126602 . 120
chrIV 126603 126604 . 400
chrIV 126609 126610 . 140
chrIV 126625 126626 . 240
chrIV 126633 126634 . 280
chrIV 126642 126643 . 260
chrIV 130027 130028 . 400
chrIV 130034 130035 . 1140
chrIV 130076 130077 . 120
chrIV 130110 130111 . 120
chrIV 130116 130117 . 280
chrIV 130119 130120 . 120
chrIV 130173 130174 . 140
chrIV 130224 130225 . 160
chrIV 130381 130382 . 560
chrIV 130403 130404 . 260
chrIV 130541 130542 . 160
chrIV 130550 130551 . 880
chrIV 130556 130557 . 120
chrIV 130595 130596 . 160
chrIV 130597 130598 . 140
chrIV 130605 130606 . 1100
chrIV 130622 130623 . 160
chrIV 130665 130666 . 560
chrIV 130677 130678 . 620
chrIV 130680 130681 . 380
chrIV 130734 130735 . 180
chrIV 130741 130742 . 340
chrIV 130819 130820 . 480
chrIV 130822 130823 . 720
chrIV 130828 130829 . 800
chrIV 130844 130845 . 480
chrIV 130847 130848 . 920
chrIV 130852 130853 . 2020
chrIV 130859 130860 . 860
chrIV 130865 130866 . 120
chrIV 130872 130873 . 440
chrIV 130905 130906 . 1360
chrIV 131199 131200 . 200
chrIV 131217 131218 . 140
chrIV 131659 131660 . 120
chrIV 131681 131682 . 120
chrIV 131777 131778 . 360
chrIV 131947 131948 . 340
chrIV 131964 131965 . 120
chrIV 131964 131965 . 160
chrIV 131974 131975 . 1220
chrIV 131977 131978 . 380
chrIV 131979 131980 . 220
chrIV 131987 131988 . 200
chrIV 131990 131991 . 580
chrIV 132005 132006 . 1100
chrIV 132012 132013 . 860
chrIV 132019 132020 . 440
chrIV 132022 132023 . 600
chrIV 132026 132027 . 160
chrIV 132029 132030 . 440
chrIV 132036 132037 . 1680
chrIV 132038 132039 . 300
chrIV 132038 132039 . 120
chrIV 132039 132040 . 120
chrIV 132047 132048 . 680
chrIV 132060 132061 . 1080
chrIV 132066 132067 . 180
chrIV 132459 132460 . 1000
chrIV 132460 132461 . 380
chrIV 132496 132497 . 260
chrIV 132616 132617 . 1220
chrIV 132758 132759 . 200
chrIV 132785 132786 . 140
chrIV 132803 132804 . 420
chrIV 132804 132805 . 360
chrIV 132812 132813 . 120
chrIV 132826 132827 . 120
chrIV 132826 132827 . 120
chrIV 132833 132834 . 1640
chrIV 132837 132838 . 520
chrIV 132848 132849 . 460
chrIV 132890 132891 . 620
chrIV 132919 132920 . 1820
chrIV 132963 132964 . 380
chrIV 133014 133015 . 180
chrIV 133066 133067 . 400
chrIV 133078 133079 . 700
chrIV 133088 133089 . 1080
chrIV 133091 133092 . 160
chrIV 133097 133098 . 1140
chrIV 133119 133120 . 240
chrIV 133179 133180 . 420
chrIV 133182 133183 . 120
chrIV 133183 133184 . 1060
chrIV 133196 133197 . 540
chrIV 133211 133212 . 120
chrIV 133214 133215 . 380
chrIV 133234 133235 . 120
chrIV 133259 133260 . 120
chrIV 133267 133268 . 280
chrIV 133279 133280 . 460
chrIV 133316 133317 . 180
chrIV 133330 133331 . 160
chrIV 133366 133367 . 140
chrIV 133371 133372 . 180
chrIV 133753 133754 . 160
chrIV 134319 134320 . 140
chrIV 134433 134434 . 2020
chrIV 134451 134452 . 1440
chrIV 134454 134455 . 120
chrIV 134591 134592 . 440
chrIV 134600 134601 . 500
chrIV 134628 134629 . 440
chrIV 134723 134724 . 260
chrIV 134742 134743 . 420
chrIV 134764 134765 . 1580
chrIV 134786 134787 . 240
chrIV 134795 134796 . 440
chrIV 134925 134926 . 160
chrIV 134935 134936 . 120
chrIV 134940 134941 . 120
chrIV 135164 135165 . 300
chrIV 135184 135185 . 440
chrIV 135574 135575 . 1120
chrIV 135593 135594 . 440
chrIV 135602 135603 . 460
chrIV 135603 135604 . 160
chrIV 135605 135606 . 300
chrIV 135605 135606 . 180
chrIV 135606 135607 . 140
chrIV 135609 135610 . 880
chrIV 135618 135619 . 240
chrIV 135622 135623 . 440
chrIV 135629 135630 . 240
chrIV 135633 135634 . 140
chrIV 135644 135645 . 180
chrIV 135658 135659 . 1000
chrIV 135661 135662 . 140
chrIV 135669 135670 . 540
chrIV 135710 135711 . 620
chrIV 135724 135725 . 200
chrIV 135847 135848 . 200
chrIV 135913 135914 . 120
chrIV 136152 136153 . 1060
chrIV 136336 136337 . 500
chrIV 136340 136341 . 160
chrIV 137098 137099 . 240
chrIV 137290 137291 . 180
chrIV 137395 137396 . 220
chrIV 137828 137829 . 500
chrIV 137834 137835 . 1040
chrIV 137894 137895 . 920
chrIV 137901 137902 . 400
chrIV 137942 137943 . 420
chrIV 137974 137975 . 340
chrIV 138019 138020 . 260
chrIV 138036 138037 . 740
chrIV 138043 138044 . 160
chrIV 138046 138047 . 280
chrIV 138092 138093 . 120
chrIV 138182 138183 . 580
chrIV 138191 138192 . 160
chrIV 138200 138201 . 140
chrIV 138211 138212 . 160
chrIV 138306 138307 . 140
chrIV 138381 138382 . 220
chrIV 138561 138562 . 160
chrIV 138632 138633 . 280
chrIV 138660 138661 . 160
chrIV 138798 138799 . 420
chrIV 139058 139059 . 500
chrIV 139188 139189 . 380
chrIV 139350 139351 . 140
chrIV 139384 139385 . 200
chrIV 139414 139415 . 160
chrIV 139435 139436 . 120
chrIV 139642 139643 . 1360
chrIV 140275 140276 . 360
chrIV 140380 140381 . 120
chrIV 140645 140646 . 120
chrIV 140756 140757 . 1560
chrIV 141015 141016 . 120
chrIV 141150 141151 . 260
chrIV 141298 141299 . 160
chrIV 141496 141497 . 960
chrIV 141690 141691 . 280
chrIV 141813 141814 . 260
chrIV 141819 141820 . 480
chrIV 141833 141834 . 660
chrIV 141841 141842 . 600
chrIV 141849 141850 . 2640
chrIV 141853 141854 . 560
chrIV 141854 141855 . 380
chrIV 141863 141864 . 700
chrIV 141870 141871 . 140
chrIV 141871 141872 . 280
chrIV 141883 141884 . 140
chrIV 141890 141891 . 880
chrIV 141894 141895 . 120
chrIV 141894 141895 . 460
chrIV 141916 141917 . 800
chrIV 142106 142107 . 520
chrIV 142147 142148 . 1340
chrIV 142544 142545 . 960
chrIV 142562 142563 . 160
chrIV 142721 142722 . 280
chrIV 142739 142740 . 140
chrIV 142919 142920 . 280
chrIV 142935 142936 . 300
chrIV 143075 143076 . 120
chrIV 143275 143276 . 240
chrIV 143683 143684 . 120
chrIV 144007 144008 . 160
chrIV 144186 144187 . 160
chrIV 144233 144234 . 140
chrIV 144257 144258 . 180
chrIV 144263 144264 . 260
chrIV 144323 144324 . 140
chrIV 144408 144409 . 140
chrIV 144448 144449 . 120
chrIV 144620 144621 . 160
chrIV 144855 144856 . 180
chrIV 145406 145407 . 200
chrIV 145427 145428 . 360
chrIV 145445 145446 . 120
chrIV 145551 145552 . 400
chrIV 145576 145577 . 160
chrIV 145580 145581 . 120
chrIV 145610 145611 . 1300
chrIV 145615 145616 . 1500
chrIV 145622 145623 . 160
chrIV 145623 145624 . 560
chrIV 145624 145625 . 120
chrIV 145631 145632 . 120
chrIV 145639 145640 . 780
chrIV 145674 145675 . 180
chrIV 145704 145705 . 120
chrIV 145710 145711 . 720
chrIV 145773 145774 . 120
chrIV 145792 145793 . 7640
chrIV 145906 145907 . 240
chrIV 145914 145915 . 920
chrIV 146257 146258 . 320
chrIV 146340 146341 . 1160
chrIV 146435 146436 . 520
chrIV 146458 146459 . 140
chrIV 146634 146635 . 200
chrIV 146737 146738 . 160
chrIV 146844 146845 . 380
chrIV 146922 146923 . 440
chrIV 147514 147515 . 1600
chrIV 147552 147553 . 780
chrIV 147684 147685 . 1700
chrIV 147693 147694 . 780
chrIV 147695 147696 . 200
chrIV 147695 147696 . 120
chrIV 147701 147702 . 120
chrIV 147713 147714 . 920
chrIV 147724 147725 . 240
chrIV 147732 147733 . 200
chrIV 147747 147748 . 160
chrIV 147805 147806 . 120
chrIV 147810 147811 . 120
chrIV 147818 147819 . 120
chrIV 147846 147847 . 340
chrIV 147883 147884 . 140
chrIV 147900 147901 . 160
chrIV 147910 147911 . 580
chrIV 147919 147920 . 300
chrIV 147933 147934 . 380
chrIV 147951 147952 . 140
chrIV 147954 147955 . 220
chrIV 147965 147966 . 160
chrIV 147982 147983 . 120
chrIV 147993 147994 . 180
chrIV 148006 148007 . 220
chrIV 148015 148016 . 220
chrIV 148027 148028 . 120
chrIV 148029 148030 . 120
chrIV 148031 148032 . 160
chrIV 148034 148035 . 340
chrIV 148106 148107 . 540
chrIV 148139 148140 . 160
chrIV 148140 148141 . 160
chrIV 148255 148256 . 460
chrIV 148295 148296 . 160
chrIV 148459 148460 . 120
chrIV 148499 148500 . 120
chrIV 148670 148671 . 220
chrIV 149184 149185 . 240
chrIV 149217 149218 . 1240
chrIV 149221 149222 . 700
chrIV 149263 149264 . 520
chrIV 149279 149280 . 200
chrIV 149283 149284 . 2660
chrIV 149302 149303 . 300
chrIV 149310 149311 . 640
chrIV 149664 149665 . 400
chrIV 149856 149857 . 120
chrIV 149879 149880 . 460
chrIV 149954 149955 . 4880
chrIV 149974 149975 . 640
chrIV 150028 150029 . 200
chrIV 150179 150180 . 140
chrIV 150424 150425 . 700
chrIV 150546 150547 . 160
chrIV 150779 150780 . 260
chrIV 151085 151086 . 620
chrIV 151089 151090 . 140
chrIV 151426 151427 . 360
chrIV 151703 151704 . 120
chrIV 151945 151946 . 140
chrIV 152029 152030 . 120
chrIV 152050 152051 . 320
chrIV 152098 152099 . 1240
chrIV 152453 152454 . 780
chrIV 152581 152582 . 1180
chrIV 152854 152855 . 120
chrIV 153102 153103 . 300
chrIV 153251 153252 . 140
chrIV 153708 153709 . 560
chrIV 154305 154306 . 180
chrIV 154679 154680 . 400
chrIV 154899 154900 . 180
chrIV 154985 154986 . 180
chrIV 155483 155484 . 120
chrIV 155522 155523 . 300
chrIV 155689 155690 . 1360
chrIV 155964 155965 . 300
chrIV 156000 156001 . 160
chrIV 156014 156015 . 160
chrIV 156016 156017 . 160
chrIV 156037 156038 . 300
chrIV 156045 156046 . 140
chrIV 156046 156047 . 140
chrIV 156064 156065 . 620
chrIV 156244 156245 . 340
chrIV 156247 156248 . 120
chrIV 156251 156252 . 3740
chrIV 156256 156257 . 720
chrIV 156267 156268 . 120
chrIV 156279 156280 . 1880
chrIV 156421 156422 . 800
chrIV 156441 156442 . 700
chrIV 156456 156457 . 120
chrIV 156605 156606 . 160
chrIV 156753 156754 . 420
chrIV 156924 156925 . 380
chrIV 157070 157071 . 560
chrIV 157397 157398 . 160
chrIV 157639 157640 . 180
chrIV 157709 157710 . 480
chrIV 157780 157781 . 380
chrIV 157907 157908 . 520
chrIV 158041 158042 . 180
chrIV 158100 158101 . 420
chrIV 158315 158316 . 600
chrIV 158581 158582 . 420
chrIV 158707 158708 . 340
chrIV 158811 158812 . 340
chrIV 158813 158814 . 920
chrIV 158816 158817 . 540
chrIV 158816 158817 . 280
chrIV 158817 158818 . 140
chrIV 158818 158819 . 160
chrIV 158835 158836 . 320
chrIV 158843 158844 . 360
chrIV 158843 158844 . 180
chrIV 158879 158880 . 120
chrIV 158890 158891 . 580
chrIV 158896 158897 . 400
chrIV 158902 158903 . 940
chrIV 158906 158907 . 1220
chrIV 158916 158917 . 580
chrIV 158920 158921 . 220
chrIV 158940 158941 . 140
chrIV 159203 159204 . 420
chrIV 159367 159368 . 120
chrIV 159371 159372 . 620
chrIV 159381 159382 . 120
chrIV 159429 159430 . 160
chrIV 159458 159459 . 340
chrIV 159525 159526 . 660
chrIV 159647 159648 . 120
chrIV 159659 159660 . 220
chrIV 159679 159680 . 960
chrIV 159815 159816 . 3980
chrIV 159835 159836 . 2000
chrIV 159850 159851 . 740
chrIV 159999 160000 . 380
chrIV 160170 160171 . 120
chrIV 160435 160436 . 680
chrIV 160513 160514 . 140
chrIV 160745 160746 . 140
chrIV 160887 160888 . 160
chrIV 160999 161000 . 140
chrIV 161167 161168 . 120
chrIV 161765 161766 . 120
chrIV 162780 162781 . 460
chrIV 163105 163106 . 160
chrIV 163240 163241 . 440
chrIV 163272 163273 . 160
chrIV 163278 163279 . 340
chrIV 163284 163285 . 420
chrIV 163287 163288 . 140
chrIV 163290 163291 . 1400
chrIV 163297 163298 . 300
chrIV 163304 163305 . 140
chrIV 163315 163316 . 120
chrIV 163333 163334 . 120
chrIV 163342 163343 . 240
chrIV 163479 163480 . 300
chrIV 164095 164096 . 140
chrIV 164113 164114 . 120
chrIV 164128 164129 . 140
chrIV 164183 164184 . 220
chrIV 164186 164187 . 220
chrIV 164209 164210 . 120
chrIV 164889 164890 . 180
chrIV 164903 164904 . 140
chrIV 167140 167141 . 160
chrIV 167151 167152 . 180
chrIV 167166 167167 . 880
chrIV 167328 167329 . 640
chrIV 167333 167334 . 340
chrIV 167341 167342 . 1620
chrIV 167346 167347 . 120
chrIV 167352 167353 . 320
chrIV 167411 167412 . 1440
chrIV 167417 167418 . 860
chrIV 167420 167421 . 140
chrIV 167426 167427 . 220
chrIV 167441 167442 . 1340
chrIV 167455 167456 . 240
chrIV 167515 167516 . 680
chrIV 167574 167575 . 220
chrIV 167583 167584 . 120
chrIV 167618 167619 . 1800
chrIV 167645 167646 . 200
chrIV 167648 167649 . 220
chrIV 167650 167651 . 420
chrIV 167670 167671 . 140
chrIV 167673 167674 . 160
chrIV 167825 167826 . 420
chrIV 168224 168225 . 2060
chrIV 168456 168457 . 120
chrIV 168563 168564 . 120
chrIV 168571 168572 . 420
chrIV 168955 168956 . 120
chrIV 169223 169224 . 120
chrIV 169231 169232 . 160
chrIV 169490 169491 . 220
chrIV 169622 169623 . 140
chrIV 169637 169638 . 640
chrIV 169657 169658 . 220
chrIV 169672 169673 . 3000
chrIV 169710 169711 . 380
chrIV 169715 169716 . 1060
chrIV 169731 169732 . 120
chrIV 169744 169745 . 120
chrIV 170141 170142 . 560
chrIV 170474 170475 . 140
chrIV 170483 170484 . 140
chrIV 170516 170517 . 140
chrIV 170644 170645 . 1000
chrIV 172204 172205 . 560
chrIV 172238 172239 . 300
chrIV 172245 172246 . 320
chrIV 172260 172261 . 580
chrIV 172263 172264 . 280
chrIV 172361 172362 . 1700
chrIV 172367 172368 . 260
chrIV 172373 172374 . 140
chrIV 172376 172377 . 1520
chrIV 172382 172383 . 340
chrIV 172394 172395 . 260
chrIV 172406 172407 . 420
chrIV 172591 172592 . 940
chrIV 173026 173027 . 640
chrIV 173683 173684 . 1080
chrIV 173722 173723 . 560
chrIV 174125 174126 . 120
chrIV 174282 174283 . 340
chrIV 174300 174301 . 120
chrIV 174484 174485 . 120
chrIV 174645 174646 . 240
chrIV 174704 174705 . 140
chrIV 174713 174714 . 120
chrIV 174719 174720 . 740
chrIV 174726 174727 . 300
chrIV 174739 174740 . 940
chrIV 174760 174761 . 120
chrIV 174787 174788 . 760
chrIV 174787 174788 . 300
chrIV 174844 174845 . 380
chrIV 175260 175261 . 260
chrIV 175599 175600 . 160
chrIV 175619 175620 . 580
chrIV 175740 175741 . 160
chrIV 176265 176266 . 660
chrIV 176283 176284 . 580
chrIV 176324 176325 . 260
chrIV 176337 176338 . 240
chrIV 176373 176374 . 180
chrIV 176424 176425 . 860
chrIV 176453 176454 . 280
chrIV 176468 176469 . 720
chrIV 176473 176474 . 540
chrIV 176520 176521 . 120
chrIV 176545 176546 . 180
chrIV 176548 176549 . 160
chrIV 176551 176552 . 200
chrIV 176569 176570 . 760
chrIV 176591 176592 . 120
chrIV 176597 176598 . 220
chrIV 176926 176927 . 480
chrIV 177097 177098 . 980
chrIV 177100 177101 . 300
chrIV 177246 177247 . 120
chrIV 178173 178174 . 180
chrIV 178183 178184 . 260
chrIV 178187 178188 . 520
chrIV 178195 178196 . 140
chrIV 178418 178419 . 780
chrIV 178475 178476 . 320
chrIV 178715 178716 . 1320
chrIV 178922 178923 . 400
chrIV 179252 179253 . 460
chrIV 179395 179396 . 180
chrIV 179908 179909 . 180
chrIV 179920 179921 . 2180
chrIV 179933 179934 . 1620
chrIV 179966 179967 . 300
chrIV 179982 179983 . 880
chrIV 180108 180109 . 340
chrIV 180179 180180 . 120
chrIV 180638 180639 . 140
chrIV 180819 180820 . 460
chrIV 181046 181047 . 540
chrIV 181161 181162 . 180
chrIV 181979 181980 . 120
chrIV 183106 183107 . 240
chrIV 183166 183167 . 360
chrIV 184498 184499 . 180
chrIV 184627 184628 . 140
chrIV 184756 184757 . 960
chrIV 184761 184762 . 120
chrIV 184762 184763 . 120
chrIV 184778 184779 . 120
chrIV 184811 184812 . 120
chrIV 184816 184817 . 120
chrIV 184823 184824 . 540
chrIV 185027 185028 . 460
chrIV 185036 185037 . 220
chrIV 185300 185301 . 200
chrIV 185864 185865 . 380
chrIV 185944 185945 . 200
chrIV 186688 186689 . 720
chrIV 186704 186705 . 200
chrIV 187023 187024 . 300
chrIV 187473 187474 . 340
chrIV 187589 187590 . 120
chrIV 187849 187850 . 760
chrIV 188004 188005 . 260
chrIV 188035 188036 . 220
chrIV 188149 188150 . 120
chrIV 188218 188219 . 120
chrIV 190665 190666 . 180
chrIV 190701 190702 . 300
chrIV 190703 190704 . 240
chrIV 190788 190789 . 180
chrIV 190798 190799 . 240
chrIV 190802 190803 . 180
chrIV 190835 190836 . 360
chrIV 192376 192377 . 160
chrIV 192418 192419 . 140
chrIV 192438 192439 . 180
chrIV 192440 192441 . 220
chrIV 192462 192463 . 1720
chrIV 192479 192480 . 900
chrIV 192497 192498 . 400
chrIV 192524 192525 . 500
chrIV 192545 192546 . 180
chrIV 192552 192553 . 140
chrIV 192711 192712 . 220
chrIV 194002 194003 . 160
chrIV 194293 194294 . 120
chrIV 194322 194323 . 1160
chrIV 194386 194387 . 340
chrIV 194436 194437 . 340
chrIV 194484 194485 . 540
chrIV 194534 194535 . 560
chrIV 194536 194537 . 360
chrIV 194537 194538 . 1660
chrIV 194577 194578 . 360
chrIV 197218 197219 . 600
chrIV 198436 198437 . 160
chrIV 198465 198466 . 140
chrIV 198480 198481 . 140
chrIV 198499 198500 . 180
chrIV 198579 198580 . 1020
chrIV 198729 198730 . 1000
chrIV 198929 198930 . 1700
chrIV 199608 199609 . 220
chrIV 199780 199781 . 560
chrIV 199793 199794 . 440
chrIV 199802 199803 . 180
chrIV 199809 199810 . 120
chrIV 199827 199828 . 120
chrIV 199906 199907 . 200
chrIV 201039 201040 . 160
chrIV 201694 201695 . 180
chrIV 201707 201708 . 160
chrIV 202650 202651 . 460
chrIV 202663 202664 . 540
chrIV 202671 202672 . 360
chrIV 202681 202682 . 560
chrIV 202682 202683 . 220
chrIV 202683 202684 . 640
chrIV 202686 202687 . 120
chrIV 202691 202692 . 400
chrIV 202698 202699 . 140
chrIV 202772 202773 . 1160
chrIV 205085 205086 . 140
chrIV 205184 205185 . 220
chrIV 205219 205220 . 120
chrIV 205230 205231 . 180
chrIV 205450 205451 . 360
chrIV 205676 205677 . 120
chrIV 210055 210056 . 120
chrIV 211007 211008 . 320
chrIV 211142 211143 . 1060
chrIV 211163 211164 . 240
chrIV 211182 211183 . 360
chrIV 211195 211196 . 120
chrIV 211205 211206 . 740
chrIV 211335 211336 . 120
chrIV 212089 212090 . 120
chrIV 212104 212105 . 440
chrIV 212124 212125 . 120
chrIV 212178 212179 . 500
chrIV 212183 212184 . 460
chrIV 212184 212185 . 120
chrIV 212190 212191 . 120
chrIV 212195 212196 . 120
chrIV 212204 212205 . 360
chrIV 212209 212210 . 160
chrIV 212215 212216 . 300
chrIV 212218 212219 . 420
chrIV 212731 212732 . 220
chrIV 212760 212761 . 200
chrIV 212767 212768 . 1080
chrIV 212775 212776 . 140
chrIV 212784 212785 . 580
chrIV 212810 212811 . 380
chrIV 212838 212839 . 280
chrIV 212842 212843 . 160
chrIV 212856 212857 . 560
chrIV 212861 212862 . 300
chrIV 212898 212899 . 240
chrIV 212915 212916 . 120
chrIV 212928 212929 . 120
chrIV 212934 212935 . 200
chrIV 212938 212939 . 520
chrIV 212946 212947 . 160
chrIV 212965 212966 . 360
chrIV 212978 212979 . 280
chrIV 212986 212987 . 240
chrIV 213020 213021 . 660
chrIV 213030 213031 . 720
chrIV 213045 213046 . 320
chrIV 213047 213048 . 160
chrIV 213052 213053 . 180
chrIV 213060 213061 . 120
chrIV 213064 213065 . 540
chrIV 213210 213211 . 580
chrIV 213406 213407 . 140
chrIV 213512 213513 . 4380
chrIV 213870 213871 . 700
chrIV 213902 213903 . 680
chrIV 213938 213939 . 140
chrIV 213952 213953 . 120
chrIV 214406 214407 . 140
chrIV 214554 214555 . 500
chrIV 214751 214752 . 200
chrIV 214871 214872 . 580
chrIV 214961 214962 . 920
chrIV 215279 215280 . 120
chrIV 215304 215305 . 140
chrIV 215312 215313 . 200
chrIV 215457 215458 . 680
chrIV 215467 215468 . 120
chrIV 215623 215624 . 160
chrIV 215778 215779 . 420
chrIV 215793 215794 . 160
chrIV 215815 215816 . 160
chrIV 215823 215824 . 2060
chrIV 215824 215825 . 1620
chrIV 215826 215827 . 320
chrIV 215826 215827 . 120
chrIV 215830 215831 . 120
chrIV 215834 215835 . 140
chrIV 215838 215839 . 220
chrIV 215908 215909 . 520
chrIV 215915 215916 . 600
chrIV 215925 215926 . 580
chrIV 215928 215929 . 280
chrIV 215934 215935 . 480
chrIV 215949 215950 . 300
chrIV 215952 215953 . 160
chrIV 215956 215957 . 540
chrIV 215960 215961 . 1140
chrIV 215962 215963 . 160
chrIV 215964 215965 . 1700
chrIV 215978 215979 . 140
chrIV 216002 216003 . 860
chrIV 216144 216145 . 1040
chrIV 216154 216155 . 620
chrIV 216160 216161 . 120
chrIV 216493 216494 . 260
chrIV 216521 216522 . 300
chrIV 216654 216655 . 120
chrIV 217021 217022 . 960
chrIV 217190 217191 . 380
chrIV 217201 217202 . 480
chrIV 217248 217249 . 1880
chrIV 217255 217256 . 240
chrIV 217270 217271 . 340
chrIV 217274 217275 . 540
chrIV 217278 217279 . 560
chrIV 217287 217288 . 620
chrIV 217322 217323 . 280
chrIV 217345 217346 . 1220
chrIV 217354 217355 . 360
chrIV 217356 217357 . 340
chrIV 217362 217363 . 160
chrIV 217377 217378 . 200
chrIV 217379 217380 . 420
chrIV 217388 217389 . 880
chrIV 217402 217403 . 200
chrIV 217453 217454 . 300
chrIV 217472 217473 . 240
chrIV 217477 217478 . 280
chrIV 217480 217481 . 400
chrIV 217485 217486 . 160
chrIV 217498 217499 . 240
chrIV 217518 217519 . 820
chrIV 217520 217521 . 340
chrIV 217538 217539 . 140
chrIV 217563 217564 . 200
chrIV 217685 217686 . 120
chrIV 217694 217695 . 200
chrIV 217814 217815 . 680
chrIV 218305 218306 . 180
chrIV 218551 218552 . 140
chrIV 218764 218765 . 240
chrIV 218870 218871 . 320
chrIV 218902 218903 . 140
chrIV 218912 218913 . 920
chrIV 219043 219044 . 160
chrIV 219058 219059 . 300
chrIV 219406 219407 . 480
chrIV 219452 219453 . 180
chrIV 219487 219488 . 820
chrIV 219502 219503 . 120
chrIV 219513 219514 . 200
chrIV 219552 219553 . 120
chrIV 219686 219687 . 200
chrIV 219859 219860 . 420
chrIV 219873 219874 . 120
chrIV 220210 220211 . 2120
chrIV 220720 220721 . 140
chrIV 221224 221225 . 120
chrIV 221293 221294 . 120
chrIV 221321 221322 . 140
chrIV 221331 221332 . 260
chrIV 221367 221368 . 120
chrIV 221375 221376 . 240
chrIV 221442 221443 . 120
chrIV 221617 221618 . 600
chrIV 221848 221849 . 140
chrIV 221871 221872 . 180
chrIV 221943 221944 . 160
chrIV 221962 221963 . 380
chrIV 221976 221977 . 320
chrIV 221982 221983 . 1940
chrIV 222008 222009 . 260
chrIV 222027 222028 . 140
chrIV 222035 222036 . 160
chrIV 222046 222047 . 200
chrIV 222063 222064 . 200
chrIV 222065 222066 . 120
chrIV 222071 222072 . 220
chrIV 222091 222092 . 140
chrIV 222199 222200 . 220
chrIV 222205 222206 . 300
chrIV 222233 222234 . 720
chrIV 222242 222243 . 360
chrIV 222245 222246 . 520
chrIV 222375 222376 . 140
chrIV 222421 222422 . 140
chrIV 222437 222438 . 120
chrIV 222574 222575 . 140
chrIV 222625 222626 . 580
chrIV 223074 223075 . 360
chrIV 223530 223531 . 200
chrIV 223568 223569 . 720
chrIV 223671 223672 . 220
chrIV 223812 223813 . 120
chrIV 223837 223838 . 280
chrIV 223838 223839 . 360
chrIV 223852 223853 . 360
chrIV 223876 223877 . 1040
chrIV 223885 223886 . 320
chrIV 223936 223937 . 160
chrIV 223948 223949 . 680
chrIV 223962 223963 . 140
chrIV 223964 223965 . 240
chrIV 223985 223986 . 120
chrIV 223991 223992 . 160
chrIV 224090 224091 . 240
chrIV 224134 224135 . 600
chrIV 224137 224138 . 400
chrIV 224159 224160 . 240
chrIV 226416 226417 . 280
chrIV 226463 226464 . 120
chrIV 226916 226917 . 1460
chrIV 226929 226930 . 320
chrIV 226947 226948 . 1200
chrIV 226952 226953 . 540
chrIV 226957 226958 . 2420
chrIV 226982 226983 . 240
chrIV 227042 227043 . 180
chrIV 227047 227048 . 200
chrIV 227055 227056 . 1100
chrIV 227080 227081 . 1240
chrIV 227087 227088 . 240
chrIV 227134 227135 . 540
chrIV 227138 227139 . 240
chrIV 227148 227149 . 1160
chrIV 227152 227153 . 380
chrIV 227167 227168 . 2140
chrIV 227169 227170 . 140
chrIV 227173 227174 . 340
chrIV 227180 227181 . 180
chrIV 227259 227260 . 160
chrIV 227411 227412 . 200
chrIV 227526 227527 . 220
chrIV 227739 227740 . 220
chrIV 227752 227753 . 220
chrIV 227757 227758 . 240
chrIV 228258 228259 . 820
chrIV 228445 228446 . 160
chrIV 228449 228450 . 1260
chrIV 228452 228453 . 480
chrIV 228480 228481 . 2040
chrIV 228565 228566 . 380
chrIV 228704 228705 . 120
chrIV 228760 228761 . 160
chrIV 228797 228798 . 520
chrIV 228847 228848 . 420
chrIV 228867 228868 . 180
chrIV 228896 228897 . 120
chrIV 228917 228918 . 120
chrIV 228937 228938 . 140
chrIV 228944 228945 . 300
chrIV 228948 228949 . 200
chrIV 228964 228965 . 180
chrIV 229022 229023 . 180
chrIV 229025 229026 . 320
chrIV 229031 229032 . 240
chrIV 229033 229034 . 220
chrIV 229066 229067 . 120
chrIV 229088 229089 . 300
chrIV 229090 229091 . 140
chrIV 229118 229119 . 180
chrIV 229160 229161 . 160
chrIV 229258 229259 . 180
chrIV 229425 229426 . 280
chrIV 229557 229558 . 320
chrIV 229577 229578 . 120
chrIV 229595 229596 . 120
chrIV 229595 229596 . 120
chrIV 229597 229598 . 120
chrIV 229598 229599 . 140
chrIV 229609 229610 . 420
chrIV 229722 229723 . 120
chrIV 229740 229741 . 200
chrIV 229748 229749 . 180
chrIV 229754 229755 . 240
chrIV 229805 229806 . 200
chrIV 229819 229820 . 220
chrIV 230408 230409 . 1240
chrIV 230458 230459 . 220
chrIV 230656 230657 . 140
chrIV 230659 230660 . 420
chrIV 230680 230681 . 900
chrIV 230689 230690 . 820
chrIV 230693 230694 . 800
chrIV 230700 230701 . 440
chrIV 230704 230705 . 1400
chrIV 230712 230713 . 120
chrIV 230717 230718 . 180
chrIV 230766 230767 . 320
chrIV 230778 230779 . 340
chrIV 230789 230790 . 220
chrIV 230804 230805 . 820
chrIV 230808 230809 . 180
chrIV 230816 230817 . 140
chrIV 230834 230835 . 120
chrIV 230855 230856 . 220
chrIV 230861 230862 . 120
chrIV 230878 230879 . 320
chrIV 230989 230990 . 220
chrIV 231037 231038 . 640
chrIV 231189 231190 . 260
chrIV 231430 231431 . 500
chrIV 231461 231462 . 280
chrIV 231740 231741 . 180
chrIV 231749 231750 . 300
chrIV 231813 231814 . 220
chrIV 231814 231815 . 700
chrIV 232089 232090 . 120
chrIV 232096 232097 . 120
chrIV 232193 232194 . 140
chrIV 232215 232216 . 180
chrIV 232257 232258 . 140
chrIV 232481 232482 . 220
chrIV 232495 232496 . 500
chrIV 232521 232522 . 1000
chrIV 232534 232535 . 160
chrIV 232627 232628 . 140
chrIV 232739 232740 . 440
chrIV 232824 232825 . 140
chrIV 232830 232831 . 640
chrIV 232868 232869 . 140
chrIV 232883 232884 . 620
chrIV 233203 233204 . 140
chrIV 233363 233364 . 120
chrIV 233437 233438 . 340
chrIV 233519 233520 . 1080
chrIV 233615 233616 . 260
chrIV 233623 233624 . 740
chrIV 233684 233685 . 160
chrIV 233690 233691 . 980
chrIV 233792 233793 . 220
chrIV 233957 233958 . 120
chrIV 233965 233966 . 240
chrIV 234014 234015 . 280
chrIV 234170 234171 . 120
chrIV 234195 234196 . 7160
chrIV 234202 234203 . 140
chrIV 234235 234236 . 1980
chrIV 234247 234248 . 140
chrIV 234287 234288 . 120
chrIV 234296 234297 . 200
chrIV 234341 234342 . 560
chrIV 234365 234366 . 440
chrIV 234432 234433 . 1380
chrIV 234438 234439 . 120
chrIV 234439 234440 . 700
chrIV 234444 234445 . 160
chrIV 234447 234448 . 600
chrIV 234471 234472 . 560
chrIV 234492 234493 . 680
chrIV 234511 234512 . 140
chrIV 234532 234533 . 500
chrIV 234570 234571 . 280
chrIV 234578 234579 . 420
chrIV 234581 234582 . 920
chrIV 234593 234594 . 960
chrIV 234598 234599 . 400
chrIV 234605 234606 . 520
chrIV 234634 234635 . 940
chrIV 234652 234653 . 220
chrIV 234670 234671 . 140
chrIV 234687 234688 . 740
chrIV 234695 234696 . 160
chrIV 234781 234782 . 1660
chrIV 234842 234843 . 380
chrIV 234898 234899 . 900
chrIV 235096 235097 . 200
chrIV 235222 235223 . 340
chrIV 235433 235434 . 380
chrIV 235434 235435 . 220
chrIV 235585 235586 . 240
chrIV 235614 235615 . 180
chrIV 235638 235639 . 740
chrIV 235661 235662 . 140
chrIV 235672 235673 . 640
chrIV 235676 235677 . 520
chrIV 235678 235679 . 320
chrIV 235719 235720 . 1140
chrIV 235724 235725 . 2280
chrIV 235892 235893 . 780
chrIV 235986 235987 . 140
chrIV 235987 235988 . 120
chrIV 236095 236096 . 140
chrIV 236134 236135 . 280
chrIV 238746 238747 . 140
chrIV 238757 238758 . 900
chrIV 238779 238780 . 360
chrIV 238783 238784 . 300
chrIV 238788 238789 . 1100
chrIV 238793 238794 . 620
chrIV 238796 238797 . 120
chrIV 238801 238802 . 380
chrIV 238809 238810 . 180
chrIV 238810 238811 . 120
chrIV 238811 238812 . 280
chrIV 238811 238812 . 620
chrIV 238847 238848 . 260
chrIV 238853 238854 . 240
chrIV 238864 238865 . 560
chrIV 238877 238878 . 400
chrIV 238881 238882 . 1000
chrIV 238893 238894 . 200
chrIV 239052 239053 . 120
chrIV 239068 239069 . 1000
chrIV 239162 239163 . 260
chrIV 239226 239227 . 140
chrIV 239242 239243 . 1900
chrIV 239445 239446 . 620
chrIV 239451 239452 . 120
chrIV 239455 239456 . 560
chrIV 239474 239475 . 200
chrIV 239480 239481 . 520
chrIV 239492 239493 . 500
chrIV 239584 239585 . 2960
chrIV 239590 239591 . 120
chrIV 239595 239596 . 120
chrIV 239602 239603 . 120
chrIV 239625 239626 . 240
chrIV 239633 239634 . 400
chrIV 239668 239669 . 480
chrIV 239671 239672 . 120
chrIV 239693 239694 . 140
chrIV 239707 239708 . 120
chrIV 239712 239713 . 140
chrIV 239720 239721 . 220
chrIV 239747 239748 . 160
chrIV 239869 239870 . 240
chrIV 239889 239890 . 120
chrIV 239894 239895 . 400
chrIV 239897 239898 . 560
chrIV 239912 239913 . 1180
chrIV 239927 239928 . 120
chrIV 239962 239963 . 600
chrIV 239964 239965 . 160
chrIV 239976 239977 . 140
chrIV 239989 239990 . 140
chrIV 240006 240007 . 400
chrIV 240010 240011 . 900
chrIV 240080 240081 . 140
chrIV 240086 240087 . 200
chrIV 240111 240112 . 1200
chrIV 240120 240121 . 1740
chrIV 240133 240134 . 120
chrIV 240165 240166 . 140
chrIV 240252 240253 . 120
chrIV 240258 240259 . 320
chrIV 240272 240273 . 360
chrIV 240276 240277 . 280
chrIV 240307 240308 . 640
chrIV 240316 240317 . 220
chrIV 240344 240345 . 280
chrIV 240450 240451 . 140
chrIV 240628 240629 . 1660
chrIV 241070 241071 . 360
chrIV 241084 241085 . 120
chrIV 241267 241268 . 280
chrIV 241276 241277 . 160
chrIV 241301 241302 . 240
chrIV 241321 241322 . 140
chrIV 241330 241331 . 160
chrIV 241338 241339 . 460
chrIV 241340 241341 . 180
chrIV 241344 241345 . 340
chrIV 241358 241359 . 400
chrIV 241371 241372 . 180
chrIV 241372 241373 . 800
chrIV 241621 241622 . 340
chrIV 241647 241648 . 120
chrIV 241650 241651 . 320
chrIV 241744 241745 . 220
chrIV 241786 241787 . 140
chrIV 241791 241792 . 1080
chrIV 241889 241890 . 620
chrIV 241928 241929 . 700
chrIV 242119 242120 . 760
chrIV 242130 242131 . 660
chrIV 242141 242142 . 120
chrIV 242142 242143 . 120
chrIV 242192 242193 . 180
chrIV 242235 242236 . 200
chrIV 242268 242269 . 1020
chrIV 242277 242278 . 120
chrIV 243059 243060 . 200
chrIV 243368 243369 . 240
chrIV 243393 243394 . 160
chrIV 243960 243961 . 220
chrIV 244541 244542 . 140
chrIV 244644 244645 . 120
chrIV 244885 244886 . 160
chrIV 244914 244915 . 120
chrIV 244968 244969 . 120
chrIV 244988 244989 . 220
chrIV 245284 245285 . 240
chrIV 245298 245299 . 360
chrIV 245356 245357 . 1780
chrIV 245671 245672 . 140
chrIV 245678 245679 . 760
chrIV 245681 245682 . 460
chrIV 245687 245688 . 4280
chrIV 245749 245750 . 140
chrIV 245754 245755 . 640
chrIV 245760 245761 . 560
chrIV 245763 245764 . 1100
chrIV 245764 245765 . 120
chrIV 245772 245773 . 1080
chrIV 246723 246724 . 140
chrIV 246923 246924 . 420
chrIV 246939 246940 . 260
chrIV 246964 246965 . 160
chrIV 246965 246966 . 360
chrIV 247484 247485 . 140
chrIV 247542 247543 . 400
chrIV 247544 247545 . 260
chrIV 247717 247718 . 540
chrIV 247790 247791 . 120
chrIV 247798 247799 . 460
chrIV 247818 247819 . 300
chrIV 247840 247841 . 120
chrIV 248014 248015 . 360
chrIV 248039 248040 . 380
chrIV 248058 248059 . 300
chrIV 248064 248065 . 180
chrIV 248085 248086 . 200
chrIV 248156 248157 . 160
chrIV 248252 248253 . 220
chrIV 248337 248338 . 240
chrIV 248926 248927 . 120
chrIV 249424 249425 . 160
chrIV 250398 250399 . 520
chrIV 250415 250416 . 520
chrIV 250424 250425 . 140
chrIV 250536 250537 . 260
chrIV 250796 250797 . 280
chrIV 250967 250968 . 360
chrIV 250993 250994 . 540
chrIV 251005 251006 . 620
chrIV 251020 251021 . 200
chrIV 251036 251037 . 340
chrIV 251154 251155 . 120
chrIV 251184 251185 . 160
chrIV 251342 251343 . 220
chrIV 251376 251377 . 200
chrIV 251388 251389 . 120
chrIV 251451 251452 . 260
chrIV 251453 251454 . 160
chrIV 251473 251474 . 160
chrIV 251474 251475 . 860
chrIV 253530 253531 . 120
chrIV 253848 253849 . 260
chrIV 253882 253883 . 260
chrIV 253974 253975 . 200
chrIV 253979 253980 . 120
chrIV 254026 254027 . 120
chrIV 254059 254060 . 260
chrIV 254095 254096 . 420
chrIV 254104 254105 . 160
chrIV 254255 254256 . 640
chrIV 255200 255201 . 360
chrIV 255210 255211 . 1140
chrIV 255218 255219 . 740
chrIV 255229 255230 . 260
chrIV 255247 255248 . 660
chrIV 255250 255251 . 300
chrIV 255283 255284 . 820
chrIV 255290 255291 . 280
chrIV 255315 255316 . 120
chrIV 255470 255471 . 140
chrIV 255681 255682 . 120
chrIV 255686 255687 . 200
chrIV 255694 255695 . 280
chrIV 256047 256048 . 160
chrIV 256072 256073 . 120
chrIV 256442 256443 . 140
chrIV 256526 256527 . 160
chrIV 256595 256596 . 120
chrIV 256599 256600 . 120
chrIV 256671 256672 . 120
chrIV 257219 257220 . 260
chrIV 257534 257535 . 280
chrIV 257847 257848 . 180
chrIV 258346 258347 . 320
chrIV 258507 258508 . 220
chrIV 258631 258632 . 1040
chrIV 258647 258648 . 1060
chrIV 258648 258649 . 460
chrIV 258653 258654 . 240
chrIV 258669 258670 . 1560
chrIV 258669 258670 . 120
chrIV 258671 258672 . 1360
chrIV 258680 258681 . 900
chrIV 258687 258688 . 180
chrIV 258694 258695 . 220
chrIV 258762 258763 . 160
chrIV 258776 258777 . 120
chrIV 258785 258786 . 120
chrIV 258812 258813 . 300
chrIV 258951 258952 . 120
chrIV 259106 259107 . 120
chrIV 259128 259129 . 200
chrIV 259755 259756 . 960
chrIV 260075 260076 . 260
chrIV 260154 260155 . 200
chrIV 260510 260511 . 240
chrIV 260889 260890 . 120
chrIV 260945 260946 . 120
chrIV 261304 261305 . 120
chrIV 261502 261503 . 120
chrIV 261513 261514 . 120
chrIV 261580 261581 . 160
chrIV 261845 261846 . 120
chrIV 262370 262371 . 220
chrIV 262663 262664 . 600
chrIV 262760 262761 . 280
chrIV 262800 262801 . 720
chrIV 262811 262812 . 120
chrIV 263192 263193 . 180
chrIV 264194 264195 . 120
chrIV 264206 264207 . 400
chrIV 264355 264356 . 180
chrIV 264363 264364 . 420
chrIV 264380 264381 . 620
chrIV 264389 264390 . 140
chrIV 264392 264393 . 140
chrIV 264395 264396 . 720
chrIV 264577 264578 . 880
chrIV 264596 264597 . 1320
chrIV 264688 264689 . 600
chrIV 265056 265057 . 120
chrIV 265070 265071 . 140
chrIV 265076 265077 . 200
chrIV 265110 265111 . 300
chrIV 265121 265122 . 220
chrIV 265137 265138 . 240
chrIV 265145 265146 . 140
chrIV 265166 265167 . 240
chrIV 265167 265168 . 1940
chrIV 265171 265172 . 180
chrIV 265175 265176 . 160
chrIV 265179 265180 . 300
chrIV 265182 265183 . 120
chrIV 265186 265187 . 320
chrIV 265195 265196 . 300
chrIV 265203 265204 . 220
chrIV 265207 265208 . 460
chrIV 265207 265208 . 300
chrIV 265208 265209 . 120
chrIV 265211 265212 . 120
chrIV 265228 265229 . 120
chrIV 265233 265234 . 440
chrIV 265238 265239 . 120
chrIV 265241 265242 . 160
chrIV 265244 265245 . 920
chrIV 265265 265266 . 360
chrIV 265391 265392 . 880
chrIV 265395 265396 . 460
chrIV 265403 265404 . 140
chrIV 265562 265563 . 120
chrIV 265833 265834 . 1240
chrIV 266221 266222 . 540
chrIV 266276 266277 . 400
chrIV 266959 266960 . 120
chrIV 267236 267237 . 440
chrIV 267275 267276 . 140
chrIV 267282 267283 . 180
chrIV 267291 267292 . 180
chrIV 267328 267329 . 280
chrIV 267480 267481 . 340
chrIV 267489 267490 . 140
chrIV 267591 267592 . 180
chrIV 267684 267685 . 140
chrIV 268645 268646 . 160
chrIV 268681 268682 . 140
chrIV 268861 268862 . 120
chrIV 268867 268868 . 980
chrIV 268912 268913 . 120
chrIV 268941 268942 . 200
chrIV 269038 269039 . 280
chrIV 269106 269107 . 300
chrIV 269146 269147 . 320
chrIV 269217 269218 . 940
chrIV 269364 269365 . 120
chrIV 269573 269574 . 240
chrIV 269782 269783 . 580
chrIV 269887 269888 . 360
chrIV 270060 270061 . 220
chrIV 270229 270230 . 700
chrIV 270499 270500 . 120
chrIV 270576 270577 . 180
chrIV 271337 271338 . 260
chrIV 271643 271644 . 120
chrIV 271651 271652 . 360
chrIV 271782 271783 . 120
chrIV 271832 271833 . 140
chrIV 271992 271993 . 980
chrIV 272010 272011 . 440
chrIV 272016 272017 . 340
chrIV 272017 272018 . 1200
chrIV 272017 272018 . 120
chrIV 272022 272023 . 840
chrIV 272104 272105 . 1160
chrIV 272239 272240 . 1240
chrIV 272249 272250 . 260
chrIV 272255 272256 . 900
chrIV 272258 272259 . 140
chrIV 272284 272285 . 1160
chrIV 272297 272298 . 500
chrIV 272300 272301 . 200
chrIV 272311 272312 . 800
chrIV 272314 272315 . 760
chrIV 272319 272320 . 560
chrIV 272320 272321 . 380
chrIV 272321 272322 . 140
chrIV 272334 272335 . 1500
chrIV 273094 273095 . 120
chrIV 273669 273670 . 240
chrIV 273682 273683 . 140
chrIV 273813 273814 . 1080
chrIV 273977 273978 . 140
chrIV 274006 274007 . 120
chrIV 274423 274424 . 700
chrIV 274452 274453 . 120
chrIV 274579 274580 . 140
chrIV 274743 274744 . 240
chrIV 274775 274776 . 1060
chrIV 274911 274912 . 1340
chrIV 274938 274939 . 360
chrIV 274948 274949 . 120
chrIV 274959 274960 . 660
chrIV 274973 274974 . 280
chrIV 274975 274976 . 1840
chrIV 275003 275004 . 200
chrIV 275032 275033 . 640
chrIV 275178 275179 . 420
chrIV 275182 275183 . 260
chrIV 275949 275950 . 200
chrIV 276616 276617 . 340
chrIV 276643 276644 . 600
chrIV 276687 276688 . 540
chrIV 276707 276708 . 120
chrIV 276720 276721 . 220
chrIV 276736 276737 . 340
chrIV 276745 276746 . 120
chrIV 280353 280354 . 500
chrIV 280881 280882 . 160
chrIV 280928 280929 . 160
chrIV 281053 281054 . 340
chrIV 281235 281236 . 120
chrIV 281274 281275 . 140
chrIV 281675 281676 . 320
chrIV 281749 281750 . 260
chrIV 281962 281963 . 140
chrIV 282036 282037 . 160
chrIV 282045 282046 . 180
chrIV 282050 282051 . 380
chrIV 282054 282055 . 120
chrIV 282214 282215 . 160
chrIV 282391 282392 . 120
chrIV 282607 282608 . 1700
chrIV 282766 282767 . 120
chrIV 283221 283222 . 480
chrIV 283281 283282 . 360
chrIV 283308 283309 . 1420
chrIV 283464 283465 . 400
chrIV 283509 283510 . 120
chrIV 284004 284005 . 160
chrIV 284538 284539 . 120
chrIV 284618 284619 . 440
chrIV 285195 285196 . 120
chrIV 285199 285200 . 300
chrIV 285228 285229 . 180
chrIV 285238 285239 . 160
chrIV 285241 285242 . 140
chrIV 285241 285242 . 140
chrIV 285242 285243 . 120
chrIV 285251 285252 . 340
chrIV 285259 285260 . 440
chrIV 285302 285303 . 200
chrIV 286775 286776 . 220
chrIV 286791 286792 . 300
chrIV 286807 286808 . 220
chrIV 286809 286810 . 620
chrIV 286813 286814 . 720
chrIV 286820 286821 . 560
chrIV 286823 286824 . 380
chrIV 286833 286834 . 220
chrIV 286892 286893 . 220
chrIV 286922 286923 . 200
chrIV 286941 286942 . 140
chrIV 286958 286959 . 420
chrIV 286984 286985 . 320
chrIV 286991 286992 . 220
chrIV 287137 287138 . 680
chrIV 287159 287160 . 140
chrIV 287336 287337 . 220
chrIV 287432 287433 . 320
chrIV 287458 287459 . 640
chrIV 287500 287501 . 640
chrIV 287694 287695 . 400
chrIV 287970 287971 . 140
chrIV 288247 288248 . 320
chrIV 288615 288616 . 300
chrIV 288893 288894 . 580
chrIV 289045 289046 . 380
chrIV 289200 289201 . 260
chrIV 289269 289270 . 700
chrIV 289297 289298 . 300
chrIV 289333 289334 . 200
chrIV 289345 289346 . 820
chrIV 289704 289705 . 1280
chrIV 289711 289712 . 600
chrIV 289745 289746 . 340
chrIV 289754 289755 . 1440
chrIV 289764 289765 . 420
chrIV 289775 289776 . 580
chrIV 289786 289787 . 280
chrIV 289948 289949 . 120
chrIV 289985 289986 . 1660
chrIV 290167 290168 . 420
chrIV 290271 290272 . 300
chrIV 290778 290779 . 140
chrIV 290908 290909 . 500
chrIV 290912 290913 . 1060
chrIV 291016 291017 . 140
chrIV 291035 291036 . 500
chrIV 291363 291364 . 360
chrIV 291720 291721 . 120
chrIV 291842 291843 . 360
chrIV 291903 291904 . 220
chrIV 292095 292096 . 120
chrIV 292222 292223 . 180
chrIV 292255 292256 . 1000
chrIV 292262 292263 . 200
chrIV 292296 292297 . 300
chrIV 292301 292302 . 160
chrIV 292401 292402 . 760
chrIV 292598 292599 . 640
chrIV 292614 292615 . 160
chrIV 292622 292623 . 2900
chrIV 292624 292625 . 220
chrIV 292625 292626 . 140
chrIV 292641 292642 . 620
chrIV 292680 292681 . 180
chrIV 293174 293175 . 280
chrIV 293194 293195 . 140
chrIV 293204 293205 . 1680
chrIV 293733 293734 . 480
chrIV 293835 293836 . 200
chrIV 294335 294336 . 160
chrIV 294415 294416 . 120
chrIV 294512 294513 . 120
chrIV 294520 294521 . 120
chrIV 294729 294730 . 400
chrIV 294893 294894 . 620
chrIV 294894 294895 . 380
chrIV 294894 294895 . 200
chrIV 294898 294899 . 120
chrIV 294917 294918 . 240
chrIV 294930 294931 . 120
chrIV 294951 294952 . 140
chrIV 294955 294956 . 160
chrIV 296206 296207 . 520
chrIV 296227 296228 . 140
chrIV 296270 296271 . 320
chrIV 296406 296407 . 240
chrIV 296415 296416 . 120
chrIV 296426 296427 . 320
chrIV 296428 296429 . 200
chrIV 296428 296429 . 120
chrIV 296434 296435 . 1000
chrIV 296461 296462 . 120
chrIV 296633 296634 . 320
chrIV 297159 297160 . 120
chrIV 298115 298116 . 140
chrIV 298136 298137 . 120
chrIV 298160 298161 . 120
chrIV 298383 298384 . 120
chrIV 298430 298431 . 240
chrIV 298452 298453 . 380
chrIV 298481 298482 . 180
chrIV 298520 298521 . 360
chrIV 298576 298577 . 240
chrIV 298588 298589 . 360
chrIV 298777 298778 . 180
chrIV 298906 298907 . 340
chrIV 299984 299985 . 160
chrIV 299990 299991 . 280
chrIV 300001 300002 . 120
chrIV 300132 300133 . 160
chrIV 300152 300153 . 200
chrIV 300159 300160 . 560
chrIV 300162 300163 . 520
chrIV 300177 300178 . 340
chrIV 300213 300214 . 120
chrIV 300220 300221 . 140
chrIV 300248 300249 . 140
chrIV 300271 300272 . 160
chrIV 300279 300280 . 120
chrIV 301041 301042 . 140
chrIV 301070 301071 . 220
chrIV 301082 301083 . 580
chrIV 301087 301088 . 1340
chrIV 301132 301133 . 140
chrIV 301148 301149 . 440
chrIV 301292 301293 . 120
chrIV 301294 301295 . 200
chrIV 301302 301303 . 160
chrIV 301342 301343 . 520
chrIV 301363 301364 . 620
chrIV 301405 301406 . 120
chrIV 301531 301532 . 340
chrIV 301551 301552 . 120
chrIV 301682 301683 . 220
chrIV 301808 301809 . 200
chrIV 301910 301911 . 140
chrIV 301974 301975 . 520
chrIV 302036 302037 . 120
chrIV 302040 302041 . 1100
chrIV 302049 302050 . 1460
chrIV 302126 302127 . 900
chrIV 302276 302277 . 220
chrIV 302300 302301 . 380
chrIV 302304 302305 . 120
chrIV 302320 302321 . 120
chrIV 302381 302382 . 680
chrIV 302397 302398 . 340
chrIV 302439 302440 . 680
chrIV 302614 302615 . 140
chrIV 302650 302651 . 260
chrIV 302746 302747 . 140
chrIV 302756 302757 . 420
chrIV 302759 302760 . 120
chrIV 302777 302778 . 1620
chrIV 302782 302783 . 120
chrIV 302802 302803 . 120
chrIV 302808 302809 . 680
chrIV 302869 302870 . 1940
chrIV 302890 302891 . 700
chrIV 302899 302900 . 1520
chrIV 302923 302924 . 740
chrIV 302992 302993 . 120
chrIV 303037 303038 . 160
chrIV 303048 303049 . 920
chrIV 303067 303068 . 460
chrIV 303080 303081 . 200
chrIV 303103 303104 . 560
chrIV 303107 303108 . 120
chrIV 303126 303127 . 220
chrIV 303243 303244 . 160
chrIV 303403 303404 . 120
chrIV 303423 303424 . 200
chrIV 303467 303468 . 140
chrIV 303472 303473 . 260
chrIV 303593 303594 . 180
chrIV 303776 303777 . 1040
chrIV 304208 304209 . 300
chrIV 304218 304219 . 120
chrIV 304484 304485 . 1760
chrIV 304550 304551 . 240
chrIV 304559 304560 . 940
chrIV 304600 304601 . 240
chrIV 304895 304896 . 460
chrIV 304900 304901 . 860
chrIV 304903 304904 . 220
chrIV 304910 304911 . 240
chrIV 304915 304916 . 320
chrIV 304919 304920 . 140
chrIV 304931 304932 . 280
chrIV 304984 304985 . 220
chrIV 304988 304989 . 700
chrIV 305022 305023 . 120
chrIV 305025 305026 . 880
chrIV 305035 305036 . 120
chrIV 305056 305057 . 160
chrIV 305059 305060 . 160
chrIV 305067 305068 . 180
chrIV 305176 305177 . 120
chrIV 305179 305180 . 120
chrIV 306683 306684 . 120
chrIV 306685 306686 . 480
chrIV 306686 306687 . 200
chrIV 306715 306716 . 580
chrIV 306725 306726 . 1480
chrIV 306749 306750 . 640
chrIV 306799 306800 . 380
chrIV 306811 306812 . 120
chrIV 306833 306834 . 840
chrIV 308100 308101 . 300
chrIV 308169 308170 . 2680
chrIV 308293 308294 . 140
chrIV 308372 308373 . 160
chrIV 308993 308994 . 120
chrIV 309353 309354 . 400
chrIV 309537 309538 . 120
chrIV 309551 309552 . 140
chrIV 309631 309632 . 240
chrIV 309668 309669 . 140
chrIV 310271 310272 . 560
chrIV 310305 310306 . 1000
chrIV 310367 310368 . 1020
chrIV 310376 310377 . 640
chrIV 310377 310378 . 640
chrIV 310378 310379 . 460
chrIV 310381 310382 . 1400
chrIV 310383 310384 . 680
chrIV 310383 310384 . 320
chrIV 310394 310395 . 1420
chrIV 310407 310408 . 520
chrIV 310414 310415 . 220
chrIV 310426 310427 . 1060
chrIV 310542 310543 . 220
chrIV 310548 310549 . 200
chrIV 310575 310576 . 520
chrIV 310759 310760 . 1500
chrIV 310900 310901 . 180
chrIV 310905 310906 . 180
chrIV 310934 310935 . 580
chrIV 311114 311115 . 160
chrIV 311167 311168 . 220
chrIV 311512 311513 . 940
chrIV 311625 311626 . 480
chrIV 311683 311684 . 600
chrIV 311696 311697 . 540
chrIV 311758 311759 . 160
chrIV 311986 311987 . 140
chrIV 312004 312005 . 120
chrIV 312215 312216 . 920
chrIV 312338 312339 . 420
chrIV 312367 312368 . 1440
chrIV 312387 312388 . 260
chrIV 312392 312393 . 680
chrIV 312731 312732 . 120
chrIV 312737 312738 . 200
chrIV 312740 312741 . 180
chrIV 312743 312744 . 260
chrIV 312749 312750 . 220
chrIV 312752 312753 . 140
chrIV 312755 312756 . 180
chrIV 312774 312775 . 160
chrIV 312779 312780 . 140
chrIV 312826 312827 . 140
chrIV 312836 312837 . 300
chrIV 312838 312839 . 400
chrIV 312848 312849 . 160
chrIV 312849 312850 . 120
chrIV 312989 312990 . 120
chrIV 312992 312993 . 720
chrIV 312999 313000 . 380
chrIV 313009 313010 . 540
chrIV 313017 313018 . 120
chrIV 313063 313064 . 300
chrIV 313083 313084 . 120
chrIV 313108 313109 . 420
chrIV 313133 313134 . 1240
chrIV 313240 313241 . 160
chrIV 313265 313266 . 320
chrIV 313377 313378 . 640
chrIV 313471 313472 . 300
chrIV 313518 313519 . 160
chrIV 313526 313527 . 1620
chrIV 313603 313604 . 120
chrIV 313719 313720 . 140
chrIV 313806 313807 . 660
chrIV 313960 313961 . 260
chrIV 314294 314295 . 140
chrIV 314872 314873 . 240
chrIV 314889 314890 . 240
chrIV 314896 314897 . 260
chrIV 314904 314905 . 200
chrIV 314938 314939 . 320
chrIV 314957 314958 . 120
chrIV 314987 314988 . 140
chrIV 315011 315012 . 140
chrIV 315057 315058 . 120
chrIV 315124 315125 . 220
chrIV 315128 315129 . 2680
chrIV 315162 315163 . 120
chrIV 315168 315169 . 1080
chrIV 315174 315175 . 320
chrIV 315208 315209 . 180
chrIV 315233 315234 . 400
chrIV 315300 315301 . 280
chrIV 315351 315352 . 180
chrIV 315444 315445 . 880
chrIV 315452 315453 . 180
chrIV 315543 315544 . 520
chrIV 315581 315582 . 240
chrIV 315617 315618 . 280
chrIV 315648 315649 . 160
chrIV 315672 315673 . 120
chrIV 315739 315740 . 140
chrIV 315817 315818 . 120
chrIV 315821 315822 . 120
chrIV 315878 315879 . 300
chrIV 315888 315889 . 120
chrIV 315917 315918 . 140
chrIV 315949 315950 . 120
chrIV 315949 315950 . 140
chrIV 316011 316012 . 180
chrIV 316054 316055 . 140
chrIV 316110 316111 . 140
chrIV 316219 316220 . 260
chrIV 316447 316448 . 340
chrIV 316473 316474 . 400
chrIV 316478 316479 . 360
chrIV 316491 316492 . 440
chrIV 316497 316498 . 620
chrIV 316507 316508 . 900
chrIV 316540 316541 . 400
chrIV 316551 316552 . 1340
chrIV 316556 316557 . 560
chrIV 316586 316587 . 640
chrIV 316775 316776 . 120
chrIV 316778 316779 . 360
chrIV 316782 316783 . 360
chrIV 316829 316830 . 200
chrIV 316948 316949 . 220
chrIV 317003 317004 . 420
chrIV 320303 320304 . 200
chrIV 320306 320307 . 240
chrIV 320314 320315 . 140
chrIV 320328 320329 . 280
chrIV 320334 320335 . 440
chrIV 320357 320358 . 380
chrIV 320357 320358 . 220
chrIV 320358 320359 . 140
chrIV 320379 320380 . 540
chrIV 320391 320392 . 960
chrIV 320549 320550 . 880
chrIV 320640 320641 . 200
chrIV 320679 320680 . 160
chrIV 320786 320787 . 520
chrIV 320879 320880 . 120
chrIV 321355 321356 . 340
chrIV 321384 321385 . 200
chrIV 321584 321585 . 600
chrIV 321691 321692 . 960
chrIV 321710 321711 . 640
chrIV 321736 321737 . 720
chrIV 321737 321738 . 400
chrIV 321738 321739 . 120
chrIV 321749 321750 . 1520
chrIV 321755 321756 . 1220
chrIV 321758 321759 . 240
chrIV 321763 321764 . 280
chrIV 321774 321775 . 120
chrIV 321775 321776 . 160
chrIV 321802 321803 . 360
chrIV 323188 323189 . 200
chrIV 323200 323201 . 320
chrIV 323229 323230 . 640
chrIV 323713 323714 . 400
chrIV 323725 323726 . 360
chrIV 323740 323741 . 1160
chrIV 323831 323832 . 360
chrIV 323897 323898 . 140
chrIV 323931 323932 . 160
chrIV 323997 323998 . 140
chrIV 324007 324008 . 120
chrIV 324023 324024 . 200
chrIV 324044 324045 . 360
chrIV 326248 326249 . 200
chrIV 326256 326257 . 200
chrIV 326267 326268 . 160
chrIV 326286 326287 . 360
chrIV 326298 326299 . 860
chrIV 326352 326353 . 440
chrIV 326355 326356 . 460
chrIV 326366 326367 . 420
chrIV 326367 326368 . 180
chrIV 326395 326396 . 580
chrIV 326576 326577 . 120
chrIV 326728 326729 . 180
chrIV 327097 327098 . 140
chrIV 327355 327356 . 420
chrIV 328367 328368 . 1540
chrIV 328581 328582 . 320
chrIV 328658 328659 . 160
chrIV 328665 328666 . 260
chrIV 328829 328830 . 140
chrIV 328956 328957 . 400
chrIV 329302 329303 . 280
chrIV 329510 329511 . 140
chrIV 329631 329632 . 140
chrIV 329648 329649 . 140
chrIV 329776 329777 . 140
chrIV 329796 329797 . 120
chrIV 329968 329969 . 120
chrIV 330017 330018 . 780
chrIV 330114 330115 . 340
chrIV 330226 330227 . 460
chrIV 330379 330380 . 200
chrIV 330493 330494 . 460
chrIV 330533 330534 . 120
chrIV 330552 330553 . 1440
chrIV 330555 330556 . 200
chrIV 330563 330564 . 480
chrIV 330567 330568 . 120
chrIV 330608 330609 . 780
chrIV 330654 330655 . 120
chrIV 330656 330657 . 140
chrIV 330661 330662 . 360
chrIV 330682 330683 . 120
chrIV 330881 330882 . 120
chrIV 330883 330884 . 280
chrIV 330887 330888 . 140
chrIV 330890 330891 . 120
chrIV 330892 330893 . 220
chrIV 330900 330901 . 140
chrIV 330903 330904 . 320
chrIV 330909 330910 . 220
chrIV 330934 330935 . 440
chrIV 330942 330943 . 140
chrIV 330951 330952 . 120
chrIV 330965 330966 . 560
chrIV 330988 330989 . 420
chrIV 330997 330998 . 240
chrIV 331039 331040 . 120
chrIV 331494 331495 . 120
chrIV 331916 331917 . 600
chrIV 332010 332011 . 160
chrIV 332427 332428 . 240
chrIV 332440 332441 . 180
chrIV 332635 332636 . 180
chrIV 332684 332685 . 120
chrIV 332698 332699 . 820
chrIV 332716 332717 . 160
chrIV 332733 332734 . 160
chrIV 332752 332753 . 120
chrIV 332815 332816 . 200
chrIV 333052 333053 . 300
chrIV 333093 333094 . 1500
chrIV 333118 333119 . 140
chrIV 333152 333153 . 400
chrIV 333176 333177 . 120
chrIV 333216 333217 . 780
chrIV 333280 333281 . 780
chrIV 333356 333357 . 660
chrIV 333481 333482 . 480
chrIV 333583 333584 . 460
chrIV 333623 333624 . 620
chrIV 333636 333637 . 980
chrIV 333649 333650 . 300
chrIV 333776 333777 . 1160
chrIV 333923 333924 . 120
chrIV 333959 333960 . 120
chrIV 334005 334006 . 180
chrIV 334020 334021 . 560
chrIV 334067 334068 . 180
chrIV 334134 334135 . 140
chrIV 334311 334312 . 940
chrIV 334351 334352 . 220
chrIV 334452 334453 . 140
chrIV 334476 334477 . 280
chrIV 334481 334482 . 280
chrIV 334484 334485 . 580
chrIV 334505 334506 . 320
chrIV 334508 334509 . 240
chrIV 334516 334517 . 660
chrIV 334527 334528 . 500
chrIV 334537 334538 . 2460
chrIV 334573 334574 . 460
chrIV 334588 334589 . 120
chrIV 334589 334590 . 120
chrIV 334597 334598 . 300
chrIV 334712 334713 . 280
chrIV 334728 334729 . 140
chrIV 334734 334735 . 300
chrIV 334750 334751 . 260
chrIV 334753 334754 . 380
chrIV 334756 334757 . 320
chrIV 334802 334803 . 180
chrIV 334928 334929 . 1060
chrIV 334931 334932 . 2320
chrIV 334936 334937 . 120
chrIV 335102 335103 . 1260
chrIV 335189 335190 . 720
chrIV 335707 335708 . 180
chrIV 335719 335720 . 380
chrIV 335765 335766 . 280
chrIV 335836 335837 . 240
chrIV 336064 336065 . 240
chrIV 336377 336378 . 440
chrIV 337330 337331 . 1300
chrIV 337336 337337 . 1160
chrIV 337364 337365 . 340
chrIV 337371 337372 . 740
chrIV 337378 337379 . 120
chrIV 337383 337384 . 560
chrIV 337406 337407 . 120
chrIV 337417 337418 . 200
chrIV 337444 337445 . 140
chrIV 338119 338120 . 1240
chrIV 338293 338294 . 160
chrIV 338302 338303 . 220
chrIV 340250 340251 . 180
chrIV 340288 340289 . 120
chrIV 340298 340299 . 180
chrIV 340305 340306 . 120
chrIV 340311 340312 . 560
chrIV 340319 340320 . 120
chrIV 340369 340370 . 840
chrIV 340409 340410 . 460
chrIV 341329 341330 . 160
chrIV 341476 341477 . 360
chrIV 341485 341486 . 140
chrIV 341499 341500 . 220
chrIV 341508 341509 . 340
chrIV 341513 341514 . 280
chrIV 341536 341537 . 140
chrIV 341541 341542 . 120
chrIV 344005 344006 . 1220
chrIV 344046 344047 . 140
chrIV 344243 344244 . 140
chrIV 344261 344262 . 260
chrIV 344272 344273 . 200
chrIV 344293 344294 . 340
chrIV 344298 344299 . 240
chrIV 344322 344323 . 280
chrIV 344380 344381 . 140
chrIV 344489 344490 . 120
chrIV 344636 344637 . 500
chrIV 344903 344904 . 120
chrIV 345078 345079 . 760
chrIV 345111 345112 . 540
chrIV 345118 345119 . 300
chrIV 345126 345127 . 780
chrIV 345126 345127 . 120
chrIV 345128 345129 . 140
chrIV 345130 345131 . 760
chrIV 345137 345138 . 500
chrIV 345169 345170 . 200
chrIV 345315 345316 . 180
chrIV 345480 345481 . 320
chrIV 345488 345489 . 1240
chrIV 345501 345502 . 200
chrIV 345532 345533 . 140
chrIV 345535 345536 . 920
chrIV 345535 345536 . 640
chrIV 345538 345539 . 600
chrIV 345556 345557 . 240
chrIV 345564 345565 . 320
chrIV 345569 345570 . 200
chrIV 345580 345581 . 180
chrIV 345585 345586 . 140
chrIV 345585 345586 . 240
chrIV 345590 345591 . 540
chrIV 345609 345610 . 140
chrIV 348764 348765 . 160
chrIV 349023 349024 . 300
chrIV 349201 349202 . 440
chrIV 350516 350517 . 1180
chrIV 350558 350559 . 160
chrIV 350922 350923 . 340
chrIV 350949 350950 . 1020
chrIV 350978 350979 . 2940
chrIV 351097 351098 . 140
chrIV 351122 351123 . 160
chrIV 351205 351206 . 120
chrIV 351229 351230 . 220
chrIV 351232 351233 . 220
chrIV 351301 351302 . 140
chrIV 351325 351326 . 260
chrIV 351328 351329 . 300
chrIV 351336 351337 . 120
chrIV 351347 351348 . 160
chrIV 351351 351352 . 160
chrIV 351386 351387 . 340
chrIV 351560 351561 . 260
chrIV 351597 351598 . 480
chrIV 351679 351680 . 140
chrIV 351763 351764 . 280
chrIV 351771 351772 . 260
chrIV 351849 351850 . 580
chrIV 351890 351891 . 520
chrIV 352108 352109 . 120
chrIV 352174 352175 . 280
chrIV 352325 352326 . 320
chrIV 352434 352435 . 120
chrIV 352499 352500 . 480
chrIV 352641 352642 . 280
chrIV 352663 352664 . 540
chrIV 352666 352667 . 1880
chrIV 352675 352676 . 840
chrIV 352678 352679 . 500
chrIV 352693 352694 . 120
chrIV 352694 352695 . 260
chrIV 352696 352697 . 960
chrIV 352702 352703 . 140
chrIV 352704 352705 . 1320
chrIV 352848 352849 . 200
chrIV 352860 352861 . 140
chrIV 353095 353096 . 1140
chrIV 353275 353276 . 120
chrIV 353371 353372 . 160
chrIV 353740 353741 . 120
chrIV 354335 354336 . 260
chrIV 354848 354849 . 120
chrIV 354862 354863 . 180
chrIV 354999 355000 . 220
chrIV 355024 355025 . 120
chrIV 355219 355220 . 140
chrIV 355295 355296 . 300
chrIV 355311 355312 . 640
chrIV 355346 355347 . 1180
chrIV 355393 355394 . 140
chrIV 355408 355409 . 120
chrIV 355446 355447 . 440
chrIV 355457 355458 . 300
chrIV 355550 355551 . 740
chrIV 355571 355572 . 260
chrIV 355614 355615 . 580
chrIV 355671 355672 . 240
chrIV 355682 355683 . 220
chrIV 356952 356953 . 400
chrIV 356972 356973 . 280
chrIV 356994 356995 . 120
chrIV 357025 357026 . 580
chrIV 357058 357059 . 280
chrIV 357073 357074 . 120
chrIV 357079 357080 . 160
chrIV 357084 357085 . 360
chrIV 357093 357094 . 180
chrIV 357095 357096 . 160
chrIV 357103 357104 . 120
chrIV 357129 357130 . 420
chrIV 357135 357136 . 800
chrIV 357162 357163 . 180
chrIV 357219 357220 . 460
chrIV 357233 357234 . 120
chrIV 357234 357235 . 300
chrIV 357235 357236 . 540
chrIV 357242 357243 . 160
chrIV 357246 357247 . 520
chrIV 357252 357253 . 120
chrIV 357268 357269 . 160
chrIV 357327 357328 . 520
chrIV 357343 357344 . 400
chrIV 357347 357348 . 180
chrIV 357361 357362 . 180
chrIV 357369 357370 . 320
chrIV 357373 357374 . 420
chrIV 357374 357375 . 1700
chrIV 357376 357377 . 200
chrIV 357377 357378 . 440
chrIV 357390 357391 . 120
chrIV 357392 357393 . 960
chrIV 357398 357399 . 380
chrIV 357402 357403 . 540
chrIV 357407 357408 . 140
chrIV 357419 357420 . 140
chrIV 357424 357425 . 300
chrIV 357429 357430 . 1080
chrIV 357523 357524 . 220
chrIV 357533 357534 . 340
chrIV 357542 357543 . 420
chrIV 357560 357561 . 340
chrIV 357567 357568 . 960
chrIV 357581 357582 . 400
chrIV 357592 357593 . 240
chrIV 357600 357601 . 1740
chrIV 357605 357606 . 140
chrIV 357646 357647 . 140
chrIV 357648 357649 . 1800
chrIV 357660 357661 . 860
chrIV 357677 357678 . 380
chrIV 357681 357682 . 340
chrIV 357691 357692 . 180
chrIV 357728 357729 . 580
chrIV 357740 357741 . 140
chrIV 357744 357745 . 140
chrIV 357749 357750 . 1140
chrIV 357826 357827 . 120
chrIV 357950 357951 . 560
chrIV 358021 358022 . 140
chrIV 358022 358023 . 120
chrIV 358034 358035 . 380
chrIV 358146 358147 . 220
chrIV 358211 358212 . 180
chrIV 358230 358231 . 360
chrIV 358233 358234 . 860
chrIV 358241 358242 . 140
chrIV 358270 358271 . 380
chrIV 358280 358281 . 240
chrIV 358298 358299 . 140
chrIV 358354 358355 . 760
chrIV 358388 358389 . 140
chrIV 358393 358394 . 120
chrIV 358402 358403 . 260
chrIV 358407 358408 . 500
chrIV 358518 358519 . 160
chrIV 358587 358588 . 120
chrIV 358590 358591 . 140
chrIV 358678 358679 . 120
chrIV 358708 358709 . 580
chrIV 358724 358725 . 320
chrIV 358757 358758 . 1000
chrIV 358766 358767 . 180
chrIV 358775 358776 . 480
chrIV 358782 358783 . 260
chrIV 358790 358791 . 120
chrIV 358933 358934 . 280
chrIV 358948 358949 . 120
chrIV 358948 358949 . 180
chrIV 358951 358952 . 240
chrIV 358963 358964 . 1380
chrIV 358967 358968 . 380
chrIV 358976 358977 . 140
chrIV 358991 358992 . 620
chrIV 359008 359009 . 220
chrIV 359023 359024 . 900
chrIV 359042 359043 . 260
chrIV 359099 359100 . 320
chrIV 359160 359161 . 600
chrIV 359195 359196 . 700
chrIV 359271 359272 . 280
chrIV 359325 359326 . 160
chrIV 359332 359333 . 400
chrIV 359341 359342 . 1060
chrIV 359386 359387 . 160
chrIV 359599 359600 . 160
chrIV 359610 359611 . 500
chrIV 359618 359619 . 120
chrIV 359622 359623 . 200
chrIV 359627 359628 . 1980
chrIV 359629 359630 . 140
chrIV 359629 359630 . 160
chrIV 359636 359637 . 1940
chrIV 359694 359695 . 260
chrIV 359701 359702 . 280
chrIV 359712 359713 . 200
chrIV 359719 359720 . 280
chrIV 359721 359722 . 680
chrIV 359726 359727 . 440
chrIV 359729 359730 . 620
chrIV 359740 359741 . 120
chrIV 359880 359881 . 520
chrIV 359919 359920 . 260
chrIV 359922 359923 . 880
chrIV 359947 359948 . 680
chrIV 359964 359965 . 260
chrIV 360080 360081 . 520
chrIV 360231 360232 . 1180
chrIV 360272 360273 . 660
chrIV 360275 360276 . 140
chrIV 360288 360289 . 180
chrIV 360366 360367 . 220
chrIV 360575 360576 . 120
chrIV 360733 360734 . 1240
chrIV 360855 360856 . 1060
chrIV 360882 360883 . 2580
chrIV 361231 361232 . 2160
chrIV 361384 361385 . 1660
chrIV 361397 361398 . 200
chrIV 361400 361401 . 440
chrIV 361405 361406 . 560
chrIV 361425 361426 . 500
chrIV 361439 361440 . 140
chrIV 361463 361464 . 1900
chrIV 361472 361473 . 840
chrIV 361475 361476 . 840
chrIV 361481 361482 . 280
chrIV 361482 361483 . 120
chrIV 361491 361492 . 400
chrIV 361501 361502 . 380
chrIV 361609 361610 . 120
chrIV 361640 361641 . 160
chrIV 361844 361845 . 1700
chrIV 361960 361961 . 340
chrIV 362123 362124 . 160
chrIV 362472 362473 . 140
chrIV 362473 362474 . 120
chrIV 362489 362490 . 240
chrIV 362496 362497 . 340
chrIV 362512 362513 . 740
chrIV 362515 362516 . 860
chrIV 362531 362532 . 380
chrIV 362560 362561 . 720
chrIV 362591 362592 . 880
chrIV 362591 362592 . 540
chrIV 362597 362598 . 880
chrIV 362798 362799 . 660
chrIV 362834 362835 . 2900
chrIV 362851 362852 . 300
chrIV 363130 363131 . 140
chrIV 363539 363540 . 120
chrIV 363653 363654 . 140
chrIV 363660 363661 . 1460
chrIV 363668 363669 . 240
chrIV 363686 363687 . 120
chrIV 363688 363689 . 380
chrIV 363690 363691 . 380
chrIV 363697 363698 . 640
chrIV 363705 363706 . 580
chrIV 363706 363707 . 220
chrIV 363710 363711 . 320
chrIV 363721 363722 . 120
chrIV 363780 363781 . 500
chrIV 363783 363784 . 120
chrIV 363783 363784 . 140
chrIV 363792 363793 . 180
chrIV 363802 363803 . 160
chrIV 363805 363806 . 140
chrIV 363810 363811 . 140
chrIV 363811 363812 . 920
chrIV 363829 363830 . 120
chrIV 363846 363847 . 160
chrIV 363869 363870 . 940
chrIV 363940 363941 . 360
chrIV 363981 363982 . 260
chrIV 364046 364047 . 240
chrIV 364060 364061 . 120
chrIV 364085 364086 . 380
chrIV 364141 364142 . 120
chrIV 364165 364166 . 260
chrIV 364440 364441 . 260
chrIV 364448 364449 . 780
chrIV 364468 364469 . 240
chrIV 364603 364604 . 120
chrIV 364642 364643 . 760
chrIV 364770 364771 . 120
chrIV 364771 364772 . 2100
chrIV 364880 364881 . 140
chrIV 364884 364885 . 200
chrIV 364982 364983 . 280
chrIV 365025 365026 . 180
chrIV 365062 365063 . 140
chrIV 365131 365132 . 180
chrIV 365170 365171 . 220
chrIV 365177 365178 . 340
chrIV 365300 365301 . 120
chrIV 365352 365353 . 120
chrIV 365761 365762 . 120
chrIV 365767 365768 . 1060
chrIV 365798 365799 . 360
chrIV 365809 365810 . 340
chrIV 365812 365813 . 280
chrIV 365818 365819 . 260
chrIV 365931 365932 . 260
chrIV 365964 365965 . 260
chrIV 365979 365980 . 140
chrIV 366087 366088 . 200
chrIV 366093 366094 . 440
chrIV 366102 366103 . 200
chrIV 366104 366105 . 120
chrIV 366107 366108 . 1500
chrIV 366110 366111 . 360
chrIV 366111 366112 . 120
chrIV 366112 366113 . 1020
chrIV 366112 366113 . 660
chrIV 366131 366132 . 540
chrIV 366133 366134 . 160
chrIV 366139 366140 . 1020
chrIV 366154 366155 . 440
chrIV 366180 366181 . 560
chrIV 366194 366195 . 120
chrIV 366211 366212 . 2500
chrIV 366217 366218 . 120
chrIV 366226 366227 . 220
chrIV 366230 366231 . 2560
chrIV 366240 366241 . 200
chrIV 366280 366281 . 360
chrIV 366292 366293 . 360
chrIV 366309 366310 . 980
chrIV 366320 366321 . 700
chrIV 366346 366347 . 1120
chrIV 366367 366368 . 1960
chrIV 366396 366397 . 720
chrIV 366418 366419 . 120
chrIV 366434 366435 . 800
chrIV 366443 366444 . 460
chrIV 366444 366445 . 540
chrIV 366446 366447 . 740
chrIV 366448 366449 . 1400
chrIV 366449 366450 . 260
chrIV 366449 366450 . 120
chrIV 366451 366452 . 180
chrIV 366454 366455 . 360
chrIV 366457 366458 . 180
chrIV 366461 366462 . 140
chrIV 366473 366474 . 120
chrIV 366473 366474 . 860
chrIV 366480 366481 . 560
chrIV 366481 366482 . 760
chrIV 366487 366488 . 2320
chrIV 366499 366500 . 980
chrIV 366528 366529 . 960
chrIV 366532 366533 . 180
chrIV 366543 366544 . 120
chrIV 366550 366551 . 400
chrIV 366551 366552 . 120
chrIV 366590 366591 . 160
chrIV 366598 366599 . 280
chrIV 366606 366607 . 820
chrIV 366612 366613 . 140
chrIV 366624 366625 . 2700
chrIV 366632 366633 . 380
chrIV 366633 366634 . 220
chrIV 366640 366641 . 140
chrIV 366732 366733 . 320
chrIV 366754 366755 . 260
chrIV 366775 366776 . 740
chrIV 366817 366818 . 160
chrIV 366820 366821 . 700
chrIV 366833 366834 . 220
chrIV 366841 366842 . 220
chrIV 366842 366843 . 720
chrIV 366842 366843 . 120
chrIV 366879 366880 . 160
chrIV 366887 366888 . 640
chrIV 366931 366932 . 240
chrIV 366939 366940 . 460
chrIV 367259 367260 . 1660
chrIV 367302 367303 . 540
chrIV 367509 367510 . 120
chrIV 367737 367738 . 500
chrIV 367837 367838 . 120
chrIV 367864 367865 . 160
chrIV 367944 367945 . 140
chrIV 368035 368036 . 300
chrIV 368048 368049 . 200
chrIV 368082 368083 . 300
chrIV 368194 368195 . 4540
chrIV 368202 368203 . 120
chrIV 368211 368212 . 720
chrIV 368218 368219 . 180
chrIV 368222 368223 . 1360
chrIV 368265 368266 . 1280
chrIV 368385 368386 . 160
chrIV 368389 368390 . 760
chrIV 368394 368395 . 460
chrIV 368420 368421 . 140
chrIV 368436 368437 . 120
chrIV 368443 368444 . 160
chrIV 368478 368479 . 920
chrIV 368479 368480 . 120
chrIV 368483 368484 . 1140
chrIV 368562 368563 . 4160
chrIV 368572 368573 . 2360
chrIV 368582 368583 . 600
chrIV 368585 368586 . 720
chrIV 368609 368610 . 620
chrIV 368646 368647 . 440
chrIV 368656 368657 . 480
chrIV 368682 368683 . 460
chrIV 368704 368705 . 340
chrIV 368718 368719 . 540
chrIV 368729 368730 . 360
chrIV 368732 368733 . 260
chrIV 368735 368736 . 340
chrIV 368740 368741 . 520
chrIV 368740 368741 . 660
chrIV 368741 368742 . 120
chrIV 368743 368744 . 1240
chrIV 368748 368749 . 1400
chrIV 368755 368756 . 2400
chrIV 368791 368792 . 580
chrIV 368805 368806 . 440
chrIV 368811 368812 . 160
chrIV 368813 368814 . 200
chrIV 368835 368836 . 120
chrIV 368849 368850 . 180
chrIV 368851 368852 . 720
chrIV 368858 368859 . 1060
chrIV 368875 368876 . 340
chrIV 368882 368883 . 160
chrIV 368890 368891 . 220
chrIV 368892 368893 . 320
chrIV 368899 368900 . 1980
chrIV 368906 368907 . 480
chrIV 368939 368940 . 2340
chrIV 369007 369008 . 260
chrIV 369033 369034 . 200
chrIV 369062 369063 . 120
chrIV 369076 369077 . 680
chrIV 369082 369083 . 120
chrIV 369097 369098 . 140
chrIV 369101 369102 . 680
chrIV 369120 369121 . 120
chrIV 369125 369126 . 280
chrIV 369129 369130 . 200
chrIV 369130 369131 . 240
chrIV 369133 369134 . 360
chrIV 369147 369148 . 200
chrIV 369201 369202 . 220
chrIV 369207 369208 . 120
chrIV 369223 369224 . 140
chrIV 369226 369227 . 120
chrIV 369230 369231 . 960
chrIV 369336 369337 . 140
chrIV 369391 369392 . 380
chrIV 369398 369399 . 140
chrIV 369403 369404 . 680
chrIV 369420 369421 . 360
chrIV 369431 369432 . 280
chrIV 369443 369444 . 720
chrIV 369495 369496 . 320
chrIV 369507 369508 . 400
chrIV 369511 369512 . 1140
chrIV 369515 369516 . 340
chrIV 369521 369522 . 140
chrIV 369531 369532 . 200
chrIV 369537 369538 . 140
chrIV 369551 369552 . 180
chrIV 369555 369556 . 120
chrIV 369565 369566 . 180
chrIV 369695 369696 . 180
chrIV 370835 370836 . 120
chrIV 370841 370842 . 1500
chrIV 371005 371006 . 180
chrIV 371023 371024 . 180
chrIV 371032 371033 . 160
chrIV 371038 371039 . 140
chrIV 371043 371044 . 400
chrIV 371094 371095 . 140
chrIV 371102 371103 . 1380
chrIV 371105 371106 . 200
chrIV 371132 371133 . 940
chrIV 371138 371139 . 120
chrIV 371152 371153 . 320
chrIV 371308 371309 . 320
chrIV 371318 371319 . 260
chrIV 371462 371463 . 120
chrIV 371525 371526 . 360
chrIV 371576 371577 . 600
chrIV 371594 371595 . 180
chrIV 371690 371691 . 1560
chrIV 371769 371770 . 120
chrIV 371901 371902 . 320
chrIV 372055 372056 . 2140
chrIV 372063 372064 . 1080
chrIV 372067 372068 . 980
chrIV 372073 372074 . 500
chrIV 372078 372079 . 260
chrIV 372083 372084 . 1540
chrIV 372127 372128 . 140
chrIV 372140 372141 . 160
chrIV 372176 372177 . 480
chrIV 372182 372183 . 840
chrIV 372191 372192 . 180
chrIV 372200 372201 . 140
chrIV 372205 372206 . 280
chrIV 372474 372475 . 1060
chrIV 372854 372855 . 120
chrIV 373613 373614 . 380
chrIV 373679 373680 . 140
chrIV 373765 373766 . 440
chrIV 373767 373768 . 120
chrIV 373779 373780 . 140
chrIV 373783 373784 . 140
chrIV 373784 373785 . 1660
chrIV 373804 373805 . 120
chrIV 373826 373827 . 120
chrIV 373830 373831 . 160
chrIV 373846 373847 . 120
chrIV 373872 373873 . 120
chrIV 373928 373929 . 380
chrIV 374024 374025 . 120
chrIV 374052 374053 . 340
chrIV 374080 374081 . 120
chrIV 374426 374427 . 440
chrIV 374451 374452 . 140
chrIV 374468 374469 . 120
chrIV 374517 374518 . 1280
chrIV 374799 374800 . 200
chrIV 374814 374815 . 220
chrIV 374969 374970 . 740
chrIV 375024 375025 . 340
chrIV 375028 375029 . 160
chrIV 375038 375039 . 360
chrIV 375148 375149 . 240
chrIV 375182 375183 . 1280
chrIV 375288 375289 . 220
chrIV 375344 375345 . 280
chrIV 375348 375349 . 780
chrIV 375354 375355 . 320
chrIV 375360 375361 . 480
chrIV 375362 375363 . 960
chrIV 375371 375372 . 1120
chrIV 375385 375386 . 700
chrIV 375410 375411 . 700
chrIV 375415 375416 . 120
chrIV 375421 375422 . 420
chrIV 375426 375427 . 280
chrIV 375431 375432 . 1120
chrIV 375435 375436 . 700
chrIV 375551 375552 . 220
chrIV 375638 375639 . 1040
chrIV 375681 375682 . 180
chrIV 376519 376520 . 220
chrIV 376557 376558 . 520
chrIV 376567 376568 . 300
chrIV 376596 376597 . 460
chrIV 376606 376607 . 1380
chrIV 376617 376618 . 360
chrIV 376635 376636 . 120
chrIV 376659 376660 . 120
chrIV 376781 376782 . 120
chrIV 376792 376793 . 520
chrIV 376800 376801 . 260
chrIV 376800 376801 . 360
chrIV 376873 376874 . 360
chrIV 376912 376913 . 120
chrIV 377052 377053 . 180
chrIV 377159 377160 . 120
chrIV 377170 377171 . 380
chrIV 377193 377194 . 260
chrIV 377296 377297 . 160
chrIV 377460 377461 . 120
chrIV 377669 377670 . 680
chrIV 377794 377795 . 580
chrIV 377954 377955 . 240
chrIV 377975 377976 . 120
chrIV 378002 378003 . 160
chrIV 378005 378006 . 500
chrIV 378067 378068 . 960
chrIV 378071 378072 . 120
chrIV 378165 378166 . 240
chrIV 378177 378178 . 240
chrIV 378211 378212 . 240
chrIV 378345 378346 . 120
chrIV 378395 378396 . 120
chrIV 378448 378449 . 260
chrIV 378480 378481 . 200
chrIV 378481 378482 . 200
chrIV 378520 378521 . 200
chrIV 378544 378545 . 220
chrIV 378548 378549 . 140
chrIV 378555 378556 . 140
chrIV 378563 378564 . 260
chrIV 378568 378569 . 240
chrIV 378590 378591 . 720
chrIV 378598 378599 . 440
chrIV 378605 378606 . 160
chrIV 378618 378619 . 1520
chrIV 378680 378681 . 160
chrIV 378701 378702 . 540
chrIV 378712 378713 . 140
chrIV 378720 378721 . 240
chrIV 378728 378729 . 340
chrIV 378733 378734 . 1140
chrIV 378741 378742 . 140
chrIV 378841 378842 . 700
chrIV 378873 378874 . 200
chrIV 378901 378902 . 220
chrIV 378973 378974 . 460
chrIV 378985 378986 . 140
chrIV 378989 378990 . 360
chrIV 379005 379006 . 160
chrIV 379008 379009 . 340
chrIV 379036 379037 . 780
chrIV 379059 379060 . 360
chrIV 379123 379124 . 200
chrIV 379183 379184 . 320
chrIV 379192 379193 . 600
chrIV 379381 379382 . 420
chrIV 379477 379478 . 200
chrIV 379503 379504 . 220
chrIV 381002 381003 . 320
chrIV 381552 381553 . 340
chrIV 381557 381558 . 480
chrIV 381570 381571 . 260
chrIV 381576 381577 . 260
chrIV 381598 381599 . 1340
chrIV 381608 381609 . 260
chrIV 381618 381619 . 200
chrIV 381618 381619 . 200
chrIV 381620 381621 . 200
chrIV 381625 381626 . 160
chrIV 381644 381645 . 260
chrIV 381829 381830 . 160
chrIV 381859 381860 . 180
chrIV 381975 381976 . 1020
chrIV 382004 382005 . 160
chrIV 382012 382013 . 280
chrIV 382146 382147 . 180
chrIV 382248 382249 . 120
chrIV 382725 382726 . 280
chrIV 382794 382795 . 200
chrIV 382981 382982 . 1480
chrIV 382988 382989 . 1320
chrIV 383342 383343 . 640
chrIV 384800 384801 . 220
chrIV 385195 385196 . 240
chrIV 385416 385417 . 580
chrIV 385672 385673 . 200
chrIV 385775 385776 . 1360
chrIV 385949 385950 . 120
chrIV 386271 386272 . 120
chrIV 386624 386625 . 420
chrIV 386650 386651 . 120
chrIV 386682 386683 . 140
chrIV 386803 386804 . 460
chrIV 386940 386941 . 440
chrIV 387032 387033 . 220
chrIV 387042 387043 . 180
chrIV 387101 387102 . 120
chrIV 387127 387128 . 280
chrIV 387138 387139 . 580
chrIV 387176 387177 . 160
chrIV 387183 387184 . 120
chrIV 387191 387192 . 180
chrIV 387198 387199 . 260
chrIV 387260 387261 . 560
chrIV 387263 387264 . 480
chrIV 387319 387320 . 1380
chrIV 387413 387414 . 420
chrIV 387423 387424 . 320
chrIV 387583 387584 . 140
chrIV 387647 387648 . 140
chrIV 387769 387770 . 180
chrIV 387900 387901 . 160
chrIV 387936 387937 . 300
chrIV 388177 388178 . 260
chrIV 388530 388531 . 440
chrIV 388747 388748 . 340
chrIV 388780 388781 . 120
chrIV 388894 388895 . 360
chrIV 388911 388912 . 140
chrIV 388916 388917 . 340
chrIV 388934 388935 . 240
chrIV 388939 388940 . 180
chrIV 388953 388954 . 440
chrIV 388964 388965 . 180
chrIV 388990 388991 . 560
chrIV 388990 388991 . 140
chrIV 388992 388993 . 120
chrIV 388994 388995 . 120
chrIV 388998 388999 . 360
chrIV 389005 389006 . 160
chrIV 389012 389013 . 120
chrIV 389018 389019 . 200
chrIV 389022 389023 . 180
chrIV 389026 389027 . 180
chrIV 389028 389029 . 340
chrIV 389034 389035 . 120
chrIV 389037 389038 . 200
chrIV 389066 389067 . 120
chrIV 389208 389209 . 240
chrIV 389246 389247 . 320
chrIV 389396 389397 . 760
chrIV 389397 389398 . 580
chrIV 389410 389411 . 400
chrIV 389420 389421 . 180
chrIV 389643 389644 . 400
chrIV 390783 390784 . 320
chrIV 391018 391019 . 340
chrIV 391147 391148 . 180
chrIV 391237 391238 . 260
chrIV 391428 391429 . 120
chrIV 391884 391885 . 180
chrIV 392158 392159 . 120
chrIV 392168 392169 . 200
chrIV 392179 392180 . 160
chrIV 392182 392183 . 140
chrIV 392190 392191 . 120
chrIV 392381 392382 . 340
chrIV 392391 392392 . 140
chrIV 392404 392405 . 140
chrIV 392450 392451 . 160
chrIV 392594 392595 . 180
chrIV 392594 392595 . 700
chrIV 392692 392693 . 120
chrIV 392698 392699 . 140
chrIV 392706 392707 . 240
chrIV 392736 392737 . 1120
chrIV 392854 392855 . 280
chrIV 392872 392873 . 140
chrIV 393006 393007 . 200
chrIV 393034 393035 . 280
chrIV 393085 393086 . 120
chrIV 393222 393223 . 120
chrIV 393234 393235 . 620
chrIV 393260 393261 . 740
chrIV 393329 393330 . 200
chrIV 393434 393435 . 320
chrIV 393444 393445 . 580
chrIV 393456 393457 . 660
chrIV 393489 393490 . 600
chrIV 393500 393501 . 340
chrIV 393501 393502 . 440
chrIV 393509 393510 . 120
chrIV 393511 393512 . 160
chrIV 393520 393521 . 480
chrIV 393529 393530 . 740
chrIV 393534 393535 . 320
chrIV 393658 393659 . 160
chrIV 393670 393671 . 320
chrIV 393678 393679 . 340
chrIV 393690 393691 . 300
chrIV 393798 393799 . 120
chrIV 393815 393816 . 360
chrIV 393840 393841 . 120
chrIV 393866 393867 . 120
chrIV 393997 393998 . 220
chrIV 394002 394003 . 160
chrIV 394004 394005 . 300
chrIV 394008 394009 . 460
chrIV 394013 394014 . 740
chrIV 394021 394022 . 140
chrIV 394084 394085 . 120
chrIV 394087 394088 . 720
chrIV 394095 394096 . 160
chrIV 394434 394435 . 180
chrIV 397313 397314 . 3100
chrIV 397324 397325 . 440
chrIV 397340 397341 . 220
chrIV 397342 397343 . 540
chrIV 397374 397375 . 2540
chrIV 397383 397384 . 120
chrIV 397383 397384 . 480
chrIV 397388 397389 . 200
chrIV 397390 397391 . 200
chrIV 397391 397392 . 260
chrIV 397391 397392 . 620
chrIV 397407 397408 . 3240
chrIV 397415 397416 . 400
chrIV 397454 397455 . 140
chrIV 399173 399174 . 120
chrIV 399192 399193 . 120
chrIV 399195 399196 . 480
chrIV 399247 399248 . 280
chrIV 399273 399274 . 120
chrIV 399279 399280 . 140
chrIV 400612 400613 . 140
chrIV 400722 400723 . 120
chrIV 400802 400803 . 120
chrIV 400840 400841 . 120
chrIV 400873 400874 . 120
chrIV 400903 400904 . 120
chrIV 400925 400926 . 200
chrIV 400929 400930 . 120
chrIV 400991 400992 . 340
chrIV 400998 400999 . 160
chrIV 401209 401210 . 120
chrIV 403038 403039 . 420
chrIV 403118 403119 . 140
chrIV 403491 403492 . 140
chrIV 403497 403498 . 1000
chrIV 403498 403499 . 160
chrIV 403502 403503 . 220
chrIV 403510 403511 . 720
chrIV 403520 403521 . 120
chrIV 403522 403523 . 160
chrIV 403539 403540 . 460
chrIV 403542 403543 . 180
chrIV 403589 403590 . 180
chrIV 403592 403593 . 180
chrIV 403596 403597 . 420
chrIV 403601 403602 . 160
chrIV 403606 403607 . 560
chrIV 403611 403612 . 120
chrIV 403768 403769 . 120
chrIV 403772 403773 . 260
chrIV 403788 403789 . 340
chrIV 403791 403792 . 160
chrIV 403805 403806 . 120
chrIV 403914 403915 . 200
chrIV 404088 404089 . 280
chrIV 404257 404258 . 160
chrIV 404728 404729 . 120
chrIV 404835 404836 . 120
chrIV 404878 404879 . 420
chrIV 405007 405008 . 300
chrIV 405065 405066 . 160
chrIV 405069 405070 . 120
chrIV 405072 405073 . 260
chrIV 405117 405118 . 120
chrIV 405125 405126 . 140
chrIV 405143 405144 . 160
chrIV 405166 405167 . 140
chrIV 405199 405200 . 120
chrIV 405561 405562 . 420
chrIV 405570 405571 . 120
chrIV 405582 405583 . 200
chrIV 405646 405647 . 180
chrIV 405696 405697 . 580
chrIV 405908 405909 . 620
chrIV 406000 406001 . 240
chrIV 406155 406156 . 120
chrIV 406653 406654 . 380
chrIV 406964 406965 . 120
chrIV 407089 407090 . 220
chrIV 407315 407316 . 140
chrIV 407394 407395 . 220
chrIV 407443 407444 . 240
chrIV 407449 407450 . 360
chrIV 407469 407470 . 160
chrIV 407477 407478 . 440
chrIV 407487 407488 . 1220
chrIV 407492 407493 . 200
chrIV 407534 407535 . 520
chrIV 407636 407637 . 840
chrIV 407657 407658 . 340
chrIV 407663 407664 . 280
chrIV 407671 407672 . 300
chrIV 407677 407678 . 180
chrIV 407689 407690 . 280
chrIV 407694 407695 . 240
chrIV 407701 407702 . 3860
chrIV 407709 407710 . 200
chrIV 407716 407717 . 240
chrIV 407721 407722 . 820
chrIV 407721 407722 . 140
chrIV 407725 407726 . 1840
chrIV 407729 407730 . 420
chrIV 407735 407736 . 540
chrIV 407741 407742 . 820
chrIV 407748 407749 . 1540
chrIV 407750 407751 . 700
chrIV 407758 407759 . 260
chrIV 407797 407798 . 120
chrIV 407804 407805 . 120
chrIV 407974 407975 . 280
chrIV 408071 408072 . 180
chrIV 408095 408096 . 200
chrIV 408117 408118 . 1120
chrIV 408146 408147 . 120
chrIV 408149 408150 . 120
chrIV 408150 408151 . 200
chrIV 408153 408154 . 520
chrIV 408156 408157 . 160
chrIV 408194 408195 . 120
chrIV 408205 408206 . 120
chrIV 408210 408211 . 120
chrIV 408361 408362 . 220
chrIV 408391 408392 . 120
chrIV 408455 408456 . 380
chrIV 408492 408493 . 340
chrIV 408544 408545 . 560
chrIV 408553 408554 . 1040
chrIV 408821 408822 . 320
chrIV 408843 408844 . 140
chrIV 409028 409029 . 120
chrIV 409055 409056 . 120
chrIV 409114 409115 . 180
chrIV 409184 409185 . 140
chrIV 409237 409238 . 220
chrIV 409278 409279 . 180
chrIV 409332 409333 . 600
chrIV 409428 409429 . 320
chrIV 409439 409440 . 280
chrIV 409444 409445 . 240
chrIV 409451 409452 . 220
chrIV 409476 409477 . 680
chrIV 409495 409496 . 2180
chrIV 409543 409544 . 120
chrIV 409554 409555 . 120
chrIV 409558 409559 . 120
chrIV 409653 409654 . 140
chrIV 409675 409676 . 160
chrIV 409675 409676 . 1120
chrIV 409719 409720 . 1480
chrIV 409772 409773 . 120
chrIV 409774 409775 . 520
chrIV 409863 409864 . 140
chrIV 409872 409873 . 280
chrIV 409880 409881 . 880
chrIV 409910 409911 . 120
chrIV 409924 409925 . 180
chrIV 409934 409935 . 460
chrIV 409947 409948 . 1020
chrIV 409963 409964 . 220
chrIV 409967 409968 . 560
chrIV 409975 409976 . 260
chrIV 410025 410026 . 600
chrIV 410037 410038 . 340
chrIV 410056 410057 . 340
chrIV 410062 410063 . 120
chrIV 410070 410071 . 1380
chrIV 410142 410143 . 620
chrIV 410164 410165 . 1220
chrIV 410176 410177 . 380
chrIV 410208 410209 . 260
chrIV 410217 410218 . 400
chrIV 410252 410253 . 900
chrIV 410283 410284 . 580
chrIV 410291 410292 . 920
chrIV 410304 410305 . 280
chrIV 410314 410315 . 160
chrIV 410314 410315 . 300
chrIV 410323 410324 . 620
chrIV 410467 410468 . 780
chrIV 410477 410478 . 480
chrIV 410484 410485 . 360
chrIV 410489 410490 . 860
chrIV 410492 410493 . 140
chrIV 410496 410497 . 960
chrIV 410504 410505 . 180
chrIV 410543 410544 . 240
chrIV 410557 410558 . 400
chrIV 410716 410717 . 220
chrIV 410750 410751 . 120
chrIV 410834 410835 . 120
chrIV 410867 410868 . 120
chrIV 410872 410873 . 120
chrIV 410875 410876 . 200
chrIV 410879 410880 . 160
chrIV 410887 410888 . 260
chrIV 410898 410899 . 180
chrIV 410904 410905 . 140
chrIV 410908 410909 . 120
chrIV 410916 410917 . 120
chrIV 410969 410970 . 320
chrIV 410977 410978 . 360
chrIV 410980 410981 . 320
chrIV 410980 410981 . 120
chrIV 410982 410983 . 180
chrIV 410986 410987 . 480
chrIV 411030 411031 . 260
chrIV 411037 411038 . 220
chrIV 411042 411043 . 740
chrIV 411059 411060 . 120
chrIV 411060 411061 . 200
chrIV 411083 411084 . 580
chrIV 411089 411090 . 120
chrIV 411104 411105 . 420
chrIV 411125 411126 . 400
chrIV 411165 411166 . 120
chrIV 411173 411174 . 120
chrIV 411217 411218 . 140
chrIV 411225 411226 . 240
chrIV 411248 411249 . 140
chrIV 411267 411268 . 400
chrIV 411271 411272 . 340
chrIV 411279 411280 . 120
chrIV 411285 411286 . 520
chrIV 411290 411291 . 120
chrIV 411312 411313 . 440
chrIV 411346 411347 . 240
chrIV 411355 411356 . 480
chrIV 411357 411358 . 160
chrIV 411367 411368 . 1760
chrIV 411386 411387 . 800
chrIV 411395 411396 . 860
chrIV 411400 411401 . 380
chrIV 411493 411494 . 160
chrIV 411493 411494 . 220
chrIV 411495 411496 . 220
chrIV 411507 411508 . 120
chrIV 411508 411509 . 220
chrIV 411525 411526 . 360
chrIV 411530 411531 . 220
chrIV 411546 411547 . 240
chrIV 411577 411578 . 300
chrIV 411588 411589 . 680
chrIV 411594 411595 . 200
chrIV 411598 411599 . 120
chrIV 411601 411602 . 300
chrIV 411608 411609 . 180
chrIV 411627 411628 . 200
chrIV 411636 411637 . 320
chrIV 411644 411645 . 200
chrIV 411646 411647 . 720
chrIV 411654 411655 . 260
chrIV 411657 411658 . 140
chrIV 411661 411662 . 120
chrIV 411699 411700 . 200
chrIV 411751 411752 . 240
chrIV 411756 411757 . 200
chrIV 411789 411790 . 180
chrIV 411997 411998 . 480
chrIV 412019 412020 . 120
chrIV 412173 412174 . 300
chrIV 412330 412331 . 260
chrIV 412345 412346 . 220
chrIV 412355 412356 . 180
chrIV 412492 412493 . 360
chrIV 412530 412531 . 120
chrIV 412623 412624 . 220
chrIV 412749 412750 . 120
chrIV 412779 412780 . 540
chrIV 412947 412948 . 640
chrIV 413132 413133 . 320
chrIV 413229 413230 . 140
chrIV 413250 413251 . 120
chrIV 413267 413268 . 260
chrIV 413270 413271 . 160
chrIV 413275 413276 . 140
chrIV 413278 413279 . 120
chrIV 413283 413284 . 140
chrIV 413288 413289 . 140
chrIV 413293 413294 . 200
chrIV 413296 413297 . 180
chrIV 413299 413300 . 140
chrIV 413304 413305 . 120
chrIV 413307 413308 . 360
chrIV 413371 413372 . 120
chrIV 413463 413464 . 120
chrIV 413466 413467 . 560
chrIV 413488 413489 . 300
chrIV 413507 413508 . 320
chrIV 413561 413562 . 240
chrIV 413572 413573 . 120
chrIV 413581 413582 . 820
chrIV 413676 413677 . 120
chrIV 413741 413742 . 120
chrIV 413746 413747 . 700
chrIV 413749 413750 . 140
chrIV 413749 413750 . 1300
chrIV 413752 413753 . 200
chrIV 413757 413758 . 140
chrIV 413762 413763 . 820
chrIV 413769 413770 . 220
chrIV 413783 413784 . 140
chrIV 413783 413784 . 280
chrIV 413792 413793 . 200
chrIV 413802 413803 . 160
chrIV 413805 413806 . 120
chrIV 413811 413812 . 720
chrIV 413824 413825 . 620
chrIV 413852 413853 . 160
chrIV 413875 413876 . 380
chrIV 413923 413924 . 160
chrIV 414023 414024 . 740
chrIV 414039 414040 . 160
chrIV 414063 414064 . 200
chrIV 414161 414162 . 420
chrIV 414166 414167 . 160
chrIV 414166 414167 . 120
chrIV 414172 414173 . 380
chrIV 414266 414267 . 300
chrIV 414332 414333 . 500
chrIV 414435 414436 . 200
chrIV 414484 414485 . 580
chrIV 414490 414491 . 880
chrIV 414634 414635 . 160
chrIV 414661 414662 . 300
chrIV 414678 414679 . 940
chrIV 414691 414692 . 120
chrIV 414824 414825 . 980
chrIV 414841 414842 . 140
chrIV 414845 414846 . 120
chrIV 414865 414866 . 400
chrIV 414870 414871 . 860
chrIV 414876 414877 . 1300
chrIV 414892 414893 . 220
chrIV 414917 414918 . 120
chrIV 414920 414921 . 140
chrIV 414926 414927 . 140
chrIV 414927 414928 . 140
chrIV 414933 414934 . 140
chrIV 414947 414948 . 200
chrIV 414953 414954 . 120
chrIV 414963 414964 . 120
chrIV 414981 414982 . 120
chrIV 415101 415102 . 120
chrIV 415132 415133 . 300
chrIV 416846 416847 . 120
chrIV 416955 416956 . 160
chrIV 416959 416960 . 140
chrIV 416965 416966 . 260
chrIV 416969 416970 . 240
chrIV 416973 416974 . 120
chrIV 416981 416982 . 360
chrIV 416986 416987 . 700
chrIV 416994 416995 . 240
chrIV 416996 416997 . 360
chrIV 417002 417003 . 1080
chrIV 417008 417009 . 160
chrIV 417015 417016 . 520
chrIV 417024 417025 . 260
chrIV 417026 417027 . 2160
chrIV 417035 417036 . 1340
chrIV 417038 417039 . 220
chrIV 417080 417081 . 200
chrIV 417115 417116 . 240
chrIV 417118 417119 . 1020
chrIV 417123 417124 . 780
chrIV 417124 417125 . 120
chrIV 417128 417129 . 120
chrIV 417128 417129 . 1380
chrIV 417132 417133 . 380
chrIV 417158 417159 . 120
chrIV 417161 417162 . 200
chrIV 417166 417167 . 1200
chrIV 417174 417175 . 1020
chrIV 417176 417177 . 120
chrIV 417186 417187 . 200
chrIV 417195 417196 . 120
chrIV 417198 417199 . 2060
chrIV 417206 417207 . 780
chrIV 417212 417213 . 540
chrIV 417374 417375 . 140
chrIV 417461 417462 . 320
chrIV 417523 417524 . 640
chrIV 417524 417525 . 140
chrIV 417525 417526 . 120
chrIV 417529 417530 . 260
chrIV 417535 417536 . 500
chrIV 417558 417559 . 540
chrIV 417574 417575 . 220
chrIV 417683 417684 . 520
chrIV 417720 417721 . 400
chrIV 417728 417729 . 1120
chrIV 417737 417738 . 780
chrIV 417751 417752 . 700
chrIV 417765 417766 . 660
chrIV 417768 417769 . 180
chrIV 417856 417857 . 2720
chrIV 417864 417865 . 780
chrIV 417875 417876 . 840
chrIV 417882 417883 . 240
chrIV 417886 417887 . 2680
chrIV 417890 417891 . 120
chrIV 417904 417905 . 360
chrIV 417941 417942 . 280
chrIV 417953 417954 . 2240
chrIV 417966 417967 . 1380
chrIV 417970 417971 . 1220
chrIV 418022 418023 . 180
chrIV 418052 418053 . 280
chrIV 418123 418124 . 500
chrIV 418135 418136 . 560
chrIV 418150 418151 . 200
chrIV 418260 418261 . 1100
chrIV 418280 418281 . 120
chrIV 418286 418287 . 3400
chrIV 418311 418312 . 200
chrIV 418352 418353 . 700
chrIV 418437 418438 . 1000
chrIV 418464 418465 . 1240
chrIV 418784 418785 . 1040
chrIV 418866 418867 . 160
chrIV 418875 418876 . 160
chrIV 418878 418879 . 340
chrIV 418897 418898 . 200
chrIV 418915 418916 . 140
chrIV 419380 419381 . 1260
chrIV 419414 419415 . 120
chrIV 419838 419839 . 280
chrIV 419856 419857 . 140
chrIV 419960 419961 . 280
chrIV 420011 420012 . 320
chrIV 420208 420209 . 180
chrIV 420302 420303 . 200
chrIV 420413 420414 . 280
chrIV 420496 420497 . 440
chrIV 420549 420550 . 360
chrIV 420657 420658 . 160
chrIV 420761 420762 . 980
chrIV 420795 420796 . 320
chrIV 420886 420887 . 120
chrIV 420910 420911 . 120
chrIV 421304 421305 . 480
chrIV 421604 421605 . 120
chrIV 421617 421618 . 1180
chrIV 421620 421621 . 120
chrIV 421706 421707 . 120
chrIV 421728 421729 . 120
chrIV 421798 421799 . 120
chrIV 421802 421803 . 140
chrIV 421806 421807 . 160
chrIV 421825 421826 . 120
chrIV 421831 421832 . 200
chrIV 421838 421839 . 220
chrIV 421841 421842 . 120
chrIV 421842 421843 . 120
chrIV 421846 421847 . 240
chrIV 421849 421850 . 260
chrIV 421849 421850 . 140
chrIV 421861 421862 . 120
chrIV 421874 421875 . 140
chrIV 421876 421877 . 200
chrIV 421901 421902 . 140
chrIV 421942 421943 . 160
chrIV 422061 422062 . 380
chrIV 422069 422070 . 1020
chrIV 422075 422076 . 240
chrIV 422081 422082 . 400
chrIV 422095 422096 . 1420
chrIV 422117 422118 . 820
chrIV 422451 422452 . 280
chrIV 422459 422460 . 120
chrIV 422496 422497 . 840
chrIV 422814 422815 . 340
chrIV 422964 422965 . 240
chrIV 423166 423167 . 120
chrIV 423410 423411 . 340
chrIV 423443 423444 . 220
chrIV 423452 423453 . 660
chrIV 423525 423526 . 1200
chrIV 423581 423582 . 160
chrIV 423592 423593 . 200
chrIV 423593 423594 . 440
chrIV 423604 423605 . 1200
chrIV 423609 423610 . 880
chrIV 423626 423627 . 2280
chrIV 423671 423672 . 680
chrIV 423674 423675 . 160
chrIV 423675 423676 . 1100
chrIV 423678 423679 . 660
chrIV 423686 423687 . 860
chrIV 423692 423693 . 160
chrIV 423697 423698 . 120
chrIV 423700 423701 . 340
chrIV 423704 423705 . 680
chrIV 423706 423707 . 320
chrIV 423712 423713 . 240
chrIV 423730 423731 . 540
chrIV 423784 423785 . 160
chrIV 423987 423988 . 180
chrIV 423994 423995 . 1020
chrIV 424002 424003 . 380
chrIV 424011 424012 . 240
chrIV 424014 424015 . 880
chrIV 424037 424038 . 500
chrIV 424038 424039 . 1400
chrIV 424041 424042 . 500
chrIV 424046 424047 . 660
chrIV 424048 424049 . 200
chrIV 424048 424049 . 920
chrIV 424049 424050 . 120
chrIV 424049 424050 . 240
chrIV 424050 424051 . 220
chrIV 424051 424052 . 120
chrIV 424053 424054 . 120
chrIV 424058 424059 . 920
chrIV 424065 424066 . 3540
chrIV 424078 424079 . 1600
chrIV 424083 424084 . 140
chrIV 424090 424091 . 140
chrIV 424109 424110 . 260
chrIV 424111 424112 . 660
chrIV 424115 424116 . 180
chrIV 424116 424117 . 280
chrIV 424122 424123 . 200
chrIV 424209 424210 . 340
chrIV 424231 424232 . 180
chrIV 425730 425731 . 140
chrIV 425732 425733 . 200
chrIV 425744 425745 . 1300
chrIV 425755 425756 . 200
chrIV 425885 425886 . 1180
chrIV 425917 425918 . 300
chrIV 426982 426983 . 140
chrIV 427007 427008 . 140
chrIV 427016 427017 . 500
chrIV 427019 427020 . 120
chrIV 427021 427022 . 140
chrIV 427028 427029 . 120
chrIV 427036 427037 . 160
chrIV 427048 427049 . 220
chrIV 427050 427051 . 180
chrIV 427050 427051 . 120
chrIV 427055 427056 . 120
chrIV 427058 427059 . 160
chrIV 427063 427064 . 160
chrIV 427102 427103 . 180
chrIV 427108 427109 . 140
chrIV 427164 427165 . 2100
chrIV 427166 427167 . 140
chrIV 427169 427170 . 380
chrIV 427172 427173 . 120
chrIV 427175 427176 . 940
chrIV 427183 427184 . 120
chrIV 427259 427260 . 160
chrIV 428414 428415 . 140
chrIV 428423 428424 . 260
chrIV 428425 428426 . 120
chrIV 428466 428467 . 360
chrIV 428554 428555 . 220
chrIV 428558 428559 . 440
chrIV 428560 428561 . 300
chrIV 428563 428564 . 660
chrIV 428603 428604 . 160
chrIV 428605 428606 . 120
chrIV 428763 428764 . 260
chrIV 428768 428769 . 620
chrIV 428779 428780 . 120
chrIV 428782 428783 . 1200
chrIV 428789 428790 . 340
chrIV 428791 428792 . 120
chrIV 428792 428793 . 640
chrIV 428796 428797 . 140
chrIV 428804 428805 . 180
chrIV 428829 428830 . 120
chrIV 428897 428898 . 340
chrIV 428900 428901 . 680
chrIV 429036 429037 . 280
chrIV 429041 429042 . 1300
chrIV 429052 429053 . 280
chrIV 429078 429079 . 180
chrIV 429584 429585 . 120
chrIV 430362 430363 . 140
chrIV 430658 430659 . 200
chrIV 430662 430663 . 240
chrIV 430933 430934 . 180
chrIV 430988 430989 . 180
chrIV 431150 431151 . 140
chrIV 431176 431177 . 320
chrIV 431188 431189 . 180
chrIV 431253 431254 . 120
chrIV 431357 431358 . 140
chrIV 431361 431362 . 200
chrIV 431380 431381 . 120
chrIV 431386 431387 . 140
chrIV 431432 431433 . 160
chrIV 431516 431517 . 140
chrIV 431525 431526 . 220
chrIV 431544 431545 . 2440
chrIV 431549 431550 . 600
chrIV 431552 431553 . 4080
chrIV 431577 431578 . 760
chrIV 431578 431579 . 1340
chrIV 431579 431580 . 120
chrIV 431583 431584 . 140
chrIV 431588 431589 . 5820
chrIV 431590 431591 . 180
chrIV 431591 431592 . 140
chrIV 431597 431598 . 680
chrIV 431605 431606 . 300
chrIV 431606 431607 . 360
chrIV 431613 431614 . 240
chrIV 431615 431616 . 1020
chrIV 431650 431651 . 1100
chrIV 431659 431660 . 3340
chrIV 431661 431662 . 460
chrIV 431663 431664 . 200
chrIV 431670 431671 . 340
chrIV 431679 431680 . 1380
chrIV 431679 431680 . 220
chrIV 431681 431682 . 120
chrIV 431687 431688 . 980
chrIV 431690 431691 . 120
chrIV 431704 431705 . 1000
chrIV 431711 431712 . 420
chrIV 431719 431720 . 620
chrIV 431740 431741 . 240
chrIV 431821 431822 . 120
chrIV 431846 431847 . 160
chrIV 431851 431852 . 420
chrIV 431865 431866 . 1220
chrIV 431933 431934 . 240
chrIV 432045 432046 . 280
chrIV 432050 432051 . 460
chrIV 432057 432058 . 460
chrIV 432103 432104 . 400
chrIV 432110 432111 . 1000
chrIV 432118 432119 . 660
chrIV 432123 432124 . 1660
chrIV 432127 432128 . 120
chrIV 432131 432132 . 1900
chrIV 432136 432137 . 1000
chrIV 432138 432139 . 480
chrIV 432143 432144 . 560
chrIV 432144 432145 . 2140
chrIV 432151 432152 . 200
chrIV 432156 432157 . 200
chrIV 432170 432171 . 160
chrIV 432170 432171 . 120
chrIV 432178 432179 . 1120
chrIV 432181 432182 . 200
chrIV 432181 432182 . 1280
chrIV 432187 432188 . 1860
chrIV 432189 432190 . 1300
chrIV 432197 432198 . 420
chrIV 432206 432207 . 900
chrIV 432210 432211 . 140
chrIV 432212 432213 . 560
chrIV 432222 432223 . 120
chrIV 432225 432226 . 140
chrIV 432230 432231 . 740
chrIV 432235 432236 . 500
chrIV 432242 432243 . 200
chrIV 432250 432251 . 660
chrIV 432258 432259 . 200
chrIV 432283 432284 . 140
chrIV 432325 432326 . 180
chrIV 432383 432384 . 120
chrIV 432388 432389 . 440
chrIV 432408 432409 . 840
chrIV 432440 432441 . 180
chrIV 432603 432604 . 380
chrIV 432619 432620 . 280
chrIV 432631 432632 . 720
chrIV 432733 432734 . 380
chrIV 432801 432802 . 540
chrIV 432809 432810 . 300
chrIV 432886 432887 . 200
chrIV 432978 432979 . 800
chrIV 433341 433342 . 120
chrIV 433359 433360 . 340
chrIV 433361 433362 . 260
chrIV 433364 433365 . 540
chrIV 433366 433367 . 360
chrIV 433374 433375 . 1140
chrIV 433377 433378 . 200
chrIV 433382 433383 . 4020
chrIV 433387 433388 . 400
chrIV 433399 433400 . 760
chrIV 433401 433402 . 400
chrIV 433403 433404 . 120
chrIV 433406 433407 . 1240
chrIV 433410 433411 . 980
chrIV 433414 433415 . 360
chrIV 433414 433415 . 260
chrIV 433420 433421 . 180
chrIV 433428 433429 . 1200
chrIV 433436 433437 . 420
chrIV 433440 433441 . 380
chrIV 433444 433445 . 700
chrIV 433448 433449 . 200
chrIV 433451 433452 . 3960
chrIV 433451 433452 . 140
chrIV 433452 433453 . 140
chrIV 433452 433453 . 1240
chrIV 433454 433455 . 240
chrIV 433457 433458 . 1780
chrIV 433467 433468 . 160
chrIV 433480 433481 . 600
chrIV 433953 433954 . 260
chrIV 433964 433965 . 400
chrIV 434036 434037 . 180
chrIV 434067 434068 . 360
chrIV 434075 434076 . 500
chrIV 434101 434102 . 120
chrIV 434104 434105 . 900
chrIV 434213 434214 . 140
chrIV 434226 434227 . 340
chrIV 434231 434232 . 320
chrIV 434234 434235 . 1600
chrIV 434235 434236 . 460
chrIV 434236 434237 . 320
chrIV 434240 434241 . 320
chrIV 434245 434246 . 440
chrIV 434248 434249 . 460
chrIV 434253 434254 . 280
chrIV 434291 434292 . 180
chrIV 434306 434307 . 160
chrIV 434319 434320 . 320
chrIV 434320 434321 . 120
chrIV 434345 434346 . 300
chrIV 434393 434394 . 200
chrIV 434404 434405 . 200
chrIV 434583 434584 . 560
chrIV 434599 434600 . 380
chrIV 434625 434626 . 120
chrIV 434775 434776 . 240
chrIV 434779 434780 . 140
chrIV 434780 434781 . 120
chrIV 434850 434851 . 120
chrIV 434905 434906 . 240
chrIV 434936 434937 . 640
chrIV 434947 434948 . 140
chrIV 434962 434963 . 220
chrIV 434970 434971 . 120
chrIV 434993 434994 . 320
chrIV 435001 435002 . 1960
chrIV 435003 435004 . 140
chrIV 435035 435036 . 140
chrIV 435071 435072 . 220
chrIV 435107 435108 . 120
chrIV 435121 435122 . 140
chrIV 435122 435123 . 120
chrIV 435125 435126 . 380
chrIV 435153 435154 . 120
chrIV 435157 435158 . 380
chrIV 435160 435161 . 180
chrIV 435220 435221 . 280
chrIV 435225 435226 . 280
chrIV 435242 435243 . 660
chrIV 435352 435353 . 360
chrIV 435363 435364 . 400
chrIV 435377 435378 . 1280
chrIV 435389 435390 . 220
chrIV 435398 435399 . 1040
chrIV 435417 435418 . 1860
chrIV 435519 435520 . 140
chrIV 435672 435673 . 200
chrIV 435682 435683 . 860
chrIV 435697 435698 . 120
chrIV 435789 435790 . 6120
chrIV 435838 435839 . 540
chrIV 435851 435852 . 160
chrIV 435856 435857 . 280
chrIV 435859 435860 . 360
chrIV 435865 435866 . 860
chrIV 435873 435874 . 1200
chrIV 435873 435874 . 280
chrIV 435874 435875 . 640
chrIV 435879 435880 . 460
chrIV 435880 435881 . 840
chrIV 435880 435881 . 700
chrIV 435883 435884 . 2140
chrIV 435888 435889 . 780
chrIV 435891 435892 . 1240
chrIV 435899 435900 . 120
chrIV 435907 435908 . 260
chrIV 435915 435916 . 280
chrIV 435930 435931 . 400
chrIV 435963 435964 . 220
chrIV 435990 435991 . 360
chrIV 436290 436291 . 120
chrIV 436336 436337 . 120
chrIV 436342 436343 . 120
chrIV 436544 436545 . 320
chrIV 436603 436604 . 560
chrIV 436750 436751 . 720
chrIV 436780 436781 . 160
chrIV 436830 436831 . 300
chrIV 436906 436907 . 140
chrIV 436943 436944 . 280
chrIV 436946 436947 . 300
chrIV 436948 436949 . 240
chrIV 436951 436952 . 140
chrIV 436952 436953 . 160
chrIV 436957 436958 . 120
chrIV 436961 436962 . 120
chrIV 436963 436964 . 120
chrIV 436971 436972 . 120
chrIV 437002 437003 . 320
chrIV 437012 437013 . 320
chrIV 437016 437017 . 360
chrIV 437050 437051 . 120
chrIV 437059 437060 . 460
chrIV 437147 437148 . 120
chrIV 437702 437703 . 120
chrIV 437706 437707 . 140
chrIV 437794 437795 . 420
chrIV 437834 437835 . 140
chrIV 437862 437863 . 300
chrIV 437868 437869 . 220
chrIV 437870 437871 . 340
chrIV 437873 437874 . 120
chrIV 437906 437907 . 600
chrIV 437916 437917 . 2980
chrIV 437928 437929 . 180
chrIV 437930 437931 . 180
chrIV 437935 437936 . 660
chrIV 437942 437943 . 600
chrIV 437952 437953 . 420
chrIV 437959 437960 . 2860
chrIV 437968 437969 . 320
chrIV 437972 437973 . 420
chrIV 437978 437979 . 580
chrIV 437992 437993 . 120
chrIV 437995 437996 . 140
chrIV 438004 438005 . 120
chrIV 439387 439388 . 120
chrIV 439397 439398 . 1160
chrIV 439405 439406 . 280
chrIV 439409 439410 . 200
chrIV 439416 439417 . 560
chrIV 439418 439419 . 120
chrIV 439418 439419 . 120
chrIV 439421 439422 . 340
chrIV 439427 439428 . 160
chrIV 439431 439432 . 540
chrIV 439450 439451 . 160
chrIV 439465 439466 . 180
chrIV 439470 439471 . 180
chrIV 439478 439479 . 240
chrIV 439481 439482 . 240
chrIV 439483 439484 . 140
chrIV 439490 439491 . 1600
chrIV 439498 439499 . 160
chrIV 439501 439502 . 120
chrIV 439504 439505 . 160
chrIV 439508 439509 . 140
chrIV 439518 439519 . 340
chrIV 439526 439527 . 120
chrIV 439528 439529 . 120
chrIV 439532 439533 . 160
chrIV 439539 439540 . 240
chrIV 439553 439554 . 120
chrIV 439574 439575 . 120
chrIV 439664 439665 . 120
chrIV 439714 439715 . 260
chrIV 439722 439723 . 120
chrIV 439836 439837 . 260
chrIV 440797 440798 . 280
chrIV 440819 440820 . 140
chrIV 440828 440829 . 140
chrIV 440893 440894 . 120
chrIV 440896 440897 . 140
chrIV 440939 440940 . 480
chrIV 441027 441028 . 120
chrIV 441068 441069 . 220
chrIV 441109 441110 . 120
chrIV 441136 441137 . 140
chrIV 441206 441207 . 140
chrIV 441259 441260 . 140
chrIV 441298 441299 . 120
chrIV 441412 441413 . 120
chrIV 441453 441454 . 120
chrIV 441868 441869 . 680
chrIV 442249 442250 . 600
chrIV 442252 442253 . 360
chrIV 442270 442271 . 180
chrIV 442289 442290 . 260
chrIV 442387 442388 . 120
chrIV 442407 442408 . 1160
chrIV 442410 442411 . 140
chrIV 442414 442415 . 2440
chrIV 442427 442428 . 180
chrIV 442436 442437 . 480
chrIV 442442 442443 . 560
chrIV 442452 442453 . 3160
chrIV 442457 442458 . 200
chrIV 442458 442459 . 2640
chrIV 442459 442460 . 120
chrIV 442460 442461 . 180
chrIV 442493 442494 . 140
chrIV 442498 442499 . 200
chrIV 442506 442507 . 1800
chrIV 442508 442509 . 180
chrIV 442513 442514 . 1480
chrIV 442516 442517 . 120
chrIV 442519 442520 . 4080
chrIV 442527 442528 . 1100
chrIV 442535 442536 . 1540
chrIV 442542 442543 . 120
chrIV 442551 442552 . 360
chrIV 442565 442566 . 120
chrIV 442572 442573 . 520
chrIV 442681 442682 . 120
chrIV 442707 442708 . 260
chrIV 442779 442780 . 140
chrIV 442786 442787 . 160
chrIV 442796 442797 . 380
chrIV 442803 442804 . 220
chrIV 442808 442809 . 460
chrIV 442812 442813 . 920
chrIV 442819 442820 . 3000
chrIV 442826 442827 . 120
chrIV 442859 442860 . 760
chrIV 442867 442868 . 120
chrIV 442868 442869 . 120
chrIV 442877 442878 . 500
chrIV 442887 442888 . 120
chrIV 442891 442892 . 300
chrIV 442900 442901 . 840
chrIV 442901 442902 . 120
chrIV 442903 442904 . 1700
chrIV 442903 442904 . 120
chrIV 442904 442905 . 4760
chrIV 442907 442908 . 460
chrIV 442910 442911 . 120
chrIV 442912 442913 . 120
chrIV 442912 442913 . 180
chrIV 442915 442916 . 120
chrIV 442923 442924 . 120
chrIV 442925 442926 . 860
chrIV 442944 442945 . 120
chrIV 442944 442945 . 200
chrIV 442959 442960 . 1320
chrIV 442963 442964 . 140
chrIV 442969 442970 . 1220
chrIV 443032 443033 . 140
chrIV 443056 443057 . 240
chrIV 443082 443083 . 140
chrIV 443090 443091 . 160
chrIV 443095 443096 . 220
chrIV 443096 443097 . 320
chrIV 443098 443099 . 840
chrIV 443104 443105 . 200
chrIV 443112 443113 . 540
chrIV 443113 443114 . 980
chrIV 443115 443116 . 1980
chrIV 443121 443122 . 500
chrIV 443130 443131 . 200
chrIV 443250 443251 . 120
chrIV 443259 443260 . 1100
chrIV 443266 443267 . 300
chrIV 443269 443270 . 160
chrIV 443287 443288 . 200
chrIV 443425 443426 . 1260
chrIV 443455 443456 . 700
chrIV 443513 443514 . 140
chrIV 443541 443542 . 200
chrIV 443545 443546 . 180
chrIV 443609 443610 . 160
chrIV 443830 443831 . 2340
chrIV 443837 443838 . 140
chrIV 443848 443849 . 260
chrIV 443855 443856 . 580
chrIV 443856 443857 . 640
chrIV 443861 443862 . 320
chrIV 443864 443865 . 360
chrIV 443867 443868 . 240
chrIV 443868 443869 . 480
chrIV 443868 443869 . 180
chrIV 443869 443870 . 120
chrIV 443875 443876 . 1860
chrIV 443878 443879 . 1260
chrIV 443884 443885 . 120
chrIV 443885 443886 . 2340
chrIV 443885 443886 . 540
chrIV 443887 443888 . 160
chrIV 443887 443888 . 380
chrIV 443890 443891 . 1980
chrIV 443896 443897 . 2160
chrIV 443899 443900 . 160
chrIV 443899 443900 . 560
chrIV 443901 443902 . 400
chrIV 443901 443902 . 320
chrIV 443903 443904 . 120
chrIV 443908 443909 . 2020
chrIV 443910 443911 . 1020
chrIV 443914 443915 . 1940
chrIV 443922 443923 . 140
chrIV 443925 443926 . 220
chrIV 443925 443926 . 340
chrIV 443927 443928 . 780
chrIV 443929 443930 . 1640
chrIV 443959 443960 . 120
chrIV 443963 443964 . 840
chrIV 443965 443966 . 120
chrIV 443973 443974 . 560
chrIV 443983 443984 . 1180
chrIV 443988 443989 . 460
chrIV 443994 443995 . 220
chrIV 443997 443998 . 1840
chrIV 443998 443999 . 240
chrIV 444000 444001 . 980
chrIV 444002 444003 . 300
chrIV 444006 444007 . 260
chrIV 444113 444114 . 400
chrIV 444120 444121 . 300
chrIV 444148 444149 . 120
chrIV 444148 444149 . 180
chrIV 444152 444153 . 560
chrIV 444157 444158 . 240
chrIV 444174 444175 . 320
chrIV 444189 444190 . 300
chrIV 444241 444242 . 120
chrIV 444251 444252 . 360
chrIV 444293 444294 . 320
chrIV 444302 444303 . 2860
chrIV 444381 444382 . 120
chrIV 444384 444385 . 1000
chrIV 444393 444394 . 320
chrIV 444398 444399 . 260
chrIV 444406 444407 . 180
chrIV 444436 444437 . 200
chrIV 444442 444443 . 380
chrIV 444451 444452 . 140
chrIV 444574 444575 . 200
chrIV 445593 445594 . 260
chrIV 446375 446376 . 300
chrIV 446387 446388 . 200
chrIV 446402 446403 . 140
chrIV 446411 446412 . 740
chrIV 446479 446480 . 160
chrIV 446524 446525 . 480
chrIV 446524 446525 . 220
chrIV 446531 446532 . 420
chrIV 446553 446554 . 340
chrIV 446560 446561 . 200
chrIV 446577 446578 . 220
chrIV 446606 446607 . 420
chrIV 446610 446611 . 220
chrIV 446637 446638 . 700
chrIV 446645 446646 . 160
chrIV 446655 446656 . 520
chrIV 446693 446694 . 200
chrIV 446705 446706 . 380
chrIV 446709 446710 . 120
chrIV 446715 446716 . 500
chrIV 446727 446728 . 660
chrIV 446824 446825 . 200
chrIV 446860 446861 . 260
chrIV 446873 446874 . 300
chrIV 446892 446893 . 800
chrIV 446910 446911 . 700
chrIV 446996 446997 . 120
chrIV 447025 447026 . 140
chrIV 447082 447083 . 120
chrIV 447176 447177 . 240
chrIV 447228 447229 . 140
chrIV 447242 447243 . 380
chrIV 447608 447609 . 120
chrIV 447618 447619 . 580
chrIV 447653 447654 . 120
chrIV 447661 447662 . 120
chrIV 447684 447685 . 120
chrIV 447686 447687 . 200
chrIV 447698 447699 . 200
chrIV 447701 447702 . 120
chrIV 447705 447706 . 120
chrIV 447709 447710 . 280
chrIV 447721 447722 . 160
chrIV 447722 447723 . 460
chrIV 447729 447730 . 180
chrIV 447729 447730 . 260
chrIV 447738 447739 . 180
chrIV 447743 447744 . 220
chrIV 447749 447750 . 220
chrIV 447757 447758 . 180
chrIV 447758 447759 . 200
chrIV 447760 447761 . 300
chrIV 447761 447762 . 340
chrIV 447765 447766 . 200
chrIV 447766 447767 . 220
chrIV 447768 447769 . 200
chrIV 447772 447773 . 280
chrIV 447773 447774 . 120
chrIV 447777 447778 . 300
chrIV 447779 447780 . 140
chrIV 447785 447786 . 120
chrIV 447787 447788 . 260
chrIV 447788 447789 . 220
chrIV 447793 447794 . 300
chrIV 447797 447798 . 560
chrIV 447801 447802 . 220
chrIV 447803 447804 . 200
chrIV 447810 447811 . 140
chrIV 447814 447815 . 360
chrIV 447819 447820 . 120
chrIV 447820 447821 . 120
chrIV 447822 447823 . 220
chrIV 447825 447826 . 440
chrIV 447826 447827 . 140
chrIV 447828 447829 . 880
chrIV 447828 447829 . 180
chrIV 447832 447833 . 160
chrIV 447833 447834 . 300
chrIV 447834 447835 . 180
chrIV 447836 447837 . 140
chrIV 447838 447839 . 360
chrIV 447838 447839 . 400
chrIV 447839 447840 . 320
chrIV 447840 447841 . 120
chrIV 447844 447845 . 240
chrIV 447854 447855 . 400
chrIV 447862 447863 . 480
chrIV 447863 447864 . 140
chrIV 447869 447870 . 160
chrIV 447870 447871 . 160
chrIV 447872 447873 . 320
chrIV 447872 447873 . 120
chrIV 447874 447875 . 180
chrIV 447892 447893 . 220
chrIV 447897 447898 . 220
chrIV 447899 447900 . 120
chrIV 447901 447902 . 480
chrIV 447906 447907 . 180
chrIV 448030 448031 . 160
chrIV 448038 448039 . 120
chrIV 448040 448041 . 240
chrIV 448045 448046 . 580
chrIV 448050 448051 . 1260
chrIV 448059 448060 . 180
chrIV 448059 448060 . 1520
chrIV 448061 448062 . 1000
chrIV 448069 448070 . 140
chrIV 448079 448080 . 160
chrIV 448091 448092 . 140
chrIV 448092 448093 . 860
chrIV 448226 448227 . 140
chrIV 448248 448249 . 1040
chrIV 448359 448360 . 120
chrIV 448546 448547 . 120
chrIV 448554 448555 . 120
chrIV 448805 448806 . 260
chrIV 448876 448877 . 140
chrIV 449052 449053 . 340
chrIV 449078 449079 . 180
chrIV 449106 449107 . 280
chrIV 449121 449122 . 540
chrIV 449257 449258 . 140
chrIV 449261 449262 . 520
chrIV 449266 449267 . 580
chrIV 449301 449302 . 120
chrIV 449315 449316 . 140
chrIV 449402 449403 . 760
chrIV 449406 449407 . 1260
chrIV 449420 449421 . 1040
chrIV 449423 449424 . 180
chrIV 449425 449426 . 1460
chrIV 449427 449428 . 1100
chrIV 449428 449429 . 1320
chrIV 449428 449429 . 400
chrIV 449429 449430 . 360
chrIV 449431 449432 . 1080
chrIV 449432 449433 . 280
chrIV 449433 449434 . 180
chrIV 449435 449436 . 1680
chrIV 449435 449436 . 120
chrIV 449437 449438 . 4900
chrIV 449443 449444 . 740
chrIV 449445 449446 . 660
chrIV 449445 449446 . 640
chrIV 449446 449447 . 440
chrIV 449447 449448 . 260
chrIV 449448 449449 . 580
chrIV 449451 449452 . 320
chrIV 449452 449453 . 320
chrIV 449456 449457 . 1180
chrIV 449458 449459 . 1100
chrIV 449458 449459 . 120
chrIV 449462 449463 . 1240
chrIV 449466 449467 . 440
chrIV 449474 449475 . 2840
chrIV 449482 449483 . 120
chrIV 449498 449499 . 180
chrIV 449504 449505 . 120
chrIV 449509 449510 . 900
chrIV 449516 449517 . 140
chrIV 449518 449519 . 460
chrIV 449520 449521 . 160
chrIV 449521 449522 . 320
chrIV 449522 449523 . 120
chrIV 449527 449528 . 240
chrIV 449531 449532 . 180
chrIV 449535 449536 . 120
chrIV 449539 449540 . 560
chrIV 449544 449545 . 200
chrIV 449551 449552 . 300
chrIV 449552 449553 . 180
chrIV 449558 449559 . 180
chrIV 449569 449570 . 200
chrIV 449573 449574 . 320
chrIV 449603 449604 . 600
chrIV 449604 449605 . 220
chrIV 449616 449617 . 320
chrIV 449622 449623 . 180
chrIV 449627 449628 . 340
chrIV 449634 449635 . 220
chrIV 449636 449637 . 120
chrIV 449646 449647 . 260
chrIV 449650 449651 . 300
chrIV 449655 449656 . 2840
chrIV 449657 449658 . 120
chrIV 449662 449663 . 340
chrIV 449666 449667 . 820
chrIV 449672 449673 . 1340
chrIV 449674 449675 . 260
chrIV 449679 449680 . 660
chrIV 449681 449682 . 840
chrIV 449682 449683 . 320
chrIV 449689 449690 . 120
chrIV 449856 449857 . 140
chrIV 449856 449857 . 120
chrIV 449860 449861 . 140
chrIV 449865 449866 . 2180
chrIV 449867 449868 . 120
chrIV 449869 449870 . 420
chrIV 449876 449877 . 840
chrIV 449877 449878 . 120
chrIV 449880 449881 . 900
chrIV 449886 449887 . 800
chrIV 449887 449888 . 120
chrIV 449893 449894 . 420
chrIV 449896 449897 . 120
chrIV 449907 449908 . 520
chrIV 449916 449917 . 220
chrIV 449917 449918 . 120
chrIV 449937 449938 . 120
chrIV 449942 449943 . 680
chrIV 449958 449959 . 120
chrIV 449966 449967 . 280
chrIV 449972 449973 . 740
chrIV 450065 450066 . 1140
chrIV 450072 450073 . 380
chrIV 450084 450085 . 120
chrIV 450085 450086 . 360
chrIV 450109 450110 . 120
chrIV 450112 450113 . 140
chrIV 450113 450114 . 160
chrIV 450125 450126 . 120
chrIV 450128 450129 . 220
chrIV 450132 450133 . 140
chrIV 450193 450194 . 1300
chrIV 450250 450251 . 520
chrIV 450264 450265 . 140
chrIV 450272 450273 . 300
chrIV 450280 450281 . 180
chrIV 450286 450287 . 440
chrIV 450300 450301 . 180
chrIV 450304 450305 . 240
chrIV 450311 450312 . 440
chrIV 450334 450335 . 160
chrIV 450344 450345 . 160
chrIV 450355 450356 . 260
chrIV 450415 450416 . 120
chrIV 450424 450425 . 120
chrIV 450434 450435 . 200
chrIV 450448 450449 . 260
chrIV 450477 450478 . 280
chrIV 450497 450498 . 220
chrIV 450513 450514 . 360
chrIV 450524 450525 . 140
chrIV 450527 450528 . 200
chrIV 450559 450560 . 540
chrIV 450563 450564 . 780
chrIV 450588 450589 . 140
chrIV 450613 450614 . 200
chrIV 450626 450627 . 160
chrIV 450628 450629 . 220
chrIV 450637 450638 . 340
chrIV 450645 450646 . 640
chrIV 450659 450660 . 700
chrIV 450676 450677 . 320
chrIV 450682 450683 . 580
chrIV 450686 450687 . 220
chrIV 450689 450690 . 180
chrIV 450693 450694 . 140
chrIV 450715 450716 . 540
chrIV 450728 450729 . 480
chrIV 450735 450736 . 120
chrIV 450736 450737 . 420
chrIV 450749 450750 . 180
chrIV 450765 450766 . 220
chrIV 450767 450768 . 140
chrIV 450785 450786 . 220
chrIV 450881 450882 . 160
chrIV 450963 450964 . 280
chrIV 450977 450978 . 120
chrIV 450981 450982 . 240
chrIV 450987 450988 . 460
chrIV 450997 450998 . 140
chrIV 451011 451012 . 280
chrIV 451016 451017 . 660
chrIV 451022 451023 . 280
chrIV 451026 451027 . 420
chrIV 451035 451036 . 120
chrIV 451036 451037 . 240
chrIV 451222 451223 . 180
chrIV 451225 451226 . 120
chrIV 451230 451231 . 120
chrIV 451328 451329 . 160
chrIV 451406 451407 . 1260
chrIV 451457 451458 . 200
chrIV 451498 451499 . 820
chrIV 451523 451524 . 120
chrIV 451539 451540 . 180
chrIV 451540 451541 . 240
chrIV 451605 451606 . 520
chrIV 451622 451623 . 320
chrIV 451635 451636 . 200
chrIV 451666 451667 . 380
chrIV 451956 451957 . 120
chrIV 452071 452072 . 180
chrIV 452077 452078 . 200
chrIV 452139 452140 . 280
chrIV 452212 452213 . 740
chrIV 452262 452263 . 120
chrIV 452365 452366 . 120
chrIV 452526 452527 . 320
chrIV 452528 452529 . 320
chrIV 452540 452541 . 420
chrIV 452610 452611 . 120
chrIV 452627 452628 . 160
chrIV 452661 452662 . 180
chrIV 452664 452665 . 160
chrIV 452679 452680 . 140
chrIV 452713 452714 . 120
chrIV 452724 452725 . 140
chrIV 452731 452732 . 180
chrIV 452733 452734 . 380
chrIV 452740 452741 . 260
chrIV 452741 452742 . 540
chrIV 452743 452744 . 260
chrIV 452747 452748 . 160
chrIV 452751 452752 . 320
chrIV 452757 452758 . 120
chrIV 452759 452760 . 260
chrIV 452761 452762 . 360
chrIV 452766 452767 . 120
chrIV 452767 452768 . 160
chrIV 452767 452768 . 420
chrIV 452774 452775 . 620
chrIV 452775 452776 . 680
chrIV 452778 452779 . 440
chrIV 452778 452779 . 400
chrIV 452779 452780 . 120
chrIV 452779 452780 . 120
chrIV 452781 452782 . 220
chrIV 452781 452782 . 280
chrIV 452784 452785 . 260
chrIV 452785 452786 . 120
chrIV 452786 452787 . 120
chrIV 452786 452787 . 1140
chrIV 452788 452789 . 280
chrIV 452788 452789 . 120
chrIV 452789 452790 . 240
chrIV 452791 452792 . 940
chrIV 452796 452797 . 900
chrIV 452798 452799 . 320
chrIV 452799 452800 . 180
chrIV 452800 452801 . 440
chrIV 452802 452803 . 120
chrIV 452804 452805 . 260
chrIV 452805 452806 . 300
chrIV 452808 452809 . 420
chrIV 452812 452813 . 220
chrIV 452822 452823 . 380
chrIV 452827 452828 . 260
chrIV 452833 452834 . 120
chrIV 452834 452835 . 120
chrIV 452873 452874 . 120
chrIV 452876 452877 . 560
chrIV 452881 452882 . 660
chrIV 452887 452888 . 260
chrIV 452889 452890 . 180
chrIV 452892 452893 . 1360
chrIV 452900 452901 . 760
chrIV 452919 452920 . 740
chrIV 452944 452945 . 300
chrIV 452945 452946 . 160
chrIV 452946 452947 . 120
chrIV 452956 452957 . 920
chrIV 452960 452961 . 2060
chrIV 452969 452970 . 240
chrIV 452975 452976 . 380
chrIV 453664 453665 . 220
chrIV 453666 453667 . 140
chrIV 453668 453669 . 200
chrIV 453669 453670 . 140
chrIV 453670 453671 . 140
chrIV 453688 453689 . 120
chrIV 453721 453722 . 680
chrIV 453732 453733 . 120
chrIV 453845 453846 . 860
chrIV 453851 453852 . 120
chrIV 453857 453858 . 680
chrIV 453881 453882 . 120
chrIV 453883 453884 . 120
chrIV 453883 453884 . 200
chrIV 453886 453887 . 400
chrIV 453893 453894 . 760
chrIV 453902 453903 . 640
chrIV 453909 453910 . 120
chrIV 453930 453931 . 240
chrIV 453935 453936 . 620
chrIV 453938 453939 . 660
chrIV 453942 453943 . 1640
chrIV 453944 453945 . 200
chrIV 453945 453946 . 460
chrIV 453946 453947 . 200
chrIV 453947 453948 . 120
chrIV 453949 453950 . 500
chrIV 453950 453951 . 980
chrIV 453951 453952 . 120
chrIV 453952 453953 . 140
chrIV 453954 453955 . 1220
chrIV 453957 453958 . 340
chrIV 453960 453961 . 780
chrIV 453961 453962 . 180
chrIV 453967 453968 . 200
chrIV 453975 453976 . 1920
chrIV 453975 453976 . 1180
chrIV 453977 453978 . 1520
chrIV 453981 453982 . 700
chrIV 453988 453989 . 2760
chrIV 453992 453993 . 140
chrIV 453992 453993 . 3900
chrIV 453995 453996 . 800
chrIV 453996 453997 . 380
chrIV 453999 454000 . 460
chrIV 454000 454001 . 440
chrIV 454001 454002 . 180
chrIV 454002 454003 . 120
chrIV 454007 454008 . 2700
chrIV 454011 454012 . 500
chrIV 454015 454016 . 120
chrIV 454018 454019 . 1940
chrIV 454020 454021 . 440
chrIV 454024 454025 . 180
chrIV 454029 454030 . 260
chrIV 454032 454033 . 3560
chrIV 454033 454034 . 120
chrIV 454036 454037 . 140
chrIV 454043 454044 . 140
chrIV 454050 454051 . 520
chrIV 454065 454066 . 220
chrIV 454073 454074 . 120
chrIV 454082 454083 . 320
chrIV 454178 454179 . 240
chrIV 454193 454194 . 1380
chrIV 454199 454200 . 260
chrIV 454206 454207 . 140
chrIV 454229 454230 . 180
chrIV 454266 454267 . 200
chrIV 454280 454281 . 160
chrIV 454313 454314 . 120
chrIV 454353 454354 . 160
chrIV 454368 454369 . 300
chrIV 454369 454370 . 140
chrIV 454372 454373 . 1080
chrIV 454375 454376 . 120
chrIV 454377 454378 . 260
chrIV 454382 454383 . 120
chrIV 454383 454384 . 140
chrIV 454383 454384 . 340
chrIV 454390 454391 . 1060
chrIV 454403 454404 . 260
chrIV 454416 454417 . 600
chrIV 454540 454541 . 340
chrIV 454544 454545 . 380
chrIV 454549 454550 . 140
chrIV 454569 454570 . 240
chrIV 454572 454573 . 160
chrIV 454587 454588 . 200
chrIV 454589 454590 . 120
chrIV 454631 454632 . 120
chrIV 454687 454688 . 180
chrIV 454702 454703 . 300
chrIV 454703 454704 . 120
chrIV 454727 454728 . 520
chrIV 454733 454734 . 120
chrIV 454736 454737 . 180
chrIV 454751 454752 . 500
chrIV 454758 454759 . 120
chrIV 454762 454763 . 220
chrIV 454789 454790 . 180
chrIV 454871 454872 . 960
chrIV 454889 454890 . 380
chrIV 454900 454901 . 460
chrIV 454910 454911 . 120
chrIV 454922 454923 . 120
chrIV 454943 454944 . 160
chrIV 455061 455062 . 680
chrIV 455066 455067 . 120
chrIV 455072 455073 . 1140
chrIV 455074 455075 . 140
chrIV 455077 455078 . 560
chrIV 455087 455088 . 140
chrIV 455099 455100 . 1300
chrIV 455110 455111 . 380
chrIV 455124 455125 . 1040
chrIV 455131 455132 . 160
chrIV 455132 455133 . 700
chrIV 455132 455133 . 800
chrIV 455134 455135 . 140
chrIV 455145 455146 . 760
chrIV 455149 455150 . 620
chrIV 455151 455152 . 400
chrIV 455154 455155 . 1240
chrIV 455159 455160 . 1920
chrIV 455162 455163 . 440
chrIV 455164 455165 . 1460
chrIV 455167 455168 . 1120
chrIV 455168 455169 . 2580
chrIV 455168 455169 . 160
chrIV 455171 455172 . 120
chrIV 455174 455175 . 1460
chrIV 455178 455179 . 2380
chrIV 455198 455199 . 860
chrIV 455201 455202 . 1040
chrIV 455201 455202 . 120
chrIV 455202 455203 . 140
chrIV 455202 455203 . 320
chrIV 455205 455206 . 160
chrIV 455236 455237 . 360
chrIV 455239 455240 . 200
chrIV 455324 455325 . 140
chrIV 455347 455348 . 220
chrIV 455377 455378 . 140
chrIV 455382 455383 . 160
chrIV 455385 455386 . 360
chrIV 455573 455574 . 120
chrIV 455718 455719 . 140
chrIV 455875 455876 . 200
chrIV 456083 456084 . 140
chrIV 456502 456503 . 120
chrIV 456610 456611 . 140
chrIV 456628 456629 . 140
chrIV 456707 456708 . 680
chrIV 456905 456906 . 120
chrIV 456916 456917 . 200
chrIV 456941 456942 . 520
chrIV 456941 456942 . 680
chrIV 456942 456943 . 120
chrIV 456945 456946 . 660
chrIV 456960 456961 . 240
chrIV 456968 456969 . 420
chrIV 456969 456970 . 160
chrIV 456969 456970 . 120
chrIV 456977 456978 . 300
chrIV 456994 456995 . 300
chrIV 457011 457012 . 300
chrIV 457015 457016 . 480
chrIV 457235 457236 . 220
chrIV 457908 457909 . 280
chrIV 457939 457940 . 180
chrIV 458253 458254 . 1280
chrIV 458268 458269 . 200
chrIV 458270 458271 . 140
chrIV 458276 458277 . 240
chrIV 458279 458280 . 180
chrIV 458286 458287 . 560
chrIV 458297 458298 . 760
chrIV 458306 458307 . 1040
chrIV 458322 458323 . 400
chrIV 458326 458327 . 220
chrIV 458337 458338 . 140
chrIV 458341 458342 . 140
chrIV 458349 458350 . 120
chrIV 458353 458354 . 1460
chrIV 458360 458361 . 120
chrIV 458366 458367 . 220
chrIV 458376 458377 . 120
chrIV 458377 458378 . 540
chrIV 458378 458379 . 120
chrIV 458380 458381 . 540
chrIV 458386 458387 . 140
chrIV 458387 458388 . 260
chrIV 458395 458396 . 140
chrIV 458398 458399 . 220
chrIV 458408 458409 . 360
chrIV 458414 458415 . 200
chrIV 458419 458420 . 120
chrIV 458423 458424 . 160
chrIV 458463 458464 . 140
chrIV 458537 458538 . 160
chrIV 458567 458568 . 120
chrIV 458568 458569 . 120
chrIV 458568 458569 . 180
chrIV 458571 458572 . 120
chrIV 458706 458707 . 120
chrIV 458714 458715 . 160
chrIV 458725 458726 . 120
chrIV 458746 458747 . 120
chrIV 458771 458772 . 140
chrIV 458804 458805 . 320
chrIV 458858 458859 . 540
chrIV 458935 458936 . 120
chrIV 458939 458940 . 420
chrIV 458954 458955 . 840
chrIV 459092 459093 . 2220
chrIV 459132 459133 . 220
chrIV 459135 459136 . 680
chrIV 459184 459185 . 500
chrIV 459203 459204 . 120
chrIV 459225 459226 . 120
chrIV 459243 459244 . 180
chrIV 459450 459451 . 540
chrIV 459515 459516 . 200
chrIV 459545 459546 . 120
chrIV 459579 459580 . 240
chrIV 459617 459618 . 280
chrIV 459650 459651 . 220
chrIV 459659 459660 . 200
chrIV 459697 459698 . 380
chrIV 459752 459753 . 200
chrIV 459832 459833 . 220
chrIV 459984 459985 . 880
chrIV 459994 459995 . 140
chrIV 460052 460053 . 200
chrIV 460061 460062 . 180
chrIV 460260 460261 . 160
chrIV 460350 460351 . 140
chrIV 460459 460460 . 500
chrIV 460461 460462 . 120
chrIV 460577 460578 . 460
chrIV 460635 460636 . 440
chrIV 460854 460855 . 360
chrIV 460864 460865 . 620
chrIV 460910 460911 . 460
chrIV 460986 460987 . 140
chrIV 461041 461042 . 440
chrIV 461048 461049 . 160
chrIV 461080 461081 . 240
chrIV 461193 461194 . 940
chrIV 461213 461214 . 1520
chrIV 461216 461217 . 900
chrIV 461222 461223 . 140
chrIV 461229 461230 . 420
chrIV 461238 461239 . 200
chrIV 461242 461243 . 160
chrIV 461249 461250 . 600
chrIV 461264 461265 . 120
chrIV 461284 461285 . 280
chrIV 461355 461356 . 1000
chrIV 461374 461375 . 160
chrIV 461377 461378 . 260
chrIV 461393 461394 . 540
chrIV 461399 461400 . 120
chrIV 461400 461401 . 680
chrIV 461402 461403 . 280
chrIV 461405 461406 . 360
chrIV 461413 461414 . 560
chrIV 461416 461417 . 140
chrIV 461418 461419 . 380
chrIV 461418 461419 . 360
chrIV 461420 461421 . 240
chrIV 461420 461421 . 120
chrIV 461429 461430 . 680
chrIV 461444 461445 . 220
chrIV 461449 461450 . 2220
chrIV 461454 461455 . 240
chrIV 461464 461465 . 120
chrIV 461468 461469 . 120
chrIV 461471 461472 . 120
chrIV 461476 461477 . 2060
chrIV 461481 461482 . 140
chrIV 461509 461510 . 1380
chrIV 461530 461531 . 960
chrIV 461545 461546 . 220
chrIV 461549 461550 . 160
chrIV 461555 461556 . 560
chrIV 461564 461565 . 440
chrIV 461566 461567 . 120
chrIV 461606 461607 . 43100
chrIV 461632 461633 . 120
chrIV 461637 461638 . 10080
chrIV 461640 461641 . 640
chrIV 461641 461642 . 1820
chrIV 461641 461642 . 120
chrIV 461643 461644 . 34460
chrIV 461643 461644 . 440
chrIV 461645 461646 . 26000
chrIV 461645 461646 . 180
chrIV 461646 461647 . 860
chrIV 461646 461647 . 280
chrIV 461647 461648 . 31700
chrIV 461647 461648 . 140
chrIV 461648 461649 . 13540
chrIV 461648 461649 . 180
chrIV 461649 461650 . 2060
chrIV 461649 461650 . 740
chrIV 461650 461651 . 5560
chrIV 461650 461651 . 580
chrIV 461651 461652 . 14360
chrIV 461651 461652 . 400
chrIV 461652 461653 . 4640
chrIV 461652 461653 . 120
chrIV 461653 461654 . 4200
chrIV 461653 461654 . 220
chrIV 461654 461655 . 30860
chrIV 461654 461655 . 120
chrIV 461655 461656 . 1700
chrIV 461655 461656 . 360
chrIV 461656 461657 . 18920
chrIV 461656 461657 . 240
chrIV 461657 461658 . 44200
chrIV 461658 461659 . 340
chrIV 461659 461660 . 2520
chrIV 461659 461660 . 460
chrIV 461660 461661 . 4180
chrIV 461660 461661 . 240
chrIV 461661 461662 . 3100
chrIV 461661 461662 . 160
chrIV 461662 461663 . 360
chrIV 461662 461663 . 580
chrIV 461663 461664 . 7080
chrIV 461664 461665 . 260
chrIV 461665 461666 . 680
chrIV 461665 461666 . 400
chrIV 461666 461667 . 1380
chrIV 461666 461667 . 200
chrIV 461667 461668 . 12580
chrIV 461667 461668 . 140
chrIV 461668 461669 . 260
chrIV 461668 461669 . 360
chrIV 461669 461670 . 2800
chrIV 461669 461670 . 300
chrIV 461670 461671 . 580
chrIV 461672 461673 . 320
chrIV 461673 461674 . 3940
chrIV 461674 461675 . 120
chrIV 461675 461676 . 880
chrIV 461675 461676 . 340
chrIV 461676 461677 . 13540
chrIV 461677 461678 . 140
chrIV 461680 461681 . 7280
chrIV 461681 461682 . 440
chrIV 461682 461683 . 5560
chrIV 461682 461683 . 120
chrIV 461683 461684 . 840
chrIV 461683 461684 . 200
chrIV 461684 461685 . 620
chrIV 461684 461685 . 280
chrIV 461685 461686 . 9020
chrIV 461685 461686 . 440
chrIV 461686 461687 . 8120
chrIV 461686 461687 . 140
chrIV 461687 461688 . 2220
chrIV 461687 461688 . 120
chrIV 461688 461689 . 24500
chrIV 461688 461689 . 240
chrIV 461689 461690 . 740
chrIV 461689 461690 . 300
chrIV 461690 461691 . 2700
chrIV 461690 461691 . 200
chrIV 461691 461692 . 12080
chrIV 461691 461692 . 240
chrIV 461692 461693 . 7900
chrIV 461692 461693 . 200
chrIV 461693 461694 . 2120
chrIV 461693 461694 . 980
chrIV 461694 461695 . 140
chrIV 461694 461695 . 440
chrIV 461695 461696 . 120
chrIV 461696 461697 . 1800
chrIV 461697 461698 . 200
chrIV 461697 461698 . 240
chrIV 461698 461699 . 120
chrIV 461699 461700 . 2480
chrIV 461700 461701 . 120
chrIV 461700 461701 . 1360
chrIV 461701 461702 . 160
chrIV 461701 461702 . 380
chrIV 461702 461703 . 120
chrIV 461702 461703 . 780
chrIV 461703 461704 . 120
chrIV 461705 461706 . 3440
chrIV 461709 461710 . 2340
chrIV 461709 461710 . 980
chrIV 461710 461711 . 2240
chrIV 461710 461711 . 300
chrIV 461711 461712 . 280
chrIV 461711 461712 . 1760
chrIV 461712 461713 . 700
chrIV 461713 461714 . 120
chrIV 461715 461716 . 260
chrIV 461717 461718 . 120
chrIV 461719 461720 . 200
chrIV 461720 461721 . 120
chrIV 461725 461726 . 1100
chrIV 461729 461730 . 420
chrIV 461730 461731 . 160
chrIV 461730 461731 . 900
chrIV 461731 461732 . 440
chrIV 461731 461732 . 340
chrIV 461732 461733 . 680
chrIV 461732 461733 . 120
chrIV 461733 461734 . 460
chrIV 461733 461734 . 1820
chrIV 461734 461735 . 2300
chrIV 461734 461735 . 760
chrIV 461735 461736 . 720
chrIV 461735 461736 . 620
chrIV 461736 461737 . 140
chrIV 461736 461737 . 920
chrIV 461737 461738 . 400
chrIV 461737 461738 . 120
chrIV 461738 461739 . 280
chrIV 461738 461739 . 480
chrIV 461739 461740 . 340
chrIV 461739 461740 . 1060
chrIV 461740 461741 . 220
chrIV 461740 461741 . 2920
chrIV 461741 461742 . 800
chrIV 461741 461742 . 1060
chrIV 461742 461743 . 300
chrIV 461742 461743 . 7440
chrIV 461743 461744 . 120
chrIV 461743 461744 . 4400
chrIV 461744 461745 . 140
chrIV 461744 461745 . 220
chrIV 461745 461746 . 400
chrIV 461746 461747 . 12200
chrIV 461749 461750 . 2600
chrIV 461749 461750 . 2940
chrIV 461752 461753 . 560
chrIV 461753 461754 . 3340
chrIV 461754 461755 . 440
chrIV 461754 461755 . 740
chrIV 461755 461756 . 740
chrIV 461755 461756 . 120
chrIV 461756 461757 . 420
chrIV 461756 461757 . 560
chrIV 461757 461758 . 680
chrIV 461757 461758 . 5860
chrIV 461758 461759 . 360
chrIV 461758 461759 . 140
chrIV 461759 461760 . 3140
chrIV 461759 461760 . 120
chrIV 461760 461761 . 2140
chrIV 461760 461761 . 140
chrIV 461761 461762 . 1540
chrIV 461761 461762 . 460
chrIV 461762 461763 . 1540
chrIV 461762 461763 . 1880
chrIV 461763 461764 . 120
chrIV 461763 461764 . 500
chrIV 461764 461765 . 480
chrIV 461764 461765 . 1340
chrIV 461765 461766 . 240
chrIV 461765 461766 . 3500
chrIV 461766 461767 . 8060
chrIV 461766 461767 . 760
chrIV 461767 461768 . 240
chrIV 461767 461768 . 7260
chrIV 461768 461769 . 19040
chrIV 461768 461769 . 2300
chrIV 461769 461770 . 1740
chrIV 461769 461770 . 2460
chrIV 461770 461771 . 2500
chrIV 461770 461771 . 8960
chrIV 461771 461772 . 600
chrIV 461771 461772 . 960
chrIV 461772 461773 . 14920
chrIV 461772 461773 . 1140
chrIV 461773 461774 . 7080
chrIV 461773 461774 . 1440
chrIV 461774 461775 . 2740
chrIV 461774 461775 . 26300
chrIV 461775 461776 . 4260
chrIV 461775 461776 . 2860
chrIV 461776 461777 . 800
chrIV 461776 461777 . 63960
chrIV 461777 461778 . 3040
chrIV 461777 461778 . 5560
chrIV 461778 461779 . 2480
chrIV 461778 461779 . 6380
chrIV 461779 461780 . 1480
chrIV 461779 461780 . 4120
chrIV 461780 461781 . 19600
chrIV 461780 461781 . 40340
chrIV 461781 461782 . 4680
chrIV 461781 461782 . 19380
chrIV 461782 461783 . 1360
chrIV 461782 461783 . 27360
chrIV 461783 461784 . 3520
chrIV 461783 461784 . 18140
chrIV 461784 461785 . 13280
chrIV 461784 461785 . 3820
chrIV 461785 461786 . 740
chrIV 461785 461786 . 15460
chrIV 461786 461787 . 580
chrIV 461786 461787 . 5060
chrIV 461787 461788 . 1160
chrIV 461787 461788 . 2140
chrIV 461788 461789 . 140
chrIV 461788 461789 . 38600
chrIV 461789 461790 . 200
chrIV 461789 461790 . 8720
chrIV 461790 461791 . 360
chrIV 461790 461791 . 1500
chrIV 461791 461792 . 7320
chrIV 461791 461792 . 5160
chrIV 461792 461793 . 660
chrIV 461792 461793 . 49280
chrIV 461793 461794 . 1680
chrIV 461793 461794 . 700
chrIV 461794 461795 . 1780
chrIV 461794 461795 . 1700
chrIV 461795 461796 . 760
chrIV 461795 461796 . 3760
chrIV 461796 461797 . 360
chrIV 461796 461797 . 440
chrIV 461797 461798 . 900
chrIV 461797 461798 . 520
chrIV 461798 461799 . 400
chrIV 461798 461799 . 1640
chrIV 461799 461800 . 3020
chrIV 461799 461800 . 13000
chrIV 461800 461801 . 180
chrIV 461800 461801 . 1300
chrIV 461801 461802 . 3040
chrIV 461801 461802 . 3640
chrIV 461802 461803 . 1040
chrIV 461802 461803 . 1500
chrIV 461803 461804 . 620
chrIV 461803 461804 . 3820
chrIV 461804 461805 . 420
chrIV 461804 461805 . 1500
chrIV 461805 461806 . 1400
chrIV 461805 461806 . 1800
chrIV 461806 461807 . 800
chrIV 461806 461807 . 340
chrIV 461807 461808 . 140
chrIV 461807 461808 . 4040
chrIV 461809 461810 . 1120
chrIV 461809 461810 . 5460
chrIV 461810 461811 . 180
chrIV 461810 461811 . 1120
chrIV 461811 461812 . 1420
chrIV 461811 461812 . 940
chrIV 461812 461813 . 2620
chrIV 461812 461813 . 1960
chrIV 461813 461814 . 1060
chrIV 461813 461814 . 6920
chrIV 461814 461815 . 1020
chrIV 461814 461815 . 2620
chrIV 461815 461816 . 2320
chrIV 461815 461816 . 1260
chrIV 461816 461817 . 880
chrIV 461816 461817 . 860
chrIV 461817 461818 . 760
chrIV 461817 461818 . 2180
chrIV 461818 461819 . 3120
chrIV 461818 461819 . 240
chrIV 461819 461820 . 780
chrIV 461819 461820 . 700
chrIV 461820 461821 . 220
chrIV 461820 461821 . 1280
chrIV 461821 461822 . 1680
chrIV 461821 461822 . 1140
chrIV 461822 461823 . 620
chrIV 461822 461823 . 2200
chrIV 461823 461824 . 4000
chrIV 461823 461824 . 3420
chrIV 461824 461825 . 660
chrIV 461824 461825 . 8060
chrIV 461825 461826 . 1240
chrIV 461825 461826 . 400
chrIV 461826 461827 . 400
chrIV 461826 461827 . 8040
chrIV 461827 461828 . 1520
chrIV 461827 461828 . 3480
chrIV 461828 461829 . 200
chrIV 461828 461829 . 220
chrIV 461829 461830 . 2060
chrIV 461829 461830 . 4340
chrIV 461830 461831 . 1000
chrIV 461830 461831 . 3140
chrIV 461831 461832 . 760
chrIV 461831 461832 . 4280
chrIV 461832 461833 . 380
chrIV 461832 461833 . 800
chrIV 461833 461834 . 12540
chrIV 461833 461834 . 1020
chrIV 461834 461835 . 380
chrIV 461834 461835 . 700
chrIV 461835 461836 . 1380
chrIV 461835 461836 . 4020
chrIV 461836 461837 . 180
chrIV 461836 461837 . 280
chrIV 461837 461838 . 4160
chrIV 461837 461838 . 4700
chrIV 461838 461839 . 200
chrIV 461838 461839 . 1840
chrIV 461839 461840 . 1820
chrIV 461839 461840 . 1000
chrIV 461840 461841 . 460
chrIV 461840 461841 . 540
chrIV 461841 461842 . 1560
chrIV 461841 461842 . 13040
chrIV 461842 461843 . 360
chrIV 461842 461843 . 840
chrIV 461843 461844 . 1200
chrIV 461843 461844 . 620
chrIV 461844 461845 . 840
chrIV 461844 461845 . 700
chrIV 461845 461846 . 420
chrIV 461845 461846 . 7940
chrIV 461846 461847 . 340
chrIV 461846 461847 . 160
chrIV 461847 461848 . 120
chrIV 461847 461848 . 3580
chrIV 461848 461849 . 660
chrIV 461849 461850 . 2300
chrIV 461851 461852 . 140
chrIV 461851 461852 . 1360
chrIV 461852 461853 . 600
chrIV 461853 461854 . 400
chrIV 461855 461856 . 1140
chrIV 461856 461857 . 1100
chrIV 461857 461858 . 120
chrIV 461857 461858 . 480
chrIV 461859 461860 . 140
chrIV 461859 461860 . 160
chrIV 461860 461861 . 120
chrIV 461860 461861 . 440
chrIV 461862 461863 . 540
chrIV 461863 461864 . 760
chrIV 461864 461865 . 480
chrIV 461865 461866 . 1860
chrIV 461866 461867 . 200
chrIV 461866 461867 . 120
chrIV 461867 461868 . 840
chrIV 461867 461868 . 300
chrIV 461868 461869 . 220
chrIV 461868 461869 . 780
chrIV 461870 461871 . 360
chrIV 461871 461872 . 1160
chrIV 461872 461873 . 540
chrIV 461872 461873 . 900
chrIV 461874 461875 . 520
chrIV 461874 461875 . 480
chrIV 461875 461876 . 160
chrIV 461875 461876 . 2440
chrIV 461876 461877 . 1000
chrIV 461876 461877 . 1060
chrIV 461878 461879 . 160
chrIV 461878 461879 . 3100
chrIV 461880 461881 . 780
chrIV 461880 461881 . 1940
chrIV 461881 461882 . 140
chrIV 461882 461883 . 1940
chrIV 461884 461885 . 340
chrIV 461884 461885 . 360
chrIV 461885 461886 . 120
chrIV 461886 461887 . 160
chrIV 461887 461888 . 440
chrIV 461888 461889 . 920
chrIV 461889 461890 . 120
chrIV 461889 461890 . 800
chrIV 461892 461893 . 180
chrIV 461893 461894 . 420
chrIV 461895 461896 . 160
chrIV 461895 461896 . 640
chrIV 461896 461897 . 700
chrIV 461897 461898 . 120
chrIV 461898 461899 . 120
chrIV 461898 461899 . 340
chrIV 461899 461900 . 940
chrIV 461901 461902 . 2540
chrIV 461903 461904 . 400
chrIV 461903 461904 . 1060
chrIV 461904 461905 . 180
chrIV 461904 461905 . 440
chrIV 461905 461906 . 260
chrIV 461905 461906 . 680
chrIV 461906 461907 . 1500
chrIV 461907 461908 . 440
chrIV 461908 461909 . 360
chrIV 461909 461910 . 340
chrIV 461910 461911 . 980
chrIV 461910 461911 . 320
chrIV 461911 461912 . 200
chrIV 461911 461912 . 1180
chrIV 461912 461913 . 440
chrIV 461912 461913 . 280
chrIV 461913 461914 . 120
chrIV 461913 461914 . 140
chrIV 461914 461915 . 1120
chrIV 461914 461915 . 1080
chrIV 461916 461917 . 300
chrIV 461919 461920 . 2040
chrIV 461921 461922 . 180
chrIV 461922 461923 . 2500
chrIV 461925 461926 . 500
chrIV 461925 461926 . 120
chrIV 461927 461928 . 640
chrIV 461927 461928 . 380
chrIV 461929 461930 . 220
chrIV 461929 461930 . 200
chrIV 461930 461931 . 220
chrIV 461931 461932 . 1540
chrIV 461935 461936 . 760
chrIV 461935 461936 . 480
chrIV 461936 461937 . 240
chrIV 461936 461937 . 3880
chrIV 461937 461938 . 200
chrIV 461937 461938 . 160
chrIV 461938 461939 . 440
chrIV 461938 461939 . 660
chrIV 461939 461940 . 920
chrIV 461939 461940 . 840
chrIV 461940 461941 . 140
chrIV 461940 461941 . 18880
chrIV 461941 461942 . 300
chrIV 461941 461942 . 196380
chrIV 461942 461943 . 180
chrIV 461942 461943 . 17679880
chrIV 461943 461944 . 640
chrIV 461943 461944 . 181040
chrIV 461944 461945 . 480
chrIV 461944 461945 . 61660
chrIV 461945 461946 . 360
chrIV 461945 461946 . 5620
chrIV 461946 461947 . 1240
chrIV 461946 461947 . 120
chrIV 461947 461948 . 700
chrIV 461947 461948 . 200
chrIV 461950 461951 . 3620
chrIV 461951 461952 . 400
chrIV 461953 461954 . 1880
chrIV 461954 461955 . 280
chrIV 461955 461956 . 1920
chrIV 461955 461956 . 120
chrIV 461956 461957 . 600
chrIV 461956 461957 . 240
chrIV 461957 461958 . 1960
chrIV 461957 461958 . 240
chrIV 461958 461959 . 1160
chrIV 461958 461959 . 220
chrIV 461959 461960 . 1580
chrIV 461959 461960 . 240
chrIV 461961 461962 . 1180
chrIV 461961 461962 . 120
chrIV 461962 461963 . 3200
chrIV 461963 461964 . 160
chrIV 461964 461965 . 1380
chrIV 461964 461965 . 120
chrIV 461965 461966 . 3680
chrIV 461965 461966 . 120
chrIV 461966 461967 . 380
chrIV 461966 461967 . 120
chrIV 461967 461968 . 180
chrIV 461967 461968 . 260
chrIV 461969 461970 . 1580
chrIV 461970 461971 . 180
chrIV 461971 461972 . 2080
chrIV 461971 461972 . 280
chrIV 461972 461973 . 280
chrIV 461972 461973 . 120
chrIV 461974 461975 . 1240
chrIV 461974 461975 . 160
chrIV 461977 461978 . 2300
chrIV 461979 461980 . 140
chrIV 461981 461982 . 5600
chrIV 461985 461986 . 300
chrIV 461986 461987 . 1040
chrIV 461986 461987 . 120
chrIV 461987 461988 . 1000
chrIV 461987 461988 . 120
chrIV 461988 461989 . 3160
chrIV 461989 461990 . 420
chrIV 461990 461991 . 180
chrIV 461991 461992 . 480
chrIV 461992 461993 . 6500
chrIV 461994 461995 . 220
chrIV 461995 461996 . 1740
chrIV 461995 461996 . 300
chrIV 461996 461997 . 540
chrIV 461997 461998 . 200
chrIV 461999 462000 . 1380
chrIV 462000 462001 . 540
chrIV 462002 462003 . 620
chrIV 462002 462003 . 120
chrIV 462003 462004 . 220
chrIV 462003 462004 . 220
chrIV 462004 462005 . 780
chrIV 462004 462005 . 160
chrIV 462007 462008 . 1560
chrIV 462008 462009 . 140
chrIV 462014 462015 . 3160
chrIV 462015 462016 . 2880
chrIV 462016 462017 . 680
chrIV 462016 462017 . 120
chrIV 462019 462020 . 8020
chrIV 462023 462024 . 140
chrIV 462024 462025 . 120
chrIV 462024 462025 . 1000
chrIV 462026 462027 . 1600
chrIV 462027 462028 . 7100
chrIV 462028 462029 . 140
chrIV 462028 462029 . 280
chrIV 462029 462030 . 580
chrIV 462029 462030 . 140
chrIV 462030 462031 . 840
chrIV 462032 462033 . 160
chrIV 462034 462035 . 940
chrIV 462034 462035 . 220
chrIV 462036 462037 . 380
chrIV 462036 462037 . 120
chrIV 462037 462038 . 820
chrIV 462037 462038 . 920
chrIV 462038 462039 . 580
chrIV 462038 462039 . 180
chrIV 462040 462041 . 120
chrIV 462040 462041 . 200
chrIV 462043 462044 . 120
chrIV 462044 462045 . 200
chrIV 462045 462046 . 180
chrIV 462045 462046 . 200
chrIV 462046 462047 . 320
chrIV 462046 462047 . 960
chrIV 462047 462048 . 3220
chrIV 462048 462049 . 280
chrIV 462051 462052 . 500
chrIV 462051 462052 . 160
chrIV 462054 462055 . 140
chrIV 462054 462055 . 200
chrIV 462055 462056 . 200
chrIV 462055 462056 . 1340
chrIV 462056 462057 . 1200
chrIV 462056 462057 . 140
chrIV 462057 462058 . 2020
chrIV 462057 462058 . 560
chrIV 462058 462059 . 540
chrIV 462059 462060 . 320
chrIV 462061 462062 . 2260
chrIV 462062 462063 . 360
chrIV 462064 462065 . 760
chrIV 462065 462066 . 360
chrIV 462067 462068 . 3900
chrIV 462068 462069 . 200
chrIV 462069 462070 . 520
chrIV 462069 462070 . 280
chrIV 462072 462073 . 1560
chrIV 462074 462075 . 160
chrIV 462075 462076 . 480
chrIV 462075 462076 . 520
chrIV 462076 462077 . 7660
chrIV 462077 462078 . 340
chrIV 462079 462080 . 140
chrIV 462079 462080 . 320
chrIV 462082 462083 . 4240
chrIV 462084 462085 . 480
chrIV 462087 462088 . 1980
chrIV 462087 462088 . 200
chrIV 462088 462089 . 120
chrIV 462088 462089 . 320
chrIV 462091 462092 . 720
chrIV 462091 462092 . 120
chrIV 462094 462095 . 460
chrIV 462095 462096 . 180
chrIV 462096 462097 . 440
chrIV 462100 462101 . 1960
chrIV 462102 462103 . 200
chrIV 462106 462107 . 1100
chrIV 462108 462109 . 680
chrIV 462110 462111 . 2640
chrIV 462110 462111 . 120
chrIV 462111 462112 . 120
chrIV 462112 462113 . 160
chrIV 462113 462114 . 220
chrIV 462113 462114 . 220
chrIV 462114 462115 . 180
chrIV 462115 462116 . 200
chrIV 462116 462117 . 1520
chrIV 462117 462118 . 120
chrIV 462118 462119 . 1820
chrIV 462118 462119 . 300
chrIV 462120 462121 . 2040
chrIV 462121 462122 . 120
chrIV 462122 462123 . 640
chrIV 462126 462127 . 240
chrIV 462132 462133 . 620
chrIV 462138 462139 . 1500
chrIV 462140 462141 . 300
chrIV 462140 462141 . 120
chrIV 462141 462142 . 640
chrIV 462141 462142 . 120
chrIV 462142 462143 . 120
chrIV 462142 462143 . 120
chrIV 462143 462144 . 240
chrIV 462150 462151 . 440
chrIV 462155 462156 . 1220
chrIV 462158 462159 . 1240
chrIV 462159 462160 . 280
chrIV 462162 462163 . 3480
chrIV 462164 462165 . 200
chrIV 462164 462165 . 1360
chrIV 462165 462166 . 180
chrIV 462166 462167 . 320
chrIV 462167 462168 . 180
chrIV 462167 462168 . 1640
chrIV 462172 462173 . 160
chrIV 462176 462177 . 6460
chrIV 462183 462184 . 140
chrIV 462186 462187 . 6640
chrIV 462190 462191 . 120
chrIV 462192 462193 . 7680
chrIV 462197 462198 . 120
chrIV 462198 462199 . 2200
chrIV 462199 462200 . 180
chrIV 462200 462201 . 500
chrIV 462201 462202 . 120
chrIV 462208 462209 . 10140
chrIV 462212 462213 . 120
chrIV 462212 462213 . 340
chrIV 462213 462214 . 120
chrIV 462216 462217 . 13000
chrIV 462218 462219 . 220
chrIV 462223 462224 . 7400
chrIV 462226 462227 . 200
chrIV 462227 462228 . 19200
chrIV 462229 462230 . 140
chrIV 462235 462236 . 44440
chrIV 462240 462241 . 180
chrIV 462241 462242 . 18520
chrIV 462242 462243 . 120
chrIV 462244 462245 . 6540
chrIV 462246 462247 . 120
chrIV 462246 462247 . 4500
chrIV 462251 462252 . 120
chrIV 462251 462252 . 300
chrIV 462257 462258 . 140
chrIV 462259 462260 . 680
chrIV 462262 462263 . 120
chrIV 462265 462266 . 480
chrIV 462270 462271 . 180
chrIV 462274 462275 . 500
chrIV 462282 462283 . 480
chrIV 462283 462284 . 220
chrIV 462284 462285 . 140
chrIV 462286 462287 . 540
chrIV 462289 462290 . 940
chrIV 462291 462292 . 120
chrIV 462292 462293 . 920
chrIV 462293 462294 . 120
chrIV 462294 462295 . 1440
chrIV 462295 462296 . 140
chrIV 462297 462298 . 1280
chrIV 462303 462304 . 500
chrIV 462307 462308 . 160
chrIV 462309 462310 . 120
chrIV 462316 462317 . 220
chrIV 462319 462320 . 140
chrIV 462321 462322 . 140
chrIV 462324 462325 . 160
chrIV 462327 462328 . 240
chrIV 462327 462328 . 280
chrIV 462329 462330 . 120
chrIV 462330 462331 . 180
chrIV 462331 462332 . 200
chrIV 462335 462336 . 220
chrIV 462338 462339 . 140
chrIV 462339 462340 . 360
chrIV 462343 462344 . 180
chrIV 462344 462345 . 120
chrIV 462346 462347 . 460
chrIV 462357 462358 . 180
chrIV 462366 462367 . 160
chrIV 462369 462370 . 180
chrIV 462372 462373 . 640
chrIV 462375 462376 . 160
chrIV 462376 462377 . 220
chrIV 462381 462382 . 220
chrIV 462382 462383 . 300
chrIV 462384 462385 . 460
chrIV 462386 462387 . 340
chrIV 462388 462389 . 300
chrIV 462394 462395 . 180
chrIV 462394 462395 . 220
chrIV 462395 462396 . 320
chrIV 462399 462400 . 120
chrIV 462404 462405 . 140
chrIV 462409 462410 . 360
chrIV 462410 462411 . 420
chrIV 462413 462414 . 300
chrIV 462414 462415 . 200
chrIV 462417 462418 . 320
chrIV 462421 462422 . 420
chrIV 462424 462425 . 280
chrIV 462426 462427 . 480
chrIV 462431 462432 . 280
chrIV 462431 462432 . 120
chrIV 462432 462433 . 180
chrIV 462432 462433 . 1160
chrIV 462433 462434 . 140
chrIV 462433 462434 . 120
chrIV 462435 462436 . 120
chrIV 462435 462436 . 820
chrIV 462436 462437 . 2420
chrIV 462438 462439 . 120
chrIV 462439 462440 . 200
chrIV 462439 462440 . 580
chrIV 462440 462441 . 220
chrIV 462441 462442 . 660
chrIV 462442 462443 . 1360
chrIV 462442 462443 . 160
chrIV 462443 462444 . 240
chrIV 462445 462446 . 520
chrIV 462446 462447 . 400
chrIV 462446 462447 . 680
chrIV 462448 462449 . 640
chrIV 462448 462449 . 580
chrIV 462449 462450 . 120
chrIV 462449 462450 . 140
chrIV 462450 462451 . 260
chrIV 462450 462451 . 540
chrIV 462451 462452 . 800
chrIV 462452 462453 . 120
chrIV 462454 462455 . 1760
chrIV 462454 462455 . 160
chrIV 462455 462456 . 160
chrIV 462455 462456 . 160
chrIV 462456 462457 . 440
chrIV 462456 462457 . 1200
chrIV 462457 462458 . 620
chrIV 462457 462458 . 420
chrIV 462458 462459 . 180
chrIV 462459 462460 . 460
chrIV 462460 462461 . 520
chrIV 462462 462463 . 1180
chrIV 462463 462464 . 220
chrIV 462463 462464 . 280
chrIV 462465 462466 . 840
chrIV 462465 462466 . 260
chrIV 462466 462467 . 960
chrIV 462466 462467 . 160
chrIV 462467 462468 . 1400
chrIV 462468 462469 . 120
chrIV 462469 462470 . 360
chrIV 462471 462472 . 800
chrIV 462473 462474 . 660
chrIV 462473 462474 . 420
chrIV 462474 462475 . 120
chrIV 462475 462476 . 700
chrIV 462476 462477 . 1200
chrIV 462477 462478 . 160
chrIV 462478 462479 . 1080
chrIV 462478 462479 . 120
chrIV 462479 462480 . 120
chrIV 462481 462482 . 580
chrIV 462484 462485 . 120
chrIV 462486 462487 . 1060
chrIV 462494 462495 . 120
chrIV 462500 462501 . 120
chrIV 462506 462507 . 160
chrIV 462507 462508 . 220
chrIV 462513 462514 . 920
chrIV 462517 462518 . 480
chrIV 462518 462519 . 620
chrIV 462520 462521 . 160
chrIV 462522 462523 . 160
chrIV 462523 462524 . 140
chrIV 462523 462524 . 1020
chrIV 462525 462526 . 560
chrIV 462525 462526 . 12660
chrIV 462528 462529 . 120
chrIV 462529 462530 . 12440
chrIV 462531 462532 . 140
chrIV 462532 462533 . 4720
chrIV 462536 462537 . 140
chrIV 462536 462537 . 1120
chrIV 462537 462538 . 160
chrIV 462538 462539 . 840
chrIV 462539 462540 . 120
chrIV 462539 462540 . 2980
chrIV 462540 462541 . 120
chrIV 462540 462541 . 620
chrIV 462541 462542 . 120
chrIV 462544 462545 . 4360
chrIV 462546 462547 . 120
chrIV 462549 462550 . 1500
chrIV 462551 462552 . 120
chrIV 462551 462552 . 560
chrIV 462552 462553 . 480
chrIV 462553 462554 . 1440
chrIV 462554 462555 . 240
chrIV 462557 462558 . 7200
chrIV 462561 462562 . 120
chrIV 462566 462567 . 8700
chrIV 462582 462583 . 160
chrIV 462617 462618 . 300
chrIV 462617 462618 . 480
chrIV 462618 462619 . 120
chrIV 462618 462619 . 180
chrIV 462619 462620 . 120
chrIV 462625 462626 . 240
chrIV 462631 462632 . 1520
chrIV 462635 462636 . 1740
chrIV 462636 462637 . 180
chrIV 462638 462639 . 340
chrIV 462647 462648 . 240
chrIV 462657 462658 . 2000
chrIV 462683 462684 . 120
chrIV 462688 462689 . 180
chrIV 462733 462734 . 280
chrIV 462771 462772 . 240
chrIV 462779 462780 . 240
chrIV 462797 462798 . 280
chrIV 462850 462851 . 480
chrIV 462854 462855 . 1420
chrIV 462869 462870 . 300
chrIV 462880 462881 . 400
chrIV 462911 462912 . 1620
chrIV 462912 462913 . 380
chrIV 462920 462921 . 440
chrIV 462942 462943 . 380
chrIV 462960 462961 . 300
chrIV 462969 462970 . 1060
chrIV 462997 462998 . 1020
chrIV 463004 463005 . 360
chrIV 463005 463006 . 260
chrIV 463016 463017 . 1640
chrIV 463018 463019 . 180
chrIV 463028 463029 . 200
chrIV 463036 463037 . 760
chrIV 463042 463043 . 380
chrIV 463052 463053 . 1760
chrIV 463054 463055 . 200
chrIV 463057 463058 . 680
chrIV 463062 463063 . 420
chrIV 463070 463071 . 260
chrIV 463073 463074 . 320
chrIV 463074 463075 . 1800
chrIV 463076 463077 . 1240
chrIV 463079 463080 . 700
chrIV 463080 463081 . 140
chrIV 463087 463088 . 380
chrIV 463091 463092 . 220
chrIV 463093 463094 . 700
chrIV 463097 463098 . 800
chrIV 463100 463101 . 1020
chrIV 463105 463106 . 1060
chrIV 463110 463111 . 240
chrIV 463122 463123 . 120
chrIV 463126 463127 . 320
chrIV 463131 463132 . 140
chrIV 463141 463142 . 440
chrIV 463161 463162 . 540
chrIV 463171 463172 . 120
chrIV 463197 463198 . 120
chrIV 463217 463218 . 1140
chrIV 463225 463226 . 940
chrIV 463230 463231 . 120
chrIV 463231 463232 . 140
chrIV 463232 463233 . 120
chrIV 463250 463251 . 320
chrIV 463251 463252 . 400
chrIV 463253 463254 . 340
chrIV 463260 463261 . 400
chrIV 463262 463263 . 440
chrIV 463274 463275 . 1040
chrIV 463296 463297 . 140
chrIV 463305 463306 . 420
chrIV 463329 463330 . 700
chrIV 463335 463336 . 520
chrIV 463343 463344 . 120
chrIV 463346 463347 . 180
chrIV 463462 463463 . 220
chrIV 463629 463630 . 380
chrIV 463643 463644 . 340
chrIV 463734 463735 . 340
chrIV 463869 463870 . 660
chrIV 463967 463968 . 120
chrIV 464080 464081 . 1300
chrIV 464175 464176 . 200
chrIV 464183 464184 . 1280
chrIV 464243 464244 . 360
chrIV 464249 464250 . 900
chrIV 464295 464296 . 160
chrIV 464303 464304 . 120
chrIV 464310 464311 . 180
chrIV 464404 464405 . 2700
chrIV 464423 464424 . 700
chrIV 464428 464429 . 860
chrIV 464443 464444 . 1940
chrIV 464489 464490 . 400
chrIV 464528 464529 . 140
chrIV 464573 464574 . 140
chrIV 464605 464606 . 120
chrIV 464610 464611 . 120
chrIV 464618 464619 . 120
chrIV 464622 464623 . 240
chrIV 464650 464651 . 360
chrIV 464655 464656 . 360
chrIV 464700 464701 . 220
chrIV 464705 464706 . 500
chrIV 464722 464723 . 300
chrIV 464775 464776 . 120
chrIV 464776 464777 . 260
chrIV 464793 464794 . 460
chrIV 464806 464807 . 120
chrIV 464815 464816 . 120
chrIV 464825 464826 . 1700
chrIV 464832 464833 . 120
chrIV 464833 464834 . 320
chrIV 464833 464834 . 120
chrIV 464839 464840 . 320
chrIV 464848 464849 . 980
chrIV 464849 464850 . 160
chrIV 464860 464861 . 140
chrIV 464864 464865 . 1200
chrIV 464872 464873 . 160
chrIV 464877 464878 . 500
chrIV 464886 464887 . 140
chrIV 464915 464916 . 140
chrIV 464944 464945 . 140
chrIV 464972 464973 . 600
chrIV 464994 464995 . 1120
chrIV 465006 465007 . 120
chrIV 465010 465011 . 300
chrIV 465041 465042 . 960
chrIV 465046 465047 . 240
chrIV 465054 465055 . 120
chrIV 465065 465066 . 1700
chrIV 465077 465078 . 260
chrIV 465079 465080 . 1040
chrIV 465081 465082 . 180
chrIV 465085 465086 . 2980
chrIV 465094 465095 . 980
chrIV 465102 465103 . 720
chrIV 465103 465104 . 200
chrIV 465105 465106 . 360
chrIV 465106 465107 . 160
chrIV 465109 465110 . 1060
chrIV 465111 465112 . 700
chrIV 465117 465118 . 840
chrIV 465117 465118 . 300
chrIV 465118 465119 . 2120
chrIV 465120 465121 . 400
chrIV 465122 465123 . 1560
chrIV 465127 465128 . 340
chrIV 465133 465134 . 1040
chrIV 465136 465137 . 420
chrIV 465140 465141 . 200
chrIV 465146 465147 . 860
chrIV 465147 465148 . 740
chrIV 465161 465162 . 600
chrIV 465210 465211 . 120
chrIV 465210 465211 . 1960
chrIV 465217 465218 . 1100
chrIV 465234 465235 . 520
chrIV 465248 465249 . 180
chrIV 465251 465252 . 280
chrIV 465258 465259 . 2900
chrIV 465285 465286 . 2420
chrIV 465289 465290 . 120
chrIV 465289 465290 . 180
chrIV 465298 465299 . 380
chrIV 465308 465309 . 4140
chrIV 465378 465379 . 140
chrIV 465385 465386 . 120
chrIV 465446 465447 . 120
chrIV 465447 465448 . 140
chrIV 465447 465448 . 1700
chrIV 465452 465453 . 200
chrIV 465453 465454 . 120
chrIV 465464 465465 . 120
chrIV 465468 465469 . 120
chrIV 465481 465482 . 120
chrIV 465487 465488 . 2520
chrIV 465494 465495 . 760
chrIV 465499 465500 . 120
chrIV 465500 465501 . 540
chrIV 465506 465507 . 120
chrIV 465507 465508 . 140
chrIV 465514 465515 . 180
chrIV 465519 465520 . 220
chrIV 465521 465522 . 120
chrIV 465521 465522 . 120
chrIV 465534 465535 . 220
chrIV 465695 465696 . 140
chrIV 465716 465717 . 140
chrIV 465748 465749 . 320
chrIV 465790 465791 . 200
chrIV 465805 465806 . 740
chrIV 465807 465808 . 160
chrIV 465809 465810 . 700
chrIV 465813 465814 . 200
chrIV 465822 465823 . 120
chrIV 465860 465861 . 680
chrIV 465890 465891 . 120
chrIV 466002 466003 . 2080
chrIV 466034 466035 . 120
chrIV 466040 466041 . 580
chrIV 466043 466044 . 720
chrIV 466054 466055 . 200
chrIV 466162 466163 . 420
chrIV 466167 466168 . 320
chrIV 466188 466189 . 520
chrIV 466242 466243 . 140
chrIV 466283 466284 . 300
chrIV 466361 466362 . 1120
chrIV 466364 466365 . 120
chrIV 466468 466469 . 2280
chrIV 466515 466516 . 300
chrIV 466662 466663 . 160
chrIV 466896 466897 . 340
chrIV 467302 467303 . 120
chrIV 467329 467330 . 440
chrIV 467450 467451 . 140
chrIV 467546 467547 . 160
chrIV 467592 467593 . 300
chrIV 467629 467630 . 720
chrIV 467755 467756 . 280
chrIV 467905 467906 . 200
chrIV 467978 467979 . 340
chrIV 468012 468013 . 160
chrIV 468092 468093 . 120
chrIV 468139 468140 . 140
chrIV 468212 468213 . 1480
chrIV 468309 468310 . 120
chrIV 468405 468406 . 140
chrIV 468458 468459 . 120
chrIV 468502 468503 . 460
chrIV 468523 468524 . 580
chrIV 468606 468607 . 200
chrIV 468728 468729 . 120
chrIV 468875 468876 . 140
chrIV 468929 468930 . 840
chrIV 468956 468957 . 220
chrIV 469189 469190 . 120
chrIV 469198 469199 . 140
chrIV 469222 469223 . 220
chrIV 469252 469253 . 780
chrIV 469254 469255 . 480
chrIV 469259 469260 . 340
chrIV 469264 469265 . 580
chrIV 469269 469270 . 380
chrIV 469307 469308 . 880
chrIV 469403 469404 . 120
chrIV 469438 469439 . 200
chrIV 469456 469457 . 160
chrIV 469508 469509 . 760
chrIV 469538 469539 . 460
chrIV 469612 469613 . 440
chrIV 469621 469622 . 120
chrIV 469623 469624 . 500
chrIV 469623 469624 . 480
chrIV 469719 469720 . 500
chrIV 469724 469725 . 120
chrIV 469727 469728 . 2020
chrIV 469800 469801 . 280
chrIV 469817 469818 . 600
chrIV 469848 469849 . 320
chrIV 469853 469854 . 1120
chrIV 469861 469862 . 1160
chrIV 469934 469935 . 120
chrIV 470110 470111 . 800
chrIV 470164 470165 . 180
chrIV 470234 470235 . 140
chrIV 470245 470246 . 680
chrIV 470276 470277 . 220
chrIV 470307 470308 . 120
chrIV 470317 470318 . 300
chrIV 470320 470321 . 260
chrIV 470320 470321 . 140
chrIV 470338 470339 . 880
chrIV 470369 470370 . 2260
chrIV 470385 470386 . 640
chrIV 470391 470392 . 180
chrIV 470445 470446 . 120
chrIV 470450 470451 . 120
chrIV 470511 470512 . 1160
chrIV 470541 470542 . 460
chrIV 470653 470654 . 180
chrIV 470656 470657 . 1100
chrIV 470677 470678 . 920
chrIV 470871 470872 . 120
chrIV 470882 470883 . 340
chrIV 470888 470889 . 120
chrIV 470896 470897 . 1160
chrIV 470899 470900 . 260
chrIV 470900 470901 . 180
chrIV 470904 470905 . 180
chrIV 470907 470908 . 200
chrIV 470914 470915 . 140
chrIV 471034 471035 . 220
chrIV 471082 471083 . 600
chrIV 471107 471108 . 120
chrIV 471116 471117 . 160
chrIV 471294 471295 . 220
chrIV 471407 471408 . 940
chrIV 471414 471415 . 140
chrIV 471427 471428 . 120
chrIV 471567 471568 . 200
chrIV 471575 471576 . 2560
chrIV 471586 471587 . 420
chrIV 471594 471595 . 320
chrIV 471597 471598 . 200
chrIV 471606 471607 . 400
chrIV 471612 471613 . 440
chrIV 471633 471634 . 560
chrIV 471636 471637 . 120
chrIV 471643 471644 . 1180
chrIV 471648 471649 . 420
chrIV 471690 471691 . 260
chrIV 471719 471720 . 160
chrIV 471745 471746 . 180
chrIV 471762 471763 . 180
chrIV 471769 471770 . 480
chrIV 471773 471774 . 300
chrIV 471824 471825 . 280
chrIV 471909 471910 . 160
chrIV 471926 471927 . 260
chrIV 472858 472859 . 120
chrIV 472875 472876 . 640
chrIV 473028 473029 . 440
chrIV 473038 473039 . 540
chrIV 473047 473048 . 740
chrIV 473053 473054 . 2700
chrIV 473055 473056 . 120
chrIV 473059 473060 . 340
chrIV 473063 473064 . 1060
chrIV 473077 473078 . 200
chrIV 473088 473089 . 1960
chrIV 473092 473093 . 180
chrIV 473097 473098 . 120
chrIV 473105 473106 . 820
chrIV 473111 473112 . 180
chrIV 473111 473112 . 220
chrIV 473121 473122 . 180
chrIV 473141 473142 . 260
chrIV 473759 473760 . 180
chrIV 473890 473891 . 360
chrIV 473915 473916 . 120
chrIV 473917 473918 . 240
chrIV 473920 473921 . 160
chrIV 473920 473921 . 260
chrIV 473925 473926 . 240
chrIV 473930 473931 . 160
chrIV 473936 473937 . 220
chrIV 473960 473961 . 120
chrIV 473971 473972 . 180
chrIV 473995 473996 . 120
chrIV 474111 474112 . 120
chrIV 474113 474114 . 120
chrIV 474116 474117 . 140
chrIV 474116 474117 . 140
chrIV 474134 474135 . 820
chrIV 474154 474155 . 260
chrIV 474326 474327 . 1420
chrIV 475425 475426 . 160
chrIV 475949 475950 . 220
chrIV 476029 476030 . 200
chrIV 476067 476068 . 560
chrIV 476092 476093 . 300
chrIV 476257 476258 . 760
chrIV 476284 476285 . 580
chrIV 476340 476341 . 120
chrIV 476447 476448 . 200
chrIV 476477 476478 . 160
chrIV 476486 476487 . 160
chrIV 476509 476510 . 120
chrIV 476556 476557 . 220
chrIV 476564 476565 . 140
chrIV 476567 476568 . 120
chrIV 476579 476580 . 380
chrIV 476581 476582 . 120
chrIV 476582 476583 . 260
chrIV 476586 476587 . 340
chrIV 476594 476595 . 220
chrIV 476601 476602 . 120
chrIV 476715 476716 . 320
chrIV 476715 476716 . 140
chrIV 476726 476727 . 200
chrIV 476748 476749 . 1600
chrIV 476859 476860 . 2980
chrIV 476873 476874 . 360
chrIV 476939 476940 . 560
chrIV 476954 476955 . 400
chrIV 477039 477040 . 1180
chrIV 477181 477182 . 120
chrIV 477352 477353 . 900
chrIV 477360 477361 . 480
chrIV 477366 477367 . 240
chrIV 477371 477372 . 1080
chrIV 477384 477385 . 260
chrIV 477392 477393 . 600
chrIV 477412 477413 . 180
chrIV 477496 477497 . 820
chrIV 477516 477517 . 140
chrIV 477534 477535 . 240
chrIV 477540 477541 . 200
chrIV 477587 477588 . 120
chrIV 477647 477648 . 200
chrIV 477670 477671 . 220
chrIV 477688 477689 . 360
chrIV 477723 477724 . 400
chrIV 477784 477785 . 120
chrIV 477878 477879 . 180
chrIV 477892 477893 . 2120
chrIV 478167 478168 . 160
chrIV 478267 478268 . 200
chrIV 478829 478830 . 340
chrIV 478832 478833 . 820
chrIV 478837 478838 . 1360
chrIV 478840 478841 . 400
chrIV 478848 478849 . 180
chrIV 478850 478851 . 140
chrIV 478869 478870 . 800
chrIV 478901 478902 . 120
chrIV 478906 478907 . 460
chrIV 478917 478918 . 260
chrIV 478920 478921 . 120
chrIV 478936 478937 . 120
chrIV 478950 478951 . 140
chrIV 478962 478963 . 220
chrIV 478971 478972 . 240
chrIV 479107 479108 . 160
chrIV 479138 479139 . 200
chrIV 480126 480127 . 120
chrIV 480209 480210 . 680
chrIV 480456 480457 . 340
chrIV 480472 480473 . 140
chrIV 481403 481404 . 140
chrIV 481576 481577 . 120
chrIV 481772 481773 . 340
chrIV 481820 481821 . 360
chrIV 481839 481840 . 220
chrIV 481853 481854 . 480
chrIV 481884 481885 . 120
chrIV 481999 482000 . 120
chrIV 482051 482052 . 640
chrIV 482081 482082 . 320
chrIV 482244 482245 . 260
chrIV 482253 482254 . 140
chrIV 482402 482403 . 1740
chrIV 482417 482418 . 420
chrIV 482421 482422 . 260
chrIV 482428 482429 . 120
chrIV 482531 482532 . 220
chrIV 482546 482547 . 600
chrIV 482549 482550 . 160
chrIV 482555 482556 . 180
chrIV 482876 482877 . 300
chrIV 482962 482963 . 440
chrIV 483001 483002 . 260
chrIV 483206 483207 . 780
chrIV 483288 483289 . 340
chrIV 483510 483511 . 1660
chrIV 483603 483604 . 180
chrIV 483704 483705 . 720
chrIV 483733 483734 . 500
chrIV 483743 483744 . 800
chrIV 483749 483750 . 520
chrIV 483780 483781 . 240
chrIV 483883 483884 . 500
chrIV 483904 483905 . 180
chrIV 483907 483908 . 160
chrIV 483939 483940 . 1360
chrIV 483948 483949 . 120
chrIV 483953 483954 . 160
chrIV 483954 483955 . 400
chrIV 483958 483959 . 120
chrIV 483970 483971 . 380
chrIV 483979 483980 . 600
chrIV 483985 483986 . 120
chrIV 483993 483994 . 220
chrIV 484031 484032 . 120
chrIV 484137 484138 . 240
chrIV 484156 484157 . 460
chrIV 484190 484191 . 120
chrIV 484311 484312 . 320
chrIV 484335 484336 . 160
chrIV 484349 484350 . 280
chrIV 484498 484499 . 540
chrIV 484627 484628 . 880
chrIV 484715 484716 . 1000
chrIV 484869 484870 . 1780
chrIV 484881 484882 . 1140
chrIV 484910 484911 . 120
chrIV 484924 484925 . 360
chrIV 485019 485020 . 780
chrIV 485066 485067 . 1320
chrIV 485300 485301 . 180
chrIV 485307 485308 . 120
chrIV 485327 485328 . 260
chrIV 485335 485336 . 200
chrIV 485343 485344 . 1960
chrIV 485413 485414 . 560
chrIV 485417 485418 . 140
chrIV 485441 485442 . 280
chrIV 485452 485453 . 280
chrIV 485455 485456 . 320
chrIV 485456 485457 . 400
chrIV 485458 485459 . 420
chrIV 485471 485472 . 180
chrIV 485479 485480 . 200
chrIV 485481 485482 . 140
chrIV 485563 485564 . 440
chrIV 485564 485565 . 120
chrIV 485570 485571 . 480
chrIV 485580 485581 . 480
chrIV 485582 485583 . 140
chrIV 485624 485625 . 840
chrIV 485718 485719 . 220
chrIV 485726 485727 . 400
chrIV 485733 485734 . 400
chrIV 485844 485845 . 560
chrIV 485851 485852 . 160
chrIV 485853 485854 . 1120
chrIV 485858 485859 . 960
chrIV 485859 485860 . 280
chrIV 485860 485861 . 120
chrIV 485860 485861 . 740
chrIV 485862 485863 . 180
chrIV 485869 485870 . 900
chrIV 485870 485871 . 320
chrIV 485870 485871 . 120
chrIV 485875 485876 . 660
chrIV 485880 485881 . 1120
chrIV 485882 485883 . 300
chrIV 485884 485885 . 120
chrIV 485885 485886 . 420
chrIV 485890 485891 . 260
chrIV 485897 485898 . 880
chrIV 485901 485902 . 1380
chrIV 485903 485904 . 280
chrIV 485903 485904 . 1140
chrIV 485919 485920 . 120
chrIV 485953 485954 . 1640
chrIV 485958 485959 . 280
chrIV 485958 485959 . 340
chrIV 485968 485969 . 500
chrIV 486058 486059 . 500
chrIV 486081 486082 . 720
chrIV 486392 486393 . 220
chrIV 486563 486564 . 620
chrIV 486571 486572 . 180
chrIV 486573 486574 . 200
chrIV 486576 486577 . 420
chrIV 486585 486586 . 120
chrIV 486587 486588 . 200
chrIV 486594 486595 . 120
chrIV 486598 486599 . 820
chrIV 486601 486602 . 500
chrIV 486615 486616 . 120
chrIV 486621 486622 . 1220
chrIV 486645 486646 . 280
chrIV 486648 486649 . 120
chrIV 486658 486659 . 640
chrIV 486669 486670 . 440
chrIV 486670 486671 . 180
chrIV 486671 486672 . 2560
chrIV 486689 486690 . 280
chrIV 488216 488217 . 460
chrIV 488402 488403 . 900
chrIV 488413 488414 . 160
chrIV 488552 488553 . 120
chrIV 488579 488580 . 240
chrIV 488602 488603 . 140
chrIV 488616 488617 . 200
chrIV 488704 488705 . 220
chrIV 488710 488711 . 300
chrIV 488726 488727 . 740
chrIV 488736 488737 . 840
chrIV 488745 488746 . 140
chrIV 488748 488749 . 380
chrIV 488754 488755 . 280
chrIV 488754 488755 . 140
chrIV 488756 488757 . 240
chrIV 488756 488757 . 140
chrIV 488759 488760 . 120
chrIV 488769 488770 . 240
chrIV 488773 488774 . 360
chrIV 488813 488814 . 120
chrIV 488834 488835 . 160
chrIV 488851 488852 . 280
chrIV 488858 488859 . 140
chrIV 488879 488880 . 120
chrIV 488959 488960 . 200
chrIV 489100 489101 . 200
chrIV 489216 489217 . 1300
chrIV 489225 489226 . 800
chrIV 489229 489230 . 960
chrIV 489231 489232 . 1640
chrIV 489233 489234 . 420
chrIV 489238 489239 . 340
chrIV 489243 489244 . 280
chrIV 489254 489255 . 880
chrIV 489258 489259 . 2060
chrIV 489294 489295 . 140
chrIV 489299 489300 . 120
chrIV 489303 489304 . 400
chrIV 489316 489317 . 120
chrIV 489318 489319 . 360
chrIV 489326 489327 . 140
chrIV 489334 489335 . 180
chrIV 489374 489375 . 120
chrIV 489380 489381 . 180
chrIV 489386 489387 . 220
chrIV 489391 489392 . 160
chrIV 490259 490260 . 360
chrIV 490859 490860 . 180
chrIV 490871 490872 . 300
chrIV 491037 491038 . 120
chrIV 491044 491045 . 380
chrIV 491052 491053 . 340
chrIV 491055 491056 . 140
chrIV 491059 491060 . 260
chrIV 491061 491062 . 120
chrIV 491062 491063 . 2800
chrIV 491071 491072 . 160
chrIV 491076 491077 . 220
chrIV 491085 491086 . 280
chrIV 491096 491097 . 120
chrIV 491106 491107 . 680
chrIV 491197 491198 . 280
chrIV 492421 492422 . 800
chrIV 492468 492469 . 440
chrIV 492526 492527 . 120
chrIV 492527 492528 . 240
chrIV 492533 492534 . 120
chrIV 492650 492651 . 360
chrIV 492697 492698 . 120
chrIV 492706 492707 . 460
chrIV 492799 492800 . 1020
chrIV 492931 492932 . 160
chrIV 492977 492978 . 820
chrIV 493013 493014 . 1520
chrIV 493154 493155 . 480
chrIV 493185 493186 . 140
chrIV 493218 493219 . 160
chrIV 493293 493294 . 240
chrIV 493301 493302 . 140
chrIV 493556 493557 . 300
chrIV 493834 493835 . 120
chrIV 493994 493995 . 260
chrIV 494271 494272 . 120
chrIV 494287 494288 . 120
chrIV 494314 494315 . 260
chrIV 494318 494319 . 280
chrIV 494457 494458 . 300
chrIV 494465 494466 . 220
chrIV 494529 494530 . 240
chrIV 494535 494536 . 240
chrIV 494538 494539 . 1160
chrIV 494543 494544 . 1580
chrIV 494568 494569 . 120
chrIV 494576 494577 . 1640
chrIV 494582 494583 . 400
chrIV 494610 494611 . 1140
chrIV 494618 494619 . 860
chrIV 494699 494700 . 180
chrIV 494839 494840 . 180
chrIV 497126 497127 . 340
chrIV 497451 497452 . 180
chrIV 497486 497487 . 620
chrIV 497494 497495 . 580
chrIV 497504 497505 . 140
chrIV 497507 497508 . 280
chrIV 497514 497515 . 280
chrIV 497519 497520 . 120
chrIV 497524 497525 . 320
chrIV 497527 497528 . 520
chrIV 497586 497587 . 1180
chrIV 497597 497598 . 1780
chrIV 497603 497604 . 220
chrIV 497606 497607 . 180
chrIV 497720 497721 . 200
chrIV 497745 497746 . 440
chrIV 497906 497907 . 140
chrIV 497928 497929 . 180
chrIV 497933 497934 . 580
chrIV 497940 497941 . 220
chrIV 498099 498100 . 140
chrIV 498134 498135 . 700
chrIV 498166 498167 . 120
chrIV 498365 498366 . 180
chrIV 498366 498367 . 300
chrIV 498419 498420 . 200
chrIV 498638 498639 . 260
chrIV 500783 500784 . 760
chrIV 500927 500928 . 200
chrIV 501050 501051 . 140
chrIV 501058 501059 . 300
chrIV 501074 501075 . 1280
chrIV 501227 501228 . 120
chrIV 501267 501268 . 140
chrIV 501385 501386 . 120
chrIV 501390 501391 . 220
chrIV 501397 501398 . 120
chrIV 501417 501418 . 300
chrIV 501452 501453 . 220
chrIV 501468 501469 . 240
chrIV 501472 501473 . 220
chrIV 501479 501480 . 1260
chrIV 501525 501526 . 400
chrIV 501625 501626 . 200
chrIV 501627 501628 . 780
chrIV 501631 501632 . 120
chrIV 501634 501635 . 180
chrIV 501638 501639 . 160
chrIV 501645 501646 . 480
chrIV 501694 501695 . 360
chrIV 501702 501703 . 200
chrIV 501711 501712 . 140
chrIV 501720 501721 . 240
chrIV 501726 501727 . 560
chrIV 501728 501729 . 380
chrIV 501736 501737 . 480
chrIV 501741 501742 . 200
chrIV 501744 501745 . 140
chrIV 501758 501759 . 420
chrIV 501776 501777 . 400
chrIV 501929 501930 . 780
chrIV 501948 501949 . 660
chrIV 502068 502069 . 420
chrIV 502074 502075 . 1440
chrIV 502092 502093 . 120
chrIV 502096 502097 . 480
chrIV 502102 502103 . 520
chrIV 502188 502189 . 120
chrIV 502384 502385 . 220
chrIV 502400 502401 . 880
chrIV 502509 502510 . 1420
chrIV 502650 502651 . 580
chrIV 502805 502806 . 220
chrIV 502809 502810 . 340
chrIV 502845 502846 . 200
chrIV 503010 503011 . 220
chrIV 503322 503323 . 160
chrIV 503325 503326 . 380
chrIV 503330 503331 . 440
chrIV 503336 503337 . 180
chrIV 503343 503344 . 680
chrIV 503349 503350 . 2000
chrIV 503355 503356 . 240
chrIV 503360 503361 . 340
chrIV 503368 503369 . 120
chrIV 503373 503374 . 480
chrIV 503405 503406 . 140
chrIV 503409 503410 . 180
chrIV 503411 503412 . 520
chrIV 503420 503421 . 200
chrIV 503426 503427 . 200
chrIV 503431 503432 . 120
chrIV 503434 503435 . 160
chrIV 503440 503441 . 1120
chrIV 503594 503595 . 400
chrIV 503599 503600 . 420
chrIV 503769 503770 . 160
chrIV 503903 503904 . 120
chrIV 503908 503909 . 160
chrIV 503913 503914 . 660
chrIV 503951 503952 . 200
chrIV 504034 504035 . 620
chrIV 504187 504188 . 160
chrIV 504193 504194 . 500
chrIV 504243 504244 . 200
chrIV 504324 504325 . 120
chrIV 504409 504410 . 320
chrIV 504501 504502 . 120
chrIV 504512 504513 . 780
chrIV 504543 504544 . 140
chrIV 504550 504551 . 140
chrIV 504637 504638 . 120
chrIV 504656 504657 . 160
chrIV 504690 504691 . 120
chrIV 504741 504742 . 180
chrIV 504840 504841 . 160
chrIV 504849 504850 . 120
chrIV 504871 504872 . 660
chrIV 504889 504890 . 180
chrIV 504893 504894 . 400
chrIV 504900 504901 . 140
chrIV 504905 504906 . 420
chrIV 504906 504907 . 140
chrIV 504917 504918 . 500
chrIV 504921 504922 . 1320
chrIV 504930 504931 . 200
chrIV 504934 504935 . 240
chrIV 504934 504935 . 180
chrIV 504936 504937 . 220
chrIV 505010 505011 . 220
chrIV 505018 505019 . 180
chrIV 505027 505028 . 620
chrIV 505027 505028 . 760
chrIV 505031 505032 . 360
chrIV 505035 505036 . 160
chrIV 505039 505040 . 760
chrIV 505043 505044 . 120
chrIV 505192 505193 . 280
chrIV 505214 505215 . 240
chrIV 505234 505235 . 500
chrIV 505313 505314 . 360
chrIV 505474 505475 . 540
chrIV 505477 505478 . 160
chrIV 505536 505537 . 2740
chrIV 505546 505547 . 180
chrIV 505552 505553 . 1260
chrIV 505556 505557 . 180
chrIV 505583 505584 . 440
chrIV 505604 505605 . 220
chrIV 505699 505700 . 440
chrIV 505700 505701 . 1080
chrIV 505723 505724 . 320
chrIV 505734 505735 . 160
chrIV 505742 505743 . 1120
chrIV 505752 505753 . 1780
chrIV 505760 505761 . 260
chrIV 505769 505770 . 120
chrIV 505773 505774 . 260
chrIV 505775 505776 . 220
chrIV 505786 505787 . 340
chrIV 505790 505791 . 220
chrIV 505792 505793 . 340
chrIV 505795 505796 . 620
chrIV 505828 505829 . 600
chrIV 506017 506018 . 320
chrIV 506137 506138 . 340
chrIV 506168 506169 . 700
chrIV 506173 506174 . 180
chrIV 506178 506179 . 500
chrIV 506185 506186 . 960
chrIV 506193 506194 . 280
chrIV 506216 506217 . 280
chrIV 506233 506234 . 380
chrIV 506250 506251 . 240
chrIV 506260 506261 . 280
chrIV 506282 506283 . 200
chrIV 506293 506294 . 340
chrIV 506304 506305 . 180
chrIV 506323 506324 . 120
chrIV 506344 506345 . 160
chrIV 506355 506356 . 200
chrIV 506364 506365 . 180
chrIV 506384 506385 . 120
chrIV 506413 506414 . 120
chrIV 506533 506534 . 120
chrIV 506545 506546 . 220
chrIV 506561 506562 . 120
chrIV 506572 506573 . 180
chrIV 506599 506600 . 120
chrIV 506707 506708 . 200
chrIV 506710 506711 . 280
chrIV 506776 506777 . 280
chrIV 506887 506888 . 500
chrIV 506892 506893 . 240
chrIV 506920 506921 . 160
chrIV 506933 506934 . 220
chrIV 506992 506993 . 680
chrIV 507063 507064 . 400
chrIV 507087 507088 . 120
chrIV 507166 507167 . 2020
chrIV 507175 507176 . 200
chrIV 507177 507178 . 160
chrIV 507187 507188 . 340
chrIV 507216 507217 . 580
chrIV 507234 507235 . 600
chrIV 507236 507237 . 120
chrIV 507248 507249 . 120
chrIV 507257 507258 . 460
chrIV 507265 507266 . 400
chrIV 507269 507270 . 360
chrIV 507281 507282 . 280
chrIV 507298 507299 . 120
chrIV 507299 507300 . 120
chrIV 507325 507326 . 380
chrIV 507331 507332 . 720
chrIV 507337 507338 . 180
chrIV 507348 507349 . 160
chrIV 507364 507365 . 600
chrIV 507390 507391 . 360
chrIV 507397 507398 . 120
chrIV 507425 507426 . 160
chrIV 507439 507440 . 540
chrIV 507441 507442 . 180
chrIV 507444 507445 . 140
chrIV 507450 507451 . 340
chrIV 507483 507484 . 260
chrIV 507517 507518 . 360
chrIV 507549 507550 . 800
chrIV 507553 507554 . 380
chrIV 507560 507561 . 200
chrIV 507567 507568 . 140
chrIV 507587 507588 . 1440
chrIV 507596 507597 . 420
chrIV 507607 507608 . 180
chrIV 507609 507610 . 120
chrIV 507635 507636 . 800
chrIV 507639 507640 . 160
chrIV 507786 507787 . 120
chrIV 507878 507879 . 780
chrIV 507994 507995 . 120
chrIV 508146 508147 . 120
chrIV 508323 508324 . 380
chrIV 508488 508489 . 180
chrIV 508496 508497 . 120
chrIV 508506 508507 . 340
chrIV 508557 508558 . 420
chrIV 508668 508669 . 120
chrIV 508686 508687 . 300
chrIV 508719 508720 . 160
chrIV 508791 508792 . 160
chrIV 508809 508810 . 160
chrIV 508926 508927 . 120
chrIV 509184 509185 . 1080
chrIV 509248 509249 . 240
chrIV 509409 509410 . 480
chrIV 509541 509542 . 220
chrIV 509569 509570 . 120
chrIV 509667 509668 . 340
chrIV 509667 509668 . 120
chrIV 509676 509677 . 160
chrIV 509686 509687 . 140
chrIV 509722 509723 . 880
chrIV 509875 509876 . 480
chrIV 510183 510184 . 200
chrIV 510395 510396 . 300
chrIV 510408 510409 . 160
chrIV 510642 510643 . 200
chrIV 510650 510651 . 660
chrIV 510690 510691 . 380
chrIV 510844 510845 . 580
chrIV 511131 511132 . 580
chrIV 511330 511331 . 120
chrIV 511679 511680 . 560
chrIV 511841 511842 . 240
chrIV 512220 512221 . 200
chrIV 512243 512244 . 2320
chrIV 512288 512289 . 720
chrIV 512291 512292 . 820
chrIV 512303 512304 . 720
chrIV 512306 512307 . 140
chrIV 512338 512339 . 800
chrIV 512344 512345 . 480
chrIV 512346 512347 . 280
chrIV 512350 512351 . 120
chrIV 512358 512359 . 920
chrIV 512410 512411 . 980
chrIV 512418 512419 . 240
chrIV 512424 512425 . 220
chrIV 512432 512433 . 1580
chrIV 512445 512446 . 200
chrIV 512447 512448 . 160
chrIV 512450 512451 . 1180
chrIV 512484 512485 . 1000
chrIV 512495 512496 . 140
chrIV 512539 512540 . 120
chrIV 512604 512605 . 680
chrIV 512610 512611 . 220
chrIV 512612 512613 . 680
chrIV 512622 512623 . 340
chrIV 512623 512624 . 160
chrIV 512623 512624 . 140
chrIV 512736 512737 . 900
chrIV 512758 512759 . 560
chrIV 512758 512759 . 140
chrIV 512770 512771 . 400
chrIV 512777 512778 . 120
chrIV 512817 512818 . 380
chrIV 512820 512821 . 420
chrIV 512824 512825 . 980
chrIV 512830 512831 . 140
chrIV 512872 512873 . 140
chrIV 512932 512933 . 260
chrIV 513057 513058 . 220
chrIV 513419 513420 . 120
chrIV 519631 519632 . 120
chrIV 519658 519659 . 200
chrIV 519663 519664 . 120
chrIV 519675 519676 . 120
chrIV 519712 519713 . 320
chrIV 519770 519771 . 200
chrIV 519783 519784 . 120
chrIV 519835 519836 . 120
chrIV 519843 519844 . 280
chrIV 519850 519851 . 300
chrIV 519874 519875 . 140
chrIV 519885 519886 . 920
chrIV 519932 519933 . 160
chrIV 519942 519943 . 580
chrIV 519949 519950 . 260
chrIV 519955 519956 . 120
chrIV 520092 520093 . 160
chrIV 520106 520107 . 840
chrIV 520121 520122 . 160
chrIV 520122 520123 . 140
chrIV 520123 520124 . 520
chrIV 520123 520124 . 460
chrIV 520234 520235 . 360
chrIV 520238 520239 . 600
chrIV 520470 520471 . 300
chrIV 520716 520717 . 300
chrIV 520731 520732 . 280
chrIV 520753 520754 . 180
chrIV 520875 520876 . 160
chrIV 520879 520880 . 480
chrIV 520891 520892 . 120
chrIV 520893 520894 . 120
chrIV 520897 520898 . 1220
chrIV 520903 520904 . 220
chrIV 520985 520986 . 220
chrIV 521003 521004 . 180
chrIV 521060 521061 . 260
chrIV 521068 521069 . 860
chrIV 521073 521074 . 520
chrIV 521088 521089 . 180
chrIV 521099 521100 . 480
chrIV 521102 521103 . 500
chrIV 521150 521151 . 420
chrIV 521175 521176 . 120
chrIV 521219 521220 . 160
chrIV 521262 521263 . 120
chrIV 521324 521325 . 140
chrIV 521336 521337 . 240
chrIV 521349 521350 . 140
chrIV 521351 521352 . 220
chrIV 521366 521367 . 160
chrIV 521473 521474 . 220
chrIV 521537 521538 . 220
chrIV 521550 521551 . 140
chrIV 521558 521559 . 280
chrIV 521573 521574 . 260
chrIV 521579 521580 . 980
chrIV 521595 521596 . 320
chrIV 521596 521597 . 120
chrIV 521609 521610 . 140
chrIV 521623 521624 . 700
chrIV 521650 521651 . 260
chrIV 521690 521691 . 340
chrIV 521722 521723 . 1220
chrIV 521840 521841 . 120
chrIV 521902 521903 . 160
chrIV 522134 522135 . 160
chrIV 522176 522177 . 220
chrIV 522278 522279 . 660
chrIV 522314 522315 . 120
chrIV 522351 522352 . 120
chrIV 522442 522443 . 160
chrIV 522494 522495 . 960
chrIV 522809 522810 . 160
chrIV 522830 522831 . 140
chrIV 522848 522849 . 120
chrIV 523084 523085 . 200
chrIV 523098 523099 . 160
chrIV 523504 523505 . 580
chrIV 523676 523677 . 980
chrIV 523790 523791 . 140
chrIV 523795 523796 . 820
chrIV 523994 523995 . 140
chrIV 524073 524074 . 160
chrIV 524171 524172 . 320
chrIV 524171 524172 . 340
chrIV 524249 524250 . 220
chrIV 524261 524262 . 380
chrIV 524313 524314 . 420
chrIV 524436 524437 . 120
chrIV 524444 524445 . 980
chrIV 524485 524486 . 120
chrIV 524580 524581 . 300
chrIV 524601 524602 . 1080
chrIV 524625 524626 . 680
chrIV 524757 524758 . 160
chrIV 524763 524764 . 160
chrIV 524770 524771 . 140
chrIV 524793 524794 . 140
chrIV 524795 524796 . 120
chrIV 524796 524797 . 140
chrIV 524814 524815 . 420
chrIV 524815 524816 . 140
chrIV 524821 524822 . 440
chrIV 524829 524830 . 180
chrIV 524834 524835 . 320
chrIV 524844 524845 . 340
chrIV 524846 524847 . 160
chrIV 524850 524851 . 200
chrIV 524859 524860 . 120
chrIV 524860 524861 . 120
chrIV 524867 524868 . 240
chrIV 524898 524899 . 400
chrIV 524905 524906 . 120
chrIV 524906 524907 . 120
chrIV 524912 524913 . 220
chrIV 524919 524920 . 460
chrIV 524926 524927 . 1260
chrIV 524927 524928 . 520
chrIV 524934 524935 . 320
chrIV 524936 524937 . 1380
chrIV 524942 524943 . 120
chrIV 524947 524948 . 200
chrIV 524961 524962 . 1100
chrIV 524972 524973 . 700
chrIV 524997 524998 . 460
chrIV 525143 525144 . 180
chrIV 525149 525150 . 280
chrIV 525152 525153 . 360
chrIV 525163 525164 . 380
chrIV 525166 525167 . 620
chrIV 525169 525170 . 640
chrIV 525170 525171 . 160
chrIV 525174 525175 . 620
chrIV 525179 525180 . 800
chrIV 525187 525188 . 740
chrIV 525234 525235 . 140
chrIV 525280 525281 . 120
chrIV 525286 525287 . 120
chrIV 525293 525294 . 3740
chrIV 525307 525308 . 1560
chrIV 525333 525334 . 160
chrIV 525339 525340 . 340
chrIV 527266 527267 . 160
chrIV 527271 527272 . 220
chrIV 527368 527369 . 200
chrIV 527377 527378 . 120
chrIV 527501 527502 . 160
chrIV 527523 527524 . 660
chrIV 527532 527533 . 1480
chrIV 528086 528087 . 420
chrIV 535442 535443 . 1740
chrIV 535536 535537 . 120
chrIV 535551 535552 . 520
chrIV 536150 536151 . 660
chrIV 536226 536227 . 180
chrIV 538183 538184 . 1660
chrIV 538741 538742 . 140
chrIV 538769 538770 . 480
chrIV 538778 538779 . 320
chrIV 538820 538821 . 140
chrIV 538824 538825 . 280
chrIV 538833 538834 . 120
chrIV 538859 538860 . 140
chrIV 538870 538871 . 200
chrIV 538873 538874 . 900
chrIV 538873 538874 . 460
chrIV 538881 538882 . 1220
chrIV 538892 538893 . 980
chrIV 538894 538895 . 120
chrIV 538925 538926 . 1860
chrIV 538932 538933 . 120
chrIV 538943 538944 . 560
chrIV 538967 538968 . 440
chrIV 538973 538974 . 200
chrIV 539037 539038 . 1640
chrIV 539140 539141 . 560
chrIV 539144 539145 . 1480
chrIV 539168 539169 . 120
chrIV 539186 539187 . 700
chrIV 539191 539192 . 320
chrIV 539197 539198 . 460
chrIV 539205 539206 . 600
chrIV 539211 539212 . 160
chrIV 539214 539215 . 140
chrIV 539232 539233 . 1860
chrIV 539244 539245 . 240
chrIV 539251 539252 . 260
chrIV 539252 539253 . 940
chrIV 539254 539255 . 380
chrIV 539260 539261 . 1860
chrIV 539276 539277 . 280
chrIV 539300 539301 . 200
chrIV 539309 539310 . 280
chrIV 539319 539320 . 120
chrIV 539340 539341 . 160
chrIV 539358 539359 . 540
chrIV 539360 539361 . 300
chrIV 539372 539373 . 140
chrIV 539384 539385 . 560
chrIV 539395 539396 . 1880
chrIV 539403 539404 . 380
chrIV 539406 539407 . 320
chrIV 539430 539431 . 720
chrIV 539435 539436 . 160
chrIV 539435 539436 . 340
chrIV 539448 539449 . 320
chrIV 539448 539449 . 160
chrIV 539456 539457 . 220
chrIV 539465 539466 . 140
chrIV 539470 539471 . 280
chrIV 539473 539474 . 120
chrIV 539476 539477 . 240
chrIV 539480 539481 . 320
chrIV 539486 539487 . 820
chrIV 539500 539501 . 240
chrIV 539525 539526 . 180
chrIV 539532 539533 . 180
chrIV 539536 539537 . 160
chrIV 539572 539573 . 120
chrIV 539611 539612 . 4540
chrIV 539615 539616 . 120
chrIV 539638 539639 . 180
chrIV 539641 539642 . 480
chrIV 539647 539648 . 140
chrIV 539648 539649 . 320
chrIV 539656 539657 . 680
chrIV 539693 539694 . 2240
chrIV 539716 539717 . 120
chrIV 539723 539724 . 860
chrIV 539737 539738 . 1780
chrIV 539745 539746 . 840
chrIV 539751 539752 . 1300
chrIV 539755 539756 . 180
chrIV 539903 539904 . 200
chrIV 539983 539984 . 180
chrIV 540121 540122 . 180
chrIV 540749 540750 . 120
chrIV 540764 540765 . 240
chrIV 540907 540908 . 140
chrIV 541245 541246 . 1420
chrIV 541419 541420 . 200
chrIV 541445 541446 . 160
chrIV 541446 541447 . 160
chrIV 541451 541452 . 200
chrIV 541456 541457 . 780
chrIV 541461 541462 . 340
chrIV 541464 541465 . 280
chrIV 541467 541468 . 1400
chrIV 541469 541470 . 340
chrIV 541477 541478 . 320
chrIV 541487 541488 . 120
chrIV 541494 541495 . 360
chrIV 541517 541518 . 160
chrIV 541526 541527 . 160
chrIV 541536 541537 . 300
chrIV 541667 541668 . 180
chrIV 541673 541674 . 340
chrIV 541689 541690 . 200
chrIV 541842 541843 . 220
chrIV 541860 541861 . 160
chrIV 541876 541877 . 220
chrIV 541884 541885 . 120
chrIV 541885 541886 . 160
chrIV 541889 541890 . 1400
chrIV 541901 541902 . 160
chrIV 541964 541965 . 200
chrIV 541973 541974 . 140
chrIV 541973 541974 . 140
chrIV 541981 541982 . 120
chrIV 541984 541985 . 120
chrIV 542225 542226 . 580
chrIV 542231 542232 . 180
chrIV 542242 542243 . 500
chrIV 542262 542263 . 120
chrIV 542271 542272 . 160
chrIV 542282 542283 . 420
chrIV 542291 542292 . 1740
chrIV 542296 542297 . 280
chrIV 542347 542348 . 140
chrIV 542373 542374 . 980
chrIV 542382 542383 . 280
chrIV 542390 542391 . 180
chrIV 542404 542405 . 220
chrIV 542419 542420 . 200
chrIV 542422 542423 . 2200
chrIV 542431 542432 . 240
chrIV 542477 542478 . 340
chrIV 542513 542514 . 900
chrIV 542521 542522 . 1640
chrIV 542537 542538 . 360
chrIV 542549 542550 . 120
chrIV 542594 542595 . 740
chrIV 542712 542713 . 360
chrIV 542739 542740 . 120
chrIV 542803 542804 . 380
chrIV 542804 542805 . 560
chrIV 542996 542997 . 1400
chrIV 543285 543286 . 160
chrIV 543337 543338 . 220
chrIV 543467 543468 . 240
chrIV 543621 543622 . 180
chrIV 543670 543671 . 160
chrIV 543912 543913 . 120
chrIV 543929 543930 . 120
chrIV 544055 544056 . 400
chrIV 544084 544085 . 120
chrIV 544201 544202 . 120
chrIV 544353 544354 . 120
chrIV 544388 544389 . 140
chrIV 544395 544396 . 280
chrIV 544399 544400 . 120
chrIV 544401 544402 . 140
chrIV 544415 544416 . 380
chrIV 544497 544498 . 200
chrIV 544554 544555 . 260
chrIV 544565 544566 . 140
chrIV 544702 544703 . 760
chrIV 544719 544720 . 140
chrIV 544727 544728 . 120
chrIV 544857 544858 . 120
chrIV 545058 545059 . 200
chrIV 545088 545089 . 200
chrIV 545250 545251 . 160
chrIV 545254 545255 . 240
chrIV 545271 545272 . 660
chrIV 545303 545304 . 540
chrIV 545317 545318 . 240
chrIV 545325 545326 . 440
chrIV 545330 545331 . 320
chrIV 545374 545375 . 2740
chrIV 545463 545464 . 440
chrIV 545522 545523 . 440
chrIV 545526 545527 . 220
chrIV 545531 545532 . 240
chrIV 545539 545540 . 340
chrIV 545550 545551 . 400
chrIV 545580 545581 . 640
chrIV 545595 545596 . 620
chrIV 545596 545597 . 400
chrIV 545608 545609 . 440
chrIV 545627 545628 . 180
chrIV 545755 545756 . 360
chrIV 545845 545846 . 180
chrIV 545869 545870 . 180
chrIV 545927 545928 . 160
chrIV 546007 546008 . 200
chrIV 546009 546010 . 360
chrIV 546025 546026 . 340
chrIV 546244 546245 . 180
chrIV 546287 546288 . 240
chrIV 546315 546316 . 280
chrIV 546359 546360 . 120
chrIV 546368 546369 . 200
chrIV 546526 546527 . 200
chrIV 546586 546587 . 880
chrIV 546596 546597 . 220
chrIV 546599 546600 . 840
chrIV 547707 547708 . 300
chrIV 547987 547988 . 320
chrIV 548330 548331 . 280
chrIV 548480 548481 . 160
chrIV 548525 548526 . 140
chrIV 548535 548536 . 420
chrIV 548536 548537 . 180
chrIV 548536 548537 . 120
chrIV 548540 548541 . 360
chrIV 548585 548586 . 380
chrIV 548589 548590 . 260
chrIV 548589 548590 . 400
chrIV 548593 548594 . 460
chrIV 548596 548597 . 120
chrIV 548599 548600 . 140
chrIV 548602 548603 . 1620
chrIV 548612 548613 . 780
chrIV 548623 548624 . 900
chrIV 548629 548630 . 1060
chrIV 548650 548651 . 540
chrIV 548661 548662 . 2200
chrIV 548784 548785 . 1040
chrIV 548793 548794 . 120
chrIV 548796 548797 . 140
chrIV 548943 548944 . 120
chrIV 548971 548972 . 180
chrIV 548974 548975 . 160
chrIV 549015 549016 . 380
chrIV 549446 549447 . 160
chrIV 549486 549487 . 320
chrIV 549705 549706 . 120
chrIV 549724 549725 . 120
chrIV 549778 549779 . 140
chrIV 550204 550205 . 140
chrIV 550228 550229 . 140
chrIV 550260 550261 . 140
chrIV 550423 550424 . 260
chrIV 550425 550426 . 400
chrIV 550623 550624 . 660
chrIV 550702 550703 . 280
chrIV 550710 550711 . 2460
chrIV 550718 550719 . 160
chrIV 550739 550740 . 880
chrIV 550751 550752 . 220
chrIV 550758 550759 . 1600
chrIV 550770 550771 . 160
chrIV 550773 550774 . 1300
chrIV 550788 550789 . 1080
chrIV 550827 550828 . 640
chrIV 550833 550834 . 340
chrIV 550833 550834 . 120
chrIV 550834 550835 . 160
chrIV 550844 550845 . 2360
chrIV 550861 550862 . 1760
chrIV 550874 550875 . 280
chrIV 550915 550916 . 1020
chrIV 550928 550929 . 200
chrIV 550940 550941 . 740
chrIV 550947 550948 . 540
chrIV 551009 551010 . 200
chrIV 551016 551017 . 240
chrIV 551021 551022 . 560
chrIV 551028 551029 . 500
chrIV 551030 551031 . 620
chrIV 551030 551031 . 3260
chrIV 551035 551036 . 960
chrIV 551053 551054 . 760
chrIV 551058 551059 . 2800
chrIV 551064 551065 . 2140
chrIV 551066 551067 . 120
chrIV 551067 551068 . 120
chrIV 551068 551069 . 1720
chrIV 551082 551083 . 540
chrIV 551088 551089 . 820
chrIV 551096 551097 . 240
chrIV 551102 551103 . 120
chrIV 551104 551105 . 1460
chrIV 551111 551112 . 120
chrIV 551121 551122 . 360
chrIV 551135 551136 . 260
chrIV 551142 551143 . 2060
chrIV 551172 551173 . 500
chrIV 551179 551180 . 520
chrIV 551215 551216 . 360
chrIV 551225 551226 . 620
chrIV 551244 551245 . 380
chrIV 551248 551249 . 220
chrIV 551263 551264 . 740
chrIV 551271 551272 . 400
chrIV 551276 551277 . 720
chrIV 551278 551279 . 1380
chrIV 551281 551282 . 340
chrIV 551285 551286 . 120
chrIV 551287 551288 . 780
chrIV 551287 551288 . 520
chrIV 551289 551290 . 1180
chrIV 551301 551302 . 780
chrIV 551329 551330 . 280
chrIV 551334 551335 . 1080
chrIV 551348 551349 . 1900
chrIV 551355 551356 . 720
chrIV 551362 551363 . 620
chrIV 551384 551385 . 600
chrIV 551412 551413 . 400
chrIV 551416 551417 . 1320
chrIV 551423 551424 . 440
chrIV 551529 551530 . 260
chrIV 551551 551552 . 160
chrIV 551572 551573 . 480
chrIV 551584 551585 . 960
chrIV 551599 551600 . 1140
chrIV 551627 551628 . 120
chrIV 551632 551633 . 220
chrIV 551637 551638 . 680
chrIV 551702 551703 . 220
chrIV 552981 552982 . 580
chrIV 553053 553054 . 300
chrIV 553073 553074 . 140
chrIV 553094 553095 . 640
chrIV 553095 553096 . 160
chrIV 553096 553097 . 120
chrIV 553101 553102 . 180
chrIV 553104 553105 . 1100
chrIV 553105 553106 . 120
chrIV 553106 553107 . 120
chrIV 553107 553108 . 120
chrIV 553112 553113 . 260
chrIV 553116 553117 . 3160
chrIV 553122 553123 . 120
chrIV 553124 553125 . 220
chrIV 553124 553125 . 180
chrIV 553132 553133 . 140
chrIV 553167 553168 . 440
chrIV 553284 553285 . 120
chrIV 553328 553329 . 180
chrIV 553362 553363 . 480
chrIV 553563 553564 . 240
chrIV 554019 554020 . 160
chrIV 554136 554137 . 200
chrIV 554292 554293 . 240
chrIV 554596 554597 . 240
chrIV 554769 554770 . 200
chrIV 554890 554891 . 1400
chrIV 555080 555081 . 200
chrIV 555106 555107 . 240
chrIV 555122 555123 . 160
chrIV 555128 555129 . 200
chrIV 555232 555233 . 160
chrIV 555277 555278 . 1420
chrIV 555312 555313 . 260
chrIV 555387 555388 . 260
chrIV 555536 555537 . 160
chrIV 555570 555571 . 120
chrIV 555574 555575 . 1240
chrIV 555580 555581 . 1240
chrIV 555596 555597 . 220
chrIV 556629 556630 . 180
chrIV 556641 556642 . 120
chrIV 556644 556645 . 140
chrIV 556661 556662 . 180
chrIV 556675 556676 . 360
chrIV 556685 556686 . 120
chrIV 556698 556699 . 340
chrIV 556701 556702 . 120
chrIV 556712 556713 . 300
chrIV 556724 556725 . 280
chrIV 556730 556731 . 1020
chrIV 556740 556741 . 1240
chrIV 556745 556746 . 140
chrIV 556782 556783 . 380
chrIV 556845 556846 . 480
chrIV 556882 556883 . 120
chrIV 556886 556887 . 200
chrIV 556891 556892 . 140
chrIV 556900 556901 . 120
chrIV 556903 556904 . 180
chrIV 556940 556941 . 240
chrIV 556944 556945 . 420
chrIV 556949 556950 . 280
chrIV 556951 556952 . 200
chrIV 556955 556956 . 120
chrIV 556958 556959 . 280
chrIV 556964 556965 . 600
chrIV 556967 556968 . 220
chrIV 557105 557106 . 1240
chrIV 557127 557128 . 120
chrIV 557147 557148 . 280
chrIV 557620 557621 . 520
chrIV 557652 557653 . 140
chrIV 557932 557933 . 980
chrIV 557960 557961 . 1520
chrIV 558003 558004 . 500
chrIV 558143 558144 . 260
chrIV 558148 558149 . 180
chrIV 558152 558153 . 2700
chrIV 558160 558161 . 2540
chrIV 558165 558166 . 1060
chrIV 558184 558185 . 720
chrIV 558189 558190 . 320
chrIV 558195 558196 . 160
chrIV 558198 558199 . 2000
chrIV 558204 558205 . 160
chrIV 558213 558214 . 280
chrIV 558223 558224 . 120
chrIV 558226 558227 . 1620
chrIV 558232 558233 . 300
chrIV 558236 558237 . 560
chrIV 558249 558250 . 120
chrIV 560786 560787 . 160
chrIV 560896 560897 . 1100
chrIV 560931 560932 . 240
chrIV 560942 560943 . 140
chrIV 560945 560946 . 980
chrIV 560953 560954 . 180
chrIV 561022 561023 . 160
chrIV 561134 561135 . 200
chrIV 561241 561242 . 300
chrIV 562361 562362 . 2740
chrIV 562520 562521 . 160
chrIV 562633 562634 . 160
chrIV 562736 562737 . 120
chrIV 562782 562783 . 160
chrIV 562808 562809 . 120
chrIV 562820 562821 . 120
chrIV 562827 562828 . 120
chrIV 562830 562831 . 180
chrIV 562831 562832 . 120
chrIV 562884 562885 . 300
chrIV 562893 562894 . 140
chrIV 562936 562937 . 140
chrIV 563014 563015 . 140
chrIV 563046 563047 . 900
chrIV 563063 563064 . 200
chrIV 563086 563087 . 160
chrIV 563100 563101 . 460
chrIV 563108 563109 . 120
chrIV 563133 563134 . 780
chrIV 563150 563151 . 120
chrIV 563162 563163 . 340
chrIV 563166 563167 . 140
chrIV 563180 563181 . 520
chrIV 563244 563245 . 200
chrIV 563317 563318 . 380
chrIV 563367 563368 . 720
chrIV 563441 563442 . 620
chrIV 563462 563463 . 680
chrIV 563471 563472 . 220
chrIV 563521 563522 . 1680
chrIV 563529 563530 . 380
chrIV 563548 563549 . 140
chrIV 563832 563833 . 160
chrIV 563857 563858 . 340
chrIV 563859 563860 . 260
chrIV 564341 564342 . 500
chrIV 564757 564758 . 280
chrIV 564796 564797 . 340
chrIV 564868 564869 . 720
chrIV 564988 564989 . 180
chrIV 565101 565102 . 120
chrIV 565180 565181 . 220
chrIV 565199 565200 . 220
chrIV 565534 565535 . 460
chrIV 565563 565564 . 140
chrIV 565577 565578 . 840
chrIV 565585 565586 . 120
chrIV 565742 565743 . 1060
chrIV 565775 565776 . 160
chrIV 565775 565776 . 340
chrIV 565780 565781 . 160
chrIV 565784 565785 . 420
chrIV 565788 565789 . 680
chrIV 565792 565793 . 1800
chrIV 565792 565793 . 160
chrIV 565793 565794 . 120
chrIV 565800 565801 . 200
chrIV 565809 565810 . 160
chrIV 565813 565814 . 400
chrIV 565837 565838 . 380
chrIV 565918 565919 . 460
chrIV 565989 565990 . 380
chrIV 565999 566000 . 640
chrIV 566001 566002 . 120
chrIV 566013 566014 . 780
chrIV 566029 566030 . 600
chrIV 566041 566042 . 1300
chrIV 566221 566222 . 560
chrIV 566322 566323 . 120
chrIV 566323 566324 . 420
chrIV 566323 566324 . 180
chrIV 566343 566344 . 160
chrIV 566473 566474 . 320
chrIV 566809 566810 . 580
chrIV 566982 566983 . 880
chrIV 567218 567219 . 160
chrIV 567288 567289 . 560
chrIV 567428 567429 . 1920
chrIV 567445 567446 . 560
chrIV 567617 567618 . 1040
chrIV 567645 567646 . 520
chrIV 567649 567650 . 600
chrIV 567656 567657 . 300
chrIV 567666 567667 . 200
chrIV 567775 567776 . 2080
chrIV 567824 567825 . 320
chrIV 568122 568123 . 140
chrIV 568264 568265 . 140
chrIV 568272 568273 . 160
chrIV 568387 568388 . 260
chrIV 568612 568613 . 140
chrIV 568751 568752 . 220
chrIV 568754 568755 . 120
chrIV 568783 568784 . 460
chrIV 568784 568785 . 260
chrIV 568793 568794 . 160
chrIV 568803 568804 . 140
chrIV 568806 568807 . 140
chrIV 568810 568811 . 600
chrIV 568815 568816 . 1620
chrIV 568824 568825 . 380
chrIV 568898 568899 . 160
chrIV 569014 569015 . 260
chrIV 569054 569055 . 500
chrIV 569059 569060 . 440
chrIV 569060 569061 . 300
chrIV 569060 569061 . 120
chrIV 569061 569062 . 120
chrIV 569062 569063 . 300
chrIV 569069 569070 . 120
chrIV 569078 569079 . 120
chrIV 569541 569542 . 120
chrIV 569916 569917 . 180
chrIV 569917 569918 . 120
chrIV 569919 569920 . 180
chrIV 569921 569922 . 280
chrIV 569922 569923 . 540
chrIV 569923 569924 . 120
chrIV 569925 569926 . 400
chrIV 569927 569928 . 140
chrIV 569929 569930 . 1060
chrIV 569935 569936 . 600
chrIV 569967 569968 . 620
chrIV 569969 569970 . 280
chrIV 569973 569974 . 140
chrIV 569984 569985 . 200
chrIV 569999 570000 . 360
chrIV 570003 570004 . 220
chrIV 570007 570008 . 1000
chrIV 570012 570013 . 240
chrIV 570015 570016 . 520
chrIV 570019 570020 . 200
chrIV 570024 570025 . 120
chrIV 570031 570032 . 200
chrIV 570036 570037 . 740
chrIV 570042 570043 . 340
chrIV 570047 570048 . 400
chrIV 570054 570055 . 680
chrIV 570056 570057 . 120
chrIV 570071 570072 . 300
chrIV 570196 570197 . 480
chrIV 570198 570199 . 180
chrIV 570228 570229 . 240
chrIV 570240 570241 . 160
chrIV 570243 570244 . 540
chrIV 570255 570256 . 380
chrIV 570280 570281 . 300
chrIV 570397 570398 . 180
chrIV 570407 570408 . 240
chrIV 570419 570420 . 180
chrIV 570428 570429 . 200
chrIV 570431 570432 . 180
chrIV 570435 570436 . 120
chrIV 570436 570437 . 140
chrIV 570436 570437 . 1620
chrIV 570443 570444 . 120
chrIV 570498 570499 . 120
chrIV 570502 570503 . 540
chrIV 570517 570518 . 120
chrIV 570518 570519 . 280
chrIV 570518 570519 . 880
chrIV 570519 570520 . 160
chrIV 570519 570520 . 120
chrIV 570525 570526 . 140
chrIV 570526 570527 . 140
chrIV 570527 570528 . 260
chrIV 570545 570546 . 600
chrIV 570550 570551 . 400
chrIV 573841 573842 . 180
chrIV 573846 573847 . 260
chrIV 573870 573871 . 660
chrIV 573892 573893 . 500
chrIV 573960 573961 . 120
chrIV 573961 573962 . 300
chrIV 573967 573968 . 200
chrIV 573980 573981 . 200
chrIV 573991 573992 . 200
chrIV 573992 573993 . 120
chrIV 574028 574029 . 140
chrIV 574034 574035 . 140
chrIV 574079 574080 . 140
chrIV 574084 574085 . 140
chrIV 574247 574248 . 560
chrIV 574303 574304 . 180
chrIV 574369 574370 . 160
chrIV 574732 574733 . 300
chrIV 574746 574747 . 780
chrIV 574917 574918 . 160
chrIV 575110 575111 . 200
chrIV 575329 575330 . 120
chrIV 575739 575740 . 260
chrIV 575747 575748 . 280
chrIV 575905 575906 . 220
chrIV 575908 575909 . 220
chrIV 575911 575912 . 300
chrIV 575922 575923 . 1980
chrIV 575925 575926 . 720
chrIV 575925 575926 . 1960
chrIV 575929 575930 . 700
chrIV 575936 575937 . 560
chrIV 575944 575945 . 200
chrIV 575955 575956 . 980
chrIV 576009 576010 . 1400
chrIV 576016 576017 . 200
chrIV 576043 576044 . 120
chrIV 576049 576050 . 160
chrIV 576074 576075 . 180
chrIV 576079 576080 . 1460
chrIV 578229 578230 . 120
chrIV 578251 578252 . 140
chrIV 578401 578402 . 620
chrIV 578404 578405 . 320
chrIV 578411 578412 . 240
chrIV 578432 578433 . 1720
chrIV 578440 578441 . 120
chrIV 578493 578494 . 460
chrIV 578506 578507 . 860
chrIV 578514 578515 . 620
chrIV 578671 578672 . 300
chrIV 578727 578728 . 220
chrIV 578826 578827 . 320
chrIV 578936 578937 . 140
chrIV 578963 578964 . 140
chrIV 579112 579113 . 200
chrIV 579117 579118 . 900
chrIV 579131 579132 . 120
chrIV 579154 579155 . 200
chrIV 579211 579212 . 340
chrIV 580517 580518 . 180
chrIV 580532 580533 . 120
chrIV 580607 580608 . 240
chrIV 580664 580665 . 320
chrIV 580777 580778 . 240
chrIV 581097 581098 . 320
chrIV 581104 581105 . 800
chrIV 581271 581272 . 360
chrIV 581288 581289 . 600
chrIV 581445 581446 . 1980
chrIV 582120 582121 . 1160
chrIV 582139 582140 . 120
chrIV 582153 582154 . 180
chrIV 582275 582276 . 120
chrIV 582508 582509 . 1300
chrIV 582673 582674 . 140
chrIV 582686 582687 . 140
chrIV 582799 582800 . 680
chrIV 582834 582835 . 260
chrIV 582860 582861 . 1180
chrIV 582872 582873 . 200
chrIV 583193 583194 . 120
chrIV 583357 583358 . 240
chrIV 583575 583576 . 200
chrIV 583605 583606 . 300
chrIV 583607 583608 . 400
chrIV 583607 583608 . 120
chrIV 583628 583629 . 620
chrIV 583682 583683 . 220
chrIV 584010 584011 . 160
chrIV 584184 584185 . 120
chrIV 584672 584673 . 520
chrIV 584746 584747 . 600
chrIV 584852 584853 . 440
chrIV 584862 584863 . 280
chrIV 584883 584884 . 1660
chrIV 584899 584900 . 380
chrIV 584901 584902 . 500
chrIV 584913 584914 . 280
chrIV 584936 584937 . 720
chrIV 587875 587876 . 240
chrIV 587875 587876 . 120
chrIV 587927 587928 . 120
chrIV 587938 587939 . 120
chrIV 587947 587948 . 220
chrIV 587960 587961 . 140
chrIV 588348 588349 . 120
chrIV 588411 588412 . 120
chrIV 588423 588424 . 120
chrIV 588508 588509 . 120
chrIV 588699 588700 . 120
chrIV 588786 588787 . 220
chrIV 588954 588955 . 1100
chrIV 589013 589014 . 980
chrIV 589081 589082 . 120
chrIV 589171 589172 . 160
chrIV 589367 589368 . 260
chrIV 589461 589462 . 200
chrIV 589484 589485 . 180
chrIV 589529 589530 . 180
chrIV 589541 589542 . 400
chrIV 589546 589547 . 160
chrIV 589548 589549 . 380
chrIV 589551 589552 . 1580
chrIV 589553 589554 . 140
chrIV 589598 589599 . 140
chrIV 589599 589600 . 180
chrIV 589605 589606 . 180
chrIV 589613 589614 . 200
chrIV 589845 589846 . 1920
chrIV 589865 589866 . 320
chrIV 589894 589895 . 240
chrIV 589918 589919 . 480
chrIV 590204 590205 . 180
chrIV 590255 590256 . 320
chrIV 590281 590282 . 140
chrIV 590310 590311 . 940
chrIV 590860 590861 . 120
chrIV 590909 590910 . 160
chrIV 591198 591199 . 320
chrIV 591207 591208 . 140
chrIV 591343 591344 . 120
chrIV 591365 591366 . 380
chrIV 591417 591418 . 380
chrIV 591506 591507 . 240
chrIV 591520 591521 . 360
chrIV 591542 591543 . 140
chrIV 591569 591570 . 180
chrIV 591576 591577 . 540
chrIV 591604 591605 . 180
chrIV 591620 591621 . 140
chrIV 591633 591634 . 160
chrIV 591640 591641 . 200
chrIV 591646 591647 . 200
chrIV 591647 591648 . 180
chrIV 591652 591653 . 120
chrIV 591660 591661 . 300
chrIV 591673 591674 . 140
chrIV 591674 591675 . 140
chrIV 591709 591710 . 260
chrIV 591715 591716 . 140
chrIV 591722 591723 . 140
chrIV 591724 591725 . 180
chrIV 591733 591734 . 180
chrIV 591736 591737 . 160
chrIV 591744 591745 . 160
chrIV 591748 591749 . 180
chrIV 591783 591784 . 120
chrIV 591822 591823 . 160
chrIV 591823 591824 . 120
chrIV 591833 591834 . 280
chrIV 591836 591837 . 660
chrIV 591845 591846 . 2200
chrIV 591911 591912 . 360
chrIV 591931 591932 . 420
chrIV 591999 592000 . 1400
chrIV 592007 592008 . 2740
chrIV 592038 592039 . 140
chrIV 592043 592044 . 180
chrIV 592046 592047 . 140
chrIV 592069 592070 . 700
chrIV 592084 592085 . 320
chrIV 592127 592128 . 140
chrIV 592137 592138 . 180
chrIV 592140 592141 . 160
chrIV 592162 592163 . 320
chrIV 592189 592190 . 220
chrIV 592281 592282 . 280
chrIV 592308 592309 . 180
chrIV 592312 592313 . 140
chrIV 592327 592328 . 140
chrIV 592345 592346 . 300
chrIV 592347 592348 . 180
chrIV 592358 592359 . 420
chrIV 592384 592385 . 120
chrIV 592604 592605 . 180
chrIV 592641 592642 . 120
chrIV 592737 592738 . 180
chrIV 592945 592946 . 160
chrIV 593016 593017 . 280
chrIV 593028 593029 . 660
chrIV 593039 593040 . 160
chrIV 593067 593068 . 600
chrIV 593070 593071 . 120
chrIV 593249 593250 . 720
chrIV 593273 593274 . 120
chrIV 593287 593288 . 140
chrIV 593317 593318 . 140
chrIV 593384 593385 . 260
chrIV 593399 593400 . 240
chrIV 593442 593443 . 140
chrIV 593458 593459 . 300
chrIV 593458 593459 . 700
chrIV 593473 593474 . 400
chrIV 593479 593480 . 280
chrIV 593484 593485 . 200
chrIV 593539 593540 . 1020
chrIV 593546 593547 . 260
chrIV 593548 593549 . 420
chrIV 593556 593557 . 120
chrIV 593567 593568 . 140
chrIV 593568 593569 . 280
chrIV 593609 593610 . 180
chrIV 593612 593613 . 140
chrIV 593653 593654 . 740
chrIV 593661 593662 . 620
chrIV 593690 593691 . 380
chrIV 593713 593714 . 120
chrIV 593720 593721 . 400
chrIV 593786 593787 . 740
chrIV 593928 593929 . 120
chrIV 594088 594089 . 120
chrIV 594419 594420 . 580
chrIV 594503 594504 . 380
chrIV 594537 594538 . 380
chrIV 595520 595521 . 140
chrIV 595975 595976 . 240
chrIV 596267 596268 . 120
chrIV 596330 596331 . 120
chrIV 596439 596440 . 2240
chrIV 596469 596470 . 120
chrIV 596673 596674 . 1580
chrIV 596688 596689 . 520
chrIV 596785 596786 . 120
chrIV 596810 596811 . 180
chrIV 596854 596855 . 380
chrIV 596856 596857 . 240
chrIV 596857 596858 . 140
chrIV 596858 596859 . 120
chrIV 596905 596906 . 2060
chrIV 596910 596911 . 140
chrIV 596948 596949 . 200
chrIV 597168 597169 . 320
chrIV 597486 597487 . 240
chrIV 597635 597636 . 200
chrIV 597925 597926 . 380
chrIV 598095 598096 . 140
chrIV 598225 598226 . 120
chrIV 598292 598293 . 280
chrIV 598296 598297 . 300
chrIV 598319 598320 . 400
chrIV 598335 598336 . 120
chrIV 598345 598346 . 120
chrIV 598374 598375 . 120
chrIV 598393 598394 . 180
chrIV 598727 598728 . 340
chrIV 599007 599008 . 260
chrIV 599231 599232 . 420
chrIV 599266 599267 . 200
chrIV 599271 599272 . 340
chrIV 599336 599337 . 120
chrIV 599395 599396 . 320
chrIV 599611 599612 . 120
chrIV 599614 599615 . 120
chrIV 599624 599625 . 280
chrIV 599655 599656 . 200
chrIV 599663 599664 . 300
chrIV 599674 599675 . 460
chrIV 599730 599731 . 120
chrIV 599741 599742 . 180
chrIV 599762 599763 . 540
chrIV 599768 599769 . 420
chrIV 599776 599777 . 940
chrIV 599792 599793 . 220
chrIV 599811 599812 . 200
chrIV 599814 599815 . 140
chrIV 599846 599847 . 480
chrIV 599856 599857 . 220
chrIV 599867 599868 . 1260
chrIV 599876 599877 . 120
chrIV 599879 599880 . 200
chrIV 599919 599920 . 440
chrIV 599949 599950 . 120
chrIV 600002 600003 . 320
chrIV 600005 600006 . 180
chrIV 600009 600010 . 1600
chrIV 600012 600013 . 160
chrIV 600020 600021 . 220
chrIV 600022 600023 . 260
chrIV 600026 600027 . 300
chrIV 600033 600034 . 120
chrIV 600047 600048 . 400
chrIV 600054 600055 . 160
chrIV 600060 600061 . 160
chrIV 600115 600116 . 280
chrIV 600118 600119 . 220
chrIV 600144 600145 . 140
chrIV 600168 600169 . 300
chrIV 600179 600180 . 160
chrIV 600182 600183 . 600
chrIV 600190 600191 . 180
chrIV 600203 600204 . 120
chrIV 600209 600210 . 260
chrIV 600220 600221 . 300
chrIV 600294 600295 . 300
chrIV 600384 600385 . 160
chrIV 600390 600391 . 400
chrIV 600392 600393 . 180
chrIV 600395 600396 . 140
chrIV 600442 600443 . 180
chrIV 600451 600452 . 200
chrIV 600478 600479 . 160
chrIV 600525 600526 . 120
chrIV 600536 600537 . 180
chrIV 600540 600541 . 180
chrIV 600570 600571 . 140
chrIV 600575 600576 . 440
chrIV 600596 600597 . 280
chrIV 600622 600623 . 820
chrIV 600677 600678 . 140
chrIV 601233 601234 . 160
chrIV 601842 601843 . 200
chrIV 601849 601850 . 160
chrIV 601922 601923 . 500
chrIV 601928 601929 . 360
chrIV 601939 601940 . 120
chrIV 602008 602009 . 140
chrIV 602184 602185 . 1600
chrIV 602191 602192 . 580
chrIV 602199 602200 . 280
chrIV 602202 602203 . 200
chrIV 602258 602259 . 660
chrIV 602280 602281 . 180
chrIV 602319 602320 . 320
chrIV 602365 602366 . 400
chrIV 602553 602554 . 380
chrIV 602564 602565 . 120
chrIV 602567 602568 . 1320
chrIV 602589 602590 . 420
chrIV 602597 602598 . 580
chrIV 602920 602921 . 240
chrIV 602930 602931 . 160
chrIV 602963 602964 . 120
chrIV 602976 602977 . 120
chrIV 602979 602980 . 560
chrIV 602988 602989 . 220
chrIV 603007 603008 . 120
chrIV 603015 603016 . 340
chrIV 603033 603034 . 140
chrIV 603169 603170 . 120
chrIV 603173 603174 . 240
chrIV 603248 603249 . 140
chrIV 603423 603424 . 220
chrIV 603481 603482 . 280
chrIV 603525 603526 . 500
chrIV 603698 603699 . 140
chrIV 603840 603841 . 160
chrIV 603863 603864 . 220
chrIV 603872 603873 . 120
chrIV 603873 603874 . 280
chrIV 603873 603874 . 540
chrIV 603874 603875 . 120
chrIV 603874 603875 . 120
chrIV 603881 603882 . 500
chrIV 603900 603901 . 180
chrIV 603903 603904 . 400
chrIV 603908 603909 . 120
chrIV 603927 603928 . 640
chrIV 603934 603935 . 680
chrIV 603951 603952 . 140
chrIV 603951 603952 . 140
chrIV 606997 606998 . 220
chrIV 607220 607221 . 560
chrIV 607266 607267 . 160
chrIV 610221 610222 . 1520
chrIV 610231 610232 . 120
chrIV 610232 610233 . 1460
chrIV 610232 610233 . 2380
chrIV 610239 610240 . 760
chrIV 610243 610244 . 420
chrIV 610269 610270 . 280
chrIV 610274 610275 . 160
chrIV 610282 610283 . 1860
chrIV 610287 610288 . 700
chrIV 610293 610294 . 140
chrIV 610294 610295 . 1320
chrIV 610294 610295 . 2300
chrIV 610295 610296 . 840
chrIV 610302 610303 . 720
chrIV 610308 610309 . 960
chrIV 610316 610317 . 180
chrIV 611913 611914 . 720
chrIV 611917 611918 . 860
chrIV 611922 611923 . 400
chrIV 611926 611927 . 120
chrIV 611926 611927 . 900
chrIV 611963 611964 . 700
chrIV 611970 611971 . 440
chrIV 612019 612020 . 360
chrIV 612024 612025 . 260
chrIV 612189 612190 . 120
chrIV 613098 613099 . 160
chrIV 613235 613236 . 440
chrIV 613632 613633 . 180
chrIV 613915 613916 . 120
chrIV 613950 613951 . 500
chrIV 614085 614086 . 440
chrIV 614094 614095 . 600
chrIV 614095 614096 . 300
chrIV 614136 614137 . 140
chrIV 614158 614159 . 240
chrIV 614182 614183 . 620
chrIV 614188 614189 . 420
chrIV 614210 614211 . 260
chrIV 614308 614309 . 1200
chrIV 615029 615030 . 180
chrIV 615136 615137 . 1040
chrIV 615550 615551 . 200
chrIV 616208 616209 . 140
chrIV 616261 616262 . 160
chrIV 616282 616283 . 120
chrIV 616363 616364 . 820
chrIV 616375 616376 . 580
chrIV 616400 616401 . 180
chrIV 616409 616410 . 1200
chrIV 616455 616456 . 2240
chrIV 616475 616476 . 140
chrIV 616490 616491 . 120
chrIV 616513 616514 . 380
chrIV 616516 616517 . 940
chrIV 616518 616519 . 660
chrIV 616537 616538 . 740
chrIV 616548 616549 . 760
chrIV 616555 616556 . 1160
chrIV 616560 616561 . 1560
chrIV 616578 616579 . 240
chrIV 616587 616588 . 440
chrIV 616594 616595 . 820
chrIV 616598 616599 . 1080
chrIV 616751 616752 . 120
chrIV 616773 616774 . 200
chrIV 617281 617282 . 140
chrIV 617292 617293 . 200
chrIV 617341 617342 . 140
chrIV 617357 617358 . 400
chrIV 617421 617422 . 220
chrIV 618369 618370 . 440
chrIV 618408 618409 . 160
chrIV 618423 618424 . 480
chrIV 618428 618429 . 400
chrIV 618460 618461 . 180
chrIV 618474 618475 . 160
chrIV 618477 618478 . 2500
chrIV 618479 618480 . 300
chrIV 618481 618482 . 540
chrIV 618490 618491 . 320
chrIV 619707 619708 . 120
chrIV 619722 619723 . 300
chrIV 619880 619881 . 180
chrIV 619889 619890 . 180
chrIV 619897 619898 . 120
chrIV 619914 619915 . 320
chrIV 619920 619921 . 140
chrIV 619926 619927 . 440
chrIV 619930 619931 . 120
chrIV 619934 619935 . 180
chrIV 619934 619935 . 160
chrIV 619938 619939 . 120
chrIV 619950 619951 . 160
chrIV 619957 619958 . 180
chrIV 620002 620003 . 180
chrIV 620012 620013 . 120
chrIV 620028 620029 . 240
chrIV 620110 620111 . 280
chrIV 620113 620114 . 120
chrIV 620128 620129 . 420
chrIV 620256 620257 . 120
chrIV 620494 620495 . 140
chrIV 620613 620614 . 120
chrIV 620984 620985 . 160
chrIV 621052 621053 . 120
chrIV 621082 621083 . 600
chrIV 621297 621298 . 140
chrIV 621318 621319 . 720
chrIV 621321 621322 . 200
chrIV 621453 621454 . 420
chrIV 621602 621603 . 1320
chrIV 621740 621741 . 260
chrIV 621754 621755 . 240
chrIV 621801 621802 . 200
chrIV 621824 621825 . 1140
chrIV 621844 621845 . 140
chrIV 621862 621863 . 120
chrIV 621969 621970 . 500
chrIV 622077 622078 . 660
chrIV 622482 622483 . 120
chrIV 622516 622517 . 660
chrIV 622909 622910 . 1900
chrIV 623098 623099 . 360
chrIV 623139 623140 . 320
chrIV 623710 623711 . 480
chrIV 623956 623957 . 700
chrIV 624394 624395 . 120
chrIV 624583 624584 . 1840
chrIV 624614 624615 . 840
chrIV 624914 624915 . 200
chrIV 624924 624925 . 120
chrIV 624928 624929 . 860
chrIV 624940 624941 . 620
chrIV 624953 624954 . 940
chrIV 624960 624961 . 180
chrIV 624997 624998 . 900
chrIV 625162 625163 . 680
chrIV 625356 625357 . 480
chrIV 625587 625588 . 120
chrIV 625649 625650 . 200
chrIV 625745 625746 . 120
chrIV 625800 625801 . 320
chrIV 625966 625967 . 280
chrIV 625967 625968 . 440
chrIV 625977 625978 . 120
chrIV 626040 626041 . 380
chrIV 626148 626149 . 780
chrIV 626151 626152 . 600
chrIV 626157 626158 . 420
chrIV 626161 626162 . 260
chrIV 626162 626163 . 620
chrIV 626168 626169 . 1020
chrIV 626189 626190 . 520
chrIV 626259 626260 . 1160
chrIV 626267 626268 . 120
chrIV 626273 626274 . 260
chrIV 626288 626289 . 560
chrIV 626307 626308 . 740
chrIV 626511 626512 . 680
chrIV 626627 626628 . 380
chrIV 628632 628633 . 340
chrIV 628685 628686 . 400
chrIV 628691 628692 . 460
chrIV 628697 628698 . 320
chrIV 628705 628706 . 140
chrIV 628756 628757 . 140
chrIV 628764 628765 . 280
chrIV 628767 628768 . 300
chrIV 628892 628893 . 400
chrIV 628913 628914 . 200
chrIV 628916 628917 . 840
chrIV 629027 629028 . 200
chrIV 629464 629465 . 220
chrIV 629525 629526 . 340
chrIV 629678 629679 . 200
chrIV 629690 629691 . 300
chrIV 629693 629694 . 140
chrIV 629697 629698 . 140
chrIV 629736 629737 . 700
chrIV 629741 629742 . 200
chrIV 629746 629747 . 240
chrIV 629752 629753 . 160
chrIV 629753 629754 . 480
chrIV 629765 629766 . 120
chrIV 629772 629773 . 260
chrIV 629779 629780 . 240
chrIV 629801 629802 . 200
chrIV 630746 630747 . 120
chrIV 630757 630758 . 140
chrIV 630776 630777 . 320
chrIV 630804 630805 . 260
chrIV 630804 630805 . 140
chrIV 630815 630816 . 2160
chrIV 630819 630820 . 220
chrIV 630841 630842 . 120
chrIV 630901 630902 . 120
chrIV 630907 630908 . 140
chrIV 630909 630910 . 280
chrIV 630909 630910 . 520
chrIV 630915 630916 . 480
chrIV 630935 630936 . 420
chrIV 631016 631017 . 320
chrIV 631052 631053 . 160
chrIV 631110 631111 . 1980
chrIV 631122 631123 . 180
chrIV 631170 631171 . 120
chrIV 631488 631489 . 300
chrIV 631747 631748 . 120
chrIV 631762 631763 . 360
chrIV 631795 631796 . 140
chrIV 631805 631806 . 340
chrIV 631856 631857 . 180
chrIV 632307 632308 . 380
chrIV 632756 632757 . 600
chrIV 633032 633033 . 200
chrIV 633085 633086 . 320
chrIV 633940 633941 . 1080
chrIV 634008 634009 . 140
chrIV 634288 634289 . 380
chrIV 634491 634492 . 300
chrIV 635085 635086 . 240
chrIV 635169 635170 . 420
chrIV 635254 635255 . 1300
chrIV 635420 635421 . 140
chrIV 635433 635434 . 240
chrIV 635447 635448 . 380
chrIV 635462 635463 . 200
chrIV 635482 635483 . 220
chrIV 635673 635674 . 260
chrIV 635705 635706 . 120
chrIV 635705 635706 . 220
chrIV 635763 635764 . 260
chrIV 635771 635772 . 180
chrIV 635803 635804 . 360
chrIV 635809 635810 . 240
chrIV 635814 635815 . 120
chrIV 635844 635845 . 600
chrIV 635847 635848 . 1520
chrIV 635881 635882 . 580
chrIV 635900 635901 . 140
chrIV 635968 635969 . 140
chrIV 635984 635985 . 120
chrIV 635987 635988 . 120
chrIV 635991 635992 . 1480
chrIV 636001 636002 . 420
chrIV 636008 636009 . 1000
chrIV 636012 636013 . 600
chrIV 636017 636018 . 1420
chrIV 636024 636025 . 1420
chrIV 636035 636036 . 900
chrIV 636037 636038 . 1340
chrIV 636041 636042 . 1280
chrIV 636101 636102 . 900
chrIV 636150 636151 . 300
chrIV 636163 636164 . 1660
chrIV 636169 636170 . 120
chrIV 636182 636183 . 120
chrIV 636183 636184 . 120
chrIV 636183 636184 . 440
chrIV 636192 636193 . 580
chrIV 636203 636204 . 140
chrIV 636229 636230 . 940
chrIV 636284 636285 . 360
chrIV 636287 636288 . 120
chrIV 636309 636310 . 240
chrIV 636388 636389 . 460
chrIV 636445 636446 . 120
chrIV 636527 636528 . 140
chrIV 636536 636537 . 900
chrIV 636714 636715 . 360
chrIV 636731 636732 . 400
chrIV 636761 636762 . 400
chrIV 636773 636774 . 160
chrIV 636808 636809 . 120
chrIV 636820 636821 . 140
chrIV 636832 636833 . 120
chrIV 636837 636838 . 800
chrIV 637029 637030 . 160
chrIV 637149 637150 . 120
chrIV 637307 637308 . 160
chrIV 637333 637334 . 200
chrIV 637734 637735 . 180
chrIV 638173 638174 . 140
chrIV 638349 638350 . 360
chrIV 638776 638777 . 120
chrIV 639036 639037 . 380
chrIV 639405 639406 . 300
chrIV 639426 639427 . 160
chrIV 639612 639613 . 380
chrIV 639839 639840 . 120
chrIV 639989 639990 . 300
chrIV 639995 639996 . 160
chrIV 640003 640004 . 120
chrIV 640024 640025 . 180
chrIV 640087 640088 . 220
chrIV 640107 640108 . 180
chrIV 640108 640109 . 140
chrIV 640256 640257 . 200
chrIV 640259 640260 . 1120
chrIV 640280 640281 . 1180
chrIV 640440 640441 . 480
chrIV 640481 640482 . 480
chrIV 641119 641120 . 560
chrIV 641370 641371 . 200
chrIV 641379 641380 . 620
chrIV 641813 641814 . 620
chrIV 641919 641920 . 320
chrIV 642723 642724 . 180
chrIV 642851 642852 . 200
chrIV 642859 642860 . 360
chrIV 642978 642979 . 740
chrIV 642992 642993 . 5240
chrIV 643014 643015 . 280
chrIV 643303 643304 . 120
chrIV 643332 643333 . 120
chrIV 643827 643828 . 620
chrIV 643978 643979 . 180
chrIV 643987 643988 . 360
chrIV 643996 643997 . 260
chrIV 644012 644013 . 120
chrIV 644020 644021 . 260
chrIV 644044 644045 . 140
chrIV 644051 644052 . 1880
chrIV 644071 644072 . 340
chrIV 644075 644076 . 160
chrIV 644084 644085 . 480
chrIV 644092 644093 . 120
chrIV 644094 644095 . 200
chrIV 644112 644113 . 720
chrIV 644233 644234 . 120
chrIV 644550 644551 . 120
chrIV 644748 644749 . 120
chrIV 644910 644911 . 180
chrIV 645024 645025 . 440
chrIV 645028 645029 . 800
chrIV 645033 645034 . 200
chrIV 645042 645043 . 2060
chrIV 645048 645049 . 140
chrIV 645057 645058 . 640
chrIV 645062 645063 . 460
chrIV 645066 645067 . 820
chrIV 645070 645071 . 560
chrIV 645114 645115 . 700
chrIV 645120 645121 . 680
chrIV 645124 645125 . 1180
chrIV 645132 645133 . 220
chrIV 645135 645136 . 140
chrIV 645136 645137 . 340
chrIV 645137 645138 . 840
chrIV 645139 645140 . 180
chrIV 645145 645146 . 1100
chrIV 645227 645228 . 500
chrIV 645291 645292 . 520
chrIV 645294 645295 . 320
chrIV 645297 645298 . 320
chrIV 646065 646066 . 120
chrIV 651533 651534 . 180
chrIV 651564 651565 . 1240
chrIV 651669 651670 . 1760
chrIV 651687 651688 . 480
chrIV 651891 651892 . 160
chrIV 652079 652080 . 320
chrIV 652089 652090 . 120
chrIV 652226 652227 . 240
chrIV 652273 652274 . 440
chrIV 652299 652300 . 220
chrIV 652305 652306 . 120
chrIV 652405 652406 . 320
chrIV 652407 652408 . 140
chrIV 652407 652408 . 120
chrIV 652424 652425 . 260
chrIV 652427 652428 . 600
chrIV 652432 652433 . 400
chrIV 652438 652439 . 320
chrIV 652500 652501 . 260
chrIV 652508 652509 . 300
chrIV 652517 652518 . 340
chrIV 652533 652534 . 200
chrIV 652536 652537 . 320
chrIV 652541 652542 . 200
chrIV 652543 652544 . 280
chrIV 652566 652567 . 360
chrIV 652571 652572 . 380
chrIV 652579 652580 . 440
chrIV 652587 652588 . 300
chrIV 652588 652589 . 760
chrIV 652590 652591 . 140
chrIV 652594 652595 . 260
chrIV 652601 652602 . 1120
chrIV 652609 652610 . 900
chrIV 652613 652614 . 480
chrIV 652762 652763 . 220
chrIV 652774 652775 . 180
chrIV 652783 652784 . 380
chrIV 652798 652799 . 120
chrIV 652980 652981 . 140
chrIV 653024 653025 . 400
chrIV 653330 653331 . 120
chrIV 653508 653509 . 280
chrIV 653954 653955 . 880
chrIV 654230 654231 . 140
chrIV 654474 654475 . 1740
chrIV 654545 654546 . 160
chrIV 654810 654811 . 260
chrIV 654832 654833 . 400
chrIV 654836 654837 . 120
chrIV 654862 654863 . 480
chrIV 654878 654879 . 160
chrIV 654886 654887 . 580
chrIV 654888 654889 . 200
chrIV 654890 654891 . 240
chrIV 654894 654895 . 640
chrIV 654894 654895 . 180
chrIV 654895 654896 . 120
chrIV 654910 654911 . 180
chrIV 654919 654920 . 240
chrIV 654926 654927 . 120
chrIV 654936 654937 . 200
chrIV 654963 654964 . 360
chrIV 655117 655118 . 360
chrIV 655136 655137 . 120
chrIV 655151 655152 . 160
chrIV 655295 655296 . 140
chrIV 655463 655464 . 140
chrIV 655489 655490 . 360
chrIV 655604 655605 . 220
chrIV 655961 655962 . 180
chrIV 656025 656026 . 200
chrIV 656027 656028 . 380
chrIV 656172 656173 . 140
chrIV 656593 656594 . 140
chrIV 657525 657526 . 440
chrIV 657535 657536 . 460
chrIV 657540 657541 . 260
chrIV 657544 657545 . 1600
chrIV 657550 657551 . 200
chrIV 657553 657554 . 520
chrIV 657553 657554 . 200
chrIV 657554 657555 . 120
chrIV 657554 657555 . 940
chrIV 657697 657698 . 560
chrIV 657708 657709 . 160
chrIV 657710 657711 . 300
chrIV 657711 657712 . 740
chrIV 657714 657715 . 160
chrIV 657714 657715 . 140
chrIV 657734 657735 . 240
chrIV 657736 657737 . 980
chrIV 657956 657957 . 440
chrIV 658021 658022 . 1580
chrIV 658132 658133 . 760
chrIV 658164 658165 . 140
chrIV 658217 658218 . 940
chrIV 658246 658247 . 420
chrIV 658272 658273 . 1000
chrIV 658283 658284 . 440
chrIV 658297 658298 . 380
chrIV 658303 658304 . 160
chrIV 658425 658426 . 140
chrIV 658435 658436 . 120
chrIV 659243 659244 . 120
chrIV 660093 660094 . 180
chrIV 660527 660528 . 260
chrIV 661169 661170 . 820
chrIV 661170 661171 . 160
chrIV 661180 661181 . 1220
chrIV 661441 661442 . 520
chrIV 661828 661829 . 660
chrIV 661875 661876 . 640
chrIV 662044 662045 . 260
chrIV 662111 662112 . 220
chrIV 662231 662232 . 120
chrIV 662494 662495 . 120
chrIV 663100 663101 . 240
chrIV 663215 663216 . 120
chrIV 663362 663363 . 160
chrIV 663988 663989 . 220
chrIV 664038 664039 . 160
chrIV 664333 664334 . 460
chrIV 664334 664335 . 2420
chrIV 664677 664678 . 1220
chrIV 664815 664816 . 840
chrIV 664996 664997 . 1000
chrIV 665007 665008 . 460
chrIV 665015 665016 . 980
chrIV 665020 665021 . 920
chrIV 665033 665034 . 2820
chrIV 665039 665040 . 820
chrIV 665061 665062 . 120
chrIV 665070 665071 . 180
chrIV 665071 665072 . 160
chrIV 665233 665234 . 360
chrIV 665255 665256 . 220
chrIV 665261 665262 . 180
chrIV 665295 665296 . 220
chrIV 665557 665558 . 600
chrIV 665624 665625 . 200
chrIV 665790 665791 . 540
chrIV 666049 666050 . 140
chrIV 666225 666226 . 220
chrIV 666855 666856 . 680
chrIV 666881 666882 . 620
chrIV 666897 666898 . 560
chrIV 666902 666903 . 120
chrIV 666903 666904 . 180
chrIV 666915 666916 . 300
chrIV 667071 667072 . 500
chrIV 667087 667088 . 420
chrIV 667124 667125 . 120
chrIV 667253 667254 . 420
chrIV 667271 667272 . 260
chrIV 667306 667307 . 340
chrIV 667311 667312 . 120
chrIV 667432 667433 . 1060
chrIV 667453 667454 . 1900
chrIV 667528 667529 . 180
chrIV 667602 667603 . 120
chrIV 667740 667741 . 180
chrIV 667748 667749 . 360
chrIV 667760 667761 . 900
chrIV 667805 667806 . 140
chrIV 667921 667922 . 380
chrIV 667947 667948 . 120
chrIV 667974 667975 . 160
chrIV 668059 668060 . 500
chrIV 668149 668150 . 260
chrIV 668160 668161 . 780
chrIV 668163 668164 . 580
chrIV 668169 668170 . 200
chrIV 669104 669105 . 120
chrIV 669284 669285 . 120
chrIV 669845 669846 . 480
chrIV 670153 670154 . 260
chrIV 670255 670256 . 180
chrIV 670585 670586 . 220
chrIV 670957 670958 . 120
chrIV 671101 671102 . 180
chrIV 671110 671111 . 320
chrIV 671139 671140 . 140
chrIV 671178 671179 . 320
chrIV 671181 671182 . 140
chrIV 671336 671337 . 240
chrIV 672153 672154 . 160
chrIV 672577 672578 . 140
chrIV 673317 673318 . 400
chrIV 673481 673482 . 220
chrIV 673665 673666 . 420
chrIV 673803 673804 . 180
chrIV 674272 674273 . 120
chrIV 674278 674279 . 380
chrIV 674704 674705 . 300
chrIV 674911 674912 . 140
chrIV 675226 675227 . 140
chrIV 675532 675533 . 120
chrIV 675547 675548 . 200
chrIV 675725 675726 . 180
chrIV 675755 675756 . 120
chrIV 675775 675776 . 160
chrIV 675781 675782 . 280
chrIV 675786 675787 . 240
chrIV 675913 675914 . 120
chrIV 675939 675940 . 340
chrIV 675994 675995 . 380
chrIV 676000 676001 . 400
chrIV 676011 676012 . 320
chrIV 676050 676051 . 740
chrIV 676211 676212 . 180
chrIV 676383 676384 . 140
chrIV 677133 677134 . 240
chrIV 677176 677177 . 460
chrIV 677205 677206 . 220
chrIV 677217 677218 . 160
chrIV 677490 677491 . 140
chrIV 677549 677550 . 1020
chrIV 677674 677675 . 260
chrIV 677700 677701 . 220
chrIV 677704 677705 . 620
chrIV 677741 677742 . 700
chrIV 677771 677772 . 120
chrIV 677788 677789 . 280
chrIV 677794 677795 . 740
chrIV 677802 677803 . 200
chrIV 677969 677970 . 160
chrIV 678255 678256 . 380
chrIV 678294 678295 . 1240
chrIV 678385 678386 . 300
chrIV 679101 679102 . 700
chrIV 679339 679340 . 360
chrIV 679524 679525 . 120
chrIV 679643 679644 . 840
chrIV 679817 679818 . 320
chrIV 679856 679857 . 1180
chrIV 679897 679898 . 300
chrIV 679931 679932 . 260
chrIV 679950 679951 . 220
chrIV 680004 680005 . 620
chrIV 680019 680020 . 380
chrIV 680066 680067 . 320
chrIV 680180 680181 . 120
chrIV 680190 680191 . 380
chrIV 680202 680203 . 240
chrIV 680209 680210 . 260
chrIV 680322 680323 . 120
chrIV 680325 680326 . 120
chrIV 680359 680360 . 900
chrIV 680410 680411 . 160
chrIV 680411 680412 . 380
chrIV 680425 680426 . 320
chrIV 680441 680442 . 240
chrIV 680447 680448 . 540
chrIV 680452 680453 . 480
chrIV 680457 680458 . 220
chrIV 680458 680459 . 260
chrIV 680485 680486 . 120
chrIV 680495 680496 . 140
chrIV 681178 681179 . 120
chrIV 681716 681717 . 140
chrIV 681761 681762 . 140
chrIV 681777 681778 . 1280
chrIV 681781 681782 . 200
chrIV 681809 681810 . 140
chrIV 681816 681817 . 1060
chrIV 681826 681827 . 600
chrIV 681846 681847 . 140
chrIV 681867 681868 . 120
chrIV 682080 682081 . 200
chrIV 682096 682097 . 140
chrIV 682096 682097 . 120
chrIV 682106 682107 . 160
chrIV 682250 682251 . 120
chrIV 682419 682420 . 700
chrIV 682423 682424 . 360
chrIV 682434 682435 . 260
chrIV 682599 682600 . 900
chrIV 683296 683297 . 180
chrIV 683440 683441 . 280
chrIV 683478 683479 . 1300
chrIV 683597 683598 . 180
chrIV 683628 683629 . 140
chrIV 683636 683637 . 1540
chrIV 683643 683644 . 320
chrIV 683644 683645 . 600
chrIV 683652 683653 . 140
chrIV 683659 683660 . 260
chrIV 683666 683667 . 300
chrIV 683693 683694 . 140
chrIV 683712 683713 . 2840
chrIV 683735 683736 . 1080
chrIV 683767 683768 . 300
chrIV 683909 683910 . 760
chrIV 683924 683925 . 220
chrIV 684102 684103 . 980
chrIV 684434 684435 . 120
chrIV 685698 685699 . 300
chrIV 685724 685725 . 880
chrIV 685731 685732 . 720
chrIV 685734 685735 . 140
chrIV 685744 685745 . 120
chrIV 685756 685757 . 1080
chrIV 685759 685760 . 120
chrIV 685770 685771 . 1600
chrIV 685777 685778 . 120
chrIV 685781 685782 . 200
chrIV 685799 685800 . 280
chrIV 685806 685807 . 260
chrIV 685839 685840 . 200
chrIV 687588 687589 . 360
chrIV 687628 687629 . 120
chrIV 687769 687770 . 760
chrIV 687819 687820 . 160
chrIV 687942 687943 . 560
chrIV 687965 687966 . 240
chrIV 687971 687972 . 120
chrIV 687987 687988 . 160
chrIV 687995 687996 . 3020
chrIV 688043 688044 . 540
chrIV 688058 688059 . 940
chrIV 688089 688090 . 200
chrIV 688099 688100 . 180
chrIV 688378 688379 . 340
chrIV 688878 688879 . 2060
chrIV 688882 688883 . 440
chrIV 689446 689447 . 160
chrIV 689569 689570 . 140
chrIV 689604 689605 . 480
chrIV 689648 689649 . 120
chrIV 689654 689655 . 220
chrIV 689784 689785 . 120
chrIV 689975 689976 . 200
chrIV 690028 690029 . 120
chrIV 690033 690034 . 260
chrIV 690037 690038 . 1180
chrIV 690050 690051 . 240
chrIV 690082 690083 . 940
chrIV 690097 690098 . 400
chrIV 690212 690213 . 140
chrIV 690223 690224 . 140
chrIV 690525 690526 . 120
chrIV 690535 690536 . 1320
chrIV 690541 690542 . 760
chrIV 690543 690544 . 640
chrIV 690543 690544 . 160
chrIV 690544 690545 . 120
chrIV 690545 690546 . 1060
chrIV 690563 690564 . 120
chrIV 690629 690630 . 180
chrIV 690665 690666 . 140
chrIV 690679 690680 . 360
chrIV 690689 690690 . 240
chrIV 690709 690710 . 620
chrIV 690712 690713 . 240
chrIV 690744 690745 . 440
chrIV 690758 690759 . 240
chrIV 690765 690766 . 200
chrIV 690775 690776 . 380
chrIV 690782 690783 . 120
chrIV 690787 690788 . 300
chrIV 690872 690873 . 700
chrIV 690872 690873 . 240
chrIV 690874 690875 . 120
chrIV 690889 690890 . 240
chrIV 690895 690896 . 220
chrIV 690909 690910 . 960
chrIV 690944 690945 . 620
chrIV 690957 690958 . 240
chrIV 691076 691077 . 660
chrIV 691320 691321 . 320
chrIV 691397 691398 . 200
chrIV 691600 691601 . 1140
chrIV 691610 691611 . 3740
chrIV 691639 691640 . 380
chrIV 691837 691838 . 120
chrIV 692102 692103 . 260
chrIV 692554 692555 . 400
chrIV 692793 692794 . 120
chrIV 692949 692950 . 240
chrIV 692959 692960 . 180
chrIV 693315 693316 . 820
chrIV 693323 693324 . 580
chrIV 693327 693328 . 540
chrIV 693328 693329 . 220
chrIV 693338 693339 . 220
chrIV 693383 693384 . 520
chrIV 693393 693394 . 680
chrIV 694079 694080 . 180
chrIV 694103 694104 . 220
chrIV 694214 694215 . 220
chrIV 694223 694224 . 140
chrIV 694250 694251 . 120
chrIV 694255 694256 . 640
chrIV 694270 694271 . 280
chrIV 694278 694279 . 660
chrIV 694355 694356 . 1660
chrIV 694373 694374 . 140
chrIV 694380 694381 . 120
chrIV 694540 694541 . 280
chrIV 694542 694543 . 120
chrIV 694564 694565 . 120
chrIV 694786 694787 . 140
chrIV 694854 694855 . 180
chrIV 695484 695485 . 120
chrIV 695535 695536 . 300
chrIV 695617 695618 . 240
chrIV 695704 695705 . 280
chrIV 696312 696313 . 740
chrIV 696378 696379 . 200
chrIV 696457 696458 . 140
chrIV 696468 696469 . 120
chrIV 696533 696534 . 320
chrIV 696607 696608 . 140
chrIV 696888 696889 . 680
chrIV 697245 697246 . 400
chrIV 697699 697700 . 340
chrIV 699583 699584 . 1680
chrIV 699626 699627 . 120
chrIV 699630 699631 . 120
chrIV 699631 699632 . 280
chrIV 699636 699637 . 900
chrIV 699650 699651 . 280
chrIV 699653 699654 . 740
chrIV 699654 699655 . 2040
chrIV 699657 699658 . 280
chrIV 699692 699693 . 160
chrIV 699701 699702 . 900
chrIV 699706 699707 . 240
chrIV 699710 699711 . 780
chrIV 699718 699719 . 860
chrIV 699721 699722 . 520
chrIV 699733 699734 . 200
chrIV 699735 699736 . 160
chrIV 699743 699744 . 120
chrIV 699745 699746 . 180
chrIV 699751 699752 . 140
chrIV 699756 699757 . 920
chrIV 699932 699933 . 340
chrIV 700087 700088 . 1200
chrIV 700132 700133 . 340
chrIV 700449 700450 . 1020
chrIV 700461 700462 . 360
chrIV 700688 700689 . 820
chrIV 700713 700714 . 560
chrIV 700849 700850 . 180
chrIV 700855 700856 . 120
chrIV 700980 700981 . 280
chrIV 701441 701442 . 200
chrIV 701483 701484 . 120
chrIV 701981 701982 . 160
chrIV 702055 702056 . 120
chrIV 702714 702715 . 180
chrIV 702736 702737 . 660
chrIV 702788 702789 . 500
chrIV 702789 702790 . 300
chrIV 702981 702982 . 240
chrIV 703092 703093 . 280
chrIV 703146 703147 . 1380
chrIV 703157 703158 . 720
chrIV 703182 703183 . 240
chrIV 703192 703193 . 240
chrIV 703193 703194 . 120
chrIV 703211 703212 . 260
chrIV 703345 703346 . 380
chrIV 703354 703355 . 120
chrIV 703358 703359 . 260
chrIV 703376 703377 . 380
chrIV 703708 703709 . 320
chrIV 703721 703722 . 920
chrIV 703729 703730 . 220
chrIV 704149 704150 . 180
chrIV 704213 704214 . 180
chrIV 704226 704227 . 1040
chrIV 704243 704244 . 120
chrIV 704311 704312 . 120
chrIV 704312 704313 . 860
chrIV 704315 704316 . 200
chrIV 704356 704357 . 280
chrIV 704360 704361 . 120
chrIV 704361 704362 . 360
chrIV 704363 704364 . 580
chrIV 704369 704370 . 960
chrIV 704393 704394 . 200
chrIV 707152 707153 . 140
chrIV 708078 708079 . 220
chrIV 708897 708898 . 180
chrIV 708975 708976 . 260
chrIV 709359 709360 . 180
chrIV 709372 709373 . 140
chrIV 709377 709378 . 120
chrIV 709378 709379 . 180
chrIV 709382 709383 . 440
chrIV 709434 709435 . 240
chrIV 709443 709444 . 180
chrIV 709447 709448 . 120
chrIV 709454 709455 . 120
chrIV 709473 709474 . 120
chrIV 709756 709757 . 680
chrIV 709941 709942 . 200
chrIV 711001 711002 . 240
chrIV 711220 711221 . 140
chrIV 712183 712184 . 1660
chrIV 712189 712190 . 120
chrIV 712259 712260 . 120
chrIV 712321 712322 . 1280
chrIV 712455 712456 . 140
chrIV 712714 712715 . 740
chrIV 712722 712723 . 660
chrIV 712835 712836 . 180
chrIV 712891 712892 . 140
chrIV 712894 712895 . 140
chrIV 712938 712939 . 420
chrIV 712946 712947 . 260
chrIV 712954 712955 . 960
chrIV 712964 712965 . 180
chrIV 712968 712969 . 1660
chrIV 712973 712974 . 120
chrIV 713005 713006 . 280
chrIV 713027 713028 . 140
chrIV 713059 713060 . 120
chrIV 713091 713092 . 120
chrIV 713181 713182 . 780
chrIV 713355 713356 . 140
chrIV 715476 715477 . 200
chrIV 715493 715494 . 3280
chrIV 715531 715532 . 820
chrIV 715548 715549 . 140
chrIV 715589 715590 . 1680
chrIV 715605 715606 . 120
chrIV 715613 715614 . 140
chrIV 715618 715619 . 180
chrIV 715645 715646 . 1120
chrIV 715752 715753 . 980
chrIV 715783 715784 . 400
chrIV 716119 716120 . 300
chrIV 716154 716155 . 300
chrIV 716390 716391 . 220
chrIV 716524 716525 . 140
chrIV 716536 716537 . 200
chrIV 716553 716554 . 320
chrIV 716576 716577 . 220
chrIV 716693 716694 . 120
chrIV 716704 716705 . 120
chrIV 716736 716737 . 720
chrIV 716777 716778 . 340
chrIV 716795 716796 . 840
chrIV 716953 716954 . 300
chrIV 717296 717297 . 1160
chrIV 718274 718275 . 200
chrIV 718539 718540 . 500
chrIV 718588 718589 . 220
chrIV 718592 718593 . 760
chrIV 718593 718594 . 120
chrIV 718594 718595 . 220
chrIV 718603 718604 . 480
chrIV 718615 718616 . 260
chrIV 718625 718626 . 180
chrIV 718640 718641 . 120
chrIV 718795 718796 . 120
chrIV 718990 718991 . 940
chrIV 719275 719276 . 320
chrIV 719383 719384 . 120
chrIV 719791 719792 . 120
chrIV 720083 720084 . 240
chrIV 720091 720092 . 220
chrIV 720109 720110 . 940
chrIV 720142 720143 . 340
chrIV 720148 720149 . 180
chrIV 720168 720169 . 660
chrIV 720322 720323 . 140
chrIV 720332 720333 . 600
chrIV 720463 720464 . 560
chrIV 720523 720524 . 140
chrIV 720547 720548 . 320
chrIV 720558 720559 . 480
chrIV 720579 720580 . 560
chrIV 720688 720689 . 200
chrIV 720771 720772 . 420
chrIV 721659 721660 . 120
chrIV 721678 721679 . 120
chrIV 721737 721738 . 120
chrIV 721790 721791 . 380
chrIV 721799 721800 . 140
chrIV 721857 721858 . 220
chrIV 721932 721933 . 200
chrIV 722072 722073 . 200
chrIV 722095 722096 . 460
chrIV 722112 722113 . 140
chrIV 722152 722153 . 120
chrIV 722191 722192 . 220
chrIV 722415 722416 . 180
chrIV 722517 722518 . 120
chrIV 722621 722622 . 120
chrIV 722645 722646 . 540
chrIV 722952 722953 . 280
chrIV 722983 722984 . 2380
chrIV 723130 723131 . 280
chrIV 723141 723142 . 360
chrIV 723269 723270 . 440
chrIV 724160 724161 . 400
chrIV 724177 724178 . 140
chrIV 724187 724188 . 180
chrIV 724229 724230 . 480
chrIV 724442 724443 . 1260
chrIV 724594 724595 . 120
chrIV 724944 724945 . 180
chrIV 724956 724957 . 120
chrIV 725437 725438 . 180
chrIV 725452 725453 . 780
chrIV 725657 725658 . 580
chrIV 726093 726094 . 400
chrIV 726274 726275 . 340
chrIV 726580 726581 . 120
chrIV 726586 726587 . 380
chrIV 726610 726611 . 140
chrIV 726960 726961 . 400
chrIV 727162 727163 . 160
chrIV 727179 727180 . 740
chrIV 727474 727475 . 640
chrIV 727680 727681 . 160
chrIV 727704 727705 . 140
chrIV 727723 727724 . 1720
chrIV 727751 727752 . 780
chrIV 727756 727757 . 180
chrIV 727769 727770 . 320
chrIV 727773 727774 . 120
chrIV 727797 727798 . 260
chrIV 727798 727799 . 200
chrIV 727799 727800 . 120
chrIV 727841 727842 . 220
chrIV 727927 727928 . 500
chrIV 728036 728037 . 540
chrIV 728038 728039 . 360
chrIV 728061 728062 . 180
chrIV 728062 728063 . 620
chrIV 728065 728066 . 260
chrIV 728089 728090 . 260
chrIV 728094 728095 . 460
chrIV 728097 728098 . 360
chrIV 728106 728107 . 200
chrIV 728123 728124 . 120
chrIV 728165 728166 . 600
chrIV 730248 730249 . 320
chrIV 730320 730321 . 400
chrIV 730340 730341 . 380
chrIV 730366 730367 . 120
chrIV 730370 730371 . 180
chrIV 730402 730403 . 460
chrIV 730407 730408 . 380
chrIV 730416 730417 . 420
chrIV 730432 730433 . 1980
chrIV 730513 730514 . 560
chrIV 732099 732100 . 200
chrIV 732403 732404 . 240
chrIV 732925 732926 . 520
chrIV 733162 733163 . 180
chrIV 733220 733221 . 980
chrIV 733353 733354 . 800
chrIV 733371 733372 . 120
chrIV 733468 733469 . 120
chrIV 733531 733532 . 120
chrIV 733615 733616 . 340
chrIV 733670 733671 . 120
chrIV 733997 733998 . 1840
chrIV 734014 734015 . 140
chrIV 734027 734028 . 120
chrIV 734084 734085 . 280
chrIV 734090 734091 . 560
chrIV 737868 737869 . 120
chrIV 740089 740090 . 140
chrIV 740092 740093 . 460
chrIV 740115 740116 . 240
chrIV 740180 740181 . 180
chrIV 740183 740184 . 120
chrIV 740199 740200 . 300
chrIV 740300 740301 . 240
chrIV 740569 740570 . 180
chrIV 740823 740824 . 340
chrIV 740825 740826 . 120
chrIV 740870 740871 . 140
chrIV 740985 740986 . 460
chrIV 741003 741004 . 140
chrIV 741343 741344 . 820
chrIV 741523 741524 . 520
chrIV 741588 741589 . 120
chrIV 741623 741624 . 340
chrIV 741645 741646 . 180
chrIV 741804 741805 . 160
chrIV 741818 741819 . 1240
chrIV 741902 741903 . 1540
chrIV 741931 741932 . 120
chrIV 742070 742071 . 420
chrIV 742108 742109 . 320
chrIV 742116 742117 . 220
chrIV 742418 742419 . 800
chrIV 743071 743072 . 120
chrIV 743699 743700 . 360
chrIV 744053 744054 . 120
chrIV 744081 744082 . 120
chrIV 744148 744149 . 120
chrIV 744161 744162 . 120
chrIV 744647 744648 . 180
chrIV 744709 744710 . 180
chrIV 745000 745001 . 420
chrIV 745056 745057 . 140
chrIV 745430 745431 . 380
chrIV 745808 745809 . 420
chrIV 745981 745982 . 760
chrIV 746290 746291 . 120
chrIV 746312 746313 . 220
chrIV 746333 746334 . 140
chrIV 746337 746338 . 120
chrIV 746343 746344 . 180
chrIV 746423 746424 . 580
chrIV 746591 746592 . 260
chrIV 746624 746625 . 120
chrIV 746637 746638 . 140
chrIV 746639 746640 . 2080
chrIV 746649 746650 . 500
chrIV 746663 746664 . 1200
chrIV 746718 746719 . 280
chrIV 748664 748665 . 420
chrIV 748832 748833 . 120
chrIV 750849 750850 . 240
chrIV 750857 750858 . 600
chrIV 750860 750861 . 180
chrIV 750867 750868 . 500
chrIV 750896 750897 . 220
chrIV 751016 751017 . 320
chrIV 751021 751022 . 160
chrIV 751062 751063 . 120
chrIV 751070 751071 . 1380
chrIV 751083 751084 . 2320
chrIV 751131 751132 . 120
chrIV 751147 751148 . 480
chrIV 751149 751150 . 200
chrIV 751285 751286 . 260
chrIV 751428 751429 . 220
chrIV 751487 751488 . 1400
chrIV 751495 751496 . 120
chrIV 751496 751497 . 560
chrIV 751496 751497 . 1820
chrIV 751509 751510 . 140
chrIV 751514 751515 . 120
chrIV 751528 751529 . 2260
chrIV 751535 751536 . 120
chrIV 751539 751540 . 2220
chrIV 751652 751653 . 140
chrIV 751671 751672 . 320
chrIV 751688 751689 . 960
chrIV 751693 751694 . 1240
chrIV 752155 752156 . 680
chrIV 752924 752925 . 120
chrIV 753022 753023 . 280
chrIV 753242 753243 . 1160
chrIV 753247 753248 . 260
chrIV 753272 753273 . 240
chrIV 753291 753292 . 380
chrIV 753295 753296 . 120
chrIV 753377 753378 . 140
chrIV 753421 753422 . 140
chrIV 753518 753519 . 720
chrIV 753551 753552 . 900
chrIV 753744 753745 . 1960
chrIV 753755 753756 . 380
chrIV 753762 753763 . 120
chrIV 754044 754045 . 400
chrIV 754556 754557 . 140
chrIV 755037 755038 . 1560
chrIV 755218 755219 . 160
chrIV 755221 755222 . 160
chrIV 755225 755226 . 220
chrIV 755242 755243 . 200
chrIV 755282 755283 . 200
chrIV 755321 755322 . 1140
chrIV 755329 755330 . 260
chrIV 755334 755335 . 120
chrIV 755371 755372 . 620
chrIV 755408 755409 . 240
chrIV 755420 755421 . 260
chrIV 755478 755479 . 1360
chrIV 755486 755487 . 240
chrIV 755516 755517 . 160
chrIV 755536 755537 . 120
chrIV 755689 755690 . 380
chrIV 755707 755708 . 260
chrIV 763718 763719 . 740
chrIV 763777 763778 . 280
chrIV 763783 763784 . 120
chrIV 763786 763787 . 260
chrIV 763791 763792 . 120
chrIV 763809 763810 . 1380
chrIV 763824 763825 . 1100
chrIV 763826 763827 . 240
chrIV 763826 763827 . 180
chrIV 764651 764652 . 140
chrIV 765218 765219 . 820
chrIV 765389 765390 . 160
chrIV 765398 765399 . 200
chrIV 765401 765402 . 780
chrIV 765447 765448 . 120
chrIV 765472 765473 . 280
chrIV 765479 765480 . 400
chrIV 765489 765490 . 480
chrIV 765604 765605 . 140
chrIV 765605 765606 . 1520
chrIV 765607 765608 . 220
chrIV 765608 765609 . 420
chrIV 765626 765627 . 140
chrIV 765640 765641 . 220
chrIV 765641 765642 . 980
chrIV 765656 765657 . 320
chrIV 765776 765777 . 240
chrIV 766283 766284 . 380
chrIV 766678 766679 . 120
chrIV 766849 766850 . 260
chrIV 766864 766865 . 340
chrIV 767839 767840 . 140
chrIV 768002 768003 . 140
chrIV 768228 768229 . 580
chrIV 768254 768255 . 340
chrIV 768307 768308 . 120
chrIV 768380 768381 . 140
chrIV 768493 768494 . 400
chrIV 768496 768497 . 300
chrIV 769100 769101 . 400
chrIV 769130 769131 . 120
chrIV 769148 769149 . 140
chrIV 769154 769155 . 200
chrIV 769161 769162 . 120
chrIV 769170 769171 . 120
chrIV 769184 769185 . 120
chrIV 769209 769210 . 120
chrIV 769253 769254 . 140
chrIV 769256 769257 . 120
chrIV 769280 769281 . 320
chrIV 769324 769325 . 120
chrIV 769397 769398 . 320
chrIV 769433 769434 . 640
chrIV 769452 769453 . 1140
chrIV 769466 769467 . 520
chrIV 769783 769784 . 220
chrIV 769802 769803 . 180
chrIV 769824 769825 . 160
chrIV 769831 769832 . 120
chrIV 769838 769839 . 120
chrIV 769858 769859 . 160
chrIV 769866 769867 . 120
chrIV 769867 769868 . 300
chrIV 769874 769875 . 340
chrIV 769891 769892 . 120
chrIV 769898 769899 . 140
chrIV 769955 769956 . 120
chrIV 770010 770011 . 120
chrIV 770018 770019 . 1320
chrIV 770038 770039 . 220
chrIV 770041 770042 . 120
chrIV 770094 770095 . 360
chrIV 770155 770156 . 160
chrIV 770170 770171 . 260
chrIV 770173 770174 . 120
chrIV 770186 770187 . 200
chrIV 770190 770191 . 260
chrIV 770223 770224 . 200
chrIV 770255 770256 . 140
chrIV 770352 770353 . 840
chrIV 770386 770387 . 180
chrIV 770504 770505 . 260
chrIV 770628 770629 . 140
chrIV 771138 771139 . 140
chrIV 771294 771295 . 180
chrIV 771331 771332 . 1300
chrIV 771482 771483 . 340
chrIV 771674 771675 . 520
chrIV 771680 771681 . 440
chrIV 771699 771700 . 900
chrIV 771700 771701 . 180
chrIV 771703 771704 . 2020
chrIV 771721 771722 . 420
chrIV 771727 771728 . 200
chrIV 771739 771740 . 1360
chrIV 771763 771764 . 420
chrIV 771928 771929 . 180
chrIV 771938 771939 . 760
chrIV 772067 772068 . 120
chrIV 773621 773622 . 360
chrIV 775443 775444 . 200
chrIV 775651 775652 . 160
chrIV 775863 775864 . 740
chrIV 775873 775874 . 960
chrIV 775878 775879 . 160
chrIV 775889 775890 . 820
chrIV 775925 775926 . 260
chrIV 775937 775938 . 320
chrIV 775947 775948 . 200
chrIV 775948 775949 . 160
chrIV 775954 775955 . 120
chrIV 775979 775980 . 260
chrIV 776110 776111 . 180
chrIV 776260 776261 . 160
chrIV 776279 776280 . 220
chrIV 776738 776739 . 120
chrIV 776745 776746 . 140
chrIV 776788 776789 . 580
chrIV 776912 776913 . 140
chrIV 777052 777053 . 200
chrIV 777179 777180 . 320
chrIV 777182 777183 . 400
chrIV 777208 777209 . 140
chrIV 777351 777352 . 200
chrIV 777648 777649 . 1260
chrIV 777671 777672 . 180
chrIV 777843 777844 . 440
chrIV 778287 778288 . 140
chrIV 778833 778834 . 140
chrIV 778836 778837 . 220
chrIV 778848 778849 . 120
chrIV 778921 778922 . 280
chrIV 778926 778927 . 220
chrIV 778951 778952 . 300
chrIV 781017 781018 . 140
chrIV 781081 781082 . 140
chrIV 781238 781239 . 540
chrIV 781284 781285 . 120
chrIV 781313 781314 . 500
chrIV 781348 781349 . 240
chrIV 781483 781484 . 540
chrIV 781485 781486 . 180
chrIV 781521 781522 . 240
chrIV 781709 781710 . 120
chrIV 781741 781742 . 1260
chrIV 784270 784271 . 200
chrIV 784304 784305 . 260
chrIV 784305 784306 . 360
chrIV 784320 784321 . 120
chrIV 784326 784327 . 2040
chrIV 784367 784368 . 260
chrIV 784389 784390 . 1760
chrIV 784696 784697 . 120
chrIV 784711 784712 . 140
chrIV 784719 784720 . 200
chrIV 784724 784725 . 140
chrIV 784764 784765 . 360
chrIV 784809 784810 . 620
chrIV 784815 784816 . 480
chrIV 784989 784990 . 240
chrIV 785496 785497 . 120
chrIV 785656 785657 . 140
chrIV 785661 785662 . 160
chrIV 785860 785861 . 720
chrIV 785968 785969 . 160
chrIV 785971 785972 . 480
chrIV 785979 785980 . 600
chrIV 786005 786006 . 300
chrIV 786177 786178 . 140
chrIV 786661 786662 . 200
chrIV 786861 786862 . 660
chrIV 787203 787204 . 120
chrIV 787443 787444 . 420
chrIV 787456 787457 . 620
chrIV 787515 787516 . 800
chrIV 789323 789324 . 600
chrIV 789358 789359 . 380
chrIV 789388 789389 . 120
chrIV 790181 790182 . 4420
chrIV 790236 790237 . 260
chrIV 790240 790241 . 480
chrIV 790250 790251 . 360
chrIV 790251 790252 . 280
chrIV 790254 790255 . 200
chrIV 790258 790259 . 2360
chrIV 790266 790267 . 280
chrIV 791700 791701 . 1600
chrIV 791890 791891 . 2940
chrIV 791918 791919 . 120
chrIV 792017 792018 . 120
chrIV 792079 792080 . 600
chrIV 792105 792106 . 120
chrIV 792118 792119 . 140
chrIV 792126 792127 . 360
chrIV 792608 792609 . 140
chrIV 793023 793024 . 440
chrIV 793327 793328 . 120
chrIV 794126 794127 . 160
chrIV 794301 794302 . 320
chrIV 794339 794340 . 520
chrIV 794342 794343 . 340
chrIV 794346 794347 . 500
chrIV 794354 794355 . 780
chrIV 794379 794380 . 120
chrIV 794389 794390 . 5500
chrIV 794405 794406 . 820
chrIV 794428 794429 . 120
chrIV 794439 794440 . 320
chrIV 794449 794450 . 140
chrIV 794461 794462 . 160
chrIV 794618 794619 . 420
chrIV 794868 794869 . 180
chrIV 795129 795130 . 120
chrIV 795551 795552 . 120
chrIV 795555 795556 . 200
chrIV 795695 795696 . 240
chrIV 795711 795712 . 280
chrIV 795716 795717 . 140
chrIV 795746 795747 . 160
chrIV 795783 795784 . 140
chrIV 795896 795897 . 940
chrIV 795912 795913 . 900
chrIV 795916 795917 . 180
chrIV 795939 795940 . 1240
chrIV 795944 795945 . 260
chrIV 795972 795973 . 320
chrIV 795974 795975 . 2020
chrIV 796145 796146 . 1240
chrIV 796220 796221 . 420
chrIV 796870 796871 . 120
chrIV 797003 797004 . 240
chrIV 797313 797314 . 140
chrIV 799984 799985 . 180
chrIV 802124 802125 . 280
chrIV 802265 802266 . 540
chrIV 802510 802511 . 400
chrIV 802516 802517 . 120
chrIV 802518 802519 . 160
chrIV 802531 802532 . 340
chrIV 802555 802556 . 120
chrIV 802566 802567 . 200
chrIV 802587 802588 . 180
chrIV 802703 802704 . 240
chrIV 802862 802863 . 120
chrIV 802871 802872 . 2520
chrIV 802887 802888 . 120
chrIV 802910 802911 . 880
chrIV 803036 803037 . 120
chrIV 803049 803050 . 260
chrIV 803555 803556 . 280
chrIV 803557 803558 . 360
chrIV 803564 803565 . 180
chrIV 803862 803863 . 1100
chrIV 803892 803893 . 900
chrIV 804021 804022 . 220
chrIV 804055 804056 . 160
chrIV 804063 804064 . 260
chrIV 804355 804356 . 160
chrIV 804492 804493 . 260
chrIV 804913 804914 . 120
chrIV 804929 804930 . 320
chrIV 805072 805073 . 120
chrIV 805122 805123 . 140
chrIV 805690 805691 . 520
chrIV 805911 805912 . 320
chrIV 805913 805914 . 1260
chrIV 805944 805945 . 820
chrIV 806063 806064 . 160
chrIV 806078 806079 . 620
chrIV 806085 806086 . 140
chrIV 806155 806156 . 400
chrIV 806170 806171 . 120
chrIV 806209 806210 . 220
chrIV 806222 806223 . 380
chrIV 806226 806227 . 120
chrIV 806318 806319 . 920
chrIV 806341 806342 . 160
chrIV 806351 806352 . 460
chrIV 806359 806360 . 160
chrIV 806370 806371 . 540
chrIV 806434 806435 . 240
chrIV 806552 806553 . 760
chrIV 807084 807085 . 160
chrIV 807232 807233 . 240
chrIV 807235 807236 . 360
chrIV 807400 807401 . 4200
chrIV 807528 807529 . 280
chrIV 807914 807915 . 3340
chrIV 807947 807948 . 1300
chrIV 808125 808126 . 500
chrIV 808201 808202 . 1840
chrIV 808209 808210 . 240
chrIV 808224 808225 . 160
chrIV 808230 808231 . 2060
chrIV 808239 808240 . 220
chrIV 810525 810526 . 260
chrIV 810568 810569 . 120
chrIV 810706 810707 . 360
chrIV 811743 811744 . 660
chrIV 811763 811764 . 580
chrIV 811768 811769 . 180
chrIV 811782 811783 . 2360
chrIV 811785 811786 . 280
chrIV 811789 811790 . 2140
chrIV 811863 811864 . 140
chrIV 811869 811870 . 240
chrIV 811952 811953 . 760
chrIV 811953 811954 . 140
chrIV 811954 811955 . 300
chrIV 811973 811974 . 120
chrIV 811989 811990 . 480
chrIV 812005 812006 . 640
chrIV 812039 812040 . 580
chrIV 812045 812046 . 380
chrIV 812049 812050 . 280
chrIV 812057 812058 . 420
chrIV 812068 812069 . 1720
chrIV 812072 812073 . 180
chrIV 812493 812494 . 120
chrIV 812748 812749 . 120
chrIV 812867 812868 . 120
chrIV 813014 813015 . 160
chrIV 814248 814249 . 200
chrIV 814261 814262 . 160
chrIV 814278 814279 . 120
chrIV 814318 814319 . 880
chrIV 814336 814337 . 380
chrIV 814339 814340 . 480
chrIV 814343 814344 . 500
chrIV 814350 814351 . 200
chrIV 814457 814458 . 140
chrIV 814667 814668 . 900
chrIV 816441 816442 . 480
chrIV 816612 816613 . 720
chrIV 816672 816673 . 1420
chrIV 816680 816681 . 120
chrIV 816693 816694 . 200
chrIV 816695 816696 . 640
chrIV 816695 816696 . 160
chrIV 816696 816697 . 120
chrIV 816696 816697 . 120
chrIV 816703 816704 . 280
chrIV 816715 816716 . 140
chrIV 816721 816722 . 280
chrIV 816724 816725 . 3100
chrIV 816732 816733 . 120
chrIV 816754 816755 . 220
chrIV 816796 816797 . 720
chrIV 817698 817699 . 300
chrIV 817707 817708 . 1160
chrIV 817729 817730 . 180
chrIV 817754 817755 . 180
chrIV 817765 817766 . 260
chrIV 817791 817792 . 200
chrIV 817793 817794 . 120
chrIV 817865 817866 . 760
chrIV 818144 818145 . 400
chrIV 818195 818196 . 120
chrIV 818472 818473 . 300
chrIV 819047 819048 . 120
chrIV 819265 819266 . 120
chrIV 819275 819276 . 540
chrIV 820053 820054 . 720
chrIV 820158 820159 . 240
chrIV 820322 820323 . 280
chrIV 820609 820610 . 120
chrIV 820655 820656 . 180
chrIV 820970 820971 . 360
chrIV 820975 820976 . 160
chrIV 821015 821016 . 180
chrIV 821027 821028 . 320
chrIV 821049 821050 . 120
chrIV 821168 821169 . 120
chrIV 825903 825904 . 120
chrIV 825977 825978 . 160
chrIV 826150 826151 . 460
chrIV 826366 826367 . 140
chrIV 826439 826440 . 460
chrIV 827410 827411 . 340
chrIV 827427 827428 . 580
chrIV 827455 827456 . 120
chrIV 827487 827488 . 200
chrIV 827489 827490 . 120
chrIV 827490 827491 . 340
chrIV 827497 827498 . 360
chrIV 827511 827512 . 260
chrIV 829071 829072 . 120
chrIV 829125 829126 . 140
chrIV 829138 829139 . 240
chrIV 829264 829265 . 1020
chrIV 829450 829451 . 720
chrIV 829470 829471 . 260
chrIV 829482 829483 . 480
chrIV 829501 829502 . 240
chrIV 829510 829511 . 120
chrIV 829511 829512 . 120
chrIV 829511 829512 . 1100
chrIV 829853 829854 . 420
chrIV 829875 829876 . 720
chrIV 830096 830097 . 180
chrIV 830377 830378 . 120
chrIV 830383 830384 . 280
chrIV 830415 830416 . 760
chrIV 830416 830417 . 280
chrIV 830779 830780 . 120
chrIV 830944 830945 . 320
chrIV 831203 831204 . 160
chrIV 831291 831292 . 140
chrIV 831388 831389 . 120
chrIV 831453 831454 . 200
chrIV 831484 831485 . 720
chrIV 831587 831588 . 560
chrIV 831597 831598 . 440
chrIV 831609 831610 . 360
chrIV 831616 831617 . 120
chrIV 831619 831620 . 380
chrIV 831620 831621 . 360
chrIV 831633 831634 . 1360
chrIV 831680 831681 . 280
chrIV 832415 832416 . 340
chrIV 832482 832483 . 740
chrIV 832641 832642 . 200
chrIV 832677 832678 . 120
chrIV 832683 832684 . 160
chrIV 832702 832703 . 960
chrIV 832707 832708 . 420
chrIV 832748 832749 . 140
chrIV 832861 832862 . 120
chrIV 833021 833022 . 160
chrIV 833075 833076 . 360
chrIV 833158 833159 . 440
chrIV 833449 833450 . 240
chrIV 833726 833727 . 200
chrIV 835571 835572 . 120
chrIV 835581 835582 . 600
chrIV 835667 835668 . 120
chrIV 835667 835668 . 220
chrIV 835682 835683 . 440
chrIV 835736 835737 . 220
chrIV 835769 835770 . 220
chrIV 835795 835796 . 520
chrIV 835810 835811 . 180
chrIV 835813 835814 . 280
chrIV 835818 835819 . 200
chrIV 835821 835822 . 380
chrIV 835825 835826 . 420
chrIV 835826 835827 . 480
chrIV 835832 835833 . 300
chrIV 835841 835842 . 120
chrIV 835911 835912 . 460
chrIV 835926 835927 . 140
chrIV 835992 835993 . 360
chrIV 836009 836010 . 120
chrIV 836018 836019 . 200
chrIV 836045 836046 . 260
chrIV 836064 836065 . 140
chrIV 836068 836069 . 220
chrIV 836068 836069 . 160
chrIV 836070 836071 . 120
chrIV 836101 836102 . 680
chrIV 836105 836106 . 560
chrIV 836112 836113 . 120
chrIV 836113 836114 . 560
chrIV 836118 836119 . 260
chrIV 836130 836131 . 220
chrIV 836132 836133 . 500
chrIV 836134 836135 . 520
chrIV 836139 836140 . 700
chrIV 836150 836151 . 280
chrIV 836160 836161 . 260
chrIV 836186 836187 . 140
chrIV 836282 836283 . 140
chrIV 836284 836285 . 300
chrIV 836288 836289 . 200
chrIV 836293 836294 . 400
chrIV 836304 836305 . 380
chrIV 836313 836314 . 460
chrIV 836321 836322 . 300
chrIV 836327 836328 . 140
chrIV 836331 836332 . 200
chrIV 836334 836335 . 160
chrIV 836487 836488 . 180
chrIV 838232 838233 . 400
chrIV 838238 838239 . 280
chrIV 838241 838242 . 440
chrIV 838247 838248 . 560
chrIV 838256 838257 . 300
chrIV 838292 838293 . 1300
chrIV 838303 838304 . 140
chrIV 838308 838309 . 320
chrIV 840375 840376 . 2180
chrIV 840378 840379 . 200
chrIV 842106 842107 . 140
chrIV 842118 842119 . 440
chrIV 842189 842190 . 1140
chrIV 842232 842233 . 200
chrIV 842237 842238 . 120
chrIV 842251 842252 . 120
chrIV 842261 842262 . 340
chrIV 842278 842279 . 220
chrIV 842418 842419 . 420
chrIV 842743 842744 . 1040
chrIV 842753 842754 . 360
chrIV 843597 843598 . 120
chrIV 844035 844036 . 300
chrIV 844084 844085 . 120
chrIV 844597 844598 . 600
chrIV 844655 844656 . 580
chrIV 844947 844948 . 140
chrIV 844954 844955 . 140
chrIV 844958 844959 . 120
chrIV 845003 845004 . 440
chrIV 845012 845013 . 260
chrIV 845015 845016 . 340
chrIV 845021 845022 . 140
chrIV 845029 845030 . 220
chrIV 845045 845046 . 1300
chrIV 845050 845051 . 160
chrIV 845052 845053 . 1220
chrIV 845059 845060 . 980
chrIV 845065 845066 . 180
chrIV 845074 845075 . 140
chrIV 845092 845093 . 460
chrIV 845161 845162 . 320
chrIV 845289 845290 . 980
chrIV 845390 845391 . 1020
chrIV 845402 845403 . 440
chrIV 845460 845461 . 200
chrIV 845555 845556 . 160
chrIV 845647 845648 . 380
chrIV 845729 845730 . 120
chrIV 845748 845749 . 120
chrIV 845925 845926 . 200
chrIV 845933 845934 . 120
chrIV 846397 846398 . 400
chrIV 846447 846448 . 480
chrIV 847984 847985 . 120
chrIV 847994 847995 . 920
chrIV 848001 848002 . 120
chrIV 848008 848009 . 460
chrIV 848014 848015 . 120
chrIV 848327 848328 . 560
chrIV 848482 848483 . 120
chrIV 848644 848645 . 140
chrIV 850060 850061 . 400
chrIV 850156 850157 . 600
chrIV 850189 850190 . 2880
chrIV 850344 850345 . 280
chrIV 850350 850351 . 120
chrIV 851012 851013 . 120
chrIV 851066 851067 . 560
chrIV 851083 851084 . 740
chrIV 851086 851087 . 400
chrIV 851089 851090 . 220
chrIV 851097 851098 . 1460
chrIV 851132 851133 . 220
chrIV 851305 851306 . 160
chrIV 851317 851318 . 600
chrIV 851370 851371 . 800
chrIV 852158 852159 . 640
chrIV 852358 852359 . 200
chrIV 852463 852464 . 500
chrIV 853197 853198 . 280
chrIV 853857 853858 . 160
chrIV 854034 854035 . 480
chrIV 854046 854047 . 2020
chrIV 854051 854052 . 2460
chrIV 854059 854060 . 180
chrIV 854066 854067 . 400
chrIV 854071 854072 . 200
chrIV 854117 854118 . 500
chrIV 854165 854166 . 120
chrIV 854294 854295 . 120
chrIV 854486 854487 . 280
chrIV 854643 854644 . 220
chrIV 855699 855700 . 120
chrIV 855870 855871 . 300
chrIV 855874 855875 . 760
chrIV 856030 856031 . 220
chrIV 856059 856060 . 120
chrIV 856200 856201 . 120
chrIV 856218 856219 . 520
chrIV 856230 856231 . 1360
chrIV 856238 856239 . 2040
chrIV 857038 857039 . 120
chrIV 857110 857111 . 480
chrIV 857253 857254 . 160
chrIV 857709 857710 . 280
chrIV 857864 857865 . 180
chrIV 858028 858029 . 740
chrIV 858031 858032 . 220
chrIV 858136 858137 . 460
chrIV 858585 858586 . 120
chrIV 859010 859011 . 180
chrIV 859042 859043 . 260
chrIV 859201 859202 . 160
chrIV 859208 859209 . 120
chrIV 859208 859209 . 640
chrIV 859276 859277 . 380
chrIV 859281 859282 . 240
chrIV 859290 859291 . 340
chrIV 859293 859294 . 360
chrIV 859297 859298 . 800
chrIV 859299 859300 . 120
chrIV 859307 859308 . 140
chrIV 859654 859655 . 200
chrIV 860391 860392 . 180
chrIV 860848 860849 . 280
chrIV 861560 861561 . 180
chrIV 861571 861572 . 200
chrIV 861582 861583 . 120
chrIV 861584 861585 . 260
chrIV 861586 861587 . 260
chrIV 861592 861593 . 240
chrIV 861648 861649 . 240
chrIV 861684 861685 . 200
chrIV 861692 861693 . 360
chrIV 862898 862899 . 700
chrIV 863300 863301 . 1120
chrIV 864134 864135 . 560
chrIV 864227 864228 . 200
chrIV 864295 864296 . 400
chrIV 864443 864444 . 340
chrIV 864659 864660 . 120
chrIV 864766 864767 . 220
chrIV 864803 864804 . 280
chrIV 866199 866200 . 400
chrIV 866740 866741 . 140
chrIV 867183 867184 . 160
chrIV 867407 867408 . 320
chrIV 867451 867452 . 240
chrIV 867628 867629 . 320
chrIV 867633 867634 . 140
chrIV 867642 867643 . 360
chrIV 867663 867664 . 160
chrIV 867670 867671 . 560
chrIV 867679 867680 . 1120
chrIV 867683 867684 . 400
chrIV 867691 867692 . 1200
chrIV 867695 867696 . 260
chrIV 867702 867703 . 440
chrIV 867741 867742 . 120
chrIV 867765 867766 . 140
chrIV 867790 867791 . 480
chrIV 867853 867854 . 180
chrIV 867858 867859 . 320
chrIV 867867 867868 . 160
chrIV 868002 868003 . 440
chrIV 868007 868008 . 120
chrIV 868018 868019 . 520
chrIV 868031 868032 . 520
chrIV 868039 868040 . 280
chrIV 868045 868046 . 120
chrIV 868066 868067 . 340
chrIV 868079 868080 . 320
chrIV 868235 868236 . 120
chrIV 868334 868335 . 300
chrIV 868895 868896 . 160
chrIV 868956 868957 . 1840
chrIV 869028 869029 . 240
chrIV 870729 870730 . 1960
chrIV 870741 870742 . 400
chrIV 870751 870752 . 160
chrIV 870755 870756 . 120
chrIV 870793 870794 . 120
chrIV 870841 870842 . 440
chrIV 870845 870846 . 1200
chrIV 870979 870980 . 240
chrIV 870986 870987 . 200
chrIV 870987 870988 . 380
chrIV 871043 871044 . 920
chrIV 871214 871215 . 240
chrIV 871686 871687 . 260
chrIV 871758 871759 . 680
chrIV 871803 871804 . 500
chrIV 875575 875576 . 560
chrIV 877938 877939 . 140
chrIV 878123 878124 . 140
chrIV 879085 879086 . 120
chrIV 880222 880223 . 120
chrIV 882719 882720 . 120
chrIV 882824 882825 . 420
chrIV 884310 884311 . 140
chrIV 884403 884404 . 140
chrIV 884440 884441 . 1200
chrIV 884461 884462 . 220
chrIV 884473 884474 . 160
chrIV 884523 884524 . 420
chrIV 884559 884560 . 600
chrIV 884568 884569 . 220
chrIV 884577 884578 . 240
chrIV 884604 884605 . 400
chrIV 884608 884609 . 140
chrIV 884616 884617 . 1180
chrIV 884629 884630 . 920
chrIV 884636 884637 . 300
chrIV 886881 886882 . 120
chrIV 886987 886988 . 180
chrIV 887015 887016 . 180
chrIV 887030 887031 . 180
chrIV 887039 887040 . 260
chrIV 887063 887064 . 360
chrIV 887076 887077 . 760
chrIV 887080 887081 . 120
chrIV 889020 889021 . 120
chrIV 889024 889025 . 140
chrIV 889072 889073 . 500
chrIV 889136 889137 . 120
chrIV 889180 889181 . 120
chrIV 889335 889336 . 620
chrIV 889347 889348 . 2860
chrIV 889462 889463 . 240
chrIV 889478 889479 . 120
chrIV 889492 889493 . 1580
chrIV 889495 889496 . 320
chrIV 889511 889512 . 280
chrIV 890223 890224 . 340
chrIV 891003 891004 . 300
chrIV 891221 891222 . 940
chrIV 891576 891577 . 200
chrIV 891891 891892 . 820
chrIV 891954 891955 . 500
chrIV 892122 892123 . 280
chrIV 892130 892131 . 680
chrIV 892602 892603 . 180
chrIV 892653 892654 . 280
chrIV 892661 892662 . 220
chrIV 892679 892680 . 120
chrIV 892850 892851 . 940
chrIV 893025 893026 . 300
chrIV 893172 893173 . 300
chrIV 893198 893199 . 780
chrIV 893570 893571 . 180
chrIV 893582 893583 . 200
chrIV 893587 893588 . 160
chrIV 893592 893593 . 120
chrIV 893786 893787 . 120
chrIV 893850 893851 . 1180
chrIV 893887 893888 . 120
chrIV 893895 893896 . 560
chrIV 893936 893937 . 120
chrIV 893949 893950 . 260
chrIV 893967 893968 . 120
chrIV 893979 893980 . 120
chrIV 893982 893983 . 200
chrIV 893985 893986 . 140
chrIV 893993 893994 . 340
chrIV 893998 893999 . 1840
chrIV 894089 894090 . 120
chrIV 894101 894102 . 160
chrIV 894103 894104 . 520
chrIV 894200 894201 . 120
chrIV 894203 894204 . 160
chrIV 894214 894215 . 1160
chrIV 894228 894229 . 540
chrIV 894293 894294 . 780
chrIV 894355 894356 . 440
chrIV 894360 894361 . 480
chrIV 894369 894370 . 280
chrIV 894374 894375 . 1260
chrIV 894395 894396 . 320
chrIV 894398 894399 . 820
chrIV 894403 894404 . 640
chrIV 894411 894412 . 180
chrIV 894421 894422 . 1380
chrIV 894452 894453 . 920
chrIV 894497 894498 . 120
chrIV 894503 894504 . 1000
chrIV 894592 894593 . 120
chrIV 895063 895064 . 280
chrIV 895449 895450 . 320
chrIV 895477 895478 . 120
chrIV 896025 896026 . 120
chrIV 896493 896494 . 140
chrIV 896838 896839 . 660
chrIV 897032 897033 . 260
chrIV 897048 897049 . 740
chrIV 897531 897532 . 240
chrIV 897666 897667 . 1020
chrIV 897791 897792 . 180
chrIV 898448 898449 . 500
chrIV 898464 898465 . 120
chrIV 898741 898742 . 400
chrIV 898742 898743 . 260
chrIV 898913 898914 . 180
chrIV 899134 899135 . 420
chrIV 899237 899238 . 180
chrIV 899245 899246 . 1020
chrIV 899414 899415 . 220
chrIV 899415 899416 . 1200
chrIV 899615 899616 . 160
chrIV 899678 899679 . 140
chrIV 900079 900080 . 560
chrIV 900712 900713 . 560
chrIV 900725 900726 . 320
chrIV 900838 900839 . 300
chrIV 900891 900892 . 220
chrIV 900901 900902 . 160
chrIV 901054 901055 . 120
chrIV 901138 901139 . 120
chrIV 902299 902300 . 960
chrIV 902580 902581 . 400
chrIV 903127 903128 . 160
chrIV 903222 903223 . 840
chrIV 903548 903549 . 120
chrIV 903585 903586 . 260
chrIV 903634 903635 . 900
chrIV 903642 903643 . 280
chrIV 903657 903658 . 700
chrIV 903833 903834 . 340
chrIV 903941 903942 . 120
chrIV 904026 904027 . 440
chrIV 904141 904142 . 900
chrIV 904155 904156 . 200
chrIV 904226 904227 . 1060
chrIV 904232 904233 . 120
chrIV 904239 904240 . 960
chrIV 904489 904490 . 160
chrIV 904804 904805 . 120
chrIV 904902 904903 . 120
chrIV 904905 904906 . 400
chrIV 904965 904966 . 640
chrIV 904966 904967 . 1040
chrIV 904967 904968 . 120
chrIV 905130 905131 . 480
chrIV 905137 905138 . 320
chrIV 905145 905146 . 860
chrIV 905175 905176 . 140
chrIV 905379 905380 . 220
chrIV 905431 905432 . 400
chrIV 905601 905602 . 120
chrIV 906825 906826 . 120
chrIV 907119 907120 . 120
chrIV 907135 907136 . 300
chrIV 907168 907169 . 240
chrIV 907172 907173 . 580
chrIV 907224 907225 . 120
chrIV 907403 907404 . 340
chrIV 907414 907415 . 2080
chrIV 907422 907423 . 120
chrIV 907543 907544 . 180
chrIV 907877 907878 . 760
chrIV 908055 908056 . 120
chrIV 908393 908394 . 400
chrIV 909007 909008 . 580
chrIV 909193 909194 . 160
chrIV 909286 909287 . 320
chrIV 909476 909477 . 140
chrIV 909493 909494 . 200
chrIV 909495 909496 . 380
chrIV 909496 909497 . 160
chrIV 909496 909497 . 140
chrIV 909503 909504 . 280
chrIV 909504 909505 . 140
chrIV 909506 909507 . 220
chrIV 909517 909518 . 200
chrIV 909521 909522 . 340
chrIV 909525 909526 . 160
chrIV 909527 909528 . 720
chrIV 909570 909571 . 800
chrIV 909586 909587 . 260
chrIV 909620 909621 . 340
chrIV 909669 909670 . 360
chrIV 909672 909673 . 360
chrIV 909678 909679 . 260
chrIV 909681 909682 . 120
chrIV 909709 909710 . 180
chrIV 909756 909757 . 400
chrIV 909759 909760 . 920
chrIV 909777 909778 . 380
chrIV 909945 909946 . 260
chrIV 910130 910131 . 140
chrIV 910148 910149 . 200
chrIV 910312 910313 . 220
chrIV 910320 910321 . 700
chrIV 910556 910557 . 1500
chrIV 910818 910819 . 1300
chrIV 911382 911383 . 260
chrIV 911527 911528 . 220
chrIV 911552 911553 . 380
chrIV 911555 911556 . 200
chrIV 911579 911580 . 600
chrIV 911600 911601 . 120
chrIV 911633 911634 . 1460
chrIV 911648 911649 . 200
chrIV 911653 911654 . 120
chrIV 911664 911665 . 880
chrIV 911688 911689 . 140
chrIV 911938 911939 . 120
chrIV 911949 911950 . 120
chrIV 912068 912069 . 120
chrIV 912148 912149 . 180
chrIV 912303 912304 . 160
chrIV 912536 912537 . 220
chrIV 912574 912575 . 120
chrIV 912698 912699 . 220
chrIV 912817 912818 . 360
chrIV 913137 913138 . 660
chrIV 913431 913432 . 120
chrIV 913480 913481 . 260
chrIV 913487 913488 . 340
chrIV 913637 913638 . 700
chrIV 913828 913829 . 260
chrIV 913830 913831 . 440
chrIV 913838 913839 . 260
chrIV 913842 913843 . 120
chrIV 913923 913924 . 140
chrIV 913963 913964 . 620
chrIV 913967 913968 . 320
chrIV 914155 914156 . 560
chrIV 914402 914403 . 120
chrIV 914918 914919 . 160
chrIV 914926 914927 . 200
chrIV 915027 915028 . 640
chrIV 915046 915047 . 140
chrIV 915068 915069 . 120
chrIV 915161 915162 . 420
chrIV 915184 915185 . 180
chrIV 915250 915251 . 300
chrIV 915322 915323 . 120
chrIV 915558 915559 . 120
chrIV 915997 915998 . 140
chrIV 916169 916170 . 120
chrIV 916185 916186 . 180
chrIV 916189 916190 . 120
chrIV 916216 916217 . 120
chrIV 916218 916219 . 180
chrIV 916223 916224 . 300
chrIV 916233 916234 . 220
chrIV 916252 916253 . 320
chrIV 916259 916260 . 120
chrIV 916283 916284 . 780
chrIV 916286 916287 . 120
chrIV 916295 916296 . 140
chrIV 916339 916340 . 160
chrIV 916348 916349 . 320
chrIV 916353 916354 . 760
chrIV 916367 916368 . 140
chrIV 916371 916372 . 280
chrIV 916378 916379 . 200
chrIV 916397 916398 . 200
chrIV 917308 917309 . 180
chrIV 917325 917326 . 200
chrIV 917357 917358 . 180
chrIV 917382 917383 . 200
chrIV 917389 917390 . 120
chrIV 917403 917404 . 520
chrIV 917438 917439 . 180
chrIV 917567 917568 . 300
chrIV 917678 917679 . 420
chrIV 917742 917743 . 580
chrIV 917763 917764 . 120
chrIV 917882 917883 . 500
chrIV 918209 918210 . 140
chrIV 920282 920283 . 560
chrIV 921005 921006 . 300
chrIV 921211 921212 . 220
chrIV 921266 921267 . 140
chrIV 921351 921352 . 180
chrIV 921529 921530 . 1520
chrIV 921763 921764 . 140
chrIV 923947 923948 . 220
chrIV 923953 923954 . 400
chrIV 924010 924011 . 280
chrIV 924014 924015 . 260
chrIV 924014 924015 . 140
chrIV 924016 924017 . 1260
chrIV 924022 924023 . 720
chrIV 924027 924028 . 180
chrIV 924059 924060 . 880
chrIV 924066 924067 . 340
chrIV 924071 924072 . 380
chrIV 924082 924083 . 120
chrIV 924557 924558 . 180
chrIV 924558 924559 . 160
chrIV 924560 924561 . 820
chrIV 924561 924562 . 120
chrIV 924573 924574 . 240
chrIV 924578 924579 . 1740
chrIV 924600 924601 . 220
chrIV 924602 924603 . 440
chrIV 924608 924609 . 580
chrIV 924627 924628 . 180
chrIV 924632 924633 . 120
chrIV 924633 924634 . 360
chrIV 924633 924634 . 620
chrIV 924852 924853 . 120
chrIV 924871 924872 . 160
chrIV 924918 924919 . 340
chrIV 925025 925026 . 560
chrIV 925301 925302 . 260
chrIV 925703 925704 . 300
chrIV 925933 925934 . 320
chrIV 925947 925948 . 360
chrIV 925950 925951 . 220
chrIV 926027 926028 . 1520
chrIV 926053 926054 . 120
chrIV 926054 926055 . 380
chrIV 926088 926089 . 320
chrIV 926241 926242 . 180
chrIV 926248 926249 . 420
chrIV 926809 926810 . 140
chrIV 926906 926907 . 160
chrIV 926944 926945 . 120
chrIV 926979 926980 . 440
chrIV 926979 926980 . 200
chrIV 926988 926989 . 160
chrIV 926997 926998 . 400
chrIV 927005 927006 . 360
chrIV 927016 927017 . 380
chrIV 927019 927020 . 120
chrIV 927025 927026 . 360
chrIV 927072 927073 . 120
chrIV 927080 927081 . 480
chrIV 927089 927090 . 840
chrIV 927112 927113 . 1860
chrIV 927114 927115 . 140
chrIV 927134 927135 . 120
chrIV 927158 927159 . 140
chrIV 927192 927193 . 180
chrIV 927243 927244 . 840
chrIV 927262 927263 . 180
chrIV 927271 927272 . 140
chrIV 927362 927363 . 160
chrIV 927375 927376 . 320
chrIV 928331 928332 . 120
chrIV 929078 929079 . 120
chrIV 929380 929381 . 120
chrIV 929389 929390 . 140
chrIV 929399 929400 . 160
chrIV 929977 929978 . 420
chrIV 930286 930287 . 140
chrIV 930306 930307 . 2360
chrIV 930425 930426 . 140
chrIV 930491 930492 . 300
chrIV 930533 930534 . 300
chrIV 930547 930548 . 140
chrIV 930548 930549 . 700
chrIV 930570 930571 . 340
chrIV 930571 930572 . 340
chrIV 930602 930603 . 180
chrIV 930608 930609 . 1020
chrIV 930609 930610 . 220
chrIV 930610 930611 . 140
chrIV 930614 930615 . 320
chrIV 930628 930629 . 220
chrIV 930631 930632 . 220
chrIV 930634 930635 . 420
chrIV 930640 930641 . 1920
chrIV 930647 930648 . 260
chrIV 930652 930653 . 640
chrIV 930660 930661 . 140
chrIV 930667 930668 . 420
chrIV 930671 930672 . 300
chrIV 930677 930678 . 140
chrIV 930680 930681 . 140
chrIV 930691 930692 . 340
chrIV 930708 930709 . 1060
chrIV 930860 930861 . 140
chrIV 930887 930888 . 220
chrIV 930891 930892 . 160
chrIV 930893 930894 . 1440
chrIV 930899 930900 . 140
chrIV 930905 930906 . 160
chrIV 930918 930919 . 200
chrIV 930929 930930 . 120
chrIV 931068 931069 . 160
chrIV 931616 931617 . 520
chrIV 931640 931641 . 600
chrIV 932117 932118 . 160
chrIV 932277 932278 . 120
chrIV 932525 932526 . 640
chrIV 932962 932963 . 380
chrIV 933373 933374 . 140
chrIV 935958 935959 . 360
chrIV 935989 935990 . 480
chrIV 935995 935996 . 160
chrIV 936008 936009 . 180
chrIV 936014 936015 . 120
chrIV 936064 936065 . 1140
chrIV 936098 936099 . 120
chrIV 936377 936378 . 140
chrIV 936383 936384 . 160
chrIV 936429 936430 . 120
chrIV 936432 936433 . 840
chrIV 936435 936436 . 380
chrIV 936444 936445 . 200
chrIV 936674 936675 . 140
chrIV 937701 937702 . 120
chrIV 937870 937871 . 160
chrIV 937914 937915 . 220
chrIV 939701 939702 . 140
chrIV 940883 940884 . 120
chrIV 940886 940887 . 1180
chrIV 940909 940910 . 240
chrIV 940914 940915 . 700
chrIV 940922 940923 . 280
chrIV 940929 940930 . 140
chrIV 940942 940943 . 380
chrIV 940945 940946 . 560
chrIV 941002 941003 . 120
chrIV 941008 941009 . 2000
chrIV 941012 941013 . 260
chrIV 941021 941022 . 840
chrIV 941030 941031 . 560
chrIV 941031 941032 . 640
chrIV 941031 941032 . 160
chrIV 941885 941886 . 280
chrIV 943135 943136 . 200
chrIV 943325 943326 . 160
chrIV 943453 943454 . 640
chrIV 943485 943486 . 160
chrIV 943504 943505 . 720
chrIV 943505 943506 . 660
chrIV 943506 943507 . 120
chrIV 943518 943519 . 980
chrIV 943532 943533 . 1200
chrIV 943536 943537 . 120
chrIV 943545 943546 . 1280
chrIV 943549 943550 . 240
chrIV 943563 943564 . 140
chrIV 943595 943596 . 1120
chrIV 945195 945196 . 120
chrIV 945205 945206 . 120
chrIV 945218 945219 . 260
chrIV 945244 945245 . 280
chrIV 945288 945289 . 120
chrIV 945299 945300 . 120
chrIV 945632 945633 . 120
chrIV 946223 946224 . 640
chrIV 946238 946239 . 460
chrIV 946322 946323 . 280
chrIV 946366 946367 . 200
chrIV 946534 946535 . 640
chrIV 946537 946538 . 160
chrIV 946537 946538 . 120
chrIV 946547 946548 . 660
chrIV 946563 946564 . 480
chrIV 946568 946569 . 200
chrIV 946575 946576 . 180
chrIV 946583 946584 . 1580
chrIV 946591 946592 . 920
chrIV 946600 946601 . 120
chrIV 946799 946800 . 380
chrIV 946813 946814 . 120
chrIV 947006 947007 . 2060
chrIV 947012 947013 . 120
chrIV 947486 947487 . 620
chrIV 947499 947500 . 120
chrIV 947806 947807 . 120
chrIV 947840 947841 . 1040
chrIV 948287 948288 . 280
chrIV 948530 948531 . 120
chrIV 950350 950351 . 500
chrIV 950359 950360 . 2100
chrIV 950378 950379 . 440
chrIV 950409 950410 . 140
chrIV 950427 950428 . 160
chrIV 950432 950433 . 420
chrIV 950433 950434 . 720
chrIV 950441 950442 . 440
chrIV 950455 950456 . 120
chrIV 950455 950456 . 520
chrIV 950499 950500 . 160
chrIV 950518 950519 . 160
chrIV 950631 950632 . 220
chrIV 951440 951441 . 160
chrIV 952192 952193 . 340
chrIV 952239 952240 . 140
chrIV 952330 952331 . 600
chrIV 952557 952558 . 380
chrIV 952607 952608 . 180
chrIV 952633 952634 . 440
chrIV 952637 952638 . 780
chrIV 952642 952643 . 140
chrIV 952646 952647 . 280
chrIV 952669 952670 . 1820
chrIV 952686 952687 . 120
chrIV 952834 952835 . 140
chrIV 952846 952847 . 120
chrIV 953920 953921 . 1320
chrIV 954177 954178 . 280
chrIV 954187 954188 . 240
chrIV 954218 954219 . 260
chrIV 954223 954224 . 460
chrIV 954238 954239 . 160
chrIV 954248 954249 . 140
chrIV 954944 954945 . 120
chrIV 954957 954958 . 240
chrIV 954966 954967 . 180
chrIV 954972 954973 . 760
chrIV 954984 954985 . 1480
chrIV 954987 954988 . 920
chrIV 955006 955007 . 120
chrIV 955012 955013 . 1220
chrIV 955030 955031 . 280
chrIV 955037 955038 . 280
chrIV 955065 955066 . 160
chrIV 955086 955087 . 140
chrIV 955137 955138 . 740
chrIV 955147 955148 . 1140
chrIV 955152 955153 . 380
chrIV 955155 955156 . 300
chrIV 955159 955160 . 1180
chrIV 955169 955170 . 160
chrIV 955172 955173 . 560
chrIV 955182 955183 . 140
chrIV 955193 955194 . 160
chrIV 955197 955198 . 560
chrIV 955211 955212 . 300
chrIV 955228 955229 . 900
chrIV 955237 955238 . 600
chrIV 955261 955262 . 280
chrIV 955281 955282 . 260
chrIV 955304 955305 . 160
chrIV 955329 955330 . 240
chrIV 955332 955333 . 1220
chrIV 955355 955356 . 340
chrIV 955415 955416 . 300
chrIV 955420 955421 . 160
chrIV 955430 955431 . 220
chrIV 955465 955466 . 120
chrIV 955471 955472 . 1440
chrIV 955473 955474 . 140
chrIV 955486 955487 . 480
chrIV 955565 955566 . 540
chrIV 955574 955575 . 280
chrIV 955731 955732 . 180
chrIV 955850 955851 . 120
chrIV 956088 956089 . 480
chrIV 956142 956143 . 200
chrIV 956486 956487 . 120
chrIV 957042 957043 . 1640
chrIV 957093 957094 . 180
chrIV 957237 957238 . 280
chrIV 957262 957263 . 500
chrIV 957374 957375 . 260
chrIV 957577 957578 . 360
chrIV 957581 957582 . 420
chrIV 957623 957624 . 340
chrIV 957671 957672 . 380
chrIV 958132 958133 . 800
chrIV 958277 958278 . 320
chrIV 958355 958356 . 360
chrIV 958392 958393 . 260
chrIV 958718 958719 . 780
chrIV 958727 958728 . 340
chrIV 958917 958918 . 160
chrIV 959220 959221 . 660
chrIV 959324 959325 . 2060
chrIV 959717 959718 . 120
chrIV 959787 959788 . 780
chrIV 959891 959892 . 520
chrIV 959997 959998 . 120
chrIV 960100 960101 . 260
chrIV 960143 960144 . 180
chrIV 960154 960155 . 1520
chrIV 960172 960173 . 660
chrIV 960177 960178 . 240
chrIV 960186 960187 . 680
chrIV 960202 960203 . 220
chrIV 960212 960213 . 300
chrIV 960213 960214 . 160
chrIV 960220 960221 . 140
chrIV 960224 960225 . 360
chrIV 960227 960228 . 240
chrIV 960247 960248 . 1560
chrIV 960263 960264 . 120
chrIV 960453 960454 . 500
chrIV 960593 960594 . 1080
chrIV 961183 961184 . 120
chrIV 961970 961971 . 280
chrIV 962624 962625 . 280
chrIV 962716 962717 . 460
chrIV 963010 963011 . 180
chrIV 963317 963318 . 1080
chrIV 963321 963322 . 1000
chrIV 963352 963353 . 2100
chrIV 963356 963357 . 1080
chrIV 963554 963555 . 120
chrIV 963574 963575 . 460
chrIV 964035 964036 . 160
chrIV 964148 964149 . 1120
chrIV 964371 964372 . 140
chrIV 964523 964524 . 280
chrIV 964868 964869 . 540
chrIV 964890 964891 . 580
chrIV 964890 964891 . 140
chrIV 964891 964892 . 120
chrIV 964913 964914 . 120
chrIV 964932 964933 . 140
chrIV 964951 964952 . 180
chrIV 964964 964965 . 220
chrIV 964972 964973 . 720
chrIV 964972 964973 . 660
chrIV 964980 964981 . 140
chrIV 965008 965009 . 120
chrIV 966631 966632 . 300
chrIV 966953 966954 . 120
chrIV 967381 967382 . 200
chrIV 967885 967886 . 120
chrIV 967919 967920 . 160
chrIV 967936 967937 . 140
chrIV 967952 967953 . 180
chrIV 967964 967965 . 120
chrIV 968007 968008 . 480
chrIV 968010 968011 . 180
chrIV 968020 968021 . 140
chrIV 968187 968188 . 1220
chrIV 968491 968492 . 220
chrIV 968510 968511 . 160
chrIV 968515 968516 . 260
chrIV 968515 968516 . 160
chrIV 968576 968577 . 160
chrIV 968699 968700 . 460
chrIV 968742 968743 . 640
chrIV 969053 969054 . 520
chrIV 969373 969374 . 360
chrIV 969405 969406 . 120
chrIV 969501 969502 . 680
chrIV 969843 969844 . 320
chrIV 969909 969910 . 200
chrIV 969976 969977 . 140
chrIV 970110 970111 . 260
chrIV 970558 970559 . 120
chrIV 971127 971128 . 400
chrIV 971480 971481 . 640
chrIV 971503 971504 . 120
chrIV 971516 971517 . 720
chrIV 971518 971519 . 360
chrIV 971520 971521 . 640
chrIV 971572 971573 . 640
chrIV 971615 971616 . 240
chrIV 971624 971625 . 460
chrIV 971634 971635 . 800
chrIV 971636 971637 . 1680
chrIV 971669 971670 . 300
chrIV 971932 971933 . 1260
chrIV 972225 972226 . 3180
chrIV 972348 972349 . 120
chrIV 972787 972788 . 320
chrIV 973006 973007 . 120
chrIV 973295 973296 . 1620
chrIV 973317 973318 . 740
chrIV 974113 974114 . 120
chrIV 974338 974339 . 220
chrIV 974340 974341 . 140
chrIV 974374 974375 . 320
chrIV 974393 974394 . 200
chrIV 974515 974516 . 220
chrIV 974524 974525 . 160
chrIV 974542 974543 . 180
chrIV 974564 974565 . 760
chrIV 974728 974729 . 1060
chrIV 975010 975011 . 180
chrIV 975281 975282 . 240
chrIV 975322 975323 . 140
chrIV 975616 975617 . 120
chrIV 975663 975664 . 280
chrIV 975842 975843 . 160
chrIV 975863 975864 . 180
chrIV 975998 975999 . 180
chrIV 976079 976080 . 1000
chrIV 976129 976130 . 120
chrIV 976141 976142 . 240
chrIV 976328 976329 . 1640
chrIV 976433 976434 . 360
chrIV 976455 976456 . 280
chrIV 976458 976459 . 740
chrIV 976558 976559 . 240
chrIV 976566 976567 . 160
chrIV 976577 976578 . 180
chrIV 976595 976596 . 120
chrIV 976600 976601 . 1060
chrIV 976602 976603 . 180
chrIV 976652 976653 . 980
chrIV 976722 976723 . 260
chrIV 976727 976728 . 1120
chrIV 976729 976730 . 740
chrIV 976788 976789 . 1260
chrIV 976872 976873 . 320
chrIV 976903 976904 . 120
chrIV 976920 976921 . 140
chrIV 976958 976959 . 140
chrIV 976975 976976 . 1120
chrIV 977050 977051 . 260
chrIV 977064 977065 . 240
chrIV 977270 977271 . 820
chrIV 977284 977285 . 140
chrIV 977293 977294 . 120
chrIV 977299 977300 . 600
chrIV 977300 977301 . 280
chrIV 977303 977304 . 180
chrIV 977310 977311 . 420
chrIV 977311 977312 . 520
chrIV 977320 977321 . 180
chrIV 977323 977324 . 320
chrIV 977354 977355 . 180
chrIV 977394 977395 . 120
chrIV 977583 977584 . 140
chrIV 977787 977788 . 980
chrIV 977842 977843 . 540
chrIV 977888 977889 . 400
chrIV 977903 977904 . 980
chrIV 977905 977906 . 820
chrIV 977994 977995 . 120
chrIV 978064 978065 . 140
chrIV 978096 978097 . 500
chrIV 978213 978214 . 180
chrIV 978252 978253 . 300
chrIV 978535 978536 . 120
chrIV 979133 979134 . 120
chrIV 979317 979318 . 120
chrIV 979388 979389 . 700
chrIV 979416 979417 . 180
chrIV 979451 979452 . 560
chrIV 979494 979495 . 300
chrIV 979787 979788 . 120
chrIV 980365 980366 . 2340
chrIV 980396 980397 . 120
chrIV 980700 980701 . 280
chrIV 980711 980712 . 540
chrIV 980884 980885 . 120
chrIV 980918 980919 . 240
chrIV 980933 980934 . 180
chrIV 980936 980937 . 120
chrIV 981045 981046 . 140
chrIV 981122 981123 . 160
chrIV 981204 981205 . 120
chrIV 981444 981445 . 120
chrIV 981545 981546 . 320
chrIV 981848 981849 . 200
chrIV 981889 981890 . 460
chrIV 981914 981915 . 2080
chrIV 982036 982037 . 1840
chrIV 982088 982089 . 260
chrIV 987189 987190 . 180
chrIV 992751 992752 . 140
chrIV 992923 992924 . 1700
chrIV 992924 992925 . 200
chrIV 992926 992927 . 1360
chrIV 992936 992937 . 140
chrIV 992946 992947 . 2240
chrIV 992950 992951 . 120
chrIV 992951 992952 . 160
chrIV 992952 992953 . 400
chrIV 992956 992957 . 900
chrIV 992957 992958 . 220
chrIV 992960 992961 . 240
chrIV 992963 992964 . 300
chrIV 992972 992973 . 120
chrIV 992974 992975 . 440
chrIV 992978 992979 . 340
chrIV 992989 992990 . 160
chrIV 993041 993042 . 760
chrIV 993066 993067 . 220
chrIV 993071 993072 . 220
chrIV 993076 993077 . 920
chrIV 993084 993085 . 440
chrIV 993100 993101 . 200
chrIV 993110 993111 . 120
chrIV 993776 993777 . 360
chrIV 994181 994182 . 2040
chrIV 994340 994341 . 140
chrIV 994413 994414 . 120
chrIV 994800 994801 . 120
chrIV 994972 994973 . 120
chrIV 995083 995084 . 300
chrIV 995190 995191 . 160
chrIV 995205 995206 . 240
chrIV 995388 995389 . 540
chrIV 995444 995445 . 540
chrIV 995690 995691 . 780
chrIV 995716 995717 . 1020
chrIV 995739 995740 . 160
chrIV 995749 995750 . 180
chrIV 996357 996358 . 120
chrIV 996376 996377 . 860
chrIV 996434 996435 . 120
chrIV 997115 997116 . 180
chrIV 997335 997336 . 200
chrIV 998131 998132 . 500
chrIV 998280 998281 . 260
chrIV 998325 998326 . 520
chrIV 998411 998412 . 440
chrIV 998420 998421 . 560
chrIV 998440 998441 . 220
chrIV 998445 998446 . 180
chrIV 998459 998460 . 120
chrIV 998485 998486 . 460
chrIV 998492 998493 . 140
chrIV 998500 998501 . 1440
chrIV 998736 998737 . 200
chrIV 998741 998742 . 540
chrIV 998758 998759 . 300
chrIV 998777 998778 . 460
chrIV 998796 998797 . 1060
chrIV 998807 998808 . 380
chrIV 998969 998970 . 140
chrIV 999004 999005 . 500
chrIV 999129 999130 . 120
chrIV 999473 999474 . 220
chrIV 999486 999487 . 200
chrIV 999601 999602 . 560
chrIV 1000173 1000174 . 300
chrIV 1000298 1000299 . 600
chrIV 1000357 1000358 . 240
chrIV 1000563 1000564 . 420
chrIV 1000827 1000828 . 180
chrIV 1001166 1001167 . 360
chrIV 1002340 1002341 . 660
chrIV 1002349 1002350 . 420
chrIV 1002359 1002360 . 220
chrIV 1002370 1002371 . 340
chrIV 1002406 1002407 . 260
chrIV 1002414 1002415 . 1040
chrIV 1002421 1002422 . 2120
chrIV 1003563 1003564 . 120
chrIV 1003585 1003586 . 480
chrIV 1003608 1003609 . 740
chrIV 1003619 1003620 . 1440
chrIV 1003648 1003649 . 120
chrIV 1003656 1003657 . 280
chrIV 1003668 1003669 . 660
chrIV 1003676 1003677 . 120
chrIV 1003683 1003684 . 340
chrIV 1003829 1003830 . 160
chrIV 1003887 1003888 . 140
chrIV 1004232 1004233 . 420
chrIV 1004859 1004860 . 540
chrIV 1005064 1005065 . 160
chrIV 1005161 1005162 . 120
chrIV 1005187 1005188 . 180
chrIV 1005225 1005226 . 120
chrIV 1005330 1005331 . 920
chrIV 1005338 1005339 . 120
chrIV 1005359 1005360 . 140
chrIV 1005394 1005395 . 860
chrIV 1005399 1005400 . 240
chrIV 1005425 1005426 . 140
chrIV 1005439 1005440 . 320
chrIV 1005442 1005443 . 120
chrIV 1005447 1005448 . 120
chrIV 1005459 1005460 . 2060
chrIV 1005463 1005464 . 920
chrIV 1005481 1005482 . 700
chrIV 1005499 1005500 . 160
chrIV 1005510 1005511 . 240
chrIV 1005515 1005516 . 1880
chrIV 1005529 1005530 . 200
chrIV 1005530 1005531 . 680
chrIV 1005530 1005531 . 120
chrIV 1005538 1005539 . 340
chrIV 1005541 1005542 . 200
chrIV 1005600 1005601 . 400
chrIV 1005692 1005693 . 140
chrIV 1006122 1006123 . 120
chrIV 1006131 1006132 . 180
chrIV 1006488 1006489 . 120
chrIV 1006740 1006741 . 140
chrIV 1007019 1007020 . 200
chrIV 1007241 1007242 . 120
chrIV 1007496 1007497 . 140
chrIV 1008422 1008423 . 220
chrIV 1008432 1008433 . 120
chrIV 1008455 1008456 . 120
chrIV 1008676 1008677 . 820
chrIV 1008850 1008851 . 260
chrIV 1008854 1008855 . 240
chrIV 1008858 1008859 . 120
chrIV 1009110 1009111 . 180
chrIV 1009276 1009277 . 1080
chrIV 1009623 1009624 . 120
chrIV 1009893 1009894 . 260
chrIV 1009927 1009928 . 160
chrIV 1009949 1009950 . 460
chrIV 1009960 1009961 . 240
chrIV 1009962 1009963 . 580
chrIV 1009978 1009979 . 280
chrIV 1009985 1009986 . 220
chrIV 1009989 1009990 . 200
chrIV 1009992 1009993 . 760
chrIV 1010019 1010020 . 180
chrIV 1010030 1010031 . 600
chrIV 1010039 1010040 . 580
chrIV 1010125 1010126 . 160
chrIV 1010267 1010268 . 420
chrIV 1010378 1010379 . 660
chrIV 1010736 1010737 . 180
chrIV 1010741 1010742 . 260
chrIV 1010811 1010812 . 120
chrIV 1010885 1010886 . 180
chrIV 1011181 1011182 . 120
chrIV 1011371 1011372 . 120
chrIV 1011376 1011377 . 160
chrIV 1011495 1011496 . 280
chrIV 1011535 1011536 . 120
chrIV 1011550 1011551 . 180
chrIV 1011554 1011555 . 160
chrIV 1011558 1011559 . 120
chrIV 1011626 1011627 . 760
chrIV 1011630 1011631 . 200
chrIV 1011630 1011631 . 220
chrIV 1011639 1011640 . 320
chrIV 1011641 1011642 . 340
chrIV 1011685 1011686 . 320
chrIV 1011693 1011694 . 700
chrIV 1011708 1011709 . 220
chrIV 1011713 1011714 . 2120
chrIV 1011721 1011722 . 360
chrIV 1011805 1011806 . 360
chrIV 1011809 1011810 . 200
chrIV 1011816 1011817 . 180
chrIV 1011817 1011818 . 120
chrIV 1011821 1011822 . 120
chrIV 1011869 1011870 . 1420
chrIV 1011880 1011881 . 200
chrIV 1011882 1011883 . 220
chrIV 1011885 1011886 . 240
chrIV 1011889 1011890 . 120
chrIV 1011893 1011894 . 340
chrIV 1011900 1011901 . 440
chrIV 1012018 1012019 . 1340
chrIV 1012062 1012063 . 1380
chrIV 1012075 1012076 . 120
chrIV 1012146 1012147 . 200
chrIV 1012172 1012173 . 300
chrIV 1012213 1012214 . 840
chrIV 1012218 1012219 . 1220
chrIV 1012339 1012340 . 140
chrIV 1012381 1012382 . 260
chrIV 1012387 1012388 . 360
chrIV 1012458 1012459 . 820
chrIV 1012502 1012503 . 920
chrIV 1012577 1012578 . 120
chrIV 1013119 1013120 . 260
chrIV 1013120 1013121 . 120
chrIV 1013152 1013153 . 320
chrIV 1013170 1013171 . 320
chrIV 1013174 1013175 . 240
chrIV 1013207 1013208 . 200
chrIV 1013324 1013325 . 580
chrIV 1013545 1013546 . 120
chrIV 1013557 1013558 . 280
chrIV 1013609 1013610 . 160
chrIV 1013765 1013766 . 160
chrIV 1013766 1013767 . 340
chrIV 1013798 1013799 . 160
chrIV 1013811 1013812 . 420
chrIV 1013823 1013824 . 220
chrIV 1013869 1013870 . 940
chrIV 1013926 1013927 . 560
chrIV 1013938 1013939 . 520
chrIV 1013946 1013947 . 620
chrIV 1013955 1013956 . 560
chrIV 1013971 1013972 . 1480
chrIV 1013981 1013982 . 4980
chrIV 1013986 1013987 . 140
chrIV 1013992 1013993 . 140
chrIV 1014018 1014019 . 180
chrIV 1014039 1014040 . 740
chrIV 1014063 1014064 . 320
chrIV 1014064 1014065 . 540
chrIV 1014071 1014072 . 800
chrIV 1014081 1014082 . 140
chrIV 1014099 1014100 . 240
chrIV 1014102 1014103 . 120
chrIV 1014104 1014105 . 560
chrIV 1014108 1014109 . 600
chrIV 1014133 1014134 . 1060
chrIV 1014134 1014135 . 360
chrIV 1014146 1014147 . 240
chrIV 1014150 1014151 . 340
chrIV 1014156 1014157 . 140
chrIV 1014185 1014186 . 720
chrIV 1014196 1014197 . 180
chrIV 1014255 1014256 . 140
chrIV 1014265 1014266 . 520
chrIV 1014276 1014277 . 320
chrIV 1014280 1014281 . 2740
chrIV 1014286 1014287 . 160
chrIV 1014290 1014291 . 1480
chrIV 1014303 1014304 . 1400
chrIV 1014328 1014329 . 120
chrIV 1014354 1014355 . 1580
chrIV 1014372 1014373 . 320
chrIV 1014374 1014375 . 600
chrIV 1014388 1014389 . 120
chrIV 1014421 1014422 . 140
chrIV 1014559 1014560 . 440
chrIV 1014571 1014572 . 200
chrIV 1014766 1014767 . 740
chrIV 1015206 1015207 . 320
chrIV 1015712 1015713 . 220
chrIV 1015895 1015896 . 380
chrIV 1015975 1015976 . 160
chrIV 1016016 1016017 . 260
chrIV 1016278 1016279 . 280
chrIV 1016352 1016353 . 380
chrIV 1016386 1016387 . 640
chrIV 1016406 1016407 . 360
chrIV 1016429 1016430 . 160
chrIV 1016576 1016577 . 820
chrIV 1016647 1016648 . 120
chrIV 1016751 1016752 . 140
chrIV 1016846 1016847 . 120
chrIV 1016911 1016912 . 120
chrIV 1017006 1017007 . 120
chrIV 1017135 1017136 . 520
chrIV 1017148 1017149 . 120
chrIV 1017158 1017159 . 140
chrIV 1017259 1017260 . 220
chrIV 1017260 1017261 . 220
chrIV 1017266 1017267 . 860
chrIV 1017284 1017285 . 140
chrIV 1017292 1017293 . 180
chrIV 1017338 1017339 . 200
chrIV 1017349 1017350 . 280
chrIV 1017366 1017367 . 120
chrIV 1017432 1017433 . 180
chrIV 1017505 1017506 . 180
chrIV 1017667 1017668 . 1140
chrIV 1017690 1017691 . 180
chrIV 1017735 1017736 . 120
chrIV 1017804 1017805 . 960
chrIV 1017818 1017819 . 560
chrIV 1017969 1017970 . 220
chrIV 1018263 1018264 . 300
chrIV 1018493 1018494 . 340
chrIV 1018648 1018649 . 200
chrIV 1018793 1018794 . 420
chrIV 1018803 1018804 . 460
chrIV 1019105 1019106 . 160
chrIV 1019145 1019146 . 1060
chrIV 1019161 1019162 . 220
chrIV 1019168 1019169 . 180
chrIV 1019173 1019174 . 140
chrIV 1019177 1019178 . 120
chrIV 1019202 1019203 . 4020
chrIV 1019210 1019211 . 300
chrIV 1019213 1019214 . 140
chrIV 1019216 1019217 . 360
chrIV 1019224 1019225 . 860
chrIV 1019402 1019403 . 740
chrIV 1019412 1019413 . 360
chrIV 1019449 1019450 . 160
chrIV 1019452 1019453 . 120
chrIV 1019586 1019587 . 140
chrIV 1019591 1019592 . 480
chrIV 1019909 1019910 . 1060
chrIV 1020329 1020330 . 2380
chrIV 1020456 1020457 . 420
chrIV 1020477 1020478 . 220
chrIV 1020484 1020485 . 160
chrIV 1020552 1020553 . 220
chrIV 1020569 1020570 . 720
chrIV 1020603 1020604 . 280
chrIV 1021641 1021642 . 760
chrIV 1021651 1021652 . 120
chrIV 1021811 1021812 . 340
chrIV 1021816 1021817 . 560
chrIV 1021861 1021862 . 300
chrIV 1021882 1021883 . 140
chrIV 1021894 1021895 . 280
chrIV 1022151 1022152 . 120
chrIV 1022486 1022487 . 140
chrIV 1022492 1022493 . 140
chrIV 1022517 1022518 . 240
chrIV 1022522 1022523 . 120
chrIV 1022523 1022524 . 160
chrIV 1022527 1022528 . 140
chrIV 1022554 1022555 . 120
chrIV 1022557 1022558 . 120
chrIV 1022587 1022588 . 200
chrIV 1022592 1022593 . 140
chrIV 1022596 1022597 . 180
chrIV 1022699 1022700 . 120
chrIV 1022710 1022711 . 140
chrIV 1022725 1022726 . 2600
chrIV 1023127 1023128 . 580
chrIV 1023211 1023212 . 200
chrIV 1023243 1023244 . 300
chrIV 1023554 1023555 . 200
chrIV 1023896 1023897 . 180
chrIV 1024182 1024183 . 140
chrIV 1024622 1024623 . 440
chrIV 1024793 1024794 . 140
chrIV 1024809 1024810 . 140
chrIV 1024814 1024815 . 280
chrIV 1024822 1024823 . 200
chrIV 1025001 1025002 . 340
chrIV 1025004 1025005 . 600
chrIV 1025018 1025019 . 260
chrIV 1030316 1030317 . 300
chrIV 1030334 1030335 . 200
chrIV 1030403 1030404 . 320
chrIV 1030409 1030410 . 300
chrIV 1030431 1030432 . 120
chrIV 1030596 1030597 . 160
chrIV 1030602 1030603 . 720
chrIV 1031532 1031533 . 940
chrIV 1031559 1031560 . 300
chrIV 1031565 1031566 . 280
chrIV 1031584 1031585 . 460
chrIV 1031611 1031612 . 220
chrIV 1031751 1031752 . 380
chrIV 1031774 1031775 . 120
chrIV 1031786 1031787 . 340
chrIV 1031790 1031791 . 180
chrIV 1031797 1031798 . 860
chrIV 1031853 1031854 . 120
chrIV 1031862 1031863 . 200
chrIV 1031864 1031865 . 120
chrIV 1031870 1031871 . 420
chrIV 1031875 1031876 . 1020
chrIV 1031890 1031891 . 1320
chrIV 1031893 1031894 . 420
chrIV 1031905 1031906 . 780
chrIV 1031906 1031907 . 320
chrIV 1031906 1031907 . 120
chrIV 1032063 1032064 . 200
chrIV 1032089 1032090 . 300
chrIV 1032118 1032119 . 160
chrIV 1032142 1032143 . 180
chrIV 1032147 1032148 . 140
chrIV 1032149 1032150 . 240
chrIV 1032177 1032178 . 140
chrIV 1032179 1032180 . 160
chrIV 1032186 1032187 . 400
chrIV 1032225 1032226 . 820
chrIV 1032247 1032248 . 120
chrIV 1032283 1032284 . 540
chrIV 1032705 1032706 . 1380
chrIV 1033376 1033377 . 220
chrIV 1033573 1033574 . 1160
chrIV 1033882 1033883 . 340
chrIV 1033898 1033899 . 140
chrIV 1034213 1034214 . 120
chrIV 1034412 1034413 . 640
chrIV 1034915 1034916 . 280
chrIV 1035030 1035031 . 260
chrIV 1035137 1035138 . 340
chrIV 1035145 1035146 . 420
chrIV 1035269 1035270 . 220
chrIV 1035313 1035314 . 420
chrIV 1035332 1035333 . 240
chrIV 1035446 1035447 . 680
chrIV 1035549 1035550 . 400
chrIV 1035607 1035608 . 260
chrIV 1035667 1035668 . 280
chrIV 1035692 1035693 . 400
chrIV 1035923 1035924 . 120
chrIV 1036047 1036048 . 180
chrIV 1036229 1036230 . 520
chrIV 1036358 1036359 . 1360
chrIV 1036722 1036723 . 200
chrIV 1036731 1036732 . 580
chrIV 1036901 1036902 . 360
chrIV 1037008 1037009 . 1020
chrIV 1037021 1037022 . 220
chrIV 1037040 1037041 . 220
chrIV 1037053 1037054 . 180
chrIV 1037059 1037060 . 1080
chrIV 1037081 1037082 . 420
chrIV 1037122 1037123 . 360
chrIV 1037132 1037133 . 400
chrIV 1037148 1037149 . 440
chrIV 1037151 1037152 . 380
chrIV 1037965 1037966 . 820
chrIV 1038190 1038191 . 180
chrIV 1038191 1038192 . 980
chrIV 1038676 1038677 . 120
chrIV 1039423 1039424 . 240
chrIV 1039577 1039578 . 300
chrIV 1039596 1039597 . 140
chrIV 1039608 1039609 . 160
chrIV 1039675 1039676 . 200
chrIV 1039675 1039676 . 120
chrIV 1039679 1039680 . 1140
chrIV 1040771 1040772 . 340
chrIV 1041273 1041274 . 4140
chrIV 1041307 1041308 . 180
chrIV 1041528 1041529 . 160
chrIV 1041601 1041602 . 580
chrIV 1041955 1041956 . 220
chrIV 1042441 1042442 . 240
chrIV 1042602 1042603 . 460
chrIV 1042618 1042619 . 220
chrIV 1042794 1042795 . 260
chrIV 1042806 1042807 . 340
chrIV 1042835 1042836 . 960
chrIV 1042977 1042978 . 560
chrIV 1043133 1043134 . 120
chrIV 1043564 1043565 . 120
chrIV 1043806 1043807 . 140
chrIV 1045100 1045101 . 400
chrIV 1045195 1045196 . 120
chrIV 1045710 1045711 . 920
chrIV 1045838 1045839 . 520
chrIV 1045912 1045913 . 560
chrIV 1045930 1045931 . 360
chrIV 1045970 1045971 . 880
chrIV 1046453 1046454 . 240
chrIV 1046665 1046666 . 160
chrIV 1046714 1046715 . 120
chrIV 1047008 1047009 . 180
chrIV 1047597 1047598 . 580
chrIV 1047637 1047638 . 220
chrIV 1049361 1049362 . 280
chrIV 1049408 1049409 . 640
chrIV 1049584 1049585 . 260
chrIV 1049666 1049667 . 580
chrIV 1049687 1049688 . 160
chrIV 1049892 1049893 . 220
chrIV 1049901 1049902 . 260
chrIV 1050269 1050270 . 200
chrIV 1050272 1050273 . 500
chrIV 1050282 1050283 . 260
chrIV 1050290 1050291 . 120
chrIV 1050303 1050304 . 740
chrIV 1050317 1050318 . 220
chrIV 1050328 1050329 . 140
chrIV 1050329 1050330 . 140
chrIV 1050390 1050391 . 240
chrIV 1050437 1050438 . 520
chrIV 1050584 1050585 . 420
chrIV 1051500 1051501 . 360
chrIV 1051693 1051694 . 760
chrIV 1051776 1051777 . 180
chrIV 1051806 1051807 . 2260
chrIV 1051997 1051998 . 440
chrIV 1052312 1052313 . 500
chrIV 1052336 1052337 . 240
chrIV 1052356 1052357 . 300
chrIV 1052367 1052368 . 240
chrIV 1052378 1052379 . 280
chrIV 1052394 1052395 . 600
chrIV 1052396 1052397 . 660
chrIV 1052409 1052410 . 560
chrIV 1052419 1052420 . 300
chrIV 1052425 1052426 . 560
chrIV 1052585 1052586 . 460
chrIV 1052860 1052861 . 200
chrIV 1052938 1052939 . 2680
chrIV 1053158 1053159 . 1240
chrIV 1054423 1054424 . 680
chrIV 1054426 1054427 . 120
chrIV 1054478 1054479 . 200
chrIV 1054817 1054818 . 120
chrIV 1054844 1054845 . 680
chrIV 1054952 1054953 . 120
chrIV 1054978 1054979 . 200
chrIV 1054982 1054983 . 140
chrIV 1054991 1054992 . 120
chrIV 1054994 1054995 . 780
chrIV 1055004 1055005 . 1580
chrIV 1055011 1055012 . 460
chrIV 1055056 1055057 . 120
chrIV 1055057 1055058 . 1780
chrIV 1055063 1055064 . 640
chrIV 1055097 1055098 . 480
chrIV 1055109 1055110 . 560
chrIV 1055115 1055116 . 1440
chrIV 1055125 1055126 . 620
chrIV 1055675 1055676 . 160
chrIV 1055697 1055698 . 120
chrIV 1055767 1055768 . 280
chrIV 1055774 1055775 . 140
chrIV 1055777 1055778 . 680
chrIV 1055857 1055858 . 560
chrIV 1055866 1055867 . 280
chrIV 1055891 1055892 . 340
chrIV 1055919 1055920 . 300
chrIV 1055979 1055980 . 760
chrIV 1055983 1055984 . 860
chrIV 1056069 1056070 . 140
chrIV 1056105 1056106 . 140
chrIV 1056245 1056246 . 160
chrIV 1056331 1056332 . 120
chrIV 1056366 1056367 . 140
chrIV 1056373 1056374 . 120
chrIV 1056373 1056374 . 120
chrIV 1056436 1056437 . 160
chrIV 1056445 1056446 . 160
chrIV 1056526 1056527 . 380
chrIV 1056601 1056602 . 120
chrIV 1056695 1056696 . 340
chrIV 1056968 1056969 . 220
chrIV 1057095 1057096 . 180
chrIV 1057681 1057682 . 280
chrIV 1057683 1057684 . 120
chrIV 1057957 1057958 . 160
chrIV 1058059 1058060 . 120
chrIV 1058292 1058293 . 320
chrIV 1058551 1058552 . 120
chrIV 1058898 1058899 . 220
chrIV 1059077 1059078 . 300
chrIV 1059095 1059096 . 640
chrIV 1059098 1059099 . 260
chrIV 1059106 1059107 . 480
chrIV 1059120 1059121 . 560
chrIV 1059128 1059129 . 280
chrIV 1059140 1059141 . 240
chrIV 1059146 1059147 . 560
chrIV 1059151 1059152 . 500
chrIV 1059158 1059159 . 540
chrIV 1059178 1059179 . 940
chrIV 1059241 1059242 . 120
chrIV 1059356 1059357 . 660
chrIV 1059360 1059361 . 1060
chrIV 1059367 1059368 . 400
chrIV 1059367 1059368 . 540
chrIV 1059375 1059376 . 600
chrIV 1059416 1059417 . 620
chrIV 1059419 1059420 . 120
chrIV 1059423 1059424 . 260
chrIV 1059427 1059428 . 620
chrIV 1059438 1059439 . 220
chrIV 1059484 1059485 . 220
chrIV 1059519 1059520 . 140
chrIV 1061166 1061167 . 160
chrIV 1061196 1061197 . 660
chrIV 1061275 1061276 . 320
chrIV 1061358 1061359 . 160
chrIV 1061370 1061371 . 140
chrIV 1061452 1061453 . 660
chrIV 1061460 1061461 . 120
chrIV 1061491 1061492 . 240
chrIV 1062489 1062490 . 220
chrIV 1062879 1062880 . 140
chrIV 1062889 1062890 . 160
chrIV 1062897 1062898 . 640
chrIV 1062903 1062904 . 480
chrIV 1062910 1062911 . 180
chrIV 1062916 1062917 . 540
chrIV 1062920 1062921 . 1720
chrIV 1062931 1062932 . 220
chrIV 1062985 1062986 . 200
chrIV 1062996 1062997 . 220
chrIV 1063007 1063008 . 240
chrIV 1063145 1063146 . 380
chrIV 1063168 1063169 . 1540
chrIV 1063176 1063177 . 320
chrIV 1063212 1063213 . 220
chrIV 1063215 1063216 . 860
chrIV 1063227 1063228 . 180
chrIV 1063232 1063233 . 960
chrIV 1063236 1063237 . 740
chrIV 1063244 1063245 . 120
chrIV 1063249 1063250 . 760
chrIV 1067516 1067517 . 120
chrIV 1067524 1067525 . 560
chrIV 1067547 1067548 . 660
chrIV 1067549 1067550 . 280
chrIV 1067559 1067560 . 140
chrIV 1067570 1067571 . 720
chrIV 1067575 1067576 . 620
chrIV 1067601 1067602 . 1480
chrIV 1067608 1067609 . 620
chrIV 1067631 1067632 . 140
chrIV 1067636 1067637 . 160
chrIV 1067641 1067642 . 140
chrIV 1068685 1068686 . 120
chrIV 1071555 1071556 . 260
chrIV 1071583 1071584 . 500
chrIV 1071629 1071630 . 320
chrIV 1071637 1071638 . 140
chrIV 1071747 1071748 . 420
chrIV 1071787 1071788 . 300
chrIV 1071818 1071819 . 420
chrIV 1071829 1071830 . 360
chrIV 1071989 1071990 . 560
chrIV 1072076 1072077 . 280
chrIV 1072267 1072268 . 480
chrIV 1072434 1072435 . 580
chrIV 1072463 1072464 . 120
chrIV 1072491 1072492 . 180
chrIV 1072609 1072610 . 260
chrIV 1072624 1072625 . 340
chrIV 1072672 1072673 . 140
chrIV 1072753 1072754 . 120
chrIV 1072873 1072874 . 660
chrIV 1073035 1073036 . 920
chrIV 1073325 1073326 . 1720
chrIV 1073367 1073368 . 3220
chrIV 1073370 1073371 . 460
chrIV 1073503 1073504 . 140
chrIV 1073508 1073509 . 160
chrIV 1073512 1073513 . 260
chrIV 1073523 1073524 . 420
chrIV 1073553 1073554 . 440
chrIV 1073559 1073560 . 300
chrIV 1073562 1073563 . 2260
chrIV 1073577 1073578 . 300
chrIV 1073591 1073592 . 120
chrIV 1073870 1073871 . 200
chrIV 1073981 1073982 . 120
chrIV 1074141 1074142 . 120
chrIV 1074180 1074181 . 960
chrIV 1074433 1074434 . 120
chrIV 1074623 1074624 . 1040
chrIV 1074922 1074923 . 120
chrIV 1075240 1075241 . 420
chrIV 1075259 1075260 . 1340
chrIV 1075274 1075275 . 520
chrIV 1075278 1075279 . 320
chrIV 1075286 1075287 . 380
chrIV 1075344 1075345 . 980
chrIV 1075406 1075407 . 120
chrIV 1075455 1075456 . 1060
chrIV 1075534 1075535 . 180
chrIV 1075548 1075549 . 160
chrIV 1075556 1075557 . 120
chrIV 1075618 1075619 . 400
chrIV 1075687 1075688 . 180
chrIV 1075719 1075720 . 260
chrIV 1075750 1075751 . 340
chrIV 1075926 1075927 . 160
chrIV 1075943 1075944 . 220
chrIV 1075984 1075985 . 280
chrIV 1077088 1077089 . 240
chrIV 1077311 1077312 . 200
chrIV 1077339 1077340 . 340
chrIV 1077476 1077477 . 160
chrIV 1077894 1077895 . 320
chrIV 1078568 1078569 . 1480
chrIV 1078589 1078590 . 140
chrIV 1078598 1078599 . 140
chrIV 1078599 1078600 . 260
chrIV 1078603 1078604 . 140
chrIV 1078623 1078624 . 320
chrIV 1078632 1078633 . 580
chrIV 1078773 1078774 . 140
chrIV 1078799 1078800 . 140
chrIV 1079255 1079256 . 140
chrIV 1079816 1079817 . 120
chrIV 1080035 1080036 . 160
chrIV 1080052 1080053 . 4060
chrIV 1080154 1080155 . 120
chrIV 1080194 1080195 . 1560
chrIV 1080274 1080275 . 340
chrIV 1080419 1080420 . 120
chrIV 1080449 1080450 . 160
chrIV 1080452 1080453 . 1360
chrIV 1080483 1080484 . 980
chrIV 1080556 1080557 . 420
chrIV 1080564 1080565 . 860
chrIV 1080616 1080617 . 260
chrIV 1080619 1080620 . 160
chrIV 1080627 1080628 . 460
chrIV 1080705 1080706 . 180
chrIV 1080780 1080781 . 140
chrIV 1080798 1080799 . 480
chrIV 1080854 1080855 . 120
chrIV 1080856 1080857 . 140
chrIV 1080867 1080868 . 120
chrIV 1081286 1081287 . 3560
chrIV 1081407 1081408 . 360
chrIV 1081619 1081620 . 260
chrIV 1083554 1083555 . 140
chrIV 1083695 1083696 . 580
chrIV 1084639 1084640 . 180
chrIV 1084707 1084708 . 160
chrIV 1084717 1084718 . 120
chrIV 1084980 1084981 . 180
chrIV 1085000 1085001 . 1640
chrIV 1085024 1085025 . 460
chrIV 1085028 1085029 . 480
chrIV 1085302 1085303 . 160
chrIV 1087033 1087034 . 720
chrIV 1087062 1087063 . 320
chrIV 1087074 1087075 . 220
chrIV 1087111 1087112 . 440
chrIV 1087119 1087120 . 740
chrIV 1087140 1087141 . 120
chrIV 1087382 1087383 . 260
chrIV 1087453 1087454 . 280
chrIV 1087461 1087462 . 160
chrIV 1087471 1087472 . 2500
chrIV 1087474 1087475 . 180
chrIV 1087475 1087476 . 1000
chrIV 1088131 1088132 . 3560
chrIV 1088658 1088659 . 320
chrIV 1088980 1088981 . 120
chrIV 1089976 1089977 . 480
chrIV 1090033 1090034 . 460
chrIV 1090155 1090156 . 140
chrIV 1090184 1090185 . 120
chrIV 1090219 1090220 . 980
chrIV 1090245 1090246 . 900
chrIV 1090276 1090277 . 1020
chrIV 1090281 1090282 . 720
chrIV 1090285 1090286 . 160
chrIV 1090292 1090293 . 1540
chrIV 1090302 1090303 . 240
chrIV 1090308 1090309 . 560
chrIV 1090310 1090311 . 200
chrIV 1090315 1090316 . 560
chrIV 1090327 1090328 . 160
chrIV 1090346 1090347 . 3880
chrIV 1090351 1090352 . 220
chrIV 1090355 1090356 . 1060
chrIV 1090667 1090668 . 900
chrIV 1090846 1090847 . 120
chrIV 1091168 1091169 . 1060
chrIV 1091685 1091686 . 560
chrIV 1092565 1092566 . 140
chrIV 1092582 1092583 . 460
chrIV 1092588 1092589 . 280
chrIV 1092618 1092619 . 360
chrIV 1092634 1092635 . 320
chrIV 1092638 1092639 . 460
chrIV 1092667 1092668 . 140
chrIV 1092677 1092678 . 600
chrIV 1092713 1092714 . 480
chrIV 1093640 1093641 . 360
chrIV 1093645 1093646 . 200
chrIV 1093681 1093682 . 540
chrIV 1093685 1093686 . 1540
chrIV 1093694 1093695 . 200
chrIV 1093710 1093711 . 1060
chrIV 1093728 1093729 . 620
chrIV 1094440 1094441 . 160
chrIV 1094478 1094479 . 640
chrIV 1094629 1094630 . 120
chrIV 1095088 1095089 . 700
chrIV 1095116 1095117 . 140
chrIV 1095151 1095152 . 1780
chrIV 1095303 1095304 . 180
chrIV 1095327 1095328 . 220
chrIV 1095398 1095399 . 180
chrIV 1095415 1095416 . 160
chrIV 1095476 1095477 . 120
chrIV 1095489 1095490 . 220
chrIV 1095532 1095533 . 500
chrIV 1095540 1095541 . 120
chrIV 1101971 1101972 . 380
chrIV 1101997 1101998 . 200
chrIV 1102007 1102008 . 160
chrIV 1102053 1102054 . 240
chrIV 1102084 1102085 . 120
chrIV 1102623 1102624 . 360
chrIV 1103665 1103666 . 160
chrIV 1105034 1105035 . 240
chrIV 1105059 1105060 . 360
chrIV 1105239 1105240 . 640
chrIV 1105752 1105753 . 120
chrIV 1105953 1105954 . 700
chrIV 1105959 1105960 . 300
chrIV 1105964 1105965 . 140
chrIV 1105986 1105987 . 180
chrIV 1105990 1105991 . 240
chrIV 1105998 1105999 . 120
chrIV 1106010 1106011 . 260
chrIV 1106023 1106024 . 160
chrIV 1107841 1107842 . 460
chrIV 1107846 1107847 . 240
chrIV 1108544 1108545 . 160
chrIV 1108562 1108563 . 140
chrIV 1108566 1108567 . 440
chrIV 1108574 1108575 . 180
chrIV 1108576 1108577 . 1360
chrIV 1108585 1108586 . 280
chrIV 1108630 1108631 . 120
chrIV 1108790 1108791 . 240
chrIV 1108822 1108823 . 380
chrIV 1109567 1109568 . 920
chrIV 1109804 1109805 . 120
chrIV 1109810 1109811 . 1340
chrIV 1109841 1109842 . 1500
chrIV 1110437 1110438 . 160
chrIV 1110464 1110465 . 180
chrIV 1110488 1110489 . 600
chrIV 1110488 1110489 . 120
chrIV 1110489 1110490 . 120
chrIV 1110513 1110514 . 180
chrIV 1110671 1110672 . 200
chrIV 1110690 1110691 . 240
chrIV 1110996 1110997 . 200
chrIV 1111000 1111001 . 760
chrIV 1111586 1111587 . 860
chrIV 1111611 1111612 . 560
chrIV 1111627 1111628 . 160
chrIV 1111656 1111657 . 180
chrIV 1111717 1111718 . 1020
chrIV 1111883 1111884 . 120
chrIV 1112018 1112019 . 160
chrIV 1112302 1112303 . 300
chrIV 1112333 1112334 . 140
chrIV 1112343 1112344 . 200
chrIV 1112351 1112352 . 320
chrIV 1112485 1112486 . 240
chrIV 1113788 1113789 . 200
chrIV 1113789 1113790 . 500
chrIV 1113968 1113969 . 840
chrIV 1114119 1114120 . 1500
chrIV 1114175 1114176 . 240
chrIV 1114180 1114181 . 260
chrIV 1114186 1114187 . 480
chrIV 1114189 1114190 . 760
chrIV 1114192 1114193 . 920
chrIV 1114210 1114211 . 1420
chrIV 1114219 1114220 . 120
chrIV 1114354 1114355 . 120
chrIV 1116748 1116749 . 460
chrIV 1116750 1116751 . 160
chrIV 1116804 1116805 . 200
chrIV 1116812 1116813 . 140
chrIV 1116833 1116834 . 120
chrIV 1116838 1116839 . 800
chrIV 1116840 1116841 . 280
chrIV 1117024 1117025 . 340
chrIV 1117054 1117055 . 520
chrIV 1117092 1117093 . 1320
chrIV 1119842 1119843 . 120
chrIV 1120334 1120335 . 120
chrIV 1120334 1120335 . 200
chrIV 1120390 1120391 . 320
chrIV 1120404 1120405 . 520
chrIV 1120409 1120410 . 380
chrIV 1120427 1120428 . 180
chrIV 1120433 1120434 . 240
chrIV 1120446 1120447 . 120
chrIV 1120626 1120627 . 120
chrIV 1120637 1120638 . 1820
chrIV 1121537 1121538 . 180
chrIV 1121953 1121954 . 180
chrIV 1121995 1121996 . 380
chrIV 1122011 1122012 . 280
chrIV 1122196 1122197 . 120
chrIV 1122506 1122507 . 120
chrIV 1122913 1122914 . 480
chrIV 1123322 1123323 . 340
chrIV 1123568 1123569 . 120
chrIV 1124043 1124044 . 280
chrIV 1124262 1124263 . 400
chrIV 1124336 1124337 . 140
chrIV 1124618 1124619 . 300
chrIV 1125149 1125150 . 120
chrIV 1125158 1125159 . 280
chrIV 1125169 1125170 . 220
chrIV 1125202 1125203 . 300
chrIV 1125248 1125249 . 460
chrIV 1125252 1125253 . 400
chrIV 1125267 1125268 . 280
chrIV 1125272 1125273 . 240
chrIV 1125305 1125306 . 120
chrIV 1126094 1126095 . 320
chrIV 1126105 1126106 . 140
chrIV 1126112 1126113 . 240
chrIV 1126120 1126121 . 380
chrIV 1126156 1126157 . 1320
chrIV 1126191 1126192 . 140
chrIV 1126196 1126197 . 160
chrIV 1126208 1126209 . 640
chrIV 1126228 1126229 . 220
chrIV 1126252 1126253 . 240
chrIV 1126406 1126407 . 140
chrIV 1127518 1127519 . 120
chrIV 1127650 1127651 . 240
chrIV 1127655 1127656 . 1040
chrIV 1127661 1127662 . 1360
chrIV 1127666 1127667 . 180
chrIV 1127673 1127674 . 880
chrIV 1127677 1127678 . 1340
chrIV 1127683 1127684 . 120
chrIV 1127688 1127689 . 160
chrIV 1127704 1127705 . 440
chrIV 1127745 1127746 . 1120
chrIV 1127763 1127764 . 840
chrIV 1127764 1127765 . 560
chrIV 1127778 1127779 . 620
chrIV 1127931 1127932 . 380
chrIV 1127934 1127935 . 120
chrIV 1128780 1128781 . 140
chrIV 1128967 1128968 . 140
chrIV 1129375 1129376 . 180
chrIV 1129415 1129416 . 360
chrIV 1129472 1129473 . 520
chrIV 1129475 1129476 . 120
chrIV 1129480 1129481 . 540
chrIV 1129488 1129489 . 1220
chrIV 1129508 1129509 . 440
chrIV 1129521 1129522 . 220
chrIV 1129529 1129530 . 420
chrIV 1129545 1129546 . 300
chrIV 1130716 1130717 . 400
chrIV 1130918 1130919 . 240
chrIV 1131294 1131295 . 340
chrIV 1131312 1131313 . 480
chrIV 1131334 1131335 . 340
chrIV 1131349 1131350 . 140
chrIV 1131443 1131444 . 1760
chrIV 1131757 1131758 . 120
chrIV 1132007 1132008 . 480
chrIV 1132173 1132174 . 160
chrIV 1132221 1132222 . 200
chrIV 1133025 1133026 . 240
chrIV 1133141 1133142 . 440
chrIV 1134186 1134187 . 600
chrIV 1135520 1135521 . 140
chrIV 1135526 1135527 . 580
chrIV 1135541 1135542 . 120
chrIV 1135547 1135548 . 1500
chrIV 1135550 1135551 . 540
chrIV 1135556 1135557 . 280
chrIV 1135571 1135572 . 120
chrIV 1135644 1135645 . 320
chrIV 1135714 1135715 . 320
chrIV 1135725 1135726 . 160
chrIV 1135729 1135730 . 2000
chrIV 1137165 1137166 . 120
chrIV 1138845 1138846 . 120
chrIV 1140222 1140223 . 120
chrIV 1140472 1140473 . 160
chrIV 1140559 1140560 . 320
chrIV 1140604 1140605 . 160
chrIV 1140611 1140612 . 320
chrIV 1140614 1140615 . 1080
chrIV 1140625 1140626 . 120
chrIV 1140634 1140635 . 120
chrIV 1140639 1140640 . 140
chrIV 1140642 1140643 . 860
chrIV 1140696 1140697 . 160
chrIV 1140701 1140702 . 480
chrIV 1140703 1140704 . 240
chrIV 1140707 1140708 . 240
chrIV 1140710 1140711 . 340
chrIV 1140721 1140722 . 740
chrIV 1140729 1140730 . 120
chrIV 1140760 1140761 . 980
chrIV 1140767 1140768 . 800
chrIV 1141286 1141287 . 120
chrIV 1141530 1141531 . 120
chrIV 1144369 1144370 . 120
chrIV 1144832 1144833 . 200
chrIV 1144932 1144933 . 1480
chrIV 1144966 1144967 . 140
chrIV 1145016 1145017 . 640
chrIV 1145024 1145025 . 320
chrIV 1145174 1145175 . 140
chrIV 1145192 1145193 . 240
chrIV 1145456 1145457 . 320
chrIV 1145722 1145723 . 660
chrIV 1146181 1146182 . 1240
chrIV 1146188 1146189 . 760
chrIV 1146201 1146202 . 1100
chrIV 1146231 1146232 . 2380
chrIV 1146249 1146250 . 560
chrIV 1146394 1146395 . 320
chrIV 1146402 1146403 . 220
chrIV 1146415 1146416 . 220
chrIV 1146564 1146565 . 160
chrIV 1146953 1146954 . 240
chrIV 1147290 1147291 . 240
chrIV 1147550 1147551 . 240
chrIV 1147655 1147656 . 1600
chrIV 1148145 1148146 . 200
chrIV 1148220 1148221 . 160
chrIV 1148348 1148349 . 160
chrIV 1148642 1148643 . 660
chrIV 1148802 1148803 . 700
chrIV 1148927 1148928 . 120
chrIV 1149104 1149105 . 760
chrIV 1149398 1149399 . 240
chrIV 1149430 1149431 . 120
chrIV 1149575 1149576 . 260
chrIV 1149588 1149589 . 140
chrIV 1149589 1149590 . 740
chrIV 1149671 1149672 . 520
chrIV 1149794 1149795 . 280
chrIV 1149822 1149823 . 220
chrIV 1150590 1150591 . 560
chrIV 1150593 1150594 . 120
chrIV 1150603 1150604 . 520
chrIV 1150620 1150621 . 240
chrIV 1150695 1150696 . 700
chrIV 1150720 1150721 . 380
chrIV 1150732 1150733 . 240
chrIV 1150882 1150883 . 280
chrIV 1150891 1150892 . 320
chrIV 1150901 1150902 . 120
chrIV 1150902 1150903 . 140
chrIV 1150902 1150903 . 600
chrIV 1150932 1150933 . 220
chrIV 1151126 1151127 . 120
chrIV 1151141 1151142 . 120
chrIV 1151209 1151210 . 220
chrIV 1151409 1151410 . 120
chrIV 1151456 1151457 . 220
chrIV 1151488 1151489 . 260
chrIV 1151611 1151612 . 960
chrIV 1151647 1151648 . 860
chrIV 1153714 1153715 . 120
chrIV 1153720 1153721 . 700
chrIV 1153723 1153724 . 120
chrIV 1153768 1153769 . 120
chrIV 1153771 1153772 . 140
chrIV 1153792 1153793 . 200
chrIV 1153792 1153793 . 120
chrIV 1153813 1153814 . 700
chrIV 1153817 1153818 . 540
chrIV 1153821 1153822 . 1040
chrIV 1153832 1153833 . 220
chrIV 1153846 1153847 . 540
chrIV 1153872 1153873 . 860
chrIV 1154007 1154008 . 440
chrIV 1154018 1154019 . 320
chrIV 1154032 1154033 . 160
chrIV 1154108 1154109 . 120
chrIV 1154205 1154206 . 680
chrIV 1154212 1154213 . 320
chrIV 1154269 1154270 . 1540
chrIV 1154306 1154307 . 640
chrIV 1156039 1156040 . 180
chrIV 1156053 1156054 . 760
chrIV 1156153 1156154 . 400
chrIV 1156313 1156314 . 520
chrIV 1156454 1156455 . 1180
chrIV 1156537 1156538 . 140
chrIV 1156667 1156668 . 540
chrIV 1156699 1156700 . 460
chrIV 1156716 1156717 . 340
chrIV 1156795 1156796 . 260
chrIV 1156828 1156829 . 1160
chrIV 1157076 1157077 . 120
chrIV 1157110 1157111 . 240
chrIV 1157293 1157294 . 800
chrIV 1157367 1157368 . 1220
chrIV 1157387 1157388 . 120
chrIV 1157458 1157459 . 500
chrIV 1157470 1157471 . 180
chrIV 1157755 1157756 . 1860
chrIV 1157758 1157759 . 260
chrIV 1157838 1157839 . 1300
chrIV 1157881 1157882 . 120
chrIV 1157910 1157911 . 1180
chrIV 1158080 1158081 . 220
chrIV 1158271 1158272 . 280
chrIV 1158327 1158328 . 160
chrIV 1158483 1158484 . 680
chrIV 1158626 1158627 . 120
chrIV 1158658 1158659 . 640
chrIV 1158780 1158781 . 440
chrIV 1158794 1158795 . 860
chrIV 1158907 1158908 . 220
chrIV 1158981 1158982 . 120
chrIV 1158987 1158988 . 1360
chrIV 1159061 1159062 . 300
chrIV 1159066 1159067 . 260
chrIV 1159183 1159184 . 260
chrIV 1159253 1159254 . 120
chrIV 1159347 1159348 . 300
chrIV 1159423 1159424 . 120
chrIV 1159426 1159427 . 900
chrIV 1159481 1159482 . 460
chrIV 1159635 1159636 . 1520
chrIV 1159682 1159683 . 580
chrIV 1161352 1161353 . 140
chrIV 1161584 1161585 . 180
chrIV 1161622 1161623 . 700
chrIV 1161872 1161873 . 120
chrIV 1161894 1161895 . 460
chrIV 1161980 1161981 . 280
chrIV 1162020 1162021 . 140
chrIV 1162046 1162047 . 520
chrIV 1162213 1162214 . 700
chrIV 1162241 1162242 . 160
chrIV 1162290 1162291 . 560
chrIV 1162293 1162294 . 1260
chrIV 1162314 1162315 . 160
chrIV 1162355 1162356 . 140
chrIV 1162459 1162460 . 640
chrIV 1162464 1162465 . 500
chrIV 1162478 1162479 . 1420
chrIV 1162486 1162487 . 120
chrIV 1162497 1162498 . 120
chrIV 1162503 1162504 . 120
chrIV 1162508 1162509 . 280
chrIV 1162544 1162545 . 260
chrIV 1162556 1162557 . 1420
chrIV 1162574 1162575 . 200
chrIV 1162578 1162579 . 120
chrIV 1162583 1162584 . 240
chrIV 1162596 1162597 . 140
chrIV 1162605 1162606 . 120
chrIV 1162608 1162609 . 120
chrIV 1162635 1162636 . 640
chrIV 1162656 1162657 . 440
chrIV 1162673 1162674 . 120
chrIV 1162738 1162739 . 120
chrIV 1162751 1162752 . 960
chrIV 1162755 1162756 . 160
chrIV 1162916 1162917 . 560
chrIV 1162932 1162933 . 180
chrIV 1163125 1163126 . 120
chrIV 1163131 1163132 . 1920
chrIV 1163452 1163453 . 220
chrIV 1163471 1163472 . 120
chrIV 1163483 1163484 . 120
chrIV 1163491 1163492 . 300
chrIV 1163501 1163502 . 200
chrIV 1163550 1163551 . 140
chrIV 1163575 1163576 . 180
chrIV 1163689 1163690 . 160
chrIV 1163744 1163745 . 220
chrIV 1164286 1164287 . 240
chrIV 1164906 1164907 . 140
chrIV 1165378 1165379 . 120
chrIV 1165490 1165491 . 320
chrIV 1165508 1165509 . 220
chrIV 1165578 1165579 . 180
chrIV 1165583 1165584 . 160
chrIV 1165733 1165734 . 440
chrIV 1165777 1165778 . 120
chrIV 1165932 1165933 . 1140
chrIV 1166033 1166034 . 880
chrIV 1166051 1166052 . 120
chrIV 1166054 1166055 . 200
chrIV 1166057 1166058 . 580
chrIV 1166185 1166186 . 2400
chrIV 1166204 1166205 . 160
chrIV 1166232 1166233 . 120
chrIV 1166254 1166255 . 1160
chrIV 1166304 1166305 . 200
chrIV 1166378 1166379 . 620
chrIV 1166398 1166399 . 420
chrIV 1166435 1166436 . 740
chrIV 1166439 1166440 . 1000
chrIV 1166442 1166443 . 300
chrIV 1166443 1166444 . 300
chrIV 1166447 1166448 . 620
chrIV 1166458 1166459 . 200
chrIV 1166464 1166465 . 140
chrIV 1166472 1166473 . 520
chrIV 1166489 1166490 . 380
chrIV 1166578 1166579 . 960
chrIV 1166581 1166582 . 1260
chrIV 1166589 1166590 . 620
chrIV 1166603 1166604 . 440
chrIV 1166617 1166618 . 220
chrIV 1166629 1166630 . 280
chrIV 1166673 1166674 . 160
chrIV 1166703 1166704 . 1500
chrIV 1166726 1166727 . 280
chrIV 1166776 1166777 . 1440
chrIV 1166850 1166851 . 280
chrIV 1166884 1166885 . 800
chrIV 1167032 1167033 . 140
chrIV 1167254 1167255 . 340
chrIV 1167301 1167302 . 380
chrIV 1167447 1167448 . 220
chrIV 1168713 1168714 . 120
chrIV 1168848 1168849 . 280
chrIV 1168883 1168884 . 400
chrIV 1168889 1168890 . 640
chrIV 1168894 1168895 . 560
chrIV 1168922 1168923 . 200
chrIV 1168925 1168926 . 320
chrIV 1168927 1168928 . 340
chrIV 1168952 1168953 . 420
chrIV 1169019 1169020 . 2200
chrIV 1169022 1169023 . 620
chrIV 1169198 1169199 . 380
chrIV 1169222 1169223 . 280
chrIV 1169527 1169528 . 300
chrIV 1170072 1170073 . 440
chrIV 1170112 1170113 . 1040
chrIV 1170182 1170183 . 440
chrIV 1170216 1170217 . 160
chrIV 1170288 1170289 . 120
chrIV 1170299 1170300 . 1580
chrIV 1170322 1170323 . 140
chrIV 1170344 1170345 . 460
chrIV 1170413 1170414 . 120
chrIV 1170534 1170535 . 120
chrIV 1170740 1170741 . 420
chrIV 1170878 1170879 . 300
chrIV 1170957 1170958 . 140
chrIV 1171104 1171105 . 760
chrIV 1171794 1171795 . 560
chrIV 1171805 1171806 . 560
chrIV 1171936 1171937 . 680
chrIV 1171939 1171940 . 520
chrIV 1171967 1171968 . 1140
chrIV 1172099 1172100 . 1160
chrIV 1172108 1172109 . 160
chrIV 1172157 1172158 . 500
chrIV 1172196 1172197 . 260
chrIV 1172207 1172208 . 580
chrIV 1172217 1172218 . 180
chrIV 1172229 1172230 . 700
chrIV 1172241 1172242 . 160
chrIV 1172250 1172251 . 180
chrIV 1172541 1172542 . 120
chrIV 1172670 1172671 . 120
chrIV 1173092 1173093 . 160
chrIV 1173220 1173221 . 160
chrIV 1173928 1173929 . 800
chrIV 1174283 1174284 . 460
chrIV 1174325 1174326 . 140
chrIV 1174339 1174340 . 480
chrIV 1174340 1174341 . 120
chrIV 1174348 1174349 . 120
chrIV 1174353 1174354 . 700
chrIV 1174360 1174361 . 940
chrIV 1174395 1174396 . 1260
chrIV 1174400 1174401 . 2080
chrIV 1174419 1174420 . 1340
chrIV 1174441 1174442 . 180
chrIV 1174446 1174447 . 200
chrIV 1174949 1174950 . 280
chrIV 1174970 1174971 . 140
chrIV 1175333 1175334 . 320
chrIV 1175575 1175576 . 640
chrIV 1175718 1175719 . 220
chrIV 1175752 1175753 . 1220
chrIV 1175826 1175827 . 220
chrIV 1175829 1175830 . 460
chrIV 1175838 1175839 . 160
chrIV 1175861 1175862 . 120
chrIV 1175918 1175919 . 820
chrIV 1175928 1175929 . 240
chrIV 1175930 1175931 . 580
chrIV 1175952 1175953 . 160
chrIV 1175974 1175975 . 320
chrIV 1175981 1175982 . 540
chrIV 1176002 1176003 . 260
chrIV 1176015 1176016 . 120
chrIV 1176499 1176500 . 120
chrIV 1177656 1177657 . 500
chrIV 1178258 1178259 . 380
chrIV 1178276 1178277 . 1620
chrIV 1178297 1178298 . 160
chrIV 1178354 1178355 . 340
chrIV 1178373 1178374 . 280
chrIV 1178380 1178381 . 320
chrIV 1178432 1178433 . 860
chrIV 1178556 1178557 . 120
chrIV 1178567 1178568 . 200
chrIV 1178992 1178993 . 200
chrIV 1178998 1178999 . 660
chrIV 1179597 1179598 . 320
chrIV 1179663 1179664 . 220
chrIV 1179964 1179965 . 220
chrIV 1180504 1180505 . 360
chrIV 1180683 1180684 . 200
chrIV 1180762 1180763 . 120
chrIV 1180824 1180825 . 120
chrIV 1180900 1180901 . 200
chrIV 1181101 1181102 . 2160
chrIV 1181240 1181241 . 200
chrIV 1181253 1181254 . 120
chrIV 1181272 1181273 . 180
chrIV 1181459 1181460 . 400
chrIV 1181469 1181470 . 940
chrIV 1181481 1181482 . 120
chrIV 1181528 1181529 . 260
chrIV 1181536 1181537 . 140
chrIV 1181541 1181542 . 200
chrIV 1181552 1181553 . 120
chrIV 1181566 1181567 . 120
chrIV 1181579 1181580 . 280
chrIV 1181587 1181588 . 180
chrIV 1181653 1181654 . 520
chrIV 1181740 1181741 . 1460
chrIV 1182060 1182061 . 300
chrIV 1182139 1182140 . 2820
chrIV 1182160 1182161 . 2880
chrIV 1182347 1182348 . 680
chrIV 1182348 1182349 . 120
chrIV 1182361 1182362 . 820
chrIV 1182400 1182401 . 320
chrIV 1182406 1182407 . 280
chrIV 1182466 1182467 . 160
chrIV 1182527 1182528 . 220
chrIV 1182720 1182721 . 160
chrIV 1182738 1182739 . 580
chrIV 1182800 1182801 . 140
chrIV 1182846 1182847 . 120
chrIV 1183026 1183027 . 800
chrIV 1183038 1183039 . 560
chrIV 1183138 1183139 . 300
chrIV 1183171 1183172 . 120
chrIV 1183177 1183178 . 500
chrIV 1183186 1183187 . 1040
chrIV 1183237 1183238 . 200
chrIV 1184352 1184353 . 120
chrIV 1184394 1184395 . 120
chrIV 1184406 1184407 . 1280
chrIV 1184424 1184425 . 120
chrIV 1184475 1184476 . 1020
chrIV 1184477 1184478 . 560
chrIV 1184502 1184503 . 320
chrIV 1184510 1184511 . 260
chrIV 1184513 1184514 . 140
chrIV 1184517 1184518 . 400
chrIV 1184523 1184524 . 500
chrIV 1184523 1184524 . 120
chrIV 1184524 1184525 . 180
chrIV 1184524 1184525 . 1440
chrIV 1184532 1184533 . 180
chrIV 1184539 1184540 . 440
chrIV 1184547 1184548 . 200
chrIV 1184555 1184556 . 320
chrIV 1184562 1184563 . 660
chrIV 1184583 1184584 . 160
chrIV 1184597 1184598 . 140
chrIV 1185951 1185952 . 800
chrIV 1186042 1186043 . 680
chrIV 1188720 1188721 . 300
chrIV 1188727 1188728 . 120
chrIV 1188847 1188848 . 400
chrIV 1189032 1189033 . 240
chrIV 1189036 1189037 . 520
chrIV 1189188 1189189 . 120
chrIV 1189225 1189226 . 880
chrIV 1189280 1189281 . 240
chrIV 1189286 1189287 . 340
chrIV 1189308 1189309 . 160
chrIV 1189449 1189450 . 140
chrIV 1189603 1189604 . 560
chrIV 1189612 1189613 . 1640
chrIV 1189681 1189682 . 300
chrIV 1189689 1189690 . 980
chrIV 1189703 1189704 . 480
chrIV 1189711 1189712 . 340
chrIV 1189713 1189714 . 340
chrIV 1189716 1189717 . 400
chrIV 1189729 1189730 . 280
chrIV 1189737 1189738 . 260
chrIV 1189738 1189739 . 460
chrIV 1189738 1189739 . 3100
chrIV 1189740 1189741 . 1340
chrIV 1189741 1189742 . 2460
chrIV 1189749 1189750 . 280
chrIV 1189752 1189753 . 1500
chrIV 1189753 1189754 . 260
chrIV 1189779 1189780 . 140
chrIV 1189782 1189783 . 380
chrIV 1189865 1189866 . 120
chrIV 1189939 1189940 . 200
chrIV 1189946 1189947 . 120
chrIV 1189951 1189952 . 560
chrIV 1189991 1189992 . 120
chrIV 1190312 1190313 . 120
chrIV 1191176 1191177 . 120
chrIV 1191392 1191393 . 160
chrIV 1191470 1191471 . 160
chrIV 1191689 1191690 . 160
chrIV 1191850 1191851 . 180
chrIV 1191915 1191916 . 540
chrIV 1191977 1191978 . 120
chrIV 1191980 1191981 . 460
chrIV 1192025 1192026 . 380
chrIV 1192316 1192317 . 280
chrIV 1192356 1192357 . 300
chrIV 1192373 1192374 . 460
chrIV 1193347 1193348 . 120
chrIV 1194913 1194914 . 140
chrIV 1195208 1195209 . 180
chrIV 1195241 1195242 . 540
chrIV 1195269 1195270 . 120
chrIV 1195278 1195279 . 240
chrIV 1195287 1195288 . 120
chrIV 1195329 1195330 . 160
chrIV 1195332 1195333 . 220
chrIV 1195333 1195334 . 120
chrIV 1195351 1195352 . 280
chrIV 1195354 1195355 . 120
chrIV 1195357 1195358 . 120
chrIV 1195377 1195378 . 120
chrIV 1195400 1195401 . 1180
chrIV 1196364 1196365 . 120
chrIV 1196383 1196384 . 260
chrIV 1196395 1196396 . 140
chrIV 1196407 1196408 . 120
chrIV 1196448 1196449 . 160
chrIV 1196451 1196452 . 220
chrIV 1196454 1196455 . 120
chrIV 1196460 1196461 . 740
chrIV 1196473 1196474 . 160
chrIV 1196479 1196480 . 160
chrIV 1196485 1196486 . 240
chrIV 1196644 1196645 . 160
chrIV 1198340 1198341 . 1680
chrIV 1198391 1198392 . 700
chrIV 1198897 1198898 . 2860
chrIV 1198930 1198931 . 700
chrIV 1198932 1198933 . 380
chrIV 1198941 1198942 . 580
chrIV 1198944 1198945 . 220
chrIV 1198956 1198957 . 180
chrIV 1198979 1198980 . 140
chrIV 1199267 1199268 . 700
chrIV 1199297 1199298 . 320
chrIV 1200603 1200604 . 1580
chrIV 1200630 1200631 . 140
chrIV 1200742 1200743 . 200
chrIV 1200783 1200784 . 140
chrIV 1200966 1200967 . 120
chrIV 1201094 1201095 . 140
chrIV 1201100 1201101 . 120
chrIV 1201131 1201132 . 360
chrIV 1201166 1201167 . 1260
chrIV 1201285 1201286 . 200
chrIV 1201307 1201308 . 240
chrIV 1201461 1201462 . 300
chrIV 1201628 1201629 . 200
chrIV 1201679 1201680 . 140
chrIV 1201874 1201875 . 440
chrIV 1201879 1201880 . 620
chrIV 1201899 1201900 . 120
chrIV 1201903 1201904 . 160
chrIV 1201938 1201939 . 500
chrIV 1202021 1202022 . 180
chrIV 1202027 1202028 . 240
chrIV 1202038 1202039 . 260
chrIV 1202054 1202055 . 380
chrIV 1202087 1202088 . 820
chrIV 1202570 1202571 . 180
chrIV 1202590 1202591 . 200
chrIV 1202702 1202703 . 200
chrIV 1202725 1202726 . 200
chrIV 1202764 1202765 . 640
chrIV 1204256 1204257 . 1160
chrIV 1204294 1204295 . 120
chrIV 1204298 1204299 . 140
chrIV 1204305 1204306 . 120
chrIV 1204306 1204307 . 1500
chrIV 1204310 1204311 . 120
chrIV 1204310 1204311 . 180
chrIV 1204320 1204321 . 420
chrIV 1204335 1204336 . 620
chrIV 1204361 1204362 . 200
chrIV 1206495 1206496 . 120
chrIV 1206500 1206501 . 120
chrIV 1206571 1206572 . 260
chrIV 1212734 1212735 . 160
chrIV 1213605 1213606 . 220
chrIV 1213701 1213702 . 1420
chrIV 1213775 1213776 . 780
chrIV 1213780 1213781 . 280
chrIV 1213783 1213784 . 260
chrIV 1213973 1213974 . 420
chrIV 1214011 1214012 . 360
chrIV 1214388 1214389 . 120
chrIV 1214931 1214932 . 120
chrIV 1215026 1215027 . 160
chrIV 1215049 1215050 . 180
chrIV 1215079 1215080 . 460
chrIV 1215082 1215083 . 200
chrIV 1215127 1215128 . 520
chrIV 1215244 1215245 . 1520
chrIV 1215426 1215427 . 380
chrIV 1215512 1215513 . 260
chrIV 1216677 1216678 . 120
chrIV 1217170 1217171 . 360
chrIV 1217609 1217610 . 600
chrIV 1217690 1217691 . 340
chrIV 1217882 1217883 . 360
chrIV 1218260 1218261 . 180
chrIV 1219165 1219166 . 440
chrIV 1219182 1219183 . 140
chrIV 1219188 1219189 . 120
chrIV 1219241 1219242 . 420
chrIV 1219252 1219253 . 480
chrIV 1219278 1219279 . 320
chrIV 1219348 1219349 . 120
chrIV 1219391 1219392 . 660
chrIV 1219422 1219423 . 200
chrIV 1220301 1220302 . 320
chrIV 1220730 1220731 . 2260
chrIV 1220933 1220934 . 320
chrIV 1221542 1221543 . 120
chrIV 1222121 1222122 . 720
chrIV 1222505 1222506 . 160
chrIV 1222524 1222525 . 260
chrIV 1222526 1222527 . 740
chrIV 1222530 1222531 . 140
chrIV 1222539 1222540 . 900
chrIV 1222614 1222615 . 160
chrIV 1222632 1222633 . 140
chrIV 1222634 1222635 . 300
chrIV 1222653 1222654 . 200
chrIV 1222672 1222673 . 360
chrIV 1223593 1223594 . 120
chrIV 1223740 1223741 . 1240
chrIV 1223748 1223749 . 200
chrIV 1223804 1223805 . 1120
chrIV 1224257 1224258 . 1140
chrIV 1224281 1224282 . 500
chrIV 1224442 1224443 . 620
chrIV 1224471 1224472 . 160
chrIV 1224676 1224677 . 560
chrIV 1224688 1224689 . 420
chrIV 1224697 1224698 . 1280
chrIV 1225193 1225194 . 180
chrIV 1225227 1225228 . 120
chrIV 1225451 1225452 . 120
chrIV 1225585 1225586 . 240
chrIV 1225588 1225589 . 140
chrIV 1226200 1226201 . 1520
chrIV 1226396 1226397 . 800
chrIV 1226594 1226595 . 200
chrIV 1226600 1226601 . 320
chrIV 1226606 1226607 . 120
chrIV 1226624 1226625 . 980
chrIV 1226643 1226644 . 540
chrIV 1226650 1226651 . 580
chrIV 1226679 1226680 . 160
chrIV 1226690 1226691 . 920
chrIV 1226695 1226696 . 140
chrIV 1228343 1228344 . 120
chrIV 1228422 1228423 . 160
chrIV 1228433 1228434 . 140
chrIV 1228457 1228458 . 220
chrIV 1228476 1228477 . 120
chrIV 1228483 1228484 . 180
chrIV 1228492 1228493 . 120
chrIV 1228503 1228504 . 580
chrIV 1228637 1228638 . 160
chrIV 1228642 1228643 . 160
chrIV 1228676 1228677 . 200
chrIV 1228699 1228700 . 540
chrIV 1228901 1228902 . 120
chrIV 1229006 1229007 . 120
chrIV 1229648 1229649 . 740
chrIV 1229676 1229677 . 540
chrIV 1229679 1229680 . 220
chrIV 1229686 1229687 . 140
chrIV 1229693 1229694 . 560
chrIV 1229697 1229698 . 180
chrIV 1229705 1229706 . 140
chrIV 1229710 1229711 . 120
chrIV 1229762 1229763 . 360
chrIV 1229928 1229929 . 1220
chrIV 1229970 1229971 . 120
chrIV 1229978 1229979 . 140
chrIV 1229990 1229991 . 140
chrIV 1230015 1230016 . 280
chrIV 1230113 1230114 . 1100
chrIV 1230158 1230159 . 280
chrIV 1230191 1230192 . 220
chrIV 1230485 1230486 . 800
chrIV 1230523 1230524 . 300
chrIV 1230647 1230648 . 160
chrIV 1231077 1231078 . 140
chrIV 1231185 1231186 . 940
chrIV 1231972 1231973 . 160
chrIV 1232079 1232080 . 1660
chrIV 1232274 1232275 . 160
chrIV 1232505 1232506 . 240
chrIV 1232511 1232512 . 200
chrIV 1232751 1232752 . 360
chrIV 1232799 1232800 . 600
chrIV 1232944 1232945 . 1700
chrIV 1233085 1233086 . 340
chrIV 1233366 1233367 . 120
chrIV 1233578 1233579 . 120
chrIV 1233589 1233590 . 140
chrIV 1233607 1233608 . 1200
chrIV 1233615 1233616 . 320
chrIV 1233629 1233630 . 120
chrIV 1233637 1233638 . 140
chrIV 1233638 1233639 . 780
chrIV 1233640 1233641 . 320
chrIV 1233653 1233654 . 1280
chrIV 1233656 1233657 . 160
chrIV 1233666 1233667 . 600
chrIV 1233684 1233685 . 660
chrIV 1233764 1233765 . 240
chrIV 1233826 1233827 . 780
chrIV 1233849 1233850 . 420
chrIV 1233859 1233860 . 140
chrIV 1233866 1233867 . 420
chrIV 1233898 1233899 . 260
chrIV 1233922 1233923 . 740
chrIV 1233941 1233942 . 240
chrIV 1233942 1233943 . 340
chrIV 1233945 1233946 . 700
chrIV 1233950 1233951 . 260
chrIV 1233957 1233958 . 680
chrIV 1233974 1233975 . 480
chrIV 1233978 1233979 . 300
chrIV 1234200 1234201 . 200
chrIV 1234500 1234501 . 280
chrIV 1234949 1234950 . 1000
chrIV 1234956 1234957 . 240
chrIV 1235034 1235035 . 360
chrIV 1235103 1235104 . 140
chrIV 1235116 1235117 . 280
chrIV 1235162 1235163 . 580
chrIV 1235194 1235195 . 180
chrIV 1236066 1236067 . 140
chrIV 1236259 1236260 . 180
chrIV 1236316 1236317 . 200
chrIV 1236326 1236327 . 160
chrIV 1236329 1236330 . 160
chrIV 1236370 1236371 . 380
chrIV 1236403 1236404 . 120
chrIV 1236457 1236458 . 140
chrIV 1238126 1238127 . 120
chrIV 1238183 1238184 . 220
chrIV 1238201 1238202 . 160
chrIV 1238570 1238571 . 220
chrIV 1238729 1238730 . 200
chrIV 1239117 1239118 . 660
chrIV 1239153 1239154 . 280
chrIV 1239159 1239160 . 780
chrIV 1239164 1239165 . 480
chrIV 1239168 1239169 . 380
chrIV 1239171 1239172 . 120
chrIV 1239181 1239182 . 360
chrIV 1239193 1239194 . 160
chrIV 1239346 1239347 . 160
chrIV 1239358 1239359 . 120
chrIV 1240009 1240010 . 320
chrIV 1240025 1240026 . 240
chrIV 1240233 1240234 . 180
chrIV 1240401 1240402 . 140
chrIV 1240426 1240427 . 560
chrIV 1240566 1240567 . 140
chrIV 1240576 1240577 . 320
chrIV 1240593 1240594 . 1000
chrIV 1240745 1240746 . 200
chrIV 1240761 1240762 . 180
chrIV 1240766 1240767 . 440
chrIV 1240784 1240785 . 580
chrIV 1240790 1240791 . 880
chrIV 1240802 1240803 . 680
chrIV 1240809 1240810 . 140
chrIV 1240946 1240947 . 260
chrIV 1240990 1240991 . 160
chrIV 1240992 1240993 . 220
chrIV 1240992 1240993 . 240
chrIV 1240999 1241000 . 180
chrIV 1241013 1241014 . 480
chrIV 1241018 1241019 . 160
chrIV 1241060 1241061 . 120
chrIV 1241084 1241085 . 120
chrIV 1241404 1241405 . 580
chrIV 1241542 1241543 . 740
chrIV 1241561 1241562 . 600
chrIV 1241678 1241679 . 760
chrIV 1242219 1242220 . 200
chrIV 1242233 1242234 . 420
chrIV 1242240 1242241 . 120
chrIV 1242264 1242265 . 220
chrIV 1242294 1242295 . 120
chrIV 1242341 1242342 . 180
chrIV 1242354 1242355 . 120
chrIV 1242361 1242362 . 140
chrIV 1242370 1242371 . 240
chrIV 1242380 1242381 . 120
chrIV 1242393 1242394 . 160
chrIV 1242459 1242460 . 220
chrIV 1242493 1242494 . 380
chrIV 1242517 1242518 . 160
chrIV 1242529 1242530 . 200
chrIV 1242535 1242536 . 160
chrIV 1242580 1242581 . 340
chrIV 1242597 1242598 . 140
chrIV 1242639 1242640 . 180
chrIV 1242646 1242647 . 300
chrIV 1242655 1242656 . 260
chrIV 1242663 1242664 . 1100
chrIV 1242670 1242671 . 140
chrIV 1242748 1242749 . 140
chrIV 1242751 1242752 . 360
chrIV 1242753 1242754 . 420
chrIV 1242755 1242756 . 280
chrIV 1242760 1242761 . 180
chrIV 1242764 1242765 . 140
chrIV 1242772 1242773 . 460
chrIV 1242779 1242780 . 140
chrIV 1242818 1242819 . 620
chrIV 1242835 1242836 . 1840
chrIV 1242881 1242882 . 360
chrIV 1242885 1242886 . 140
chrIV 1242892 1242893 . 120
chrIV 1242903 1242904 . 140
chrIV 1242908 1242909 . 120
chrIV 1242916 1242917 . 200
chrIV 1242924 1242925 . 180
chrIV 1242931 1242932 . 120
chrIV 1242936 1242937 . 140
chrIV 1242940 1242941 . 140
chrIV 1242944 1242945 . 140
chrIV 1242985 1242986 . 160
chrIV 1242987 1242988 . 1040
chrIV 1243014 1243015 . 140
chrIV 1243101 1243102 . 200
chrIV 1243140 1243141 . 180
chrIV 1245849 1245850 . 360
chrIV 1245905 1245906 . 340
chrIV 1245926 1245927 . 180
chrIV 1245960 1245961 . 120
chrIV 1246006 1246007 . 1060
chrIV 1246026 1246027 . 140
chrIV 1246947 1246948 . 300
chrIV 1247913 1247914 . 220
chrIV 1248065 1248066 . 160
chrIV 1248275 1248276 . 120
chrIV 1248302 1248303 . 1360
chrIV 1248324 1248325 . 180
chrIV 1248537 1248538 . 960
chrIV 1249650 1249651 . 640
chrIV 1249738 1249739 . 1800
chrIV 1249823 1249824 . 120
chrIV 1249844 1249845 . 280
chrIV 1249991 1249992 . 680
chrIV 1249999 1250000 . 460
chrIV 1250011 1250012 . 320
chrIV 1250014 1250015 . 140
chrIV 1250014 1250015 . 840
chrIV 1250043 1250044 . 160
chrIV 1250049 1250050 . 120
chrIV 1250053 1250054 . 140
chrIV 1250054 1250055 . 180
chrIV 1250054 1250055 . 720
chrIV 1250062 1250063 . 120
chrIV 1250068 1250069 . 320
chrIV 1250087 1250088 . 120
chrIV 1250104 1250105 . 1280
chrIV 1250121 1250122 . 240
chrIV 1250137 1250138 . 200
chrIV 1250621 1250622 . 400
chrIV 1251366 1251367 . 240
chrIV 1251378 1251379 . 120
chrIV 1251854 1251855 . 160
chrIV 1251916 1251917 . 580
chrIV 1251923 1251924 . 120
chrIV 1251936 1251937 . 160
chrIV 1251948 1251949 . 220
chrIV 1251955 1251956 . 200
chrIV 1251972 1251973 . 280
chrIV 1251977 1251978 . 160
chrIV 1251982 1251983 . 320
chrIV 1251987 1251988 . 120
chrIV 1252110 1252111 . 240
chrIV 1252363 1252364 . 120
chrIV 1252426 1252427 . 2980
chrIV 1252517 1252518 . 320
chrIV 1253753 1253754 . 1280
chrIV 1253988 1253989 . 220
chrIV 1254418 1254419 . 360
chrIV 1254572 1254573 . 1340
chrIV 1254613 1254614 . 140
chrIV 1254616 1254617 . 200
chrIV 1254630 1254631 . 120
chrIV 1254650 1254651 . 760
chrIV 1254659 1254660 . 140
chrIV 1254815 1254816 . 1420
chrIV 1254832 1254833 . 260
chrIV 1256904 1256905 . 440
chrIV 1256919 1256920 . 140
chrIV 1256926 1256927 . 580
chrIV 1256946 1256947 . 960
chrIV 1256957 1256958 . 120
chrIV 1256982 1256983 . 560
chrIV 1257129 1257130 . 360
chrIV 1257140 1257141 . 620
chrIV 1257148 1257149 . 600
chrIV 1257161 1257162 . 2480
chrIV 1257167 1257168 . 2340
chrIV 1257194 1257195 . 160
chrIV 1257316 1257317 . 620
chrIV 1257325 1257326 . 360
chrIV 1257767 1257768 . 680
chrIV 1257963 1257964 . 220
chrIV 1258115 1258116 . 140
chrIV 1258125 1258126 . 200
chrIV 1258145 1258146 . 240
chrIV 1258177 1258178 . 400
chrIV 1258180 1258181 . 120
chrIV 1258182 1258183 . 120
chrIV 1258185 1258186 . 480
chrIV 1258186 1258187 . 140
chrIV 1258187 1258188 . 120
chrIV 1258200 1258201 . 320
chrIV 1258244 1258245 . 140
chrIV 1258492 1258493 . 780
chrIV 1258513 1258514 . 1000
chrIV 1258535 1258536 . 160
chrIV 1258543 1258544 . 460
chrIV 1258545 1258546 . 720
chrIV 1258546 1258547 . 160
chrIV 1258553 1258554 . 1180
chrIV 1258553 1258554 . 200
chrIV 1259197 1259198 . 120
chrIV 1259647 1259648 . 120
chrIV 1259709 1259710 . 120
chrIV 1259777 1259778 . 160
chrIV 1259781 1259782 . 200
chrIV 1259791 1259792 . 120
chrIV 1259822 1259823 . 120
chrIV 1259936 1259937 . 280
chrIV 1259969 1259970 . 220
chrIV 1259995 1259996 . 440
chrIV 1260001 1260002 . 120
chrIV 1260019 1260020 . 360
chrIV 1260167 1260168 . 120
chrIV 1260318 1260319 . 540
chrIV 1260363 1260364 . 120
chrIV 1260601 1260602 . 520
chrIV 1260834 1260835 . 120
chrIV 1260849 1260850 . 120
chrIV 1260919 1260920 . 840
chrIV 1260976 1260977 . 1320
chrIV 1260980 1260981 . 160
chrIV 1261062 1261063 . 200
chrIV 1261074 1261075 . 140
chrIV 1261245 1261246 . 320
chrIV 1261419 1261420 . 500
chrIV 1261422 1261423 . 500
chrIV 1261432 1261433 . 180
chrIV 1261441 1261442 . 800
chrIV 1261488 1261489 . 120
chrIV 1261516 1261517 . 180
chrIV 1261537 1261538 . 240
chrIV 1263034 1263035 . 200
chrIV 1263049 1263050 . 160
chrIV 1263052 1263053 . 1220
chrIV 1263065 1263066 . 380
chrIV 1263072 1263073 . 220
chrIV 1263086 1263087 . 1240
chrIV 1263088 1263089 . 120
chrIV 1263089 1263090 . 200
chrIV 1263094 1263095 . 180
chrIV 1263095 1263096 . 1400
chrIV 1263101 1263102 . 220
chrIV 1263108 1263109 . 200
chrIV 1263119 1263120 . 460
chrIV 1263163 1263164 . 380
chrIV 1263166 1263167 . 120
chrIV 1263329 1263330 . 120
chrIV 1263700 1263701 . 520
chrIV 1263801 1263802 . 340
chrIV 1263987 1263988 . 180
chrIV 1265784 1265785 . 240
chrIV 1266044 1266045 . 140
chrIV 1266170 1266171 . 140
chrIV 1266203 1266204 . 260
chrIV 1266948 1266949 . 340
chrIV 1266951 1266952 . 300
chrIV 1266961 1266962 . 120
chrIV 1267016 1267017 . 340
chrIV 1267050 1267051 . 1780
chrIV 1267059 1267060 . 120
chrIV 1267077 1267078 . 2780
chrIV 1267329 1267330 . 140
chrIV 1267379 1267380 . 1100
chrIV 1267389 1267390 . 120
chrIV 1268538 1268539 . 460
chrIV 1268745 1268746 . 180
chrIV 1268978 1268979 . 120
chrIV 1269189 1269190 . 120
chrIV 1269316 1269317 . 120
chrIV 1269460 1269461 . 120
chrIV 1269472 1269473 . 160
chrIV 1269481 1269482 . 160
chrIV 1269497 1269498 . 300
chrIV 1269591 1269592 . 360
chrIV 1269618 1269619 . 380
chrIV 1269638 1269639 . 180
chrIV 1269641 1269642 . 140
chrIV 1269644 1269645 . 1500
chrIV 1269649 1269650 . 120
chrIV 1269654 1269655 . 960
chrIV 1269669 1269670 . 160
chrIV 1269670 1269671 . 200
chrIV 1269681 1269682 . 700
chrIV 1269705 1269706 . 180
chrIV 1269759 1269760 . 220
chrIV 1269766 1269767 . 180
chrIV 1269810 1269811 . 280
chrIV 1269844 1269845 . 580
chrIV 1269852 1269853 . 300
chrIV 1269880 1269881 . 160
chrIV 1269899 1269900 . 160
chrIV 1270863 1270864 . 440
chrIV 1270876 1270877 . 220
chrIV 1270886 1270887 . 180
chrIV 1270907 1270908 . 180
chrIV 1270907 1270908 . 120
chrIV 1270917 1270918 . 280
chrIV 1270952 1270953 . 120
chrIV 1271019 1271020 . 120
chrIV 1271113 1271114 . 160
chrIV 1271118 1271119 . 600
chrIV 1271189 1271190 . 140
chrIV 1271212 1271213 . 1180
chrIV 1271411 1271412 . 560
chrIV 1271446 1271447 . 120
chrIV 1271487 1271488 . 440
chrIV 1271522 1271523 . 220
chrIV 1271781 1271782 . 180
chrIV 1271784 1271785 . 400
chrIV 1271812 1271813 . 860
chrIV 1271996 1271997 . 140
chrIV 1272006 1272007 . 440
chrIV 1272264 1272265 . 260
chrIV 1272279 1272280 . 240
chrIV 1272314 1272315 . 820
chrIV 1272321 1272322 . 340
chrIV 1272329 1272330 . 420
chrIV 1272384 1272385 . 140
chrIV 1272435 1272436 . 120
chrIV 1272482 1272483 . 180
chrIV 1272517 1272518 . 240
chrIV 1272585 1272586 . 120
chrIV 1272791 1272792 . 120
chrIV 1272986 1272987 . 260
chrIV 1273276 1273277 . 120
chrIV 1273301 1273302 . 1100
chrIV 1273439 1273440 . 180
chrIV 1273506 1273507 . 180
chrIV 1273847 1273848 . 140
chrIV 1274017 1274018 . 200
chrIV 1274034 1274035 . 240
chrIV 1274064 1274065 . 180
chrIV 1274109 1274110 . 260
chrIV 1274113 1274114 . 260
chrIV 1274116 1274117 . 160
chrIV 1274171 1274172 . 220
chrIV 1274619 1274620 . 140
chrIV 1275255 1275256 . 560
chrIV 1275301 1275302 . 880
chrIV 1275311 1275312 . 220
chrIV 1275317 1275318 . 520
chrIV 1275356 1275357 . 160
chrIV 1275595 1275596 . 380
chrIV 1275606 1275607 . 180
chrIV 1276030 1276031 . 120
chrIV 1276604 1276605 . 240
chrIV 1277385 1277386 . 120
chrIV 1277391 1277392 . 120
chrIV 1277506 1277507 . 400
chrIV 1277512 1277513 . 220
chrIV 1277512 1277513 . 180
chrIV 1277517 1277518 . 2120
chrIV 1277523 1277524 . 180
chrIV 1277527 1277528 . 660
chrIV 1277531 1277532 . 200
chrIV 1277532 1277533 . 240
chrIV 1277556 1277557 . 240
chrIV 1277570 1277571 . 360
chrIV 1277757 1277758 . 480
chrIV 1278108 1278109 . 320
chrIV 1278125 1278126 . 120
chrIV 1278128 1278129 . 120
chrIV 1278134 1278135 . 260
chrIV 1278172 1278173 . 140
chrIV 1278177 1278178 . 260
chrIV 1278206 1278207 . 660
chrIV 1278253 1278254 . 380
chrIV 1278306 1278307 . 940
chrIV 1278329 1278330 . 560
chrIV 1278334 1278335 . 120
chrIV 1278350 1278351 . 160
chrIV 1278361 1278362 . 160
chrIV 1278363 1278364 . 760
chrIV 1278364 1278365 . 440
chrIV 1278366 1278367 . 160
chrIV 1278388 1278389 . 460
chrIV 1278394 1278395 . 340
chrIV 1278422 1278423 . 120
chrIV 1278450 1278451 . 1860
chrIV 1278456 1278457 . 200
chrIV 1278462 1278463 . 140
chrIV 1278482 1278483 . 580
chrIV 1278520 1278521 . 260
chrIV 1278600 1278601 . 220
chrIV 1278604 1278605 . 220
chrIV 1278622 1278623 . 440
chrIV 1278655 1278656 . 300
chrIV 1278713 1278714 . 340
chrIV 1278726 1278727 . 420
chrIV 1278880 1278881 . 160
chrIV 1278910 1278911 . 180
chrIV 1278920 1278921 . 800
chrIV 1278921 1278922 . 1860
chrIV 1278923 1278924 . 1520
chrIV 1278923 1278924 . 120
chrIV 1278924 1278925 . 120
chrIV 1278928 1278929 . 240
chrIV 1278937 1278938 . 460
chrIV 1278940 1278941 . 740
chrIV 1279050 1279051 . 520
chrIV 1279058 1279059 . 740
chrIV 1279074 1279075 . 580
chrIV 1279097 1279098 . 120
chrIV 1279105 1279106 . 860
chrIV 1279158 1279159 . 700
chrIV 1279311 1279312 . 460
chrIV 1279354 1279355 . 1020
chrIV 1279369 1279370 . 680
chrIV 1279409 1279410 . 960
chrIV 1279421 1279422 . 820
chrIV 1279427 1279428 . 280
chrIV 1279534 1279535 . 1900
chrIV 1279562 1279563 . 400
chrIV 1279622 1279623 . 2320
chrIV 1279968 1279969 . 480
chrIV 1280039 1280040 . 140
chrIV 1280106 1280107 . 120
chrIV 1280126 1280127 . 180
chrIV 1280231 1280232 . 580
chrIV 1280635 1280636 . 240
chrIV 1281109 1281110 . 280
chrIV 1281338 1281339 . 800
chrIV 1281488 1281489 . 280
chrIV 1281604 1281605 . 180
chrIV 1281982 1281983 . 1340
chrIV 1282515 1282516 . 500
chrIV 1282819 1282820 . 600
chrIV 1282936 1282937 . 640
chrIV 1282964 1282965 . 1560
chrIV 1283005 1283006 . 560
chrIV 1283069 1283070 . 160
chrIV 1283194 1283195 . 360
chrIV 1283368 1283369 . 500
chrIV 1283921 1283922 . 120
chrIV 1288064 1288065 . 320
chrIV 1288082 1288083 . 1460
chrIV 1288115 1288116 . 520
chrIV 1288179 1288180 . 120
chrIV 1288197 1288198 . 120
chrIV 1288205 1288206 . 160
chrIV 1288208 1288209 . 200
chrIV 1288222 1288223 . 180
chrIV 1288354 1288355 . 740
chrIV 1288407 1288408 . 400
chrIV 1288407 1288408 . 400
chrIV 1288735 1288736 . 220
chrIV 1288935 1288936 . 120
chrIV 1288950 1288951 . 540
chrIV 1288974 1288975 . 140
chrIV 1289036 1289037 . 120
chrIV 1289223 1289224 . 120
chrIV 1289228 1289229 . 260
chrIV 1289332 1289333 . 160
chrIV 1289487 1289488 . 180
chrIV 1289838 1289839 . 180
chrIV 1290571 1290572 . 140
chrIV 1290734 1290735 . 200
chrIV 1291169 1291170 . 120
chrIV 1291585 1291586 . 300
chrIV 1292065 1292066 . 120
chrIV 1292081 1292082 . 200
chrIV 1292289 1292290 . 400
chrIV 1292302 1292303 . 160
chrIV 1292391 1292392 . 280
chrIV 1292414 1292415 . 380
chrIV 1292447 1292448 . 120
chrIV 1292496 1292497 . 180
chrIV 1292502 1292503 . 760
chrIV 1292532 1292533 . 320
chrIV 1292642 1292643 . 120
chrIV 1292687 1292688 . 320
chrIV 1292839 1292840 . 560
chrIV 1292851 1292852 . 780
chrIV 1292863 1292864 . 220
chrIV 1292883 1292884 . 180
chrIV 1293181 1293182 . 280
chrIV 1293217 1293218 . 180
chrIV 1293227 1293228 . 120
chrIV 1293234 1293235 . 680
chrIV 1293240 1293241 . 500
chrIV 1293304 1293305 . 340
chrIV 1293323 1293324 . 200
chrIV 1293347 1293348 . 1080
chrIV 1293486 1293487 . 640
chrIV 1293646 1293647 . 180
chrIV 1294140 1294141 . 1220
chrIV 1294156 1294157 . 980
chrIV 1294161 1294162 . 840
chrIV 1294483 1294484 . 920
chrIV 1295416 1295417 . 140
chrIV 1295511 1295512 . 320
chrIV 1295905 1295906 . 120
chrIV 1295913 1295914 . 120
chrIV 1295931 1295932 . 120
chrIV 1296891 1296892 . 300
chrIV 1296920 1296921 . 220
chrIV 1296969 1296970 . 600
chrIV 1296988 1296989 . 1260
chrIV 1297101 1297102 . 180
chrIV 1297106 1297107 . 1420
chrIV 1297137 1297138 . 240
chrIV 1297159 1297160 . 380
chrIV 1297176 1297177 . 380
chrIV 1298262 1298263 . 300
chrIV 1298267 1298268 . 240
chrIV 1298273 1298274 . 120
chrIV 1298287 1298288 . 120
chrIV 1298287 1298288 . 120
chrIV 1298299 1298300 . 240
chrIV 1298316 1298317 . 160
chrIV 1298686 1298687 . 200
chrIV 1299239 1299240 . 200
chrIV 1299814 1299815 . 120
chrIV 1300416 1300417 . 120
chrIV 1300865 1300866 . 220
chrIV 1301057 1301058 . 180
chrIV 1301076 1301077 . 400
chrIV 1301091 1301092 . 1060
chrIV 1302468 1302469 . 160
chrIV 1302508 1302509 . 120
chrIV 1302536 1302537 . 200
chrIV 1302761 1302762 . 220
chrIV 1302897 1302898 . 440
chrIV 1303023 1303024 . 340
chrIV 1303044 1303045 . 160
chrIV 1303056 1303057 . 300
chrIV 1303060 1303061 . 320
chrIV 1303071 1303072 . 200
chrIV 1303092 1303093 . 320
chrIV 1303106 1303107 . 300
chrIV 1303109 1303110 . 280
chrIV 1303279 1303280 . 780
chrIV 1303280 1303281 . 460
chrIV 1303292 1303293 . 120
chrIV 1303296 1303297 . 120
chrIV 1303298 1303299 . 260
chrIV 1303298 1303299 . 1560
chrIV 1303438 1303439 . 340
chrIV 1303663 1303664 . 160
chrIV 1303933 1303934 . 280
chrIV 1304840 1304841 . 120
chrIV 1305567 1305568 . 180
chrIV 1305641 1305642 . 420
chrIV 1305652 1305653 . 160
chrIV 1305742 1305743 . 260
chrIV 1305838 1305839 . 140
chrIV 1305932 1305933 . 240
chrIV 1305978 1305979 . 120
chrIV 1306924 1306925 . 640
chrIV 1307002 1307003 . 1400
chrIV 1307190 1307191 . 1480
chrIV 1307265 1307266 . 340
chrIV 1307395 1307396 . 340
chrIV 1307423 1307424 . 180
chrIV 1307552 1307553 . 120
chrIV 1307864 1307865 . 200
chrIV 1307945 1307946 . 180
chrIV 1309432 1309433 . 380
chrIV 1309617 1309618 . 200
chrIV 1309768 1309769 . 360
chrIV 1310603 1310604 . 700
chrIV 1311058 1311059 . 620
chrIV 1311446 1311447 . 120
chrIV 1311669 1311670 . 540
chrIV 1311672 1311673 . 260
chrIV 1311806 1311807 . 1600
chrIV 1311820 1311821 . 140
chrIV 1311836 1311837 . 180
chrIV 1311875 1311876 . 580
chrIV 1311883 1311884 . 280
chrIV 1311887 1311888 . 180
chrIV 1311892 1311893 . 200
chrIV 1311922 1311923 . 1080
chrIV 1312106 1312107 . 140
chrIV 1312303 1312304 . 120
chrIV 1312399 1312400 . 260
chrIV 1312731 1312732 . 120
chrIV 1312901 1312902 . 300
chrIV 1312923 1312924 . 640
chrIV 1313025 1313026 . 280
chrIV 1313260 1313261 . 540
chrIV 1313262 1313263 . 600
chrIV 1313711 1313712 . 1920
chrIV 1313916 1313917 . 340
chrIV 1314017 1314018 . 580
chrIV 1314275 1314276 . 220
chrIV 1314548 1314549 . 640
chrIV 1314939 1314940 . 340
chrIV 1315198 1315199 . 340
chrIV 1315325 1315326 . 260
chrIV 1315399 1315400 . 280
chrIV 1315843 1315844 . 140
chrIV 1315852 1315853 . 120
chrIV 1316075 1316076 . 200
chrIV 1316078 1316079 . 120
chrIV 1316426 1316427 . 1700
chrIV 1316643 1316644 . 320
chrIV 1316679 1316680 . 1380
chrIV 1317446 1317447 . 340
chrIV 1317467 1317468 . 180
chrIV 1317600 1317601 . 260
chrIV 1317914 1317915 . 120
chrIV 1317917 1317918 . 500
chrIV 1317927 1317928 . 280
chrIV 1317930 1317931 . 200
chrIV 1317939 1317940 . 680
chrIV 1317951 1317952 . 1220
chrIV 1317952 1317953 . 2480
chrIV 1317962 1317963 . 1580
chrIV 1318023 1318024 . 240
chrIV 1318038 1318039 . 560
chrIV 1318044 1318045 . 180
chrIV 1318045 1318046 . 240
chrIV 1318232 1318233 . 220
chrIV 1318418 1318419 . 140
chrIV 1318424 1318425 . 160
chrIV 1318811 1318812 . 840
chrIV 1318837 1318838 . 340
chrIV 1318913 1318914 . 120
chrIV 1318973 1318974 . 240
chrIV 1319122 1319123 . 140
chrIV 1319277 1319278 . 400
chrIV 1319284 1319285 . 140
chrIV 1319306 1319307 . 200
chrIV 1319307 1319308 . 180
chrIV 1319371 1319372 . 140
chrIV 1319893 1319894 . 460
chrIV 1319907 1319908 . 240
chrIV 1319910 1319911 . 500
chrIV 1319928 1319929 . 120
chrIV 1319937 1319938 . 320
chrIV 1319949 1319950 . 200
chrIV 1319970 1319971 . 340
chrIV 1320142 1320143 . 560
chrIV 1320173 1320174 . 1100
chrIV 1320338 1320339 . 160
chrIV 1320608 1320609 . 180
chrIV 1320786 1320787 . 220
chrIV 1320897 1320898 . 260
chrIV 1321248 1321249 . 120
chrIV 1321308 1321309 . 2200
chrIV 1321637 1321638 . 1680
chrIV 1321701 1321702 . 140
chrIV 1321720 1321721 . 8860
chrIV 1321730 1321731 . 720
chrIV 1322015 1322016 . 500
chrIV 1322042 1322043 . 820
chrIV 1322051 1322052 . 360
chrIV 1322094 1322095 . 140
chrIV 1322117 1322118 . 140
chrIV 1322118 1322119 . 160
chrIV 1322170 1322171 . 880
chrIV 1323088 1323089 . 480
chrIV 1324049 1324050 . 1140
chrIV 1324291 1324292 . 140
chrIV 1324336 1324337 . 120
chrIV 1324498 1324499 . 280
chrIV 1325222 1325223 . 120
chrIV 1325385 1325386 . 260
chrIV 1325395 1325396 . 560
chrIV 1325407 1325408 . 640
chrIV 1325412 1325413 . 720
chrIV 1325467 1325468 . 140
chrIV 1325500 1325501 . 160
chrIV 1325800 1325801 . 280
chrIV 1325956 1325957 . 140
chrIV 1326767 1326768 . 260
chrIV 1326899 1326900 . 160
chrIV 1328246 1328247 . 140
chrIV 1328431 1328432 . 220
chrIV 1328436 1328437 . 220
chrIV 1328597 1328598 . 500
chrIV 1328612 1328613 . 220
chrIV 1328613 1328614 . 280
chrIV 1328615 1328616 . 140
chrIV 1328619 1328620 . 180
chrIV 1330294 1330295 . 780
chrIV 1330377 1330378 . 480
chrIV 1330424 1330425 . 120
chrIV 1330427 1330428 . 220
chrIV 1330436 1330437 . 260
chrIV 1330439 1330440 . 720
chrIV 1330442 1330443 . 260
chrIV 1330671 1330672 . 1760
chrIV 1330824 1330825 . 340
chrIV 1330984 1330985 . 120
chrIV 1330997 1330998 . 140
chrIV 1331000 1331001 . 120
chrIV 1331002 1331003 . 140
chrIV 1331013 1331014 . 300
chrIV 1331026 1331027 . 140
chrIV 1331028 1331029 . 380
chrIV 1331074 1331075 . 200
chrIV 1331102 1331103 . 200
chrIV 1331850 1331851 . 140
chrIV 1332976 1332977 . 380
chrIV 1333140 1333141 . 140
chrIV 1333530 1333531 . 120
chrIV 1333986 1333987 . 140
chrIV 1334010 1334011 . 180
chrIV 1334019 1334020 . 120
chrIV 1334032 1334033 . 600
chrIV 1334089 1334090 . 120
chrIV 1334105 1334106 . 240
chrIV 1334114 1334115 . 140
chrIV 1334125 1334126 . 180
chrIV 1334137 1334138 . 1040
chrIV 1334239 1334240 . 120
chrIV 1334273 1334274 . 1500
chrIV 1334410 1334411 . 120
chrIV 1334479 1334480 . 240
chrIV 1334485 1334486 . 200
chrIV 1334485 1334486 . 980
chrIV 1334644 1334645 . 240
chrIV 1334657 1334658 . 540
chrIV 1334665 1334666 . 160
chrIV 1334681 1334682 . 600
chrIV 1334824 1334825 . 580
chrIV 1334872 1334873 . 520
chrIV 1334991 1334992 . 320
chrIV 1335171 1335172 . 120
chrIV 1335340 1335341 . 260
chrIV 1335506 1335507 . 120
chrIV 1335966 1335967 . 140
chrIV 1336100 1336101 . 860
chrIV 1336997 1336998 . 2160
chrIV 1337187 1337188 . 140
chrIV 1337217 1337218 . 220
chrIV 1337220 1337221 . 140
chrIV 1337257 1337258 . 120
chrIV 1337783 1337784 . 440
chrIV 1337922 1337923 . 500
chrIV 1338086 1338087 . 140
chrIV 1338114 1338115 . 140
chrIV 1338153 1338154 . 780
chrIV 1338811 1338812 . 200
chrIV 1338982 1338983 . 300
chrIV 1339132 1339133 . 740
chrIV 1339153 1339154 . 120
chrIV 1339356 1339357 . 120
chrIV 1339375 1339376 . 480
chrIV 1339528 1339529 . 260
chrIV 1339544 1339545 . 600
chrIV 1340800 1340801 . 120
chrIV 1340998 1340999 . 140
chrIV 1341241 1341242 . 160
chrIV 1341282 1341283 . 160
chrIV 1342247 1342248 . 140
chrIV 1342309 1342310 . 640
chrIV 1342347 1342348 . 140
chrIV 1342361 1342362 . 280
chrIV 1343371 1343372 . 200
chrIV 1343537 1343538 . 2020
chrIV 1343632 1343633 . 400
chrIV 1343700 1343701 . 240
chrIV 1343707 1343708 . 900
chrIV 1343738 1343739 . 260
chrIV 1343796 1343797 . 660
chrIV 1343815 1343816 . 1840
chrIV 1343829 1343830 . 200
chrIV 1344029 1344030 . 120
chrIV 1344193 1344194 . 1040
chrIV 1344204 1344205 . 560
chrIV 1344215 1344216 . 120
chrIV 1344280 1344281 . 300
chrIV 1344650 1344651 . 440
chrIV 1344747 1344748 . 160
chrIV 1344766 1344767 . 180
chrIV 1345232 1345233 . 120
chrIV 1345244 1345245 . 120
chrIV 1345274 1345275 . 120
chrIV 1345284 1345285 . 120
chrIV 1345290 1345291 . 120
chrIV 1345309 1345310 . 120
chrIV 1345409 1345410 . 200
chrIV 1345601 1345602 . 360
chrIV 1345694 1345695 . 320
chrIV 1345700 1345701 . 160
chrIV 1345890 1345891 . 140
chrIV 1346283 1346284 . 120
chrIV 1348714 1348715 . 180
chrIV 1350056 1350057 . 120
chrIV 1350071 1350072 . 260
chrIV 1350077 1350078 . 200
chrIV 1350087 1350088 . 420
chrIV 1350126 1350127 . 1020
chrIV 1350144 1350145 . 1180
chrIV 1350173 1350174 . 940
chrIV 1350186 1350187 . 640
chrIV 1350198 1350199 . 120
chrIV 1350531 1350532 . 160
chrIV 1350552 1350553 . 2000
chrIV 1350703 1350704 . 120
chrIV 1351036 1351037 . 440
chrIV 1351217 1351218 . 120
chrIV 1351625 1351626 . 140
chrIV 1351743 1351744 . 140
chrIV 1351757 1351758 . 640
chrIV 1352057 1352058 . 1360
chrIV 1352099 1352100 . 120
chrIV 1352428 1352429 . 160
chrIV 1352433 1352434 . 240
chrIV 1352445 1352446 . 240
chrIV 1352451 1352452 . 1280
chrIV 1352477 1352478 . 380
chrIV 1353201 1353202 . 140
chrIV 1353210 1353211 . 120
chrIV 1353548 1353549 . 240
chrIV 1353551 1353552 . 380
chrIV 1353572 1353573 . 180
chrIV 1353572 1353573 . 380
chrIV 1353677 1353678 . 520
chrIV 1354052 1354053 . 600
chrIV 1354229 1354230 . 560
chrIV 1354240 1354241 . 420
chrIV 1354526 1354527 . 420
chrIV 1354552 1354553 . 1020
chrIV 1355642 1355643 . 120
chrIV 1355705 1355706 . 140
chrIV 1355727 1355728 . 120
chrIV 1355739 1355740 . 180
chrIV 1355743 1355744 . 180
chrIV 1355788 1355789 . 160
chrIV 1355895 1355896 . 1380
chrIV 1355955 1355956 . 420
chrIV 1355981 1355982 . 280
chrIV 1357439 1357440 . 120
chrIV 1358971 1358972 . 600
chrIV 1359068 1359069 . 2120
chrIV 1359075 1359076 . 240
chrIV 1359091 1359092 . 120
chrIV 1359102 1359103 . 180
chrIV 1359105 1359106 . 160
chrIV 1359153 1359154 . 480
chrIV 1359189 1359190 . 720
chrIV 1359260 1359261 . 1220
chrIV 1359288 1359289 . 140
chrIV 1359430 1359431 . 140
chrIV 1359454 1359455 . 180
chrIV 1359479 1359480 . 500
chrIV 1359504 1359505 . 360
chrIV 1359513 1359514 . 300
chrIV 1359537 1359538 . 140
chrIV 1359545 1359546 . 2220
chrIV 1359620 1359621 . 120
chrIV 1359659 1359660 . 160
chrIV 1359667 1359668 . 120
chrIV 1359676 1359677 . 160
chrIV 1361292 1361293 . 120
chrIV 1361675 1361676 . 200
chrIV 1361763 1361764 . 120
chrIV 1362062 1362063 . 460
chrIV 1362399 1362400 . 420
chrIV 1362414 1362415 . 320
chrIV 1362420 1362421 . 840
chrIV 1362445 1362446 . 120
chrIV 1362573 1362574 . 300
chrIV 1362574 1362575 . 320
chrIV 1362687 1362688 . 200
chrIV 1362692 1362693 . 360
chrIV 1362837 1362838 . 600
chrIV 1362868 1362869 . 240
chrIV 1362884 1362885 . 260
chrIV 1363038 1363039 . 260
chrIV 1363044 1363045 . 220
chrIV 1363052 1363053 . 380
chrIV 1363845 1363846 . 160
chrIV 1364151 1364152 . 220
chrIV 1364178 1364179 . 120
chrIV 1364393 1364394 . 240
chrIV 1364615 1364616 . 120
chrIV 1364877 1364878 . 1040
chrIV 1364894 1364895 . 160
chrIV 1365019 1365020 . 120
chrIV 1365269 1365270 . 1180
chrIV 1365279 1365280 . 120
chrIV 1365403 1365404 . 140
chrIV 1365455 1365456 . 180
chrIV 1365498 1365499 . 160
chrIV 1365500 1365501 . 180
chrIV 1365510 1365511 . 360
chrIV 1365529 1365530 . 1120
chrIV 1365536 1365537 . 120
chrIV 1365546 1365547 . 1600
chrIV 1365696 1365697 . 160
chrIV 1365760 1365761 . 380
chrIV 1365882 1365883 . 140
chrIV 1365916 1365917 . 1380
chrIV 1365917 1365918 . 120
chrIV 1365918 1365919 . 140
chrIV 1366064 1366065 . 340
chrIV 1366075 1366076 . 300
chrIV 1366130 1366131 . 680
chrIV 1366236 1366237 . 140
chrIV 1366993 1366994 . 120
chrIV 1367009 1367010 . 160
chrIV 1367187 1367188 . 300
chrIV 1367284 1367285 . 120
chrIV 1367364 1367365 . 120
chrIV 1367381 1367382 . 220
chrIV 1367384 1367385 . 540
chrIV 1367388 1367389 . 260
chrIV 1367393 1367394 . 220
chrIV 1367411 1367412 . 120
chrIV 1367627 1367628 . 420
chrIV 1368061 1368062 . 160
chrIV 1368134 1368135 . 180
chrIV 1369536 1369537 . 180
chrIV 1369546 1369547 . 120
chrIV 1369586 1369587 . 120
chrIV 1369597 1369598 . 600
chrIV 1369599 1369600 . 140
chrIV 1369607 1369608 . 720
chrIV 1369613 1369614 . 860
chrIV 1369624 1369625 . 380
chrIV 1369664 1369665 . 280
chrIV 1370203 1370204 . 120
chrIV 1371557 1371558 . 140
chrIV 1372053 1372054 . 1100
chrIV 1372135 1372136 . 200
chrIV 1372367 1372368 . 1100
chrIV 1372927 1372928 . 120
chrIV 1373230 1373231 . 200
chrIV 1373580 1373581 . 560
chrIV 1374034 1374035 . 820
chrIV 1374164 1374165 . 380
chrIV 1374174 1374175 . 140
chrIV 1375115 1375116 . 500
chrIV 1375199 1375200 . 1040
chrIV 1375462 1375463 . 200
chrIV 1375568 1375569 . 200
chrIV 1375851 1375852 . 180
chrIV 1375904 1375905 . 120
chrIV 1376076 1376077 . 200
chrIV 1376476 1376477 . 320
chrIV 1377412 1377413 . 160
chrIV 1377524 1377525 . 320
chrIV 1377645 1377646 . 180
chrIV 1378351 1378352 . 360
chrIV 1378643 1378644 . 200
chrIV 1378775 1378776 . 140
chrIV 1378827 1378828 . 320
chrIV 1378989 1378990 . 120
chrIV 1379341 1379342 . 340
chrIV 1379404 1379405 . 620
chrIV 1379456 1379457 . 260
chrIV 1379524 1379525 . 540
chrIV 1379552 1379553 . 460
chrIV 1379688 1379689 . 920
chrIV 1379762 1379763 . 200
chrIV 1379789 1379790 . 520
chrIV 1379793 1379794 . 120
chrIV 1379801 1379802 . 500
chrIV 1379818 1379819 . 180
chrIV 1379830 1379831 . 220
chrIV 1379841 1379842 . 1880
chrIV 1380423 1380424 . 200
chrIV 1380992 1380993 . 340
chrIV 1381925 1381926 . 1160
chrIV 1381996 1381997 . 120
chrIV 1382116 1382117 . 680
chrIV 1382157 1382158 . 300
chrIV 1382163 1382164 . 360
chrIV 1382180 1382181 . 140
chrIV 1382201 1382202 . 120
chrIV 1382219 1382220 . 700
chrIV 1382369 1382370 . 120
chrIV 1382409 1382410 . 200
chrIV 1382423 1382424 . 140
chrIV 1383052 1383053 . 280
chrIV 1383247 1383248 . 120
chrIV 1383357 1383358 . 620
chrIV 1383551 1383552 . 120
chrIV 1383570 1383571 . 240
chrIV 1383572 1383573 . 120
chrIV 1383583 1383584 . 200
chrIV 1383605 1383606 . 480
chrIV 1383616 1383617 . 300
chrIV 1383617 1383618 . 700
chrIV 1383634 1383635 . 240
chrIV 1383648 1383649 . 240
chrIV 1383696 1383697 . 340
chrIV 1383790 1383791 . 1200
chrIV 1384764 1384765 . 160
chrIV 1384889 1384890 . 500
chrIV 1384906 1384907 . 800
chrIV 1384913 1384914 . 320
chrIV 1384918 1384919 . 980
chrIV 1384938 1384939 . 3560
chrIV 1384950 1384951 . 660
chrIV 1384972 1384973 . 300
chrIV 1384976 1384977 . 3080
chrIV 1384983 1384984 . 120
chrIV 1384984 1384985 . 140
chrIV 1385001 1385002 . 480
chrIV 1385002 1385003 . 200
chrIV 1385012 1385013 . 1100
chrIV 1385026 1385027 . 860
chrIV 1385069 1385070 . 420
chrIV 1385098 1385099 . 180
chrIV 1385112 1385113 . 120
chrIV 1385153 1385154 . 120
chrIV 1385164 1385165 . 160
chrIV 1385171 1385172 . 120
chrIV 1385180 1385181 . 520
chrIV 1385183 1385184 . 480
chrIV 1385349 1385350 . 120
chrIV 1385495 1385496 . 340
chrIV 1385639 1385640 . 780
chrIV 1385815 1385816 . 220
chrIV 1385822 1385823 . 240
chrIV 1385837 1385838 . 2320
chrIV 1385843 1385844 . 120
chrIV 1385857 1385858 . 340
chrIV 1385867 1385868 . 140
chrIV 1385868 1385869 . 320
chrIV 1385869 1385870 . 420
chrIV 1385870 1385871 . 300
chrIV 1385870 1385871 . 120
chrIV 1385955 1385956 . 280
chrIV 1385963 1385964 . 340
chrIV 1385967 1385968 . 2420
chrIV 1385970 1385971 . 300
chrIV 1385971 1385972 . 120
chrIV 1385980 1385981 . 300
chrIV 1385988 1385989 . 280
chrIV 1386462 1386463 . 120
chrIV 1386682 1386683 . 120
chrIV 1386688 1386689 . 120
chrIV 1386693 1386694 . 580
chrIV 1386719 1386720 . 200
chrIV 1386724 1386725 . 120
chrIV 1386747 1386748 . 380
chrIV 1386751 1386752 . 520
chrIV 1386762 1386763 . 200
chrIV 1386783 1386784 . 260
chrIV 1386864 1386865 . 480
chrIV 1387229 1387230 . 280
chrIV 1387524 1387525 . 540
chrIV 1387611 1387612 . 120
chrIV 1388246 1388247 . 560
chrIV 1388317 1388318 . 280
chrIV 1388444 1388445 . 140
chrIV 1388546 1388547 . 820
chrIV 1388573 1388574 . 300
chrIV 1388579 1388580 . 340
chrIV 1388596 1388597 . 460
chrIV 1388603 1388604 . 680
chrIV 1388609 1388610 . 2800
chrIV 1388679 1388680 . 760
chrIV 1388682 1388683 . 180
chrIV 1388682 1388683 . 140
chrIV 1388690 1388691 . 560
chrIV 1388691 1388692 . 240
chrIV 1388691 1388692 . 120
chrIV 1388705 1388706 . 120
chrIV 1388750 1388751 . 1720
chrIV 1390993 1390994 . 160
chrIV 1392631 1392632 . 320
chrIV 1392694 1392695 . 120
chrIV 1393557 1393558 . 120
chrIV 1393649 1393650 . 160
chrIV 1393657 1393658 . 3140
chrIV 1393952 1393953 . 120
chrIV 1393965 1393966 . 1180
chrIV 1394185 1394186 . 240
chrIV 1394462 1394463 . 460
chrIV 1394479 1394480 . 260
chrIV 1394512 1394513 . 1200
chrIV 1394650 1394651 . 160
chrIV 1394721 1394722 . 420
chrIV 1394757 1394758 . 320
chrIV 1394766 1394767 . 200
chrIV 1394866 1394867 . 200
chrIV 1394896 1394897 . 120
chrIV 1394938 1394939 . 1300
chrIV 1394951 1394952 . 460
chrIV 1394960 1394961 . 180
chrIV 1394967 1394968 . 120
chrIV 1394976 1394977 . 120
chrIV 1394996 1394997 . 300
chrIV 1394999 1395000 . 260
chrIV 1395139 1395140 . 300
chrIV 1395148 1395149 . 120
chrIV 1395196 1395197 . 180
chrIV 1396527 1396528 . 220
chrIV 1397267 1397268 . 140
chrIV 1397450 1397451 . 120
chrIV 1397942 1397943 . 240
chrIV 1398023 1398024 . 260
chrIV 1398028 1398029 . 260
chrIV 1398087 1398088 . 120
chrIV 1398521 1398522 . 120
chrIV 1398847 1398848 . 460
chrIV 1398850 1398851 . 400
chrIV 1398878 1398879 . 380
chrIV 1398882 1398883 . 120
chrIV 1398898 1398899 . 220
chrIV 1398908 1398909 . 380
chrIV 1398913 1398914 . 140
chrIV 1398954 1398955 . 180
chrIV 1399148 1399149 . 240
chrIV 1399665 1399666 . 420
chrIV 1400965 1400966 . 640
chrIV 1401336 1401337 . 260
chrIV 1401344 1401345 . 360
chrIV 1401354 1401355 . 940
chrIV 1401362 1401363 . 120
chrIV 1401363 1401364 . 560
chrIV 1401364 1401365 . 200
chrIV 1401367 1401368 . 320
chrIV 1401384 1401385 . 320
chrIV 1401513 1401514 . 240
chrIV 1401563 1401564 . 140
chrIV 1401700 1401701 . 120
chrIV 1401729 1401730 . 120
chrIV 1402735 1402736 . 420
chrIV 1402745 1402746 . 1220
chrIV 1402754 1402755 . 280
chrIV 1402850 1402851 . 120
chrIV 1402885 1402886 . 500
chrIV 1403034 1403035 . 400
chrIV 1403042 1403043 . 260
chrIV 1403154 1403155 . 240
chrIV 1404316 1404317 . 120
chrIV 1404320 1404321 . 260
chrIV 1404364 1404365 . 320
chrIV 1404374 1404375 . 120
chrIV 1404401 1404402 . 140
chrIV 1404430 1404431 . 420
chrIV 1404432 1404433 . 160
chrIV 1405931 1405932 . 1280
chrIV 1405956 1405957 . 680
chrIV 1405973 1405974 . 120
chrIV 1405978 1405979 . 600
chrIV 1405999 1406000 . 140
chrIV 1406000 1406001 . 720
chrIV 1406170 1406171 . 840
chrIV 1406200 1406201 . 900
chrIV 1406362 1406363 . 160
chrIV 1407341 1407342 . 580
chrIV 1407345 1407346 . 160
chrIV 1407584 1407585 . 160
chrIV 1407791 1407792 . 140
chrIV 1407821 1407822 . 300
chrIV 1407857 1407858 . 260
chrIV 1407872 1407873 . 1020
chrIV 1407873 1407874 . 120
chrIV 1407936 1407937 . 940
chrIV 1408187 1408188 . 1320
chrIV 1408397 1408398 . 660
chrIV 1409321 1409322 . 200
chrIV 1409362 1409363 . 760
chrIV 1410000 1410001 . 120
chrIV 1410142 1410143 . 560
chrIV 1410149 1410150 . 820
chrIV 1410174 1410175 . 340
chrIV 1410201 1410202 . 400
chrIV 1410352 1410353 . 520
chrIV 1410375 1410376 . 160
chrIV 1410380 1410381 . 400
chrIV 1410386 1410387 . 580
chrIV 1410402 1410403 . 180
chrIV 1410421 1410422 . 420
chrIV 1410428 1410429 . 140
chrIV 1410429 1410430 . 420
chrIV 1410429 1410430 . 720
chrIV 1410437 1410438 . 320
chrIV 1410452 1410453 . 820
chrIV 1410469 1410470 . 900
chrIV 1410473 1410474 . 120
chrIV 1410477 1410478 . 140
chrIV 1410618 1410619 . 120
chrIV 1410654 1410655 . 220
chrIV 1410657 1410658 . 120
chrIV 1410676 1410677 . 120
chrIV 1410688 1410689 . 240
chrIV 1410802 1410803 . 140
chrIV 1410867 1410868 . 780
chrIV 1410888 1410889 . 620
chrIV 1411180 1411181 . 260
chrIV 1411197 1411198 . 480
chrIV 1411207 1411208 . 140
chrIV 1411210 1411211 . 240
chrIV 1411215 1411216 . 140
chrIV 1411222 1411223 . 1060
chrIV 1411232 1411233 . 300
chrIV 1411240 1411241 . 240
chrIV 1411243 1411244 . 300
chrIV 1411434 1411435 . 780
chrIV 1411516 1411517 . 1160
chrIV 1411536 1411537 . 2680
chrIV 1411595 1411596 . 1360
chrIV 1411610 1411611 . 680
chrIV 1411698 1411699 . 420
chrIV 1411715 1411716 . 2840
chrIV 1411748 1411749 . 220
chrIV 1411931 1411932 . 620
chrIV 1411947 1411948 . 160
chrIV 1412002 1412003 . 160
chrIV 1412011 1412012 . 480
chrIV 1412032 1412033 . 780
chrIV 1412054 1412055 . 260
chrIV 1412083 1412084 . 260
chrIV 1414294 1414295 . 120
chrIV 1414418 1414419 . 520
chrIV 1414426 1414427 . 120
chrIV 1414460 1414461 . 1280
chrIV 1414493 1414494 . 120
chrIV 1414509 1414510 . 280
chrIV 1415217 1415218 . 320
chrIV 1415319 1415320 . 840
chrIV 1415690 1415691 . 720
chrIV 1415997 1415998 . 360
chrIV 1416154 1416155 . 140
chrIV 1416620 1416621 . 240
chrIV 1416770 1416771 . 120
chrIV 1416960 1416961 . 140
chrIV 1417055 1417056 . 760
chrIV 1417073 1417074 . 240
chrIV 1417184 1417185 . 140
chrIV 1417190 1417191 . 200
chrIV 1417936 1417937 . 120
chrIV 1417982 1417983 . 440
chrIV 1418123 1418124 . 120
chrIV 1418278 1418279 . 280
chrIV 1418300 1418301 . 200
chrIV 1418359 1418360 . 140
chrIV 1418414 1418415 . 540
chrIV 1418585 1418586 . 200
chrIV 1418587 1418588 . 120
chrIV 1418662 1418663 . 220
chrIV 1419330 1419331 . 280
chrIV 1419801 1419802 . 820
chrIV 1419874 1419875 . 600
chrIV 1419932 1419933 . 200
chrIV 1420021 1420022 . 160
chrIV 1420035 1420036 . 120
chrIV 1420094 1420095 . 400
chrIV 1420224 1420225 . 260
chrIV 1420228 1420229 . 520
chrIV 1420333 1420334 . 260
chrIV 1420341 1420342 . 200
chrIV 1420342 1420343 . 1160
chrIV 1420343 1420344 . 140
chrIV 1420394 1420395 . 2360
chrIV 1420397 1420398 . 540
chrIV 1420410 1420411 . 840
chrIV 1420448 1420449 . 120
chrIV 1420456 1420457 . 440
chrIV 1420479 1420480 . 720
chrIV 1420489 1420490 . 580
chrIV 1420555 1420556 . 240
chrIV 1420586 1420587 . 1200
chrIV 1420590 1420591 . 640
chrIV 1420612 1420613 . 500
chrIV 1420617 1420618 . 420
chrIV 1420635 1420636 . 920
chrIV 1420663 1420664 . 440
chrIV 1420707 1420708 . 300
chrIV 1420732 1420733 . 120
chrIV 1420744 1420745 . 820
chrIV 1420746 1420747 . 180
chrIV 1420752 1420753 . 420
chrIV 1420775 1420776 . 760
chrIV 1420807 1420808 . 680
chrIV 1420818 1420819 . 200
chrIV 1420848 1420849 . 120
chrIV 1421067 1421068 . 160
chrIV 1421082 1421083 . 220
chrIV 1421109 1421110 . 160
chrIV 1421113 1421114 . 1260
chrIV 1421781 1421782 . 380
chrIV 1421824 1421825 . 140
chrIV 1422238 1422239 . 280
chrIV 1422590 1422591 . 300
chrIV 1422642 1422643 . 160
chrIV 1422666 1422667 . 120
chrIV 1422695 1422696 . 160
chrIV 1422711 1422712 . 120
chrIV 1424519 1424520 . 620
chrIV 1424793 1424794 . 940
chrIV 1425459 1425460 . 220
chrIV 1425840 1425841 . 300
chrIV 1427342 1427343 . 600
chrIV 1427355 1427356 . 380
chrIV 1427362 1427363 . 200
chrIV 1427389 1427390 . 120
chrIV 1427987 1427988 . 240
chrIV 1428155 1428156 . 3280
chrIV 1428170 1428171 . 380
chrIV 1428195 1428196 . 240
chrIV 1428228 1428229 . 140
chrIV 1428247 1428248 . 380
chrIV 1428270 1428271 . 560
chrIV 1429075 1429076 . 120
chrIV 1429092 1429093 . 820
chrIV 1429098 1429099 . 160
chrIV 1429102 1429103 . 540
chrIV 1429108 1429109 . 380
chrIV 1429115 1429116 . 220
chrIV 1429119 1429120 . 280
chrIV 1429122 1429123 . 180
chrIV 1429133 1429134 . 180
chrIV 1429136 1429137 . 160
chrIV 1429136 1429137 . 280
chrIV 1429143 1429144 . 120
chrIV 1429154 1429155 . 300
chrIV 1429156 1429157 . 220
chrIV 1429157 1429158 . 160
chrIV 1430827 1430828 . 180
chrIV 1430836 1430837 . 220
chrIV 1430846 1430847 . 320
chrIV 1430879 1430880 . 460
chrIV 1430890 1430891 . 980
chrIV 1430915 1430916 . 360
chrIV 1430916 1430917 . 580
chrIV 1430916 1430917 . 120
chrIV 1430920 1430921 . 400
chrIV 1430921 1430922 . 120
chrIV 1430942 1430943 . 140
chrIV 1430951 1430952 . 120
chrIV 1430962 1430963 . 160
chrIV 1431515 1431516 . 120
chrIV 1431937 1431938 . 160
chrIV 1431959 1431960 . 180
chrIV 1431978 1431979 . 120
chrIV 1432380 1432381 . 4680
chrIV 1432514 1432515 . 220
chrIV 1432739 1432740 . 180
chrIV 1432883 1432884 . 300
chrIV 1433198 1433199 . 140
chrIV 1433457 1433458 . 1020
chrIV 1433502 1433503 . 280
chrIV 1433841 1433842 . 320
chrIV 1433870 1433871 . 5480
chrIV 1433987 1433988 . 380
chrIV 1434020 1434021 . 180
chrIV 1434061 1434062 . 440
chrIV 1434198 1434199 . 440
chrIV 1434212 1434213 . 400
chrIV 1434347 1434348 . 1040
chrIV 1434363 1434364 . 240
chrIV 1434377 1434378 . 2220
chrIV 1434378 1434379 . 120
chrIV 1434394 1434395 . 1300
chrIV 1434402 1434403 . 260
chrIV 1434550 1434551 . 1020
chrIV 1434570 1434571 . 320
chrIV 1434582 1434583 . 500
chrIV 1434608 1434609 . 320
chrIV 1434611 1434612 . 180
chrIV 1434612 1434613 . 740
chrIV 1434615 1434616 . 420
chrIV 1434616 1434617 . 220
chrIV 1434621 1434622 . 440
chrIV 1434627 1434628 . 1000
chrIV 1434633 1434634 . 120
chrIV 1434634 1434635 . 540
chrIV 1434639 1434640 . 380
chrIV 1434639 1434640 . 320
chrIV 1434647 1434648 . 760
chrIV 1434670 1434671 . 180
chrIV 1434791 1434792 . 120
chrIV 1434817 1434818 . 260
chrIV 1434818 1434819 . 120
chrIV 1434871 1434872 . 160
chrIV 1434879 1434880 . 760
chrIV 1435012 1435013 . 240
chrIV 1435015 1435016 . 160
chrIV 1435199 1435200 . 400
chrIV 1435527 1435528 . 200
chrIV 1435811 1435812 . 180
chrIV 1435980 1435981 . 140
chrIV 1436027 1436028 . 420
chrIV 1436028 1436029 . 720
chrIV 1436048 1436049 . 840
chrIV 1436052 1436053 . 320
chrIV 1436058 1436059 . 200
chrIV 1436058 1436059 . 640
chrIV 1436065 1436066 . 120
chrIV 1436067 1436068 . 800
chrIV 1436079 1436080 . 120
chrIV 1436080 1436081 . 300
chrIV 1436111 1436112 . 120
chrIV 1436254 1436255 . 340
chrIV 1436278 1436279 . 700
chrIV 1436535 1436536 . 300
chrIV 1436564 1436565 . 860
chrIV 1436582 1436583 . 880
chrIV 1436727 1436728 . 280
chrIV 1436743 1436744 . 280
chrIV 1436751 1436752 . 240
chrIV 1436755 1436756 . 1180
chrIV 1436775 1436776 . 280
chrIV 1436784 1436785 . 400
chrIV 1436805 1436806 . 420
chrIV 1436847 1436848 . 620
chrIV 1436975 1436976 . 140
chrIV 1437286 1437287 . 280
chrIV 1437509 1437510 . 180
chrIV 1439139 1439140 . 420
chrIV 1439292 1439293 . 380
chrIV 1441088 1441089 . 160
chrIV 1441092 1441093 . 120
chrIV 1441260 1441261 . 160
chrIV 1441343 1441344 . 220
chrIV 1441347 1441348 . 180
chrIV 1441363 1441364 . 120
chrIV 1441898 1441899 . 480
chrIV 1441974 1441975 . 140
chrIV 1442058 1442059 . 280
chrIV 1442200 1442201 . 160
chrIV 1443486 1443487 . 360
chrIV 1443489 1443490 . 160
chrIV 1443491 1443492 . 220
chrIV 1443492 1443493 . 160
chrIV 1443495 1443496 . 140
chrIV 1443499 1443500 . 180
chrIV 1443500 1443501 . 120
chrIV 1443528 1443529 . 140
chrIV 1443619 1443620 . 120
chrIV 1443644 1443645 . 120
chrIV 1443761 1443762 . 160
chrIV 1443800 1443801 . 560
chrIV 1444657 1444658 . 120
chrIV 1445389 1445390 . 200
chrIV 1445614 1445615 . 120
chrIV 1445629 1445630 . 260
chrIV 1445657 1445658 . 140
chrIV 1445658 1445659 . 200
chrIV 1445658 1445659 . 340
chrIV 1445705 1445706 . 1780
chrIV 1445708 1445709 . 1060
chrIV 1445713 1445714 . 240
chrIV 1445714 1445715 . 440
chrIV 1445717 1445718 . 1580
chrIV 1445720 1445721 . 240
chrIV 1445734 1445735 . 840
chrIV 1445739 1445740 . 860
chrIV 1445750 1445751 . 120
chrIV 1445763 1445764 . 200
chrIV 1445794 1445795 . 1100
chrIV 1445806 1445807 . 520
chrIV 1445822 1445823 . 120
chrIV 1445834 1445835 . 400
chrIV 1445898 1445899 . 200
chrIV 1445963 1445964 . 320
chrIV 1447035 1447036 . 220
chrIV 1447039 1447040 . 120
chrIV 1447062 1447063 . 240
chrIV 1447065 1447066 . 880
chrIV 1447093 1447094 . 400
chrIV 1447100 1447101 . 400
chrIV 1447104 1447105 . 720
chrIV 1447109 1447110 . 140
chrIV 1447113 1447114 . 1380
chrIV 1447121 1447122 . 240
chrIV 1447163 1447164 . 140
chrIV 1447172 1447173 . 440
chrIV 1447461 1447462 . 520
chrIV 1447467 1447468 . 120
chrIV 1447475 1447476 . 140
chrIV 1447544 1447545 . 380
chrIV 1447551 1447552 . 140
chrIV 1447557 1447558 . 180
chrIV 1447699 1447700 . 340
chrIV 1447737 1447738 . 280
chrIV 1447764 1447765 . 140
chrIV 1447765 1447766 . 1160
chrIV 1447768 1447769 . 280
chrIV 1447771 1447772 . 120
chrIV 1447783 1447784 . 380
chrIV 1448250 1448251 . 120
chrIV 1449991 1449992 . 160
chrIV 1450008 1450009 . 480
chrIV 1450147 1450148 . 220
chrIV 1450872 1450873 . 120
chrIV 1450897 1450898 . 120
chrIV 1450908 1450909 . 900
chrIV 1450955 1450956 . 140
chrIV 1450985 1450986 . 160
chrIV 1451004 1451005 . 120
chrIV 1451123 1451124 . 440
chrIV 1451360 1451361 . 180
chrIV 1451514 1451515 . 220
chrIV 1451727 1451728 . 1120
chrIV 1451731 1451732 . 500
chrIV 1451835 1451836 . 160
chrIV 1451857 1451858 . 320
chrIV 1452050 1452051 . 280
chrIV 1452200 1452201 . 140
chrIV 1452543 1452544 . 120
chrIV 1452558 1452559 . 1420
chrIV 1452577 1452578 . 2760
chrIV 1452638 1452639 . 620
chrIV 1452771 1452772 . 360
chrIV 1452774 1452775 . 120
chrIV 1452957 1452958 . 300
chrIV 1453155 1453156 . 900
chrIV 1453631 1453632 . 220
chrIV 1453719 1453720 . 1140
chrIV 1453726 1453727 . 120
chrIV 1453754 1453755 . 360
chrIV 1454327 1454328 . 180
chrIV 1454565 1454566 . 160
chrIV 1454612 1454613 . 1720
chrIV 1454688 1454689 . 280
chrIV 1454691 1454692 . 420
chrIV 1454706 1454707 . 2140
chrIV 1454713 1454714 . 120
chrIV 1454714 1454715 . 2060
chrIV 1454714 1454715 . 580
chrIV 1454715 1454716 . 120
chrIV 1454715 1454716 . 120
chrIV 1454723 1454724 . 960
chrIV 1454730 1454731 . 140
chrIV 1454732 1454733 . 1780
chrIV 1454738 1454739 . 300
chrIV 1454740 1454741 . 360
chrIV 1454766 1454767 . 1640
chrIV 1454796 1454797 . 920
chrIV 1454804 1454805 . 260
chrIV 1454810 1454811 . 160
chrIV 1454811 1454812 . 120
chrIV 1454822 1454823 . 120
chrIV 1454825 1454826 . 200
chrIV 1455036 1455037 . 500
chrIV 1455161 1455162 . 260
chrIV 1455302 1455303 . 760
chrIV 1455626 1455627 . 120
chrIV 1455634 1455635 . 320
chrIV 1455961 1455962 . 140
chrIV 1455968 1455969 . 420
chrIV 1455975 1455976 . 960
chrIV 1455977 1455978 . 220
chrIV 1455983 1455984 . 760
chrIV 1456018 1456019 . 120
chrIV 1456077 1456078 . 700
chrIV 1456093 1456094 . 400
chrIV 1456180 1456181 . 720
chrIV 1456197 1456198 . 120
chrIV 1456256 1456257 . 180
chrIV 1456419 1456420 . 220
chrIV 1456460 1456461 . 260
chrIV 1456887 1456888 . 120
chrIV 1456958 1456959 . 160
chrIV 1457292 1457293 . 120
chrIV 1457605 1457606 . 1080
chrIV 1457645 1457646 . 200
chrIV 1457900 1457901 . 460
chrIV 1457976 1457977 . 400
chrIV 1458195 1458196 . 220
chrIV 1458305 1458306 . 120
chrIV 1458640 1458641 . 1340
chrIV 1458881 1458882 . 180
chrIV 1459443 1459444 . 160
chrIV 1459538 1459539 . 140
chrIV 1459551 1459552 . 800
chrIV 1459568 1459569 . 200
chrIV 1459572 1459573 . 500
chrIV 1459597 1459598 . 160
chrIV 1459614 1459615 . 340
chrIV 1459642 1459643 . 160
chrIV 1459679 1459680 . 1520
chrIV 1459715 1459716 . 840
chrIV 1459725 1459726 . 240
chrIV 1459744 1459745 . 260
chrIV 1459747 1459748 . 580
chrIV 1459794 1459795 . 380
chrIV 1459856 1459857 . 140
chrIV 1459881 1459882 . 340
chrIV 1459894 1459895 . 1200
chrIV 1459906 1459907 . 120
chrIV 1459927 1459928 . 780
chrIV 1459935 1459936 . 220
chrIV 1460003 1460004 . 400
chrIV 1460009 1460010 . 280
chrIV 1460042 1460043 . 1120
chrIV 1460051 1460052 . 280
chrIV 1460054 1460055 . 200
chrIV 1460073 1460074 . 160
chrIV 1460099 1460100 . 360
chrIV 1460127 1460128 . 320
chrIV 1460133 1460134 . 200
chrIV 1460138 1460139 . 1200
chrIV 1460291 1460292 . 160
chrIV 1460309 1460310 . 460
chrIV 1460449 1460450 . 600
chrIV 1460452 1460453 . 140
chrIV 1460701 1460702 . 120
chrIV 1460711 1460712 . 120
chrIV 1460918 1460919 . 580
chrIV 1461283 1461284 . 320
chrIV 1461317 1461318 . 360
chrIV 1461465 1461466 . 140
chrIV 1461621 1461622 . 180
chrIV 1461632 1461633 . 180
chrIV 1461649 1461650 . 860
chrIV 1461654 1461655 . 200
chrIV 1461655 1461656 . 680
chrIV 1461655 1461656 . 120
chrIV 1461666 1461667 . 1540
chrIV 1461706 1461707 . 840
chrIV 1461757 1461758 . 120
chrIV 1461771 1461772 . 340
chrIV 1461839 1461840 . 440
chrIV 1461916 1461917 . 140
chrIV 1462052 1462053 . 120
chrIV 1462096 1462097 . 160
chrIV 1462192 1462193 . 120
chrIV 1462235 1462236 . 240
chrIV 1462472 1462473 . 160
chrIV 1463762 1463763 . 120
chrIV 1465472 1465473 . 580
chrIV 1465816 1465817 . 1700
chrIV 1466025 1466026 . 500
chrIV 1466042 1466043 . 200
chrIV 1466056 1466057 . 140
chrIV 1466073 1466074 . 160
chrIV 1466075 1466076 . 140
chrIV 1466087 1466088 . 380
chrIV 1466105 1466106 . 140
chrIV 1466106 1466107 . 300
chrIV 1466124 1466125 . 480
chrIV 1466153 1466154 . 140
chrIV 1466162 1466163 . 120
chrIV 1466164 1466165 . 120
chrIV 1466467 1466468 . 580
chrIV 1466557 1466558 . 180
chrIV 1466737 1466738 . 220
chrIV 1466743 1466744 . 240
chrIV 1466904 1466905 . 120
chrIV 1467300 1467301 . 420
chrIV 1467437 1467438 . 440
chrIV 1467461 1467462 . 140
chrIV 1467820 1467821 . 160
chrIV 1468269 1468270 . 800
chrIV 1468403 1468404 . 1200
chrIV 1468532 1468533 . 640
chrIV 1468537 1468538 . 220
chrIV 1468556 1468557 . 220
chrIV 1468585 1468586 . 160
chrIV 1468622 1468623 . 140
chrIV 1468638 1468639 . 700
chrIV 1468651 1468652 . 140
chrIV 1468655 1468656 . 520
chrIV 1468675 1468676 . 440
chrIV 1468688 1468689 . 200
chrIV 1468702 1468703 . 1260
chrIV 1468708 1468709 . 260
chrIV 1468738 1468739 . 480
chrIV 1468755 1468756 . 300
chrIV 1468760 1468761 . 200
chrIV 1468763 1468764 . 160
chrIV 1468768 1468769 . 840
chrIV 1468770 1468771 . 120
chrIV 1468850 1468851 . 400
chrIV 1469071 1469072 . 1060
chrIV 1469119 1469120 . 220
chrIV 1469214 1469215 . 140
chrIV 1469217 1469218 . 400
chrIV 1469218 1469219 . 200
chrIV 1469218 1469219 . 260
chrIV 1469220 1469221 . 360
chrIV 1469250 1469251 . 220
chrIV 1469253 1469254 . 240
chrIV 1469270 1469271 . 1280
chrIV 1469280 1469281 . 360
chrIV 1469862 1469863 . 340
chrIV 1469904 1469905 . 380
chrIV 1469941 1469942 . 220
chrIV 1469956 1469957 . 800
chrIV 1470128 1470129 . 120
chrIV 1470311 1470312 . 140
chrIV 1470637 1470638 . 1260
chrIV 1470653 1470654 . 140
chrIV 1470699 1470700 . 1360
chrIV 1470818 1470819 . 600
chrIV 1470822 1470823 . 120
chrIV 1470833 1470834 . 180
chrIV 1470842 1470843 . 280
chrIV 1470848 1470849 . 420
chrIV 1470853 1470854 . 320
chrIV 1470883 1470884 . 1660
chrIV 1470885 1470886 . 860
chrIV 1470897 1470898 . 1560
chrIV 1470919 1470920 . 200
chrIV 1470953 1470954 . 420
chrIV 1471123 1471124 . 200
chrIV 1471724 1471725 . 120
chrIV 1471773 1471774 . 120
chrIV 1472037 1472038 . 220
chrIV 1472331 1472332 . 260
chrIV 1472413 1472414 . 600
chrIV 1472918 1472919 . 360
chrIV 1473175 1473176 . 160
chrIV 1473182 1473183 . 120
chrIV 1473205 1473206 . 160
chrIV 1473335 1473336 . 540
chrIV 1473358 1473359 . 160
chrIV 1473377 1473378 . 120
chrIV 1473708 1473709 . 360
chrIV 1473997 1473998 . 300
chrIV 1474174 1474175 . 200
chrIV 1474180 1474181 . 220
chrIV 1474192 1474193 . 120
chrIV 1474395 1474396 . 360
chrIV 1474442 1474443 . 1440
chrIV 1474477 1474478 . 240
chrIV 1474481 1474482 . 480
chrIV 1474551 1474552 . 700
chrIV 1474822 1474823 . 120
chrIV 1475153 1475154 . 1200
chrIV 1475676 1475677 . 3240
chrIV 1475946 1475947 . 260
chrIV 1476001 1476002 . 180
chrIV 1476049 1476050 . 340
chrIV 1476289 1476290 . 760
chrIV 1476327 1476328 . 380
chrIV 1476360 1476361 . 320
chrIV 1476729 1476730 . 140
chrIV 1476751 1476752 . 420
chrIV 1476807 1476808 . 900
chrIV 1476885 1476886 . 380
chrIV 1476919 1476920 . 440
chrIV 1476924 1476925 . 120
chrIV 1476957 1476958 . 160
chrIV 1476971 1476972 . 140
chrIV 1476989 1476990 . 160
chrIV 1476993 1476994 . 360
chrIV 1476996 1476997 . 220
chrIV 1477001 1477002 . 220
chrIV 1477033 1477034 . 300
chrIV 1477042 1477043 . 140
chrIV 1477051 1477052 . 1000
chrIV 1477072 1477073 . 200
chrIV 1477081 1477082 . 380
chrIV 1477089 1477090 . 120
chrIV 1477108 1477109 . 500
chrIV 1477110 1477111 . 120
chrIV 1477116 1477117 . 380
chrIV 1477139 1477140 . 180
chrIV 1477143 1477144 . 160
chrIV 1477402 1477403 . 1440
chrIV 1477734 1477735 . 140
chrIV 1477782 1477783 . 180
chrIV 1477806 1477807 . 180
chrIV 1477841 1477842 . 400
chrIV 1477845 1477846 . 500
chrIV 1477941 1477942 . 140
chrIV 1478038 1478039 . 120
chrIV 1478059 1478060 . 120
chrIV 1478190 1478191 . 140
chrIV 1478272 1478273 . 160
chrIV 1478444 1478445 . 1060
chrIV 1478449 1478450 . 220
chrIV 1478464 1478465 . 200
chrIV 1478486 1478487 . 1120
chrIV 1478518 1478519 . 480
chrIV 1478731 1478732 . 940
chrIV 1478919 1478920 . 120
chrIV 1479063 1479064 . 140
chrIV 1479070 1479071 . 2340
chrIV 1479199 1479200 . 260
chrIV 1479710 1479711 . 500
chrIV 1479879 1479880 . 1180
chrIV 1479892 1479893 . 720
chrIV 1480059 1480060 . 320
chrIV 1480092 1480093 . 820
chrIV 1480187 1480188 . 200
chrIV 1480246 1480247 . 160
chrIV 1480262 1480263 . 120
chrIV 1480302 1480303 . 200
chrIV 1480314 1480315 . 240
chrIV 1480317 1480318 . 320
chrIV 1480317 1480318 . 240
chrIV 1480328 1480329 . 280
chrIV 1480332 1480333 . 160
chrIV 1480346 1480347 . 160
chrIV 1480356 1480357 . 480
chrIV 1480647 1480648 . 220
chrIV 1480679 1480680 . 200
chrIV 1480743 1480744 . 200
chrIV 1480766 1480767 . 1700
chrIV 1480814 1480815 . 280
chrIV 1480837 1480838 . 120
chrIV 1480867 1480868 . 280
chrIV 1480875 1480876 . 580
chrIV 1481339 1481340 . 400
chrIV 1481547 1481548 . 300
chrIV 1481611 1481612 . 120
chrIV 1481681 1481682 . 120
chrIV 1481758 1481759 . 600
chrIV 1481853 1481854 . 260
chrIV 1481870 1481871 . 460
chrIV 1482175 1482176 . 380
chrIV 1482418 1482419 . 820
chrIV 1482421 1482422 . 120
chrIV 1482428 1482429 . 420
chrIV 1482477 1482478 . 400
chrIV 1482579 1482580 . 980
chrIV 1483466 1483467 . 820
chrIV 1483575 1483576 . 160
chrIV 1483600 1483601 . 320
chrIV 1483650 1483651 . 1240
chrIV 1483662 1483663 . 960
chrIV 1483665 1483666 . 140
chrIV 1483681 1483682 . 120
chrIV 1484026 1484027 . 200
chrIV 1484033 1484034 . 580
chrIV 1484447 1484448 . 300
chrIV 1485121 1485122 . 220
chrIV 1485310 1485311 . 380
chrIV 1485378 1485379 . 580
chrIV 1485425 1485426 . 1100
chrIV 1485428 1485429 . 660
chrIV 1485640 1485641 . 840
chrIV 1485787 1485788 . 1000
chrIV 1486058 1486059 . 600
chrIV 1486065 1486066 . 180
chrIV 1486280 1486281 . 180
chrIV 1486293 1486294 . 1000
chrIV 1486378 1486379 . 620
chrIV 1486813 1486814 . 260
chrIV 1486874 1486875 . 360
chrIV 1486897 1486898 . 320
chrIV 1487068 1487069 . 800
chrIV 1487120 1487121 . 1440
chrIV 1487408 1487409 . 120
chrIV 1487421 1487422 . 120
chrIV 1487464 1487465 . 180
chrIV 1487472 1487473 . 240
chrIV 1487482 1487483 . 120
chrIV 1487492 1487493 . 460
chrIV 1487495 1487496 . 140
chrIV 1487505 1487506 . 160
chrIV 1487878 1487879 . 280
chrIV 1487884 1487885 . 280
chrIV 1487981 1487982 . 500
chrIV 1488328 1488329 . 140
chrIV 1488619 1488620 . 140
chrIV 1488914 1488915 . 660
chrIV 1488940 1488941 . 220
chrIV 1489081 1489082 . 220
chrIV 1489104 1489105 . 120
chrIV 1489120 1489121 . 460
chrIV 1489134 1489135 . 680
chrIV 1489151 1489152 . 840
chrIV 1489154 1489155 . 160
chrIV 1489161 1489162 . 180
chrIV 1489162 1489163 . 140
chrIV 1489223 1489224 . 140
chrIV 1489243 1489244 . 160
chrIV 1489265 1489266 . 180
chrIV 1489296 1489297 . 120
chrIV 1489332 1489333 . 120
chrIV 1489898 1489899 . 1080
chrIV 1489906 1489907 . 120
chrIV 1489959 1489960 . 120
chrIV 1489963 1489964 . 2520
chrIV 1489969 1489970 . 120
chrIV 1489973 1489974 . 380
chrIV 1489977 1489978 . 740
chrIV 1490059 1490060 . 240
chrIV 1490146 1490147 . 500
chrIV 1490182 1490183 . 120
chrIV 1490227 1490228 . 140
chrIV 1490243 1490244 . 180
chrIV 1490294 1490295 . 140
chrIV 1490297 1490298 . 160
chrIV 1490310 1490311 . 120
chrIV 1490319 1490320 . 140
chrIV 1490334 1490335 . 160
chrIV 1490361 1490362 . 2780
chrIV 1490367 1490368 . 200
chrIV 1490369 1490370 . 180
chrIV 1490372 1490373 . 860
chrIV 1490379 1490380 . 240
chrIV 1490384 1490385 . 980
chrIV 1490393 1490394 . 660
chrIV 1490395 1490396 . 600
chrIV 1490409 1490410 . 120
chrIV 1490410 1490411 . 320
chrIV 1490415 1490416 . 760
chrIV 1490476 1490477 . 520
chrIV 1490485 1490486 . 200
chrIV 1490518 1490519 . 120
chrIV 1490547 1490548 . 220
chrIV 1490789 1490790 . 360
chrIV 1490799 1490800 . 140
chrIV 1490804 1490805 . 120
chrIV 1490827 1490828 . 1420
chrIV 1490855 1490856 . 440
chrIV 1490863 1490864 . 160
chrIV 1490901 1490902 . 1440
chrIV 1490994 1490995 . 480
chrIV 1491000 1491001 . 120
chrIV 1491006 1491007 . 300
chrIV 1491013 1491014 . 420
chrIV 1491019 1491020 . 160
chrIV 1491062 1491063 . 200
chrIV 1491086 1491087 . 680
chrIV 1492180 1492181 . 180
chrIV 1492395 1492396 . 320
chrIV 1492566 1492567 . 120
chrIV 1492580 1492581 . 120
chrIV 1492670 1492671 . 740
chrIV 1492810 1492811 . 140
chrIV 1493025 1493026 . 280
chrIV 1493038 1493039 . 720
chrIV 1493147 1493148 . 120
chrIV 1493170 1493171 . 360
chrIV 1493174 1493175 . 1880
chrIV 1493245 1493246 . 5840
chrIV 1493251 1493252 . 140
chrIV 1493255 1493256 . 120
chrIV 1493267 1493268 . 580
chrIV 1493277 1493278 . 180
chrIV 1493346 1493347 . 260
chrIV 1493348 1493349 . 780
chrIV 1493356 1493357 . 1060
chrIV 1493362 1493363 . 340
chrIV 1493381 1493382 . 640
chrIV 1493979 1493980 . 200
chrIV 1494014 1494015 . 540
chrIV 1494023 1494024 . 660
chrIV 1494043 1494044 . 140
chrIV 1494050 1494051 . 760
chrIV 1494051 1494052 . 1300
chrIV 1494112 1494113 . 280
chrIV 1494273 1494274 . 120
chrIV 1494903 1494904 . 200
chrIV 1495237 1495238 . 440
chrIV 1495298 1495299 . 240
chrIV 1495339 1495340 . 200
chrIV 1495354 1495355 . 820
chrIV 1495642 1495643 . 640
chrIV 1495861 1495862 . 140
chrIV 1495942 1495943 . 120
chrIV 1495991 1495992 . 120
chrIV 1496175 1496176 . 180
chrIV 1496307 1496308 . 520
chrIV 1496435 1496436 . 180
chrIV 1496453 1496454 . 200
chrIV 1496467 1496468 . 220
chrIV 1496481 1496482 . 120
chrIV 1496487 1496488 . 880
chrIV 1496511 1496512 . 120
chrIV 1496611 1496612 . 220
chrIV 1496633 1496634 . 140
chrIV 1496641 1496642 . 200
chrIV 1496648 1496649 . 420
chrIV 1496664 1496665 . 160
chrIV 1496668 1496669 . 260
chrIV 1496679 1496680 . 260
chrIV 1496686 1496687 . 1660
chrIV 1496686 1496687 . 120
chrIV 1496693 1496694 . 400
chrIV 1496737 1496738 . 240
chrIV 1496753 1496754 . 1180
chrIV 1496759 1496760 . 340
chrIV 1496763 1496764 . 120
chrIV 1496778 1496779 . 260
chrIV 1496782 1496783 . 160
chrIV 1496821 1496822 . 1800
chrIV 1496926 1496927 . 700
chrIV 1497149 1497150 . 120
chrIV 1497438 1497439 . 120
chrIV 1497458 1497459 . 760
chrIV 1497801 1497802 . 400
chrIV 1497815 1497816 . 340
chrIV 1497828 1497829 . 140
chrIV 1497999 1498000 . 800
chrIV 1498007 1498008 . 2020
chrIV 1498030 1498031 . 1340
chrIV 1498038 1498039 . 1280
chrIV 1498046 1498047 . 160
chrIV 1498051 1498052 . 420
chrIV 1498058 1498059 . 120
chrIV 1498061 1498062 . 260
chrIV 1498080 1498081 . 540
chrIV 1498092 1498093 . 320
chrIV 1498118 1498119 . 300
chrIV 1498139 1498140 . 1020
chrIV 1498210 1498211 . 340
chrIV 1499474 1499475 . 140
chrIV 1499653 1499654 . 1080
chrIV 1500619 1500620 . 240
chrIV 1500626 1500627 . 160
chrIV 1500633 1500634 . 960
chrIV 1500655 1500656 . 120
chrIV 1500687 1500688 . 180
chrIV 1500816 1500817 . 280
chrIV 1500895 1500896 . 1300
chrIV 1501043 1501044 . 300
chrIV 1501187 1501188 . 500
chrIV 1501250 1501251 . 320
chrIV 1501773 1501774 . 120
chrIV 1502090 1502091 . 380
chrIV 1502106 1502107 . 180
chrIV 1502126 1502127 . 240
chrIV 1502330 1502331 . 220
chrIV 1502369 1502370 . 120
chrIV 1502480 1502481 . 140
chrIV 1502501 1502502 . 4320
chrIV 1502573 1502574 . 640
chrIV 1502577 1502578 . 1660
chrIV 1502630 1502631 . 240
chrIV 1502649 1502650 . 2880
chrIV 1502673 1502674 . 280
chrIV 1502699 1502700 . 500
chrIV 1502704 1502705 . 640
chrIV 1502762 1502763 . 480
chrIV 1502816 1502817 . 720
chrIV 1502817 1502818 . 1440
chrIV 1502817 1502818 . 160
chrIV 1502819 1502820 . 120
chrIV 1502960 1502961 . 320
chrIV 1502967 1502968 . 160
chrIV 1503000 1503001 . 3020
chrIV 1503005 1503006 . 400
chrIV 1503085 1503086 . 200
chrIV 1503156 1503157 . 200
chrIV 1503343 1503344 . 120
chrIV 1503345 1503346 . 120
chrIV 1503345 1503346 . 120
chrIV 1504089 1504090 . 420
chrIV 1504122 1504123 . 140
chrIV 1504136 1504137 . 120
chrIV 1504144 1504145 . 140
chrIV 1504343 1504344 . 780
chrIV 1504517 1504518 . 560
chrIV 1504668 1504669 . 220
chrIV 1504891 1504892 . 420
chrIV 1505119 1505120 . 520
chrIV 1505124 1505125 . 200
chrIV 1505190 1505191 . 140
chrIV 1505286 1505287 . 200
chrIV 1505676 1505677 . 340
chrIV 1505829 1505830 . 120
chrIV 1506541 1506542 . 460
chrIV 1506720 1506721 . 800
chrIV 1506899 1506900 . 120
chrIV 1506910 1506911 . 1960
chrIV 1506924 1506925 . 580
chrIV 1506945 1506946 . 220
chrIV 1506994 1506995 . 140
chrIV 1507026 1507027 . 600
chrIV 1507031 1507032 . 1920
chrIV 1507037 1507038 . 460
chrIV 1507106 1507107 . 700
chrIV 1507158 1507159 . 900
chrIV 1507171 1507172 . 220
chrIV 1507183 1507184 . 740
chrIV 1507189 1507190 . 160
chrIV 1507226 1507227 . 340
chrIV 1507342 1507343 . 780
chrIV 1507360 1507361 . 120
chrIV 1507371 1507372 . 400
chrIV 1507397 1507398 . 280
chrIV 1507398 1507399 . 680
chrIV 1507409 1507410 . 620
chrIV 1507419 1507420 . 120
chrIV 1507471 1507472 . 180
chrIV 1507538 1507539 . 220
chrIV 1507549 1507550 . 860
chrIV 1507562 1507563 . 140
chrIV 1507569 1507570 . 120
chrIV 1507575 1507576 . 300
chrIV 1507607 1507608 . 540
chrIV 1507610 1507611 . 120
chrIV 1507734 1507735 . 180
chrIV 1507742 1507743 . 380
chrIV 1507780 1507781 . 140
chrIV 1507816 1507817 . 160
chrIV 1507848 1507849 . 360
chrIV 1507941 1507942 . 140
chrIV 1507960 1507961 . 480
chrIV 1508006 1508007 . 560
chrIV 1508120 1508121 . 960
chrIV 1508253 1508254 . 860
chrIV 1508448 1508449 . 540
chrIV 1508682 1508683 . 1460
chrIV 1508855 1508856 . 420
chrIV 1509075 1509076 . 120
chrIV 1509359 1509360 . 520
chrIV 1509530 1509531 . 1520
chrIV 1509565 1509566 . 260
chrIV 1509675 1509676 . 1380
chrIV 1509816 1509817 . 120
chrIV 1509827 1509828 . 520
chrIV 1509840 1509841 . 120
chrIV 1509852 1509853 . 160
chrIV 1509859 1509860 . 180
chrIV 1509878 1509879 . 400
chrIV 1509891 1509892 . 200
chrIV 1509904 1509905 . 160
chrIV 1509925 1509926 . 140
chrIV 1509927 1509928 . 160
chrIV 1509933 1509934 . 140
chrIV 1509955 1509956 . 340
chrIV 1509957 1509958 . 640
chrIV 1510462 1510463 . 500
chrIV 1510685 1510686 . 760
chrIV 1510774 1510775 . 160
chrIV 1510788 1510789 . 540
chrIV 1510792 1510793 . 220
chrIV 1510817 1510818 . 320
chrIV 1510983 1510984 . 340
chrIV 1510998 1510999 . 160
chrIV 1511055 1511056 . 120
chrIV 1511103 1511104 . 1000
chrIV 1511350 1511351 . 180
chrIV 1511513 1511514 . 480
chrIV 1511667 1511668 . 260
chrIV 1511706 1511707 . 120
chrIV 1511721 1511722 . 880
chrIV 1511871 1511872 . 360
chrIV 1511900 1511901 . 120
chrIV 1511906 1511907 . 120
chrIV 1511910 1511911 . 180
chrIV 1511916 1511917 . 320
chrIV 1511918 1511919 . 340
chrIV 1511920 1511921 . 120
chrIV 1511932 1511933 . 160
chrIV 1511940 1511941 . 220
chrIV 1511950 1511951 . 280
chrIV 1511955 1511956 . 440
chrIV 1511960 1511961 . 320
chrIV 1511964 1511965 . 120
chrIV 1511970 1511971 . 240
chrIV 1511971 1511972 . 280
chrIV 1511972 1511973 . 120
chrIV 1511974 1511975 . 120
chrIV 1511999 1512000 . 500
chrIV 1512152 1512153 . 280
chrIV 1512273 1512274 . 140
chrIV 1512453 1512454 . 120
chrIV 1512642 1512643 . 200
chrIV 1512822 1512823 . 120
chrIV 1512933 1512934 . 440
chrIV 1513101 1513102 . 260
chrIV 1513111 1513112 . 180
chrIV 1513165 1513166 . 240
chrIV 1513320 1513321 . 420
chrIV 1513725 1513726 . 120
chrIV 1513735 1513736 . 1400
chrIV 1513742 1513743 . 160
chrIV 1513854 1513855 . 120
chrIV 1514214 1514215 . 160
chrIV 1514218 1514219 . 320
chrIV 1514282 1514283 . 220
chrIV 1514288 1514289 . 120
chrIV 1514442 1514443 . 140
chrIV 1514698 1514699 . 300
chrIV 1514719 1514720 . 420
chrIV 1514767 1514768 . 640
chrIV 1514790 1514791 . 280
chrIV 1514986 1514987 . 340
chrIV 1515653 1515654 . 200
chrIV 1515693 1515694 . 220
chrIV 1515700 1515701 . 340
chrIV 1516121 1516122 . 120
chrIV 1516467 1516468 . 340
chrIV 1516509 1516510 . 140
chrIV 1516510 1516511 . 1880
chrIV 1516516 1516517 . 480
chrIV 1516524 1516525 . 260
chrIV 1516525 1516526 . 280
chrIV 1516526 1516527 . 120
chrIV 1516550 1516551 . 120
chrIV 1516552 1516553 . 340
chrIV 1516671 1516672 . 540
chrIV 1516680 1516681 . 120
chrIV 1516876 1516877 . 200
chrIV 1516879 1516880 . 140
chrIV 1517019 1517020 . 200
chrIV 1517035 1517036 . 540
chrIV 1517874 1517875 . 320
chrIV 1517906 1517907 . 180
chrIV 1517912 1517913 . 140
chrIV 1517921 1517922 . 220
chrIV 1517949 1517950 . 140
chrIV 1518115 1518116 . 240
chrIV 1518143 1518144 . 500
chrIV 1518151 1518152 . 1140
chrIV 1518334 1518335 . 200
chrIV 1518339 1518340 . 700
chrIV 1518772 1518773 . 520
chrIV 1518840 1518841 . 160
chrIV 1518885 1518886 . 180
chrIV 1519002 1519003 . 120
chrIV 1519008 1519009 . 120
chrIV 1519180 1519181 . 380
chrIV 1519236 1519237 . 180
chrIV 1519337 1519338 . 120
chrIV 1519656 1519657 . 1440
chrIV 1519948 1519949 . 1100
chrIV 1520166 1520167 . 240
chrIV 1520483 1520484 . 160
chrIV 1520656 1520657 . 520
chrIV 1520793 1520794 . 400
chrIV 1520957 1520958 . 260
chrIV 1520968 1520969 . 120
chrIV 1520979 1520980 . 360
chrIV 1520998 1520999 . 200
chrIV 1521009 1521010 . 860
chrIV 1521027 1521028 . 360
chrIV 1521063 1521064 . 260
chrIV 1521096 1521097 . 640
chrIV 1521097 1521098 . 120
chrIV 1522149 1522150 . 200
chrIV 1522330 1522331 . 360
chrIV 1522442 1522443 . 280
chrIV 1522568 1522569 . 120
chrIV 1523914 1523915 . 120
chrIV 1523927 1523928 . 320
chrIV 1523988 1523989 . 120
chrIV 1524468 1524469 . 580
chrIV 1524617 1524618 . 280
chrIV 1524835 1524836 . 400
chrIV 1524864 1524865 . 120
chrIV 1524915 1524916 . 380
chrIV 1524926 1524927 . 640
chrIV 1524932 1524933 . 500
chrIV 1524935 1524936 . 120
chrIV 1524941 1524942 . 320
chrIV 1525041 1525042 . 180
chrIV 1525146 1525147 . 600
chrIV 1525218 1525219 . 460
chrIV 1525225 1525226 . 480
chrIV 1525255 1525256 . 120
chrIV 1525321 1525322 . 180
chrIV 1525334 1525335 . 160
chrV 393 394 . 240
chrV 593 594 . 140
chrV 614 615 . 460
chrV 668 669 . 140
chrV 676 677 . 120
chrV 1196 1197 . 720
chrV 1497 1498 . 120
chrV 1708 1709 . 260
chrV 2098 2099 . 1900
chrV 2614 2615 . 480
chrV 3504 3505 . 1000
chrV 3507 3508 . 120
chrV 3513 3514 . 1340
chrV 3518 3519 . 120
chrV 3522 3523 . 140
chrV 3528 3529 . 240
chrV 3530 3531 . 120
chrV 3536 3537 . 260
chrV 3537 3538 . 160
chrV 3538 3539 . 140
chrV 3539 3540 . 120
chrV 3547 3548 . 120
chrV 3554 3555 . 1020
chrV 3568 3569 . 380
chrV 3574 3575 . 840
chrV 3597 3598 . 140
chrV 4111 4112 . 120
chrV 4117 4118 . 580
chrV 6094 6095 . 740
chrV 6126 6127 . 3540
chrV 6133 6134 . 140
chrV 6189 6190 . 700
chrV 6197 6198 . 480
chrV 6217 6218 . 400
chrV 6238 6239 . 220
chrV 6252 6253 . 200
chrV 6261 6262 . 140
chrV 6268 6269 . 120
chrV 6273 6274 . 120
chrV 6299 6300 . 580
chrV 6310 6311 . 160
chrV 6318 6319 . 140
chrV 6332 6333 . 120
chrV 6369 6370 . 160
chrV 6375 6376 . 1380
chrV 6379 6380 . 320
chrV 6383 6384 . 1580
chrV 6387 6388 . 440
chrV 6391 6392 . 240
chrV 6402 6403 . 120
chrV 6413 6414 . 320
chrV 6416 6417 . 240
chrV 6433 6434 . 260
chrV 6487 6488 . 480
chrV 6493 6494 . 120
chrV 6515 6516 . 640
chrV 6581 6582 . 140
chrV 6587 6588 . 300
chrV 6611 6612 . 220
chrV 6643 6644 . 200
chrV 6796 6797 . 1220
chrV 6819 6820 . 140
chrV 6822 6823 . 920
chrV 6861 6862 . 660
chrV 7009 7010 . 320
chrV 7186 7187 . 140
chrV 7214 7215 . 700
chrV 7228 7229 . 300
chrV 7361 7362 . 1680
chrV 7364 7365 . 680
chrV 7388 7389 . 400
chrV 7584 7585 . 120
chrV 7614 7615 . 2940
chrV 7670 7671 . 120
chrV 7684 7685 . 660
chrV 7720 7721 . 580
chrV 7727 7728 . 660
chrV 7752 7753 . 1580
chrV 7762 7763 . 120
chrV 7780 7781 . 1420
chrV 7788 7789 . 640
chrV 7791 7792 . 200
chrV 7795 7796 . 1580
chrV 7841 7842 . 240
chrV 7861 7862 . 1600
chrV 7874 7875 . 160
chrV 7911 7912 . 300
chrV 7940 7941 . 160
chrV 7944 7945 . 120
chrV 7957 7958 . 240
chrV 7968 7969 . 360
chrV 8028 8029 . 260
chrV 8063 8064 . 900
chrV 8275 8276 . 140
chrV 8320 8321 . 240
chrV 8463 8464 . 120
chrV 8468 8469 . 340
chrV 8549 8550 . 160
chrV 8565 8566 . 260
chrV 9371 9372 . 220
chrV 9621 9622 . 180
chrV 9642 9643 . 120
chrV 9655 9656 . 140
chrV 9800 9801 . 200
chrV 9803 9804 . 480
chrV 9805 9806 . 120
chrV 9809 9810 . 880
chrV 9819 9820 . 160
chrV 9820 9821 . 260
chrV 9820 9821 . 120
chrV 9836 9837 . 260
chrV 9839 9840 . 360
chrV 9841 9842 . 240
chrV 9846 9847 . 160
chrV 9853 9854 . 140
chrV 9862 9863 . 340
chrV 9867 9868 . 140
chrV 9886 9887 . 840
chrV 9890 9891 . 740
chrV 9904 9905 . 520
chrV 9911 9912 . 200
chrV 9914 9915 . 120
chrV 10063 10064 . 140
chrV 10076 10077 . 180
chrV 10077 10078 . 120
chrV 10089 10090 . 120
chrV 10095 10096 . 200
chrV 10111 10112 . 300
chrV 10180 10181 . 140
chrV 10225 10226 . 560
chrV 10295 10296 . 180
chrV 10355 10356 . 420
chrV 10453 10454 . 200
chrV 10483 10484 . 180
chrV 10495 10496 . 780
chrV 10861 10862 . 180
chrV 10917 10918 . 600
chrV 11188 11189 . 480
chrV 11238 11239 . 1240
chrV 11262 11263 . 120
chrV 11302 11303 . 1860
chrV 11421 11422 . 300
chrV 11474 11475 . 120
chrV 11494 11495 . 200
chrV 11504 11505 . 120
chrV 11527 11528 . 820
chrV 11615 11616 . 160
chrV 11869 11870 . 320
chrV 11910 11911 . 360
chrV 12061 12062 . 240
chrV 12087 12088 . 560
chrV 12091 12092 . 360
chrV 12126 12127 . 280
chrV 12129 12130 . 420
chrV 12135 12136 . 140
chrV 12164 12165 . 360
chrV 12179 12180 . 120
chrV 12191 12192 . 140
chrV 12267 12268 . 140
chrV 12268 12269 . 280
chrV 12472 12473 . 240
chrV 12561 12562 . 240
chrV 12616 12617 . 140
chrV 12635 12636 . 120
chrV 12768 12769 . 180
chrV 12932 12933 . 120
chrV 12935 12936 . 140
chrV 12964 12965 . 500
chrV 12974 12975 . 1380
chrV 12987 12988 . 220
chrV 12993 12994 . 120
chrV 12993 12994 . 120
chrV 13004 13005 . 320
chrV 13059 13060 . 760
chrV 13060 13061 . 160
chrV 13070 13071 . 320
chrV 13097 13098 . 320
chrV 13138 13139 . 240
chrV 13149 13150 . 160
chrV 13194 13195 . 940
chrV 13204 13205 . 420
chrV 13212 13213 . 380
chrV 13230 13231 . 1180
chrV 13249 13250 . 360
chrV 13255 13256 . 140
chrV 13304 13305 . 140
chrV 13376 13377 . 300
chrV 13382 13383 . 120
chrV 13404 13405 . 520
chrV 13406 13407 . 840
chrV 13418 13419 . 200
chrV 13419 13420 . 280
chrV 13419 13420 . 140
chrV 13465 13466 . 1440
chrV 13504 13505 . 600
chrV 13511 13512 . 280
chrV 13513 13514 . 140
chrV 13515 13516 . 140
chrV 13524 13525 . 280
chrV 13544 13545 . 280
chrV 13573 13574 . 1140
chrV 13584 13585 . 1140
chrV 13608 13609 . 980
chrV 13615 13616 . 520
chrV 13711 13712 . 340
chrV 13725 13726 . 140
chrV 13736 13737 . 720
chrV 13744 13745 . 640
chrV 13752 13753 . 120
chrV 13755 13756 . 460
chrV 13760 13761 . 320
chrV 13894 13895 . 320
chrV 14066 14067 . 1440
chrV 14520 14521 . 180
chrV 14542 14543 . 280
chrV 14577 14578 . 260
chrV 14583 14584 . 460
chrV 14681 14682 . 400
chrV 14700 14701 . 140
chrV 14705 14706 . 260
chrV 14711 14712 . 380
chrV 14715 14716 . 180
chrV 14746 14747 . 260
chrV 14806 14807 . 380
chrV 14871 14872 . 460
chrV 14894 14895 . 140
chrV 14978 14979 . 180
chrV 14993 14994 . 120
chrV 15061 15062 . 140
chrV 15088 15089 . 140
chrV 15118 15119 . 520
chrV 15125 15126 . 320
chrV 15137 15138 . 320
chrV 15187 15188 . 320
chrV 15200 15201 . 480
chrV 15218 15219 . 300
chrV 15252 15253 . 320
chrV 15326 15327 . 340
chrV 15365 15366 . 1000
chrV 15488 15489 . 240
chrV 15544 15545 . 400
chrV 15594 15595 . 1040
chrV 15786 15787 . 1400
chrV 15815 15816 . 420
chrV 15864 15865 . 420
chrV 15873 15874 . 820
chrV 16021 16022 . 180
chrV 16044 16045 . 140
chrV 16048 16049 . 420
chrV 16061 16062 . 240
chrV 16093 16094 . 440
chrV 16112 16113 . 440
chrV 16118 16119 . 320
chrV 16122 16123 . 220
chrV 16126 16127 . 200
chrV 16132 16133 . 180
chrV 16140 16141 . 260
chrV 16144 16145 . 280
chrV 16150 16151 . 780
chrV 16151 16152 . 200
chrV 16177 16178 . 120
chrV 16179 16180 . 560
chrV 16183 16184 . 340
chrV 16192 16193 . 180
chrV 16200 16201 . 120
chrV 16205 16206 . 620
chrV 16270 16271 . 140
chrV 16276 16277 . 140
chrV 16283 16284 . 600
chrV 16288 16289 . 140
chrV 16340 16341 . 200
chrV 16529 16530 . 120
chrV 16654 16655 . 180
chrV 16675 16676 . 280
chrV 16706 16707 . 340
chrV 16718 16719 . 260
chrV 16721 16722 . 280
chrV 16771 16772 . 1280
chrV 16789 16790 . 940
chrV 17206 17207 . 260
chrV 17567 17568 . 180
chrV 17656 17657 . 1100
chrV 17657 17658 . 760
chrV 17658 17659 . 120
chrV 17840 17841 . 180
chrV 18014 18015 . 340
chrV 18032 18033 . 300
chrV 18077 18078 . 180
chrV 18200 18201 . 140
chrV 18208 18209 . 120
chrV 18210 18211 . 860
chrV 18293 18294 . 400
chrV 18386 18387 . 560
chrV 18411 18412 . 120
chrV 18446 18447 . 320
chrV 18560 18561 . 440
chrV 18694 18695 . 120
chrV 18725 18726 . 140
chrV 18732 18733 . 300
chrV 18759 18760 . 560
chrV 18774 18775 . 500
chrV 18816 18817 . 300
chrV 18831 18832 . 340
chrV 18840 18841 . 940
chrV 18845 18846 . 320
chrV 18848 18849 . 180
chrV 18857 18858 . 580
chrV 18859 18860 . 360
chrV 18859 18860 . 120
chrV 18870 18871 . 540
chrV 18882 18883 . 280
chrV 18891 18892 . 220
chrV 18926 18927 . 140
chrV 19120 19121 . 140
chrV 19127 19128 . 300
chrV 19133 19134 . 360
chrV 19140 19141 . 140
chrV 19142 19143 . 120
chrV 19231 19232 . 220
chrV 19266 19267 . 300
chrV 19267 19268 . 120
chrV 19303 19304 . 180
chrV 19315 19316 . 240
chrV 19668 19669 . 400
chrV 19754 19755 . 360
chrV 19788 19789 . 400
chrV 19848 19849 . 120
chrV 19878 19879 . 800
chrV 20124 20125 . 840
chrV 20128 20129 . 400
chrV 20683 20684 . 360
chrV 20725 20726 . 120
chrV 20734 20735 . 260
chrV 20750 20751 . 360
chrV 20759 20760 . 200
chrV 20918 20919 . 200
chrV 21031 21032 . 880
chrV 21093 21094 . 180
chrV 21254 21255 . 120
chrV 21263 21264 . 120
chrV 21275 21276 . 760
chrV 21278 21279 . 460
chrV 21284 21285 . 860
chrV 21292 21293 . 460
chrV 21292 21293 . 120
chrV 21295 21296 . 460
chrV 21298 21299 . 160
chrV 21298 21299 . 800
chrV 21344 21345 . 160
chrV 21390 21391 . 120
chrV 21501 21502 . 520
chrV 21663 21664 . 1820
chrV 21694 21695 . 1780
chrV 21747 21748 . 180
chrV 21855 21856 . 120
chrV 21868 21869 . 320
chrV 21936 21937 . 460
chrV 22013 22014 . 220
chrV 22022 22023 . 1640
chrV 22636 22637 . 400
chrV 22674 22675 . 140
chrV 22871 22872 . 300
chrV 22928 22929 . 200
chrV 23173 23174 . 120
chrV 23329 23330 . 120
chrV 23353 23354 . 200
chrV 23392 23393 . 500
chrV 23432 23433 . 220
chrV 23465 23466 . 260
chrV 23576 23577 . 160
chrV 23608 23609 . 680
chrV 23758 23759 . 1340
chrV 23783 23784 . 200
chrV 23786 23787 . 380
chrV 23793 23794 . 360
chrV 23841 23842 . 120
chrV 23854 23855 . 360
chrV 23859 23860 . 500
chrV 24122 24123 . 580
chrV 24309 24310 . 160
chrV 24324 24325 . 220
chrV 24503 24504 . 300
chrV 24584 24585 . 1080
chrV 24622 24623 . 580
chrV 24818 24819 . 380
chrV 24963 24964 . 140
chrV 25133 25134 . 220
chrV 25298 25299 . 1060
chrV 25343 25344 . 160
chrV 25362 25363 . 360
chrV 25469 25470 . 140
chrV 25494 25495 . 400
chrV 25682 25683 . 140
chrV 25861 25862 . 560
chrV 25871 25872 . 1080
chrV 25922 25923 . 140
chrV 25985 25986 . 120
chrV 25997 25998 . 700
chrV 26004 26005 . 240
chrV 26009 26010 . 140
chrV 26031 26032 . 1040
chrV 26047 26048 . 1040
chrV 26054 26055 . 240
chrV 26068 26069 . 440
chrV 26076 26077 . 460
chrV 26096 26097 . 880
chrV 26105 26106 . 480
chrV 26208 26209 . 120
chrV 26512 26513 . 460
chrV 26525 26526 . 640
chrV 26525 26526 . 220
chrV 26527 26528 . 120
chrV 26559 26560 . 480
chrV 26567 26568 . 120
chrV 26567 26568 . 1260
chrV 26570 26571 . 620
chrV 26575 26576 . 300
chrV 26605 26606 . 120
chrV 26607 26608 . 260
chrV 26608 26609 . 140
chrV 26613 26614 . 140
chrV 26616 26617 . 140
chrV 26619 26620 . 340
chrV 26638 26639 . 160
chrV 26644 26645 . 260
chrV 26865 26866 . 180
chrV 26971 26972 . 540
chrV 27046 27047 . 540
chrV 27080 27081 . 480
chrV 27087 27088 . 2200
chrV 27098 27099 . 220
chrV 27135 27136 . 360
chrV 27246 27247 . 140
chrV 27250 27251 . 180
chrV 27302 27303 . 360
chrV 27311 27312 . 140
chrV 27352 27353 . 300
chrV 27394 27395 . 140
chrV 27403 27404 . 480
chrV 27415 27416 . 460
chrV 27420 27421 . 260
chrV 27432 27433 . 160
chrV 27451 27452 . 140
chrV 27464 27465 . 400
chrV 27473 27474 . 120
chrV 27608 27609 . 120
chrV 27682 27683 . 340
chrV 27765 27766 . 300
chrV 27820 27821 . 280
chrV 27935 27936 . 1020
chrV 27970 27971 . 140
chrV 28073 28074 . 320
chrV 28312 28313 . 620
chrV 28373 28374 . 2080
chrV 28555 28556 . 620
chrV 28684 28685 . 640
chrV 28690 28691 . 780
chrV 28977 28978 . 640
chrV 28986 28987 . 140
chrV 28996 28997 . 1180
chrV 29004 29005 . 740
chrV 29029 29030 . 240
chrV 29114 29115 . 1360
chrV 29117 29118 . 220
chrV 29193 29194 . 120
chrV 29244 29245 . 260
chrV 29272 29273 . 680
chrV 29346 29347 . 980
chrV 29387 29388 . 900
chrV 29519 29520 . 120
chrV 29576 29577 . 360
chrV 29601 29602 . 140
chrV 29653 29654 . 260
chrV 29668 29669 . 1120
chrV 29684 29685 . 420
chrV 29706 29707 . 420
chrV 29718 29719 . 300
chrV 29731 29732 . 220
chrV 29749 29750 . 560
chrV 29979 29980 . 1040
chrV 29992 29993 . 700
chrV 30068 30069 . 660
chrV 30087 30088 . 120
chrV 30097 30098 . 620
chrV 30146 30147 . 260
chrV 30245 30246 . 640
chrV 30319 30320 . 720
chrV 30603 30604 . 180
chrV 30658 30659 . 140
chrV 30771 30772 . 120
chrV 30780 30781 . 680
chrV 30786 30787 . 120
chrV 30794 30795 . 1920
chrV 31129 31130 . 340
chrV 31144 31145 . 1040
chrV 31303 31304 . 120
chrV 31305 31306 . 300
chrV 31327 31328 . 240
chrV 31353 31354 . 340
chrV 31359 31360 . 960
chrV 31402 31403 . 1820
chrV 31425 31426 . 140
chrV 31430 31431 . 580
chrV 31468 31469 . 120
chrV 31545 31546 . 140
chrV 31617 31618 . 160
chrV 31795 31796 . 1180
chrV 32055 32056 . 300
chrV 32113 32114 . 280
chrV 32343 32344 . 160
chrV 32437 32438 . 120
chrV 32479 32480 . 140
chrV 32802 32803 . 1980
chrV 32831 32832 . 120
chrV 32860 32861 . 560
chrV 33367 33368 . 140
chrV 33416 33417 . 360
chrV 33446 33447 . 120
chrV 33456 33457 . 580
chrV 33714 33715 . 120
chrV 33734 33735 . 120
chrV 33736 33737 . 120
chrV 33739 33740 . 120
chrV 33742 33743 . 140
chrV 33742 33743 . 420
chrV 33747 33748 . 160
chrV 33755 33756 . 120
chrV 33758 33759 . 180
chrV 33771 33772 . 220
chrV 33775 33776 . 420
chrV 33780 33781 . 120
chrV 33959 33960 . 340
chrV 33969 33970 . 160
chrV 33971 33972 . 980
chrV 33971 33972 . 120
chrV 33973 33974 . 120
chrV 33975 33976 . 120
chrV 33980 33981 . 120
chrV 34002 34003 . 120
chrV 34118 34119 . 160
chrV 34151 34152 . 580
chrV 34236 34237 . 140
chrV 34262 34263 . 320
chrV 34268 34269 . 660
chrV 34286 34287 . 440
chrV 34301 34302 . 940
chrV 34304 34305 . 1700
chrV 34309 34310 . 260
chrV 34458 34459 . 300
chrV 34496 34497 . 120
chrV 34832 34833 . 120
chrV 34847 34848 . 440
chrV 34866 34867 . 180
chrV 35321 35322 . 560
chrV 35486 35487 . 120
chrV 36263 36264 . 140
chrV 36319 36320 . 120
chrV 36340 36341 . 480
chrV 36509 36510 . 220
chrV 36518 36519 . 760
chrV 39682 39683 . 220
chrV 39699 39700 . 400
chrV 39705 39706 . 2080
chrV 39708 39709 . 180
chrV 39719 39720 . 120
chrV 39727 39728 . 140
chrV 39739 39740 . 160
chrV 39802 39803 . 280
chrV 39826 39827 . 240
chrV 39831 39832 . 220
chrV 39846 39847 . 160
chrV 39859 39860 . 120
chrV 39957 39958 . 380
chrV 39958 39959 . 120
chrV 39958 39959 . 120
chrV 39962 39963 . 120
chrV 39966 39967 . 520
chrV 39977 39978 . 120
chrV 39982 39983 . 340
chrV 40147 40148 . 320
chrV 40191 40192 . 140
chrV 40267 40268 . 1180
chrV 40307 40308 . 320
chrV 40505 40506 . 160
chrV 40604 40605 . 120
chrV 40648 40649 . 140
chrV 40836 40837 . 120
chrV 41033 41034 . 460
chrV 41253 41254 . 400
chrV 41408 41409 . 180
chrV 41574 41575 . 180
chrV 41688 41689 . 680
chrV 41854 41855 . 120
chrV 41882 41883 . 660
chrV 42033 42034 . 620
chrV 42036 42037 . 200
chrV 42042 42043 . 240
chrV 42051 42052 . 740
chrV 42065 42066 . 180
chrV 42073 42074 . 120
chrV 42098 42099 . 120
chrV 42101 42102 . 320
chrV 42105 42106 . 200
chrV 42116 42117 . 760
chrV 42119 42120 . 140
chrV 42122 42123 . 340
chrV 42127 42128 . 560
chrV 42130 42131 . 380
chrV 42134 42135 . 240
chrV 42135 42136 . 420
chrV 42138 42139 . 180
chrV 42139 42140 . 760
chrV 42149 42150 . 380
chrV 42158 42159 . 460
chrV 42167 42168 . 480
chrV 42223 42224 . 120
chrV 42231 42232 . 160
chrV 42252 42253 . 160
chrV 42289 42290 . 380
chrV 42361 42362 . 140
chrV 42372 42373 . 160
chrV 42376 42377 . 380
chrV 42412 42413 . 320
chrV 42518 42519 . 900
chrV 42528 42529 . 180
chrV 42703 42704 . 140
chrV 42704 42705 . 380
chrV 42709 42710 . 340
chrV 42724 42725 . 180
chrV 42732 42733 . 720
chrV 42733 42734 . 200
chrV 42734 42735 . 140
chrV 42754 42755 . 360
chrV 42759 42760 . 440
chrV 42771 42772 . 400
chrV 42772 42773 . 1200
chrV 42774 42775 . 200
chrV 42775 42776 . 280
chrV 42778 42779 . 260
chrV 42782 42783 . 1540
chrV 42785 42786 . 540
chrV 42787 42788 . 840
chrV 42795 42796 . 1460
chrV 42800 42801 . 280
chrV 42803 42804 . 680
chrV 42808 42809 . 160
chrV 42943 42944 . 640
chrV 43082 43083 . 700
chrV 43123 43124 . 160
chrV 43153 43154 . 240
chrV 43175 43176 . 460
chrV 43184 43185 . 720
chrV 43187 43188 . 120
chrV 43209 43210 . 320
chrV 44906 44907 . 700
chrV 44913 44914 . 400
chrV 44917 44918 . 540
chrV 44934 44935 . 140
chrV 45019 45020 . 240
chrV 45029 45030 . 1160
chrV 45094 45095 . 160
chrV 45109 45110 . 140
chrV 45114 45115 . 140
chrV 45153 45154 . 780
chrV 45175 45176 . 720
chrV 45272 45273 . 120
chrV 45289 45290 . 120
chrV 45315 45316 . 260
chrV 45323 45324 . 300
chrV 45429 45430 . 140
chrV 45591 45592 . 240
chrV 45615 45616 . 220
chrV 45833 45834 . 180
chrV 45942 45943 . 200
chrV 46000 46001 . 940
chrV 46015 46016 . 520
chrV 46022 46023 . 1080
chrV 46023 46024 . 740
chrV 46024 46025 . 180
chrV 46025 46026 . 120
chrV 46034 46035 . 540
chrV 46036 46037 . 580
chrV 46044 46045 . 820
chrV 46051 46052 . 1020
chrV 46053 46054 . 120
chrV 46060 46061 . 1000
chrV 46065 46066 . 180
chrV 46072 46073 . 500
chrV 46128 46129 . 120
chrV 46159 46160 . 220
chrV 46166 46167 . 160
chrV 46171 46172 . 140
chrV 46174 46175 . 140
chrV 46182 46183 . 420
chrV 46194 46195 . 140
chrV 46230 46231 . 680
chrV 46237 46238 . 120
chrV 46266 46267 . 520
chrV 46382 46383 . 160
chrV 46431 46432 . 260
chrV 46436 46437 . 140
chrV 46476 46477 . 140
chrV 46561 46562 . 160
chrV 46563 46564 . 160
chrV 46598 46599 . 140
chrV 46602 46603 . 120
chrV 46613 46614 . 280
chrV 46619 46620 . 160
chrV 46624 46625 . 200
chrV 46637 46638 . 280
chrV 46653 46654 . 740
chrV 46682 46683 . 120
chrV 46696 46697 . 200
chrV 46727 46728 . 200
chrV 46776 46777 . 760
chrV 46827 46828 . 380
chrV 46832 46833 . 3140
chrV 46925 46926 . 380
chrV 46949 46950 . 260
chrV 46965 46966 . 240
chrV 46969 46970 . 180
chrV 47026 47027 . 840
chrV 47027 47028 . 120
chrV 47035 47036 . 280
chrV 47051 47052 . 440
chrV 47070 47071 . 1220
chrV 47238 47239 . 220
chrV 47250 47251 . 540
chrV 47373 47374 . 180
chrV 47526 47527 . 120
chrV 47734 47735 . 120
chrV 48177 48178 . 220
chrV 48368 48369 . 120
chrV 48403 48404 . 260
chrV 48424 48425 . 840
chrV 51672 51673 . 140
chrV 51736 51737 . 480
chrV 51745 51746 . 680
chrV 51754 51755 . 260
chrV 51755 51756 . 120
chrV 51771 51772 . 1680
chrV 51779 51780 . 140
chrV 51783 51784 . 600
chrV 51790 51791 . 260
chrV 51794 51795 . 160
chrV 51797 51798 . 360
chrV 51829 51830 . 160
chrV 51849 51850 . 360
chrV 52199 52200 . 160
chrV 52559 52560 . 120
chrV 53302 53303 . 120
chrV 53368 53369 . 480
chrV 53618 53619 . 120
chrV 53777 53778 . 120
chrV 53791 53792 . 120
chrV 53798 53799 . 140
chrV 54172 54173 . 120
chrV 54899 54900 . 120
chrV 55226 55227 . 600
chrV 55866 55867 . 200
chrV 56029 56030 . 480
chrV 56036 56037 . 180
chrV 56195 56196 . 200
chrV 56205 56206 . 160
chrV 56216 56217 . 200
chrV 56219 56220 . 360
chrV 56273 56274 . 140
chrV 56282 56283 . 200
chrV 56306 56307 . 380
chrV 56437 56438 . 160
chrV 56442 56443 . 580
chrV 56460 56461 . 120
chrV 56481 56482 . 340
chrV 56485 56486 . 120
chrV 56488 56489 . 1100
chrV 56655 56656 . 840
chrV 56678 56679 . 120
chrV 56726 56727 . 120
chrV 56837 56838 . 280
chrV 56850 56851 . 340
chrV 56853 56854 . 120
chrV 57068 57069 . 220
chrV 57165 57166 . 1040
chrV 57289 57290 . 200
chrV 57315 57316 . 320
chrV 57563 57564 . 180
chrV 57992 57993 . 160
chrV 58199 58200 . 180
chrV 58297 58298 . 2320
chrV 58310 58311 . 1060
chrV 59259 59260 . 620
chrV 59292 59293 . 140
chrV 59302 59303 . 140
chrV 59350 59351 . 2080
chrV 59386 59387 . 140
chrV 59400 59401 . 160
chrV 59404 59405 . 140
chrV 59424 59425 . 380
chrV 59441 59442 . 260
chrV 59464 59465 . 1040
chrV 59504 59505 . 240
chrV 59507 59508 . 320
chrV 59631 59632 . 240
chrV 59637 59638 . 300
chrV 59640 59641 . 220
chrV 59665 59666 . 440
chrV 59801 59802 . 460
chrV 59801 59802 . 160
chrV 59933 59934 . 500
chrV 59952 59953 . 520
chrV 60114 60115 . 220
chrV 60257 60258 . 240
chrV 60431 60432 . 240
chrV 60455 60456 . 140
chrV 60477 60478 . 180
chrV 60588 60589 . 660
chrV 60717 60718 . 200
chrV 60778 60779 . 240
chrV 60938 60939 . 240
chrV 60945 60946 . 1720
chrV 60956 60957 . 740
chrV 60960 60961 . 180
chrV 60960 60961 . 220
chrV 60962 60963 . 1300
chrV 60967 60968 . 400
chrV 60979 60980 . 380
chrV 60981 60982 . 260
chrV 60993 60994 . 220
chrV 60995 60996 . 280
chrV 61001 61002 . 900
chrV 61035 61036 . 540
chrV 61050 61051 . 1300
chrV 61058 61059 . 1760
chrV 61068 61069 . 260
chrV 61072 61073 . 160
chrV 61080 61081 . 340
chrV 61089 61090 . 120
chrV 61238 61239 . 260
chrV 61260 61261 . 120
chrV 61275 61276 . 220
chrV 61754 61755 . 360
chrV 61814 61815 . 980
chrV 61815 61816 . 140
chrV 61821 61822 . 1620
chrV 61829 61830 . 380
chrV 61837 61838 . 3480
chrV 61843 61844 . 1720
chrV 61851 61852 . 120
chrV 61862 61863 . 840
chrV 62019 62020 . 160
chrV 62035 62036 . 280
chrV 62037 62038 . 120
chrV 62040 62041 . 180
chrV 62685 62686 . 480
chrV 62841 62842 . 480
chrV 62963 62964 . 420
chrV 63063 63064 . 160
chrV 63086 63087 . 220
chrV 63233 63234 . 1280
chrV 63237 63238 . 120
chrV 63250 63251 . 160
chrV 63275 63276 . 300
chrV 63279 63280 . 240
chrV 63304 63305 . 980
chrV 63310 63311 . 1740
chrV 63313 63314 . 320
chrV 63318 63319 . 1400
chrV 63322 63323 . 2000
chrV 63328 63329 . 380
chrV 63336 63337 . 3480
chrV 63339 63340 . 500
chrV 63339 63340 . 380
chrV 63493 63494 . 280
chrV 63506 63507 . 1000
chrV 63665 63666 . 120
chrV 63681 63682 . 1920
chrV 63687 63688 . 420
chrV 63701 63702 . 260
chrV 63796 63797 . 160
chrV 63827 63828 . 340
chrV 63964 63965 . 140
chrV 64133 64134 . 760
chrV 64237 64238 . 240
chrV 64249 64250 . 140
chrV 64297 64298 . 220
chrV 64349 64350 . 300
chrV 64379 64380 . 340
chrV 64428 64429 . 1440
chrV 64443 64444 . 160
chrV 64507 64508 . 160
chrV 64526 64527 . 120
chrV 64532 64533 . 200
chrV 64571 64572 . 120
chrV 64594 64595 . 340
chrV 64611 64612 . 720
chrV 64906 64907 . 120
chrV 65069 65070 . 140
chrV 65082 65083 . 120
chrV 65099 65100 . 120
chrV 65255 65256 . 140
chrV 65271 65272 . 120
chrV 65339 65340 . 120
chrV 65458 65459 . 440
chrV 65504 65505 . 1280
chrV 65577 65578 . 340
chrV 65848 65849 . 580
chrV 65862 65863 . 460
chrV 65881 65882 . 900
chrV 65882 65883 . 420
chrV 65984 65985 . 400
chrV 66198 66199 . 700
chrV 66227 66228 . 360
chrV 66408 66409 . 1120
chrV 66512 66513 . 440
chrV 66705 66706 . 160
chrV 66714 66715 . 240
chrV 66725 66726 . 860
chrV 66820 66821 . 120
chrV 66844 66845 . 720
chrV 66863 66864 . 280
chrV 66866 66867 . 420
chrV 66878 66879 . 340
chrV 66900 66901 . 1060
chrV 66909 66910 . 260
chrV 66934 66935 . 120
chrV 66939 66940 . 200
chrV 66943 66944 . 140
chrV 66964 66965 . 620
chrV 66967 66968 . 180
chrV 66968 66969 . 260
chrV 66975 66976 . 1380
chrV 66985 66986 . 220
chrV 66997 66998 . 120
chrV 67013 67014 . 120
chrV 67014 67015 . 320
chrV 67160 67161 . 800
chrV 67166 67167 . 720
chrV 67177 67178 . 140
chrV 67190 67191 . 860
chrV 67237 67238 . 400
chrV 67338 67339 . 2560
chrV 67348 67349 . 120
chrV 67400 67401 . 260
chrV 67522 67523 . 480
chrV 67530 67531 . 240
chrV 67632 67633 . 140
chrV 67666 67667 . 200
chrV 67703 67704 . 220
chrV 67733 67734 . 240
chrV 68915 68916 . 280
chrV 68970 68971 . 360
chrV 68983 68984 . 360
chrV 68991 68992 . 120
chrV 68999 69000 . 1020
chrV 68999 69000 . 140
chrV 69000 69001 . 120
chrV 69001 69002 . 380
chrV 69002 69003 . 340
chrV 69010 69011 . 300
chrV 69018 69019 . 300
chrV 69029 69030 . 180
chrV 69039 69040 . 300
chrV 69047 69048 . 200
chrV 69053 69054 . 280
chrV 69066 69067 . 380
chrV 69077 69078 . 220
chrV 69078 69079 . 320
chrV 69079 69080 . 240
chrV 69082 69083 . 140
chrV 69096 69097 . 120
chrV 69120 69121 . 360
chrV 69126 69127 . 160
chrV 69156 69157 . 140
chrV 69169 69170 . 200
chrV 69179 69180 . 120
chrV 69267 69268 . 200
chrV 69301 69302 . 380
chrV 69313 69314 . 240
chrV 69329 69330 . 280
chrV 69336 69337 . 500
chrV 69346 69347 . 240
chrV 69355 69356 . 720
chrV 69413 69414 . 360
chrV 69417 69418 . 120
chrV 69420 69421 . 1580
chrV 69435 69436 . 340
chrV 69451 69452 . 1040
chrV 69476 69477 . 280
chrV 69487 69488 . 180
chrV 69498 69499 . 460
chrV 69505 69506 . 480
chrV 69516 69517 . 160
chrV 69521 69522 . 300
chrV 69525 69526 . 180
chrV 69530 69531 . 140
chrV 69531 69532 . 380
chrV 69537 69538 . 180
chrV 69557 69558 . 140
chrV 69564 69565 . 220
chrV 69571 69572 . 200
chrV 69590 69591 . 260
chrV 69595 69596 . 120
chrV 69600 69601 . 180
chrV 69654 69655 . 120
chrV 69669 69670 . 180
chrV 69706 69707 . 160
chrV 69713 69714 . 180
chrV 69717 69718 . 120
chrV 69727 69728 . 180
chrV 70270 70271 . 240
chrV 70276 70277 . 480
chrV 70282 70283 . 200
chrV 70287 70288 . 160
chrV 70299 70300 . 140
chrV 70299 70300 . 240
chrV 70306 70307 . 400
chrV 70310 70311 . 200
chrV 70314 70315 . 340
chrV 70318 70319 . 140
chrV 70342 70343 . 200
chrV 70348 70349 . 240
chrV 70349 70350 . 340
chrV 70350 70351 . 280
chrV 70353 70354 . 280
chrV 70353 70354 . 340
chrV 70354 70355 . 260
chrV 70354 70355 . 120
chrV 70355 70356 . 120
chrV 70358 70359 . 1080
chrV 70364 70365 . 140
chrV 70368 70369 . 300
chrV 70375 70376 . 380
chrV 70381 70382 . 140
chrV 70410 70411 . 240
chrV 70436 70437 . 460
chrV 70477 70478 . 420
chrV 70555 70556 . 420
chrV 70750 70751 . 420
chrV 70882 70883 . 180
chrV 70905 70906 . 340
chrV 71010 71011 . 220
chrV 71069 71070 . 160
chrV 71079 71080 . 280
chrV 71083 71084 . 1080
chrV 71856 71857 . 520
chrV 71937 71938 . 280
chrV 72245 72246 . 340
chrV 72340 72341 . 280
chrV 72361 72362 . 120
chrV 72395 72396 . 300
chrV 72687 72688 . 140
chrV 72765 72766 . 220
chrV 72893 72894 . 160
chrV 73037 73038 . 120
chrV 73086 73087 . 4320
chrV 73104 73105 . 960
chrV 73235 73236 . 200
chrV 73261 73262 . 1140
chrV 73282 73283 . 300
chrV 73294 73295 . 260
chrV 73389 73390 . 140
chrV 73411 73412 . 300
chrV 73412 73413 . 120
chrV 73498 73499 . 600
chrV 73505 73506 . 1800
chrV 73510 73511 . 280
chrV 73516 73517 . 740
chrV 73524 73525 . 120
chrV 73528 73529 . 900
chrV 73535 73536 . 200
chrV 73538 73539 . 2540
chrV 73538 73539 . 120
chrV 73541 73542 . 500
chrV 73561 73562 . 320
chrV 73572 73573 . 940
chrV 73586 73587 . 140
chrV 73882 73883 . 220
chrV 73901 73902 . 280
chrV 74118 74119 . 460
chrV 74191 74192 . 120
chrV 74303 74304 . 360
chrV 74408 74409 . 120
chrV 74468 74469 . 240
chrV 74838 74839 . 120
chrV 74919 74920 . 120
chrV 74939 74940 . 120
chrV 75023 75024 . 280
chrV 75285 75286 . 640
chrV 75331 75332 . 120
chrV 75386 75387 . 780
chrV 75458 75459 . 340
chrV 75480 75481 . 140
chrV 75493 75494 . 200
chrV 75493 75494 . 260
chrV 75517 75518 . 200
chrV 75520 75521 . 280
chrV 75521 75522 . 120
chrV 75567 75568 . 320
chrV 75582 75583 . 120
chrV 75596 75597 . 460
chrV 75601 75602 . 700
chrV 75629 75630 . 580
chrV 75652 75653 . 160
chrV 75670 75671 . 180
chrV 75680 75681 . 240
chrV 75723 75724 . 120
chrV 75746 75747 . 800
chrV 75793 75794 . 120
chrV 75916 75917 . 700
chrV 75925 75926 . 480
chrV 75951 75952 . 900
chrV 76148 76149 . 920
chrV 76200 76201 . 1120
chrV 76255 76256 . 180
chrV 76424 76425 . 820
chrV 76494 76495 . 500
chrV 76700 76701 . 140
chrV 76793 76794 . 120
chrV 76909 76910 . 120
chrV 77068 77069 . 620
chrV 77109 77110 . 420
chrV 77114 77115 . 600
chrV 77137 77138 . 160
chrV 77148 77149 . 300
chrV 77231 77232 . 500
chrV 77242 77243 . 500
chrV 77275 77276 . 240
chrV 77327 77328 . 120
chrV 77338 77339 . 140
chrV 77351 77352 . 660
chrV 77441 77442 . 120
chrV 77470 77471 . 820
chrV 77473 77474 . 120
chrV 77477 77478 . 2340
chrV 77507 77508 . 120
chrV 77585 77586 . 620
chrV 77604 77605 . 200
chrV 77608 77609 . 560
chrV 77611 77612 . 320
chrV 77615 77616 . 180
chrV 77643 77644 . 120
chrV 77653 77654 . 540
chrV 77658 77659 . 320
chrV 77688 77689 . 240
chrV 77694 77695 . 160
chrV 77732 77733 . 120
chrV 77743 77744 . 120
chrV 77744 77745 . 220
chrV 77746 77747 . 740
chrV 77756 77757 . 320
chrV 77764 77765 . 220
chrV 77785 77786 . 540
chrV 77843 77844 . 120
chrV 77860 77861 . 220
chrV 77870 77871 . 320
chrV 77891 77892 . 260
chrV 77924 77925 . 460
chrV 78093 78094 . 120
chrV 78136 78137 . 120
chrV 78201 78202 . 560
chrV 78217 78218 . 840
chrV 78245 78246 . 140
chrV 78301 78302 . 780
chrV 78488 78489 . 180
chrV 78578 78579 . 600
chrV 78659 78660 . 460
chrV 78771 78772 . 460
chrV 78788 78789 . 1180
chrV 78960 78961 . 460
chrV 79108 79109 . 260
chrV 79196 79197 . 320
chrV 79315 79316 . 120
chrV 79336 79337 . 480
chrV 79488 79489 . 120
chrV 79495 79496 . 140
chrV 79572 79573 . 180
chrV 79598 79599 . 140
chrV 79604 79605 . 140
chrV 79643 79644 . 120
chrV 79646 79647 . 240
chrV 79652 79653 . 300
chrV 79660 79661 . 160
chrV 79825 79826 . 620
chrV 79969 79970 . 360
chrV 79974 79975 . 780
chrV 79981 79982 . 200
chrV 79987 79988 . 540
chrV 80012 80013 . 120
chrV 80025 80026 . 200
chrV 80035 80036 . 140
chrV 80043 80044 . 3140
chrV 80138 80139 . 120
chrV 80180 80181 . 420
chrV 80186 80187 . 240
chrV 80187 80188 . 380
chrV 80198 80199 . 200
chrV 80205 80206 . 120
chrV 80214 80215 . 180
chrV 80226 80227 . 200
chrV 80229 80230 . 380
chrV 80237 80238 . 240
chrV 80244 80245 . 140
chrV 80376 80377 . 180
chrV 80377 80378 . 120
chrV 80378 80379 . 560
chrV 80378 80379 . 3520
chrV 80379 80380 . 120
chrV 80380 80381 . 160
chrV 80384 80385 . 120
chrV 80385 80386 . 2340
chrV 80390 80391 . 300
chrV 80397 80398 . 1720
chrV 80517 80518 . 180
chrV 80579 80580 . 220
chrV 80582 80583 . 380
chrV 80730 80731 . 160
chrV 80735 80736 . 140
chrV 80921 80922 . 620
chrV 81103 81104 . 220
chrV 81116 81117 . 320
chrV 81256 81257 . 140
chrV 81354 81355 . 520
chrV 81641 81642 . 500
chrV 81839 81840 . 180
chrV 81977 81978 . 140
chrV 82006 82007 . 120
chrV 82143 82144 . 160
chrV 82148 82149 . 120
chrV 82152 82153 . 120
chrV 82199 82200 . 860
chrV 82322 82323 . 120
chrV 82464 82465 . 120
chrV 82625 82626 . 560
chrV 82659 82660 . 120
chrV 82784 82785 . 440
chrV 82804 82805 . 240
chrV 82815 82816 . 180
chrV 82829 82830 . 120
chrV 82834 82835 . 320
chrV 82835 82836 . 500
chrV 82864 82865 . 340
chrV 82933 82934 . 160
chrV 82939 82940 . 340
chrV 82942 82943 . 200
chrV 83135 83136 . 140
chrV 83290 83291 . 180
chrV 84586 84587 . 980
chrV 84712 84713 . 120
chrV 84770 84771 . 700
chrV 84801 84802 . 180
chrV 84824 84825 . 220
chrV 84842 84843 . 240
chrV 84851 84852 . 240
chrV 84857 84858 . 420
chrV 84863 84864 . 120
chrV 84864 84865 . 120
chrV 84864 84865 . 420
chrV 84868 84869 . 220
chrV 84919 84920 . 220
chrV 84935 84936 . 440
chrV 84948 84949 . 3660
chrV 84964 84965 . 1300
chrV 84971 84972 . 760
chrV 84975 84976 . 120
chrV 84986 84987 . 140
chrV 84996 84997 . 260
chrV 84998 84999 . 300
chrV 85003 85004 . 160
chrV 85008 85009 . 1160
chrV 85013 85014 . 660
chrV 85016 85017 . 660
chrV 85022 85023 . 360
chrV 85025 85026 . 120
chrV 85041 85042 . 160
chrV 85064 85065 . 220
chrV 85070 85071 . 120
chrV 85075 85076 . 220
chrV 85098 85099 . 140
chrV 85105 85106 . 140
chrV 85146 85147 . 200
chrV 85152 85153 . 320
chrV 85159 85160 . 160
chrV 85162 85163 . 460
chrV 85167 85168 . 1100
chrV 85168 85169 . 120
chrV 85169 85170 . 140
chrV 85181 85182 . 140
chrV 85182 85183 . 200
chrV 85185 85186 . 480
chrV 85186 85187 . 180
chrV 85202 85203 . 1060
chrV 85219 85220 . 160
chrV 85241 85242 . 220
chrV 85242 85243 . 120
chrV 85274 85275 . 140
chrV 85371 85372 . 140
chrV 85376 85377 . 180
chrV 85382 85383 . 160
chrV 85406 85407 . 120
chrV 85439 85440 . 180
chrV 85473 85474 . 120
chrV 85508 85509 . 160
chrV 85525 85526 . 360
chrV 85545 85546 . 160
chrV 86125 86126 . 140
chrV 86126 86127 . 460
chrV 86138 86139 . 840
chrV 86222 86223 . 620
chrV 86241 86242 . 360
chrV 86285 86286 . 120
chrV 86289 86290 . 340
chrV 86333 86334 . 480
chrV 86346 86347 . 760
chrV 86374 86375 . 120
chrV 86403 86404 . 120
chrV 86409 86410 . 1320
chrV 86410 86411 . 120
chrV 86412 86413 . 240
chrV 86426 86427 . 120
chrV 86445 86446 . 140
chrV 86449 86450 . 300
chrV 86466 86467 . 120
chrV 86519 86520 . 180
chrV 86524 86525 . 360
chrV 86536 86537 . 1040
chrV 86540 86541 . 420
chrV 86544 86545 . 140
chrV 86547 86548 . 120
chrV 86589 86590 . 380
chrV 86708 86709 . 800
chrV 86712 86713 . 140
chrV 86728 86729 . 280
chrV 86733 86734 . 280
chrV 86745 86746 . 200
chrV 86750 86751 . 140
chrV 86767 86768 . 200
chrV 86775 86776 . 240
chrV 86829 86830 . 1020
chrV 86838 86839 . 680
chrV 89869 89870 . 120
chrV 90025 90026 . 260
chrV 90026 90027 . 120
chrV 90026 90027 . 300
chrV 90040 90041 . 180
chrV 90041 90042 . 1260
chrV 90049 90050 . 1380
chrV 90053 90054 . 700
chrV 90059 90060 . 180
chrV 90059 90060 . 440
chrV 90060 90061 . 140
chrV 90062 90063 . 140
chrV 90063 90064 . 140
chrV 90068 90069 . 120
chrV 90075 90076 . 120
chrV 90080 90081 . 280
chrV 90084 90085 . 540
chrV 90095 90096 . 340
chrV 90100 90101 . 120
chrV 90125 90126 . 360
chrV 90128 90129 . 440
chrV 90133 90134 . 580
chrV 90138 90139 . 160
chrV 90139 90140 . 460
chrV 90139 90140 . 240
chrV 90141 90142 . 1720
chrV 90145 90146 . 480
chrV 90147 90148 . 660
chrV 90157 90158 . 960
chrV 90166 90167 . 120
chrV 90166 90167 . 180
chrV 90169 90170 . 380
chrV 90170 90171 . 200
chrV 90177 90178 . 220
chrV 90186 90187 . 160
chrV 90228 90229 . 560
chrV 90238 90239 . 480
chrV 90247 90248 . 800
chrV 90377 90378 . 220
chrV 90479 90480 . 120
chrV 90783 90784 . 280
chrV 90898 90899 . 320
chrV 91116 91117 . 140
chrV 91281 91282 . 120
chrV 91344 91345 . 120
chrV 91488 91489 . 160
chrV 91510 91511 . 120
chrV 91719 91720 . 260
chrV 92148 92149 . 140
chrV 92379 92380 . 120
chrV 93369 93370 . 120
chrV 93503 93504 . 440
chrV 93692 93693 . 140
chrV 93702 93703 . 400
chrV 93817 93818 . 860
chrV 93879 93880 . 400
chrV 93893 93894 . 620
chrV 93932 93933 . 580
chrV 93942 93943 . 140
chrV 94010 94011 . 600
chrV 94015 94016 . 160
chrV 94035 94036 . 140
chrV 94039 94040 . 1000
chrV 94042 94043 . 240
chrV 94043 94044 . 1320
chrV 94092 94093 . 440
chrV 94115 94116 . 660
chrV 94121 94122 . 120
chrV 94128 94129 . 160
chrV 94158 94159 . 700
chrV 94171 94172 . 1300
chrV 94185 94186 . 260
chrV 94315 94316 . 220
chrV 94327 94328 . 120
chrV 94419 94420 . 320
chrV 94435 94436 . 560
chrV 94439 94440 . 780
chrV 94491 94492 . 3180
chrV 94533 94534 . 1980
chrV 94552 94553 . 1540
chrV 94570 94571 . 340
chrV 94697 94698 . 960
chrV 94736 94737 . 320
chrV 95150 95151 . 140
chrV 95851 95852 . 220
chrV 95889 95890 . 380
chrV 95952 95953 . 140
chrV 95953 95954 . 180
chrV 95990 95991 . 660
chrV 96010 96011 . 300
chrV 96016 96017 . 140
chrV 96030 96031 . 360
chrV 96042 96043 . 240
chrV 96053 96054 . 140
chrV 96238 96239 . 340
chrV 96269 96270 . 500
chrV 96325 96326 . 900
chrV 96656 96657 . 220
chrV 96728 96729 . 120
chrV 97278 97279 . 280
chrV 97430 97431 . 200
chrV 97886 97887 . 160
chrV 97952 97953 . 340
chrV 97962 97963 . 340
chrV 97963 97964 . 120
chrV 97971 97972 . 640
chrV 97984 97985 . 360
chrV 98010 98011 . 500
chrV 98018 98019 . 240
chrV 98036 98037 . 960
chrV 98059 98060 . 480
chrV 98196 98197 . 220
chrV 98223 98224 . 180
chrV 98235 98236 . 740
chrV 98405 98406 . 120
chrV 98409 98410 . 220
chrV 98562 98563 . 240
chrV 98685 98686 . 900
chrV 98863 98864 . 160
chrV 99009 99010 . 240
chrV 99041 99042 . 260
chrV 99046 99047 . 120
chrV 99052 99053 . 120
chrV 99056 99057 . 180
chrV 99084 99085 . 120
chrV 99196 99197 . 460
chrV 99354 99355 . 520
chrV 99386 99387 . 580
chrV 99500 99501 . 320
chrV 99513 99514 . 180
chrV 99522 99523 . 940
chrV 99535 99536 . 160
chrV 99538 99539 . 1060
chrV 99554 99555 . 260
chrV 99561 99562 . 1120
chrV 99569 99570 . 360
chrV 99582 99583 . 300
chrV 99598 99599 . 240
chrV 99604 99605 . 780
chrV 99609 99610 . 1360
chrV 99629 99630 . 3420
chrV 99643 99644 . 220
chrV 99653 99654 . 2100
chrV 99762 99763 . 160
chrV 99766 99767 . 160
chrV 99772 99773 . 220
chrV 99824 99825 . 380
chrV 99909 99910 . 140
chrV 99937 99938 . 380
chrV 100141 100142 . 160
chrV 100174 100175 . 160
chrV 100185 100186 . 180
chrV 100231 100232 . 180
chrV 100234 100235 . 440
chrV 100249 100250 . 140
chrV 100257 100258 . 120
chrV 100264 100265 . 260
chrV 100267 100268 . 640
chrV 100278 100279 . 1240
chrV 100281 100282 . 240
chrV 100349 100350 . 140
chrV 100398 100399 . 120
chrV 100454 100455 . 1120
chrV 100462 100463 . 140
chrV 100464 100465 . 160
chrV 100481 100482 . 220
chrV 100484 100485 . 200
chrV 100485 100486 . 120
chrV 100491 100492 . 220
chrV 100497 100498 . 160
chrV 100504 100505 . 380
chrV 100511 100512 . 540
chrV 100515 100516 . 320
chrV 100515 100516 . 140
chrV 100518 100519 . 140
chrV 100605 100606 . 200
chrV 100620 100621 . 1600
chrV 100623 100624 . 120
chrV 100624 100625 . 660
chrV 100634 100635 . 220
chrV 100661 100662 . 120
chrV 101576 101577 . 440
chrV 101585 101586 . 180
chrV 101593 101594 . 380
chrV 101599 101600 . 300
chrV 101677 101678 . 120
chrV 101748 101749 . 120
chrV 101751 101752 . 180
chrV 101758 101759 . 280
chrV 101793 101794 . 160
chrV 101811 101812 . 440
chrV 102410 102411 . 200
chrV 102432 102433 . 320
chrV 102440 102441 . 2700
chrV 102446 102447 . 120
chrV 102453 102454 . 180
chrV 102464 102465 . 140
chrV 102470 102471 . 1160
chrV 102512 102513 . 160
chrV 102653 102654 . 1560
chrV 102666 102667 . 1100
chrV 102698 102699 . 1440
chrV 102752 102753 . 540
chrV 102797 102798 . 120
chrV 102880 102881 . 140
chrV 102884 102885 . 1320
chrV 102950 102951 . 540
chrV 103050 103051 . 240
chrV 103174 103175 . 1220
chrV 103241 103242 . 400
chrV 103277 103278 . 1220
chrV 103284 103285 . 1800
chrV 103364 103365 . 120
chrV 103373 103374 . 380
chrV 103645 103646 . 420
chrV 103733 103734 . 420
chrV 103776 103777 . 220
chrV 103853 103854 . 380
chrV 103916 103917 . 860
chrV 103950 103951 . 500
chrV 104218 104219 . 1600
chrV 104295 104296 . 1180
chrV 104399 104400 . 140
chrV 104495 104496 . 180
chrV 104510 104511 . 1140
chrV 104802 104803 . 340
chrV 104822 104823 . 260
chrV 104958 104959 . 120
chrV 105257 105258 . 120
chrV 105297 105298 . 300
chrV 105682 105683 . 720
chrV 105706 105707 . 1740
chrV 105858 105859 . 120
chrV 105871 105872 . 340
chrV 105880 105881 . 420
chrV 106000 106001 . 480
chrV 106022 106023 . 240
chrV 106089 106090 . 780
chrV 106111 106112 . 180
chrV 106123 106124 . 140
chrV 106150 106151 . 260
chrV 106159 106160 . 300
chrV 106164 106165 . 160
chrV 106176 106177 . 540
chrV 106184 106185 . 160
chrV 106189 106190 . 200
chrV 106194 106195 . 120
chrV 106197 106198 . 720
chrV 106200 106201 . 580
chrV 106204 106205 . 160
chrV 106209 106210 . 300
chrV 106211 106212 . 120
chrV 106212 106213 . 2960
chrV 106216 106217 . 140
chrV 106218 106219 . 340
chrV 106223 106224 . 240
chrV 106227 106228 . 300
chrV 106229 106230 . 340
chrV 106236 106237 . 640
chrV 106237 106238 . 180
chrV 106237 106238 . 240
chrV 106241 106242 . 2580
chrV 106247 106248 . 400
chrV 106254 106255 . 140
chrV 106256 106257 . 200
chrV 106260 106261 . 380
chrV 106264 106265 . 1640
chrV 106271 106272 . 920
chrV 106276 106277 . 480
chrV 106284 106285 . 300
chrV 106295 106296 . 1120
chrV 106300 106301 . 280
chrV 106305 106306 . 260
chrV 106307 106308 . 740
chrV 106311 106312 . 3680
chrV 106320 106321 . 4080
chrV 106320 106321 . 700
chrV 106322 106323 . 180
chrV 106323 106324 . 480
chrV 106329 106330 . 240
chrV 106330 106331 . 780
chrV 106339 106340 . 1380
chrV 106343 106344 . 2000
chrV 106351 106352 . 760
chrV 106381 106382 . 120
chrV 106470 106471 . 400
chrV 106475 106476 . 560
chrV 106541 106542 . 260
chrV 106550 106551 . 860
chrV 106560 106561 . 1160
chrV 106597 106598 . 300
chrV 106761 106762 . 160
chrV 106773 106774 . 360
chrV 106914 106915 . 140
chrV 106918 106919 . 340
chrV 106928 106929 . 320
chrV 106935 106936 . 500
chrV 106944 106945 . 200
chrV 106947 106948 . 200
chrV 106948 106949 . 120
chrV 106956 106957 . 1300
chrV 106960 106961 . 180
chrV 106967 106968 . 320
chrV 106968 106969 . 420
chrV 106971 106972 . 540
chrV 106978 106979 . 160
chrV 106990 106991 . 120
chrV 106990 106991 . 260
chrV 106992 106993 . 400
chrV 106997 106998 . 120
chrV 106998 106999 . 360
chrV 106998 106999 . 440
chrV 106999 107000 . 120
chrV 107000 107001 . 1720
chrV 107009 107010 . 220
chrV 107017 107018 . 720
chrV 107036 107037 . 260
chrV 107061 107062 . 160
chrV 107070 107071 . 480
chrV 107073 107074 . 220
chrV 107076 107077 . 140
chrV 107081 107082 . 240
chrV 107085 107086 . 160
chrV 107091 107092 . 360
chrV 107096 107097 . 760
chrV 107099 107100 . 120
chrV 107105 107106 . 740
chrV 107114 107115 . 460
chrV 107117 107118 . 700
chrV 107121 107122 . 200
chrV 107127 107128 . 160
chrV 107151 107152 . 160
chrV 107154 107155 . 160
chrV 107299 107300 . 140
chrV 107301 107302 . 1080
chrV 107439 107440 . 280
chrV 107443 107444 . 260
chrV 107461 107462 . 260
chrV 107465 107466 . 120
chrV 107469 107470 . 160
chrV 107470 107471 . 600
chrV 107592 107593 . 160
chrV 107642 107643 . 180
chrV 107891 107892 . 120
chrV 108100 108101 . 240
chrV 108316 108317 . 940
chrV 108427 108428 . 300
chrV 108431 108432 . 120
chrV 108443 108444 . 140
chrV 108450 108451 . 140
chrV 108461 108462 . 120
chrV 108509 108510 . 1680
chrV 108511 108512 . 160
chrV 108512 108513 . 120
chrV 108543 108544 . 120
chrV 108566 108567 . 140
chrV 108582 108583 . 120
chrV 108597 108598 . 620
chrV 108604 108605 . 340
chrV 108665 108666 . 340
chrV 108731 108732 . 380
chrV 108735 108736 . 120
chrV 108834 108835 . 120
chrV 108891 108892 . 240
chrV 108899 108900 . 1020
chrV 108966 108967 . 280
chrV 108968 108969 . 360
chrV 108977 108978 . 120
chrV 108984 108985 . 800
chrV 109049 109050 . 420
chrV 109106 109107 . 640
chrV 109137 109138 . 300
chrV 109188 109189 . 1040
chrV 109308 109309 . 1740
chrV 109330 109331 . 460
chrV 109361 109362 . 340
chrV 109465 109466 . 140
chrV 109608 109609 . 700
chrV 109791 109792 . 280
chrV 109863 109864 . 260
chrV 109867 109868 . 660
chrV 110036 110037 . 320
chrV 110192 110193 . 240
chrV 110277 110278 . 160
chrV 110293 110294 . 260
chrV 110453 110454 . 120
chrV 110474 110475 . 140
chrV 110620 110621 . 200
chrV 110635 110636 . 240
chrV 110636 110637 . 360
chrV 110644 110645 . 180
chrV 110649 110650 . 160
chrV 110657 110658 . 160
chrV 110662 110663 . 260
chrV 110666 110667 . 140
chrV 110705 110706 . 420
chrV 110714 110715 . 140
chrV 110717 110718 . 340
chrV 110726 110727 . 180
chrV 110732 110733 . 120
chrV 110744 110745 . 140
chrV 110977 110978 . 300
chrV 110999 111000 . 720
chrV 111000 111001 . 120
chrV 111149 111150 . 260
chrV 111156 111157 . 400
chrV 111157 111158 . 560
chrV 111171 111172 . 1100
chrV 111179 111180 . 180
chrV 111187 111188 . 160
chrV 111193 111194 . 700
chrV 111201 111202 . 160
chrV 111238 111239 . 160
chrV 111246 111247 . 140
chrV 111253 111254 . 120
chrV 111261 111262 . 300
chrV 111274 111275 . 200
chrV 111276 111277 . 120
chrV 111279 111280 . 140
chrV 111282 111283 . 480
chrV 111286 111287 . 380
chrV 111587 111588 . 1400
chrV 111993 111994 . 780
chrV 112098 112099 . 340
chrV 112376 112377 . 120
chrV 112399 112400 . 180
chrV 112515 112516 . 740
chrV 112995 112996 . 400
chrV 113165 113166 . 300
chrV 113496 113497 . 600
chrV 113924 113925 . 720
chrV 114011 114012 . 1620
chrV 114018 114019 . 560
chrV 114884 114885 . 120
chrV 114916 114917 . 460
chrV 115015 115016 . 240
chrV 115043 115044 . 140
chrV 115134 115135 . 240
chrV 115359 115360 . 520
chrV 115377 115378 . 140
chrV 115492 115493 . 560
chrV 115538 115539 . 600
chrV 115555 115556 . 440
chrV 115743 115744 . 380
chrV 115755 115756 . 140
chrV 115765 115766 . 360
chrV 115780 115781 . 120
chrV 115820 115821 . 8460
chrV 115940 115941 . 920
chrV 115948 115949 . 240
chrV 115977 115978 . 2340
chrV 115986 115987 . 6520
chrV 115991 115992 . 7140
chrV 115998 115999 . 1020
chrV 116004 116005 . 1220
chrV 116032 116033 . 66220
chrV 116042 116043 . 120
chrV 116046 116047 . 20800
chrV 116046 116047 . 120
chrV 116047 116048 . 260
chrV 116047 116048 . 120
chrV 116048 116049 . 23200
chrV 116050 116051 . 320
chrV 116051 116052 . 3020
chrV 116051 116052 . 120
chrV 116052 116053 . 6180
chrV 116052 116053 . 240
chrV 116053 116054 . 1020
chrV 116053 116054 . 1800
chrV 116055 116056 . 4480
chrV 116056 116057 . 920
chrV 116057 116058 . 2780
chrV 116057 116058 . 540
chrV 116058 116059 . 1840
chrV 116058 116059 . 400
chrV 116059 116060 . 16600
chrV 116059 116060 . 540
chrV 116060 116061 . 800
chrV 116060 116061 . 1160
chrV 116061 116062 . 1620
chrV 116062 116063 . 160
chrV 116063 116064 . 1520
chrV 116063 116064 . 260
chrV 116065 116066 . 3480
chrV 116065 116066 . 160
chrV 116066 116067 . 180
chrV 116066 116067 . 380
chrV 116067 116068 . 7400
chrV 116067 116068 . 1220
chrV 116068 116069 . 1020
chrV 116068 116069 . 200
chrV 116069 116070 . 1280
chrV 116069 116070 . 720
chrV 116071 116072 . 2680
chrV 116071 116072 . 280
chrV 116074 116075 . 340
chrV 116075 116076 . 120
chrV 116076 116077 . 1080
chrV 116079 116080 . 860
chrV 116079 116080 . 520
chrV 116081 116082 . 280
chrV 116086 116087 . 600
chrV 116095 116096 . 340
chrV 116100 116101 . 120
chrV 116105 116106 . 2060
chrV 116114 116115 . 1520
chrV 116118 116119 . 380
chrV 116122 116123 . 340
chrV 116124 116125 . 940
chrV 116131 116132 . 200
chrV 116135 116136 . 1660
chrV 116138 116139 . 120
chrV 116141 116142 . 220
chrV 116148 116149 . 560
chrV 116151 116152 . 220
chrV 116170 116171 . 120
chrV 116173 116174 . 320
chrV 116176 116177 . 160
chrV 116182 116183 . 920
chrV 116188 116189 . 280
chrV 116188 116189 . 1160
chrV 116189 116190 . 220
chrV 116189 116190 . 580
chrV 116191 116192 . 380
chrV 116192 116193 . 460
chrV 116196 116197 . 3140
chrV 116199 116200 . 440
chrV 116200 116201 . 120
chrV 116200 116201 . 920
chrV 116201 116202 . 2940
chrV 116202 116203 . 240
chrV 116203 116204 . 240
chrV 116203 116204 . 160
chrV 116204 116205 . 3000
chrV 116209 116210 . 1480
chrV 116210 116211 . 3400
chrV 116211 116212 . 980
chrV 116212 116213 . 740
chrV 116212 116213 . 6080
chrV 116213 116214 . 140
chrV 116213 116214 . 200
chrV 116215 116216 . 3360
chrV 116215 116216 . 220
chrV 116217 116218 . 1400
chrV 116218 116219 . 1060
chrV 116219 116220 . 1200
chrV 116219 116220 . 160
chrV 116220 116221 . 580
chrV 116220 116221 . 3480
chrV 116222 116223 . 540
chrV 116222 116223 . 120
chrV 116223 116224 . 160
chrV 116224 116225 . 7660
chrV 116235 116236 . 1520
chrV 116244 116245 . 2000
chrV 116251 116252 . 220
chrV 116257 116258 . 2040
chrV 116260 116261 . 980
chrV 116261 116262 . 320
chrV 116263 116264 . 200
chrV 116264 116265 . 600
chrV 116265 116266 . 820
chrV 116266 116267 . 720
chrV 116267 116268 . 280
chrV 116268 116269 . 220
chrV 116269 116270 . 220
chrV 116271 116272 . 920
chrV 116274 116275 . 220
chrV 116275 116276 . 1660
chrV 116275 116276 . 180
chrV 116279 116280 . 360
chrV 116279 116280 . 860
chrV 116282 116283 . 720
chrV 116286 116287 . 840
chrV 116291 116292 . 340
chrV 116293 116294 . 760
chrV 116297 116298 . 640
chrV 116308 116309 . 180
chrV 116311 116312 . 940
chrV 116314 116315 . 120
chrV 116316 116317 . 280
chrV 116324 116325 . 420
chrV 116346 116347 . 1320
chrV 116348 116349 . 740
chrV 116348 116349 . 120
chrV 116349 116350 . 700
chrV 116356 116357 . 1300
chrV 116366 116367 . 120
chrV 116367 116368 . 120
chrV 116373 116374 . 480
chrV 116378 116379 . 4160
chrV 116385 116386 . 2340
chrV 116389 116390 . 200
chrV 116392 116393 . 240
chrV 116392 116393 . 600
chrV 116394 116395 . 1780
chrV 116394 116395 . 660
chrV 116395 116396 . 380
chrV 116396 116397 . 400
chrV 116397 116398 . 160
chrV 116397 116398 . 560
chrV 116398 116399 . 400
chrV 116400 116401 . 840
chrV 116401 116402 . 160
chrV 116402 116403 . 1660
chrV 116403 116404 . 460
chrV 116403 116404 . 640
chrV 116404 116405 . 880
chrV 116405 116406 . 1740
chrV 116406 116407 . 1940
chrV 116406 116407 . 140
chrV 116407 116408 . 3320
chrV 116408 116409 . 1040
chrV 116409 116410 . 340
chrV 116409 116410 . 360
chrV 116410 116411 . 360
chrV 116410 116411 . 120
chrV 116411 116412 . 220
chrV 116412 116413 . 1940
chrV 116414 116415 . 340
chrV 116415 116416 . 880
chrV 116416 116417 . 600
chrV 116416 116417 . 2920
chrV 116418 116419 . 400
chrV 116419 116420 . 180
chrV 116420 116421 . 300
chrV 116422 116423 . 420
chrV 116426 116427 . 200
chrV 116428 116429 . 1540
chrV 116428 116429 . 300
chrV 116429 116430 . 1980
chrV 116429 116430 . 180
chrV 116430 116431 . 2020
chrV 116436 116437 . 940
chrV 116444 116445 . 760
chrV 116450 116451 . 1440
chrV 116454 116455 . 120
chrV 116455 116456 . 720
chrV 116457 116458 . 240
chrV 116458 116459 . 440
chrV 116458 116459 . 460
chrV 116459 116460 . 420
chrV 116460 116461 . 1280
chrV 116466 116467 . 380
chrV 116467 116468 . 740
chrV 116467 116468 . 420
chrV 116469 116470 . 320
chrV 116469 116470 . 260
chrV 116471 116472 . 220
chrV 116476 116477 . 680
chrV 116481 116482 . 700
chrV 116483 116484 . 220
chrV 116485 116486 . 540
chrV 116488 116489 . 200
chrV 116489 116490 . 320
chrV 116490 116491 . 140
chrV 116490 116491 . 260
chrV 116491 116492 . 400
chrV 116492 116493 . 220
chrV 116495 116496 . 240
chrV 116498 116499 . 560
chrV 116499 116500 . 320
chrV 116501 116502 . 180
chrV 116503 116504 . 800
chrV 116507 116508 . 800
chrV 116511 116512 . 400
chrV 116512 116513 . 320
chrV 116513 116514 . 380
chrV 116520 116521 . 280
chrV 116523 116524 . 1800
chrV 116527 116528 . 440
chrV 116529 116530 . 960
chrV 116531 116532 . 880
chrV 116532 116533 . 1100
chrV 116532 116533 . 120
chrV 116534 116535 . 2140
chrV 116535 116536 . 680
chrV 116536 116537 . 580
chrV 116536 116537 . 160
chrV 116538 116539 . 2060
chrV 116540 116541 . 760
chrV 116542 116543 . 1240
chrV 116542 116543 . 360
chrV 116543 116544 . 620
chrV 116543 116544 . 240
chrV 116544 116545 . 220
chrV 116544 116545 . 500
chrV 116545 116546 . 600
chrV 116547 116548 . 900
chrV 116548 116549 . 800
chrV 116550 116551 . 2080
chrV 116554 116555 . 2380
chrV 116554 116555 . 160
chrV 116556 116557 . 140
chrV 116559 116560 . 560
chrV 116560 116561 . 200
chrV 116560 116561 . 540
chrV 116562 116563 . 260
chrV 116562 116563 . 1920
chrV 116564 116565 . 700
chrV 116564 116565 . 120
chrV 116565 116566 . 1080
chrV 116566 116567 . 420
chrV 116567 116568 . 320
chrV 116571 116572 . 860
chrV 116574 116575 . 1360
chrV 116574 116575 . 120
chrV 116577 116578 . 160
chrV 116578 116579 . 600
chrV 116579 116580 . 660
chrV 116582 116583 . 440
chrV 116585 116586 . 1160
chrV 116585 116586 . 200
chrV 116586 116587 . 3000
chrV 116586 116587 . 460
chrV 116588 116589 . 280
chrV 116595 116596 . 4480
chrV 116596 116597 . 160
chrV 116597 116598 . 120
chrV 116597 116598 . 240
chrV 116602 116603 . 420
chrV 116602 116603 . 120
chrV 116603 116604 . 120
chrV 116603 116604 . 300
chrV 116604 116605 . 580
chrV 116604 116605 . 560
chrV 116605 116606 . 2660
chrV 116606 116607 . 120
chrV 116610 116611 . 320
chrV 116613 116614 . 440
chrV 116623 116624 . 660
chrV 116627 116628 . 120
chrV 116627 116628 . 340
chrV 116628 116629 . 560
chrV 116628 116629 . 120
chrV 116633 116634 . 3160
chrV 116647 116648 . 880
chrV 116654 116655 . 620
chrV 116659 116660 . 860
chrV 116660 116661 . 300
chrV 116665 116666 . 2980
chrV 116665 116666 . 200
chrV 116666 116667 . 640
chrV 116666 116667 . 380
chrV 116668 116669 . 2540
chrV 116668 116669 . 160
chrV 116669 116670 . 380
chrV 116673 116674 . 840
chrV 116677 116678 . 960
chrV 116679 116680 . 600
chrV 116684 116685 . 840
chrV 116686 116687 . 720
chrV 116687 116688 . 840
chrV 116688 116689 . 260
chrV 116692 116693 . 180
chrV 116695 116696 . 480
chrV 116701 116702 . 1640
chrV 116703 116704 . 300
chrV 116707 116708 . 5140
chrV 116709 116710 . 120
chrV 116715 116716 . 200
chrV 116719 116720 . 120
chrV 116725 116726 . 1920
chrV 116728 116729 . 140
chrV 116728 116729 . 580
chrV 116729 116730 . 400
chrV 116730 116731 . 420
chrV 116731 116732 . 2540
chrV 116735 116736 . 1160
chrV 116743 116744 . 640
chrV 116750 116751 . 4420
chrV 116755 116756 . 840
chrV 116757 116758 . 320
chrV 116758 116759 . 640
chrV 116761 116762 . 1580
chrV 116761 116762 . 740
chrV 116763 116764 . 840
chrV 116766 116767 . 440
chrV 116770 116771 . 1480
chrV 116772 116773 . 500
chrV 116773 116774 . 2100
chrV 116775 116776 . 420
chrV 116778 116779 . 360
chrV 116779 116780 . 600
chrV 116783 116784 . 720
chrV 116784 116785 . 1260
chrV 116787 116788 . 120
chrV 116791 116792 . 4200
chrV 116793 116794 . 600
chrV 116794 116795 . 380
chrV 116794 116795 . 180
chrV 116795 116796 . 720
chrV 116796 116797 . 1900
chrV 116797 116798 . 340
chrV 116798 116799 . 220
chrV 116800 116801 . 300
chrV 116800 116801 . 300
chrV 116801 116802 . 140
chrV 116801 116802 . 180
chrV 116802 116803 . 160
chrV 116802 116803 . 1700
chrV 116805 116806 . 1660
chrV 116805 116806 . 540
chrV 116806 116807 . 400
chrV 116808 116809 . 1040
chrV 116810 116811 . 160
chrV 116810 116811 . 140
chrV 116811 116812 . 300
chrV 116812 116813 . 140
chrV 116813 116814 . 500
chrV 116813 116814 . 1560
chrV 116814 116815 . 160
chrV 116815 116816 . 180
chrV 116816 116817 . 880
chrV 116820 116821 . 300
chrV 116823 116824 . 1960
chrV 116826 116827 . 2420
chrV 116830 116831 . 840
chrV 116830 116831 . 1680
chrV 116835 116836 . 940
chrV 116838 116839 . 140
chrV 116838 116839 . 840
chrV 116839 116840 . 120
chrV 116840 116841 . 1440
chrV 116842 116843 . 120
chrV 116844 116845 . 2760
chrV 116848 116849 . 460
chrV 116848 116849 . 200
chrV 116853 116854 . 460
chrV 116857 116858 . 140
chrV 116860 116861 . 180
chrV 116864 116865 . 1300
chrV 116865 116866 . 280
chrV 116867 116868 . 1080
chrV 116872 116873 . 1740
chrV 116874 116875 . 280
chrV 116874 116875 . 1080
chrV 116875 116876 . 2880
chrV 116875 116876 . 160
chrV 116878 116879 . 240
chrV 116878 116879 . 540
chrV 116881 116882 . 320
chrV 116883 116884 . 1120
chrV 116884 116885 . 120
chrV 116884 116885 . 160
chrV 116885 116886 . 440
chrV 116886 116887 . 300
chrV 116888 116889 . 960
chrV 116889 116890 . 1900
chrV 116890 116891 . 840
chrV 116892 116893 . 2000
chrV 116894 116895 . 420
chrV 116895 116896 . 540
chrV 116897 116898 . 720
chrV 116899 116900 . 1080
chrV 116901 116902 . 1220
chrV 116902 116903 . 120
chrV 116903 116904 . 120
chrV 116904 116905 . 2120
chrV 116906 116907 . 380
chrV 116906 116907 . 180
chrV 116909 116910 . 700
chrV 116912 116913 . 220
chrV 116913 116914 . 160
chrV 116916 116917 . 220
chrV 116919 116920 . 120
chrV 116920 116921 . 260
chrV 116926 116927 . 560
chrV 116929 116930 . 1080
chrV 116939 116940 . 1160
chrV 116941 116942 . 840
chrV 116941 116942 . 1420
chrV 116942 116943 . 120
chrV 116942 116943 . 120
chrV 116943 116944 . 1060
chrV 116943 116944 . 120
chrV 116944 116945 . 120
chrV 116949 116950 . 1040
chrV 116951 116952 . 2540
chrV 116955 116956 . 1580
chrV 116959 116960 . 760
chrV 116960 116961 . 1020
chrV 116962 116963 . 1000
chrV 116968 116969 . 300
chrV 116974 116975 . 1060
chrV 116980 116981 . 140
chrV 116984 116985 . 980
chrV 116989 116990 . 9340
chrV 116995 116996 . 160
chrV 116995 116996 . 1700
chrV 116996 116997 . 120
chrV 116997 116998 . 280
chrV 117000 117001 . 780
chrV 117001 117002 . 120
chrV 117002 117003 . 120
chrV 117003 117004 . 120
chrV 117008 117009 . 540
chrV 117010 117011 . 300
chrV 117012 117013 . 120
chrV 117013 117014 . 340
chrV 117017 117018 . 24580
chrV 117020 117021 . 420
chrV 117021 117022 . 7160
chrV 117030 117031 . 31080
chrV 117038 117039 . 1040
chrV 117039 117040 . 920
chrV 117043 117044 . 1260
chrV 117049 117050 . 1420
chrV 117085 117086 . 700
chrV 117117 117118 . 580
chrV 117122 117123 . 1460
chrV 117137 117138 . 520
chrV 117144 117145 . 340
chrV 117155 117156 . 880
chrV 117175 117176 . 360
chrV 117550 117551 . 160
chrV 117556 117557 . 120
chrV 117573 117574 . 360
chrV 117574 117575 . 120
chrV 117592 117593 . 180
chrV 117599 117600 . 440
chrV 117618 117619 . 320
chrV 117624 117625 . 160
chrV 117639 117640 . 120
chrV 118096 118097 . 220
chrV 118110 118111 . 420
chrV 118127 118128 . 300
chrV 118132 118133 . 160
chrV 118156 118157 . 540
chrV 118179 118180 . 680
chrV 118202 118203 . 200
chrV 118205 118206 . 460
chrV 118216 118217 . 240
chrV 118223 118224 . 660
chrV 118226 118227 . 180
chrV 118226 118227 . 220
chrV 118264 118265 . 380
chrV 118324 118325 . 200
chrV 118329 118330 . 140
chrV 118332 118333 . 300
chrV 118344 118345 . 280
chrV 118360 118361 . 140
chrV 118392 118393 . 260
chrV 118398 118399 . 800
chrV 118479 118480 . 240
chrV 118528 118529 . 1000
chrV 118558 118559 . 340
chrV 118568 118569 . 580
chrV 118579 118580 . 220
chrV 118609 118610 . 380
chrV 118683 118684 . 180
chrV 118684 118685 . 580
chrV 118688 118689 . 340
chrV 118708 118709 . 820
chrV 118710 118711 . 160
chrV 118750 118751 . 360
chrV 118797 118798 . 140
chrV 118849 118850 . 220
chrV 118865 118866 . 220
chrV 118873 118874 . 120
chrV 118891 118892 . 760
chrV 118899 118900 . 1140
chrV 118907 118908 . 120
chrV 118915 118916 . 180
chrV 119041 119042 . 140
chrV 119052 119053 . 200
chrV 119091 119092 . 260
chrV 119097 119098 . 160
chrV 119658 119659 . 260
chrV 119742 119743 . 180
chrV 119760 119761 . 1140
chrV 119780 119781 . 320
chrV 119897 119898 . 120
chrV 119906 119907 . 280
chrV 119917 119918 . 120
chrV 120071 120072 . 120
chrV 120078 120079 . 160
chrV 120079 120080 . 240
chrV 120089 120090 . 180
chrV 120204 120205 . 220
chrV 120221 120222 . 220
chrV 120248 120249 . 1640
chrV 120363 120364 . 140
chrV 120385 120386 . 160
chrV 120388 120389 . 220
chrV 120398 120399 . 180
chrV 120412 120413 . 120
chrV 120441 120442 . 140
chrV 120447 120448 . 280
chrV 120460 120461 . 680
chrV 120463 120464 . 120
chrV 120473 120474 . 140
chrV 120475 120476 . 120
chrV 120489 120490 . 220
chrV 120499 120500 . 300
chrV 120508 120509 . 2140
chrV 120518 120519 . 260
chrV 120523 120524 . 120
chrV 121326 121327 . 400
chrV 121339 121340 . 900
chrV 121342 121343 . 240
chrV 121361 121362 . 160
chrV 121385 121386 . 120
chrV 121386 121387 . 760
chrV 121403 121404 . 440
chrV 121407 121408 . 400
chrV 121412 121413 . 240
chrV 121413 121414 . 460
chrV 121424 121425 . 120
chrV 121430 121431 . 160
chrV 121438 121439 . 320
chrV 121439 121440 . 1500
chrV 121439 121440 . 120
chrV 121440 121441 . 120
chrV 121444 121445 . 160
chrV 121608 121609 . 200
chrV 121638 121639 . 320
chrV 121643 121644 . 500
chrV 121765 121766 . 200
chrV 122051 122052 . 1860
chrV 122101 122102 . 160
chrV 122106 122107 . 320
chrV 122110 122111 . 340
chrV 122118 122119 . 200
chrV 122287 122288 . 240
chrV 122379 122380 . 460
chrV 122434 122435 . 280
chrV 122471 122472 . 360
chrV 122480 122481 . 200
chrV 122485 122486 . 260
chrV 122489 122490 . 360
chrV 122502 122503 . 340
chrV 122504 122505 . 280
chrV 122520 122521 . 140
chrV 122574 122575 . 200
chrV 122577 122578 . 720
chrV 122596 122597 . 180
chrV 122600 122601 . 160
chrV 122621 122622 . 400
chrV 122627 122628 . 220
chrV 122642 122643 . 300
chrV 123085 123086 . 180
chrV 123112 123113 . 520
chrV 123128 123129 . 140
chrV 123130 123131 . 180
chrV 123140 123141 . 160
chrV 123165 123166 . 280
chrV 123167 123168 . 120
chrV 123167 123168 . 180
chrV 123168 123169 . 140
chrV 123171 123172 . 140
chrV 123186 123187 . 360
chrV 123194 123195 . 180
chrV 123216 123217 . 140
chrV 123235 123236 . 160
chrV 123253 123254 . 140
chrV 123259 123260 . 180
chrV 123262 123263 . 280
chrV 123263 123264 . 140
chrV 123264 123265 . 120
chrV 123264 123265 . 240
chrV 123271 123272 . 220
chrV 123276 123277 . 120
chrV 123279 123280 . 120
chrV 123296 123297 . 120
chrV 123303 123304 . 120
chrV 123314 123315 . 200
chrV 123319 123320 . 280
chrV 123326 123327 . 140
chrV 123335 123336 . 140
chrV 123350 123351 . 120
chrV 123360 123361 . 140
chrV 123370 123371 . 780
chrV 123380 123381 . 200
chrV 123388 123389 . 240
chrV 123390 123391 . 120
chrV 123398 123399 . 120
chrV 123402 123403 . 260
chrV 123409 123410 . 220
chrV 123412 123413 . 180
chrV 123441 123442 . 380
chrV 123452 123453 . 120
chrV 123455 123456 . 200
chrV 123456 123457 . 160
chrV 123458 123459 . 780
chrV 123458 123459 . 120
chrV 123534 123535 . 400
chrV 123537 123538 . 400
chrV 123558 123559 . 480
chrV 123558 123559 . 140
chrV 123560 123561 . 120
chrV 123566 123567 . 1160
chrV 123577 123578 . 680
chrV 123592 123593 . 300
chrV 123758 123759 . 320
chrV 123773 123774 . 160
chrV 124096 124097 . 260
chrV 124192 124193 . 120
chrV 124252 124253 . 140
chrV 124271 124272 . 140
chrV 124275 124276 . 120
chrV 124307 124308 . 180
chrV 124327 124328 . 240
chrV 124337 124338 . 120
chrV 124343 124344 . 160
chrV 124454 124455 . 1300
chrV 124466 124467 . 300
chrV 124470 124471 . 320
chrV 124617 124618 . 120
chrV 124635 124636 . 140
chrV 124642 124643 . 260
chrV 124647 124648 . 200
chrV 124673 124674 . 1300
chrV 124677 124678 . 640
chrV 124681 124682 . 860
chrV 124682 124683 . 860
chrV 124683 124684 . 720
chrV 124687 124688 . 400
chrV 124687 124688 . 120
chrV 124692 124693 . 400
chrV 124695 124696 . 280
chrV 124699 124700 . 420
chrV 124703 124704 . 460
chrV 124708 124709 . 780
chrV 124720 124721 . 380
chrV 124726 124727 . 300
chrV 124736 124737 . 3340
chrV 124743 124744 . 1100
chrV 124858 124859 . 540
chrV 124877 124878 . 200
chrV 125089 125090 . 2200
chrV 125103 125104 . 180
chrV 125125 125126 . 420
chrV 125193 125194 . 400
chrV 125226 125227 . 700
chrV 125232 125233 . 720
chrV 125381 125382 . 340
chrV 125438 125439 . 180
chrV 125468 125469 . 220
chrV 125498 125499 . 120
chrV 125567 125568 . 220
chrV 125592 125593 . 520
chrV 125593 125594 . 440
chrV 125603 125604 . 200
chrV 125622 125623 . 260
chrV 125622 125623 . 400
chrV 125644 125645 . 340
chrV 125779 125780 . 520
chrV 125817 125818 . 180
chrV 125820 125821 . 240
chrV 125892 125893 . 600
chrV 125895 125896 . 420
chrV 125923 125924 . 300
chrV 125978 125979 . 1280
chrV 126050 126051 . 1020
chrV 126073 126074 . 220
chrV 126111 126112 . 140
chrV 126116 126117 . 720
chrV 126261 126262 . 220
chrV 126269 126270 . 200
chrV 126281 126282 . 320
chrV 126290 126291 . 160
chrV 126295 126296 . 280
chrV 126299 126300 . 340
chrV 126404 126405 . 440
chrV 126415 126416 . 120
chrV 126417 126418 . 440
chrV 126425 126426 . 200
chrV 126435 126436 . 120
chrV 126463 126464 . 140
chrV 126473 126474 . 1400
chrV 126476 126477 . 520
chrV 126520 126521 . 300
chrV 126531 126532 . 940
chrV 126537 126538 . 2860
chrV 126550 126551 . 1200
chrV 126557 126558 . 120
chrV 126559 126560 . 340
chrV 126747 126748 . 260
chrV 126755 126756 . 200
chrV 126841 126842 . 800
chrV 126888 126889 . 240
chrV 127032 127033 . 300
chrV 127051 127052 . 760
chrV 127214 127215 . 880
chrV 127298 127299 . 140
chrV 127367 127368 . 500
chrV 127432 127433 . 220
chrV 127480 127481 . 120
chrV 127679 127680 . 740
chrV 127705 127706 . 140
chrV 127801 127802 . 120
chrV 127820 127821 . 380
chrV 127888 127889 . 400
chrV 127900 127901 . 460
chrV 127922 127923 . 320
chrV 128027 128028 . 120
chrV 128031 128032 . 140
chrV 128200 128201 . 740
chrV 128211 128212 . 2200
chrV 128256 128257 . 580
chrV 128263 128264 . 4140
chrV 128264 128265 . 320
chrV 128265 128266 . 120
chrV 128349 128350 . 120
chrV 128358 128359 . 160
chrV 128386 128387 . 140
chrV 128393 128394 . 180
chrV 128397 128398 . 120
chrV 128405 128406 . 120
chrV 128411 128412 . 300
chrV 128415 128416 . 120
chrV 128418 128419 . 320
chrV 128419 128420 . 120
chrV 128419 128420 . 280
chrV 128426 128427 . 120
chrV 128438 128439 . 180
chrV 128445 128446 . 500
chrV 128481 128482 . 180
chrV 128481 128482 . 800
chrV 128487 128488 . 560
chrV 128508 128509 . 220
chrV 128508 128509 . 120
chrV 128514 128515 . 140
chrV 128514 128515 . 180
chrV 128529 128530 . 120
chrV 128532 128533 . 120
chrV 128540 128541 . 340
chrV 128548 128549 . 260
chrV 128707 128708 . 120
chrV 128711 128712 . 360
chrV 128719 128720 . 200
chrV 128838 128839 . 160
chrV 128864 128865 . 240
chrV 129018 129019 . 200
chrV 129026 129027 . 120
chrV 129170 129171 . 240
chrV 129323 129324 . 140
chrV 129607 129608 . 260
chrV 129666 129667 . 140
chrV 130131 130132 . 260
chrV 130497 130498 . 120
chrV 130513 130514 . 340
chrV 130851 130852 . 140
chrV 130863 130864 . 420
chrV 130865 130866 . 180
chrV 130880 130881 . 220
chrV 130897 130898 . 120
chrV 131002 131003 . 120
chrV 131012 131013 . 180
chrV 131024 131025 . 140
chrV 131034 131035 . 120
chrV 131034 131035 . 240
chrV 131045 131046 . 860
chrV 131048 131049 . 480
chrV 131051 131052 . 460
chrV 131057 131058 . 720
chrV 131061 131062 . 560
chrV 131061 131062 . 700
chrV 131062 131063 . 480
chrV 131066 131067 . 920
chrV 131073 131074 . 480
chrV 131115 131116 . 120
chrV 131117 131118 . 280
chrV 131118 131119 . 120
chrV 131132 131133 . 180
chrV 131137 131138 . 280
chrV 131144 131145 . 600
chrV 131211 131212 . 180
chrV 131218 131219 . 160
chrV 131219 131220 . 320
chrV 131219 131220 . 540
chrV 131227 131228 . 1940
chrV 131228 131229 . 660
chrV 131229 131230 . 120
chrV 131230 131231 . 160
chrV 131232 131233 . 140
chrV 131233 131234 . 2880
chrV 131234 131235 . 300
chrV 131234 131235 . 140
chrV 131235 131236 . 120
chrV 131237 131238 . 1340
chrV 131244 131245 . 680
chrV 131247 131248 . 360
chrV 131254 131255 . 120
chrV 131267 131268 . 560
chrV 131272 131273 . 120
chrV 131273 131274 . 420
chrV 131291 131292 . 2500
chrV 131298 131299 . 1700
chrV 131467 131468 . 240
chrV 131469 131470 . 220
chrV 131471 131472 . 240
chrV 131476 131477 . 200
chrV 131493 131494 . 660
chrV 131503 131504 . 140
chrV 131509 131510 . 380
chrV 131515 131516 . 180
chrV 131518 131519 . 120
chrV 131558 131559 . 280
chrV 131575 131576 . 160
chrV 131579 131580 . 120
chrV 131590 131591 . 140
chrV 131598 131599 . 140
chrV 131600 131601 . 180
chrV 131602 131603 . 140
chrV 131603 131604 . 120
chrV 131608 131609 . 200
chrV 131618 131619 . 140
chrV 131622 131623 . 260
chrV 131624 131625 . 160
chrV 131625 131626 . 280
chrV 131628 131629 . 220
chrV 131633 131634 . 120
chrV 131636 131637 . 120
chrV 131639 131640 . 140
chrV 131652 131653 . 220
chrV 131665 131666 . 160
chrV 131685 131686 . 120
chrV 131695 131696 . 120
chrV 131770 131771 . 380
chrV 131812 131813 . 120
chrV 131821 131822 . 460
chrV 131834 131835 . 120
chrV 131847 131848 . 260
chrV 131951 131952 . 220
chrV 131956 131957 . 560
chrV 131999 132000 . 260
chrV 132006 132007 . 560
chrV 132054 132055 . 120
chrV 132089 132090 . 1100
chrV 132098 132099 . 120
chrV 132122 132123 . 280
chrV 132137 132138 . 1300
chrV 132139 132140 . 500
chrV 132167 132168 . 200
chrV 132275 132276 . 180
chrV 132281 132282 . 120
chrV 132289 132290 . 620
chrV 132303 132304 . 920
chrV 132396 132397 . 220
chrV 132480 132481 . 500
chrV 132495 132496 . 200
chrV 132534 132535 . 140
chrV 132612 132613 . 220
chrV 132621 132622 . 140
chrV 132697 132698 . 600
chrV 132715 132716 . 160
chrV 132731 132732 . 280
chrV 132752 132753 . 340
chrV 132772 132773 . 380
chrV 132778 132779 . 160
chrV 132791 132792 . 480
chrV 132804 132805 . 420
chrV 132809 132810 . 140
chrV 132812 132813 . 280
chrV 132814 132815 . 400
chrV 132827 132828 . 220
chrV 132828 132829 . 440
chrV 132831 132832 . 360
chrV 132842 132843 . 800
chrV 132850 132851 . 280
chrV 132854 132855 . 1020
chrV 132867 132868 . 240
chrV 132870 132871 . 320
chrV 132873 132874 . 1220
chrV 132879 132880 . 260
chrV 132879 132880 . 200
chrV 132881 132882 . 1820
chrV 132887 132888 . 620
chrV 132898 132899 . 300
chrV 132911 132912 . 880
chrV 132917 132918 . 400
chrV 132919 132920 . 240
chrV 132922 132923 . 300
chrV 132922 132923 . 140
chrV 132931 132932 . 320
chrV 132938 132939 . 200
chrV 132942 132943 . 440
chrV 132980 132981 . 200
chrV 133020 133021 . 140
chrV 133061 133062 . 1580
chrV 133085 133086 . 940
chrV 133087 133088 . 820
chrV 133116 133117 . 160
chrV 133129 133130 . 420
chrV 133136 133137 . 120
chrV 133140 133141 . 740
chrV 133142 133143 . 920
chrV 133149 133150 . 140
chrV 133247 133248 . 640
chrV 133268 133269 . 1000
chrV 133279 133280 . 300
chrV 133290 133291 . 160
chrV 133290 133291 . 820
chrV 133291 133292 . 120
chrV 133294 133295 . 1460
chrV 133300 133301 . 1840
chrV 133310 133311 . 180
chrV 133351 133352 . 960
chrV 133407 133408 . 900
chrV 133466 133467 . 2080
chrV 133784 133785 . 200
chrV 133872 133873 . 380
chrV 133897 133898 . 300
chrV 133933 133934 . 400
chrV 133942 133943 . 140
chrV 134059 134060 . 340
chrV 134065 134066 . 920
chrV 134067 134068 . 120
chrV 134121 134122 . 360
chrV 134133 134134 . 1020
chrV 134158 134159 . 140
chrV 134203 134204 . 380
chrV 134231 134232 . 1260
chrV 134235 134236 . 1020
chrV 134488 134489 . 340
chrV 134506 134507 . 120
chrV 134582 134583 . 280
chrV 134601 134602 . 120
chrV 134624 134625 . 380
chrV 134928 134929 . 240
chrV 135002 135003 . 720
chrV 135013 135014 . 880
chrV 135024 135025 . 140
chrV 135043 135044 . 1260
chrV 135079 135080 . 120
chrV 135102 135103 . 420
chrV 135110 135111 . 140
chrV 135139 135140 . 240
chrV 135180 135181 . 120
chrV 135198 135199 . 280
chrV 135221 135222 . 480
chrV 135316 135317 . 120
chrV 135356 135357 . 780
chrV 135370 135371 . 180
chrV 135372 135373 . 120
chrV 135372 135373 . 280
chrV 135373 135374 . 120
chrV 135375 135376 . 420
chrV 135381 135382 . 540
chrV 135384 135385 . 140
chrV 135388 135389 . 220
chrV 135389 135390 . 580
chrV 135393 135394 . 1440
chrV 135401 135402 . 600
chrV 135446 135447 . 180
chrV 135467 135468 . 220
chrV 135468 135469 . 240
chrV 135483 135484 . 120
chrV 135485 135486 . 120
chrV 135568 135569 . 180
chrV 135574 135575 . 780
chrV 135575 135576 . 260
chrV 135578 135579 . 200
chrV 135586 135587 . 260
chrV 135589 135590 . 200
chrV 135915 135916 . 2020
chrV 135972 135973 . 140
chrV 136099 136100 . 660
chrV 136102 136103 . 120
chrV 136126 136127 . 660
chrV 136206 136207 . 480
chrV 136238 136239 . 260
chrV 136270 136271 . 500
chrV 136321 136322 . 120
chrV 136329 136330 . 960
chrV 136406 136407 . 180
chrV 136414 136415 . 140
chrV 136417 136418 . 160
chrV 136429 136430 . 140
chrV 136450 136451 . 200
chrV 136455 136456 . 160
chrV 136467 136468 . 420
chrV 136469 136470 . 940
chrV 136481 136482 . 360
chrV 136482 136483 . 2120
chrV 136484 136485 . 140
chrV 136489 136490 . 300
chrV 136494 136495 . 2120
chrV 136502 136503 . 2480
chrV 136515 136516 . 260
chrV 136525 136526 . 660
chrV 136544 136545 . 940
chrV 136602 136603 . 140
chrV 136639 136640 . 1220
chrV 136649 136650 . 1260
chrV 136662 136663 . 480
chrV 136673 136674 . 120
chrV 136687 136688 . 120
chrV 136690 136691 . 220
chrV 136699 136700 . 300
chrV 136853 136854 . 500
chrV 136856 136857 . 1460
chrV 136865 136866 . 1340
chrV 136868 136869 . 140
chrV 136872 136873 . 180
chrV 136878 136879 . 1320
chrV 136889 136890 . 180
chrV 137008 137009 . 1560
chrV 137023 137024 . 300
chrV 137027 137028 . 280
chrV 137029 137030 . 1000
chrV 137030 137031 . 200
chrV 137032 137033 . 1160
chrV 137044 137045 . 980
chrV 137062 137063 . 4420
chrV 137064 137065 . 160
chrV 137068 137069 . 720
chrV 137070 137071 . 500
chrV 137072 137073 . 540
chrV 137074 137075 . 1040
chrV 137078 137079 . 540
chrV 137083 137084 . 560
chrV 137086 137087 . 620
chrV 137088 137089 . 260
chrV 137091 137092 . 120
chrV 137101 137102 . 360
chrV 137113 137114 . 160
chrV 137225 137226 . 880
chrV 137277 137278 . 120
chrV 137303 137304 . 320
chrV 137413 137414 . 140
chrV 137422 137423 . 520
chrV 137569 137570 . 300
chrV 137626 137627 . 140
chrV 137687 137688 . 140
chrV 137700 137701 . 220
chrV 137740 137741 . 240
chrV 137839 137840 . 420
chrV 137895 137896 . 140
chrV 137923 137924 . 120
chrV 137935 137936 . 720
chrV 137951 137952 . 460
chrV 138057 138058 . 120
chrV 138242 138243 . 140
chrV 138254 138255 . 120
chrV 138275 138276 . 140
chrV 138277 138278 . 360
chrV 138364 138365 . 1440
chrV 138419 138420 . 160
chrV 138445 138446 . 120
chrV 138526 138527 . 160
chrV 138532 138533 . 160
chrV 138577 138578 . 140
chrV 138578 138579 . 120
chrV 138584 138585 . 140
chrV 138584 138585 . 160
chrV 138589 138590 . 600
chrV 138598 138599 . 3140
chrV 138609 138610 . 2340
chrV 138660 138661 . 120
chrV 138674 138675 . 880
chrV 138726 138727 . 260
chrV 138747 138748 . 200
chrV 138753 138754 . 140
chrV 138754 138755 . 120
chrV 138754 138755 . 320
chrV 138755 138756 . 120
chrV 138757 138758 . 460
chrV 138758 138759 . 220
chrV 138758 138759 . 680
chrV 138761 138762 . 520
chrV 138761 138762 . 220
chrV 138763 138764 . 160
chrV 138764 138765 . 140
chrV 138765 138766 . 160
chrV 138765 138766 . 920
chrV 138766 138767 . 120
chrV 138766 138767 . 140
chrV 138768 138769 . 120
chrV 138771 138772 . 300
chrV 138775 138776 . 300
chrV 138776 138777 . 220
chrV 138776 138777 . 120
chrV 138777 138778 . 120
chrV 138778 138779 . 260
chrV 138782 138783 . 120
chrV 138784 138785 . 600
chrV 138786 138787 . 240
chrV 138786 138787 . 120
chrV 138789 138790 . 140
chrV 138792 138793 . 180
chrV 138795 138796 . 700
chrV 138799 138800 . 140
chrV 138802 138803 . 260
chrV 138805 138806 . 140
chrV 138813 138814 . 140
chrV 138814 138815 . 200
chrV 138814 138815 . 600
chrV 138816 138817 . 120
chrV 138819 138820 . 400
chrV 138822 138823 . 280
chrV 138835 138836 . 160
chrV 138838 138839 . 140
chrV 138846 138847 . 180
chrV 138849 138850 . 220
chrV 138851 138852 . 320
chrV 138855 138856 . 980
chrV 138861 138862 . 140
chrV 138873 138874 . 200
chrV 138877 138878 . 120
chrV 138878 138879 . 380
chrV 138888 138889 . 120
chrV 138911 138912 . 560
chrV 138915 138916 . 340
chrV 138921 138922 . 260
chrV 138929 138930 . 120
chrV 138940 138941 . 320
chrV 139815 139816 . 180
chrV 139889 139890 . 120
chrV 140010 140011 . 960
chrV 140050 140051 . 160
chrV 140380 140381 . 120
chrV 140453 140454 . 380
chrV 140470 140471 . 120
chrV 140479 140480 . 120
chrV 140536 140537 . 180
chrV 140540 140541 . 440
chrV 140540 140541 . 1040
chrV 140543 140544 . 140
chrV 140566 140567 . 380
chrV 140578 140579 . 440
chrV 140583 140584 . 2800
chrV 140587 140588 . 1300
chrV 140587 140588 . 1040
chrV 140588 140589 . 200
chrV 140589 140590 . 120
chrV 140590 140591 . 200
chrV 140590 140591 . 340
chrV 140596 140597 . 780
chrV 140597 140598 . 2840
chrV 140597 140598 . 1300
chrV 140598 140599 . 180
chrV 140599 140600 . 120
chrV 140605 140606 . 7440
chrV 140608 140609 . 660
chrV 140610 140611 . 880
chrV 140611 140612 . 420
chrV 140611 140612 . 320
chrV 140612 140613 . 140
chrV 140616 140617 . 580
chrV 140618 140619 . 1800
chrV 140622 140623 . 1140
chrV 140623 140624 . 200
chrV 140626 140627 . 1240
chrV 140636 140637 . 160
chrV 140708 140709 . 4160
chrV 140714 140715 . 280
chrV 140716 140717 . 120
chrV 140717 140718 . 320
chrV 140718 140719 . 140
chrV 140724 140725 . 220
chrV 140730 140731 . 640
chrV 140740 140741 . 1300
chrV 140745 140746 . 640
chrV 140745 140746 . 480
chrV 140754 140755 . 400
chrV 140762 140763 . 1500
chrV 140764 140765 . 960
chrV 140769 140770 . 760
chrV 140775 140776 . 280
chrV 140780 140781 . 260
chrV 140796 140797 . 120
chrV 140797 140798 . 1480
chrV 140810 140811 . 120
chrV 140816 140817 . 280
chrV 140818 140819 . 980
chrV 140822 140823 . 120
chrV 140827 140828 . 200
chrV 140831 140832 . 260
chrV 140831 140832 . 120
chrV 140834 140835 . 720
chrV 140838 140839 . 3160
chrV 140842 140843 . 240
chrV 140848 140849 . 420
chrV 140857 140858 . 400
chrV 140859 140860 . 1300
chrV 140865 140866 . 760
chrV 140866 140867 . 540
chrV 140868 140869 . 2380
chrV 140871 140872 . 140
chrV 140874 140875 . 460
chrV 140874 140875 . 660
chrV 140875 140876 . 160
chrV 140878 140879 . 2900
chrV 140882 140883 . 720
chrV 140882 140883 . 220
chrV 140883 140884 . 120
chrV 140886 140887 . 1840
chrV 140890 140891 . 980
chrV 140894 140895 . 340
chrV 140900 140901 . 560
chrV 140900 140901 . 200
chrV 140901 140902 . 120
chrV 140901 140902 . 2160
chrV 140905 140906 . 720
chrV 140909 140910 . 1040
chrV 140913 140914 . 120
chrV 140915 140916 . 200
chrV 140923 140924 . 380
chrV 140926 140927 . 980
chrV 140931 140932 . 840
chrV 140935 140936 . 1540
chrV 140940 140941 . 300
chrV 140941 140942 . 200
chrV 140958 140959 . 3460
chrV 140963 140964 . 1680
chrV 140981 140982 . 420
chrV 140985 140986 . 1320
chrV 140991 140992 . 460
chrV 140992 140993 . 420
chrV 140996 140997 . 1640
chrV 141004 141005 . 280
chrV 141005 141006 . 180
chrV 141006 141007 . 740
chrV 141009 141010 . 1160
chrV 141013 141014 . 120
chrV 141016 141017 . 500
chrV 141027 141028 . 660
chrV 141033 141034 . 660
chrV 141037 141038 . 680
chrV 141041 141042 . 1180
chrV 141091 141092 . 140
chrV 141115 141116 . 220
chrV 141118 141119 . 160
chrV 141124 141125 . 1700
chrV 141158 141159 . 160
chrV 141165 141166 . 180
chrV 141166 141167 . 140
chrV 141166 141167 . 420
chrV 141185 141186 . 120
chrV 141186 141187 . 180
chrV 141186 141187 . 280
chrV 141189 141190 . 120
chrV 141190 141191 . 1180
chrV 141191 141192 . 120
chrV 141194 141195 . 2360
chrV 141201 141202 . 140
chrV 141216 141217 . 180
chrV 141220 141221 . 160
chrV 141232 141233 . 140
chrV 141247 141248 . 420
chrV 141254 141255 . 240
chrV 141261 141262 . 180
chrV 141268 141269 . 600
chrV 141273 141274 . 240
chrV 141277 141278 . 420
chrV 141279 141280 . 240
chrV 141288 141289 . 560
chrV 141290 141291 . 300
chrV 141290 141291 . 120
chrV 141296 141297 . 300
chrV 141301 141302 . 320
chrV 141305 141306 . 440
chrV 141312 141313 . 800
chrV 141316 141317 . 200
chrV 141336 141337 . 300
chrV 141336 141337 . 180
chrV 141339 141340 . 120
chrV 141346 141347 . 520
chrV 141348 141349 . 480
chrV 141361 141362 . 240
chrV 141380 141381 . 280
chrV 141389 141390 . 180
chrV 141392 141393 . 320
chrV 141410 141411 . 160
chrV 141414 141415 . 1420
chrV 141418 141419 . 600
chrV 141421 141422 . 580
chrV 141424 141425 . 120
chrV 141431 141432 . 380
chrV 141438 141439 . 140
chrV 141443 141444 . 380
chrV 141446 141447 . 380
chrV 141452 141453 . 440
chrV 141454 141455 . 140
chrV 141457 141458 . 1880
chrV 141462 141463 . 500
chrV 141482 141483 . 120
chrV 141489 141490 . 640
chrV 141497 141498 . 1380
chrV 141498 141499 . 120
chrV 141500 141501 . 1900
chrV 141503 141504 . 280
chrV 141503 141504 . 220
chrV 141508 141509 . 120
chrV 141518 141519 . 420
chrV 141533 141534 . 460
chrV 141533 141534 . 160
chrV 141540 141541 . 620
chrV 141541 141542 . 120
chrV 141549 141550 . 260
chrV 141553 141554 . 180
chrV 141584 141585 . 120
chrV 141612 141613 . 300
chrV 141626 141627 . 120
chrV 141633 141634 . 920
chrV 141639 141640 . 780
chrV 141651 141652 . 220
chrV 141655 141656 . 380
chrV 141659 141660 . 520
chrV 141664 141665 . 120
chrV 141687 141688 . 1120
chrV 141714 141715 . 200
chrV 141719 141720 . 180
chrV 141724 141725 . 120
chrV 141744 141745 . 160
chrV 143211 143212 . 200
chrV 143246 143247 . 140
chrV 143268 143269 . 140
chrV 143516 143517 . 120
chrV 143523 143524 . 180
chrV 143526 143527 . 120
chrV 143606 143607 . 1820
chrV 143620 143621 . 280
chrV 143683 143684 . 180
chrV 143721 143722 . 280
chrV 143727 143728 . 160
chrV 143737 143738 . 160
chrV 143753 143754 . 140
chrV 143771 143772 . 160
chrV 143776 143777 . 360
chrV 143785 143786 . 440
chrV 143840 143841 . 120
chrV 143869 143870 . 400
chrV 143872 143873 . 140
chrV 143872 143873 . 540
chrV 143877 143878 . 200
chrV 143880 143881 . 440
chrV 143881 143882 . 280
chrV 143887 143888 . 140
chrV 143891 143892 . 520
chrV 143963 143964 . 180
chrV 144056 144057 . 140
chrV 144090 144091 . 2560
chrV 144096 144097 . 160
chrV 144099 144100 . 480
chrV 144104 144105 . 120
chrV 144105 144106 . 460
chrV 144112 144113 . 260
chrV 144131 144132 . 1300
chrV 144133 144134 . 120
chrV 144133 144134 . 120
chrV 144134 144135 . 120
chrV 144141 144142 . 220
chrV 144145 144146 . 120
chrV 144148 144149 . 600
chrV 144153 144154 . 280
chrV 144157 144158 . 240
chrV 144160 144161 . 440
chrV 144165 144166 . 300
chrV 144168 144169 . 160
chrV 144169 144170 . 500
chrV 144170 144171 . 220
chrV 144172 144173 . 260
chrV 144173 144174 . 140
chrV 144174 144175 . 120
chrV 144175 144176 . 200
chrV 144175 144176 . 520
chrV 144176 144177 . 280
chrV 144177 144178 . 400
chrV 144181 144182 . 120
chrV 144181 144182 . 460
chrV 144187 144188 . 200
chrV 144187 144188 . 300
chrV 144190 144191 . 260
chrV 144204 144205 . 200
chrV 144211 144212 . 380
chrV 144212 144213 . 200
chrV 144212 144213 . 320
chrV 144213 144214 . 120
chrV 144213 144214 . 120
chrV 144214 144215 . 120
chrV 144219 144220 . 120
chrV 144221 144222 . 120
chrV 144227 144228 . 180
chrV 144235 144236 . 480
chrV 144239 144240 . 440
chrV 144249 144250 . 120
chrV 144258 144259 . 360
chrV 144306 144307 . 140
chrV 144394 144395 . 340
chrV 144427 144428 . 140
chrV 144524 144525 . 340
chrV 144554 144555 . 180
chrV 144562 144563 . 120
chrV 144623 144624 . 260
chrV 144661 144662 . 280
chrV 144717 144718 . 720
chrV 144720 144721 . 120
chrV 144728 144729 . 260
chrV 144741 144742 . 740
chrV 144756 144757 . 340
chrV 144769 144770 . 180
chrV 144790 144791 . 160
chrV 144861 144862 . 220
chrV 144937 144938 . 1600
chrV 145070 145071 . 220
chrV 145098 145099 . 740
chrV 145190 145191 . 240
chrV 145225 145226 . 260
chrV 145236 145237 . 220
chrV 145260 145261 . 520
chrV 145266 145267 . 560
chrV 145274 145275 . 340
chrV 145275 145276 . 320
chrV 145282 145283 . 300
chrV 145288 145289 . 120
chrV 145289 145290 . 240
chrV 145289 145290 . 500
chrV 145410 145411 . 120
chrV 145415 145416 . 120
chrV 145427 145428 . 320
chrV 145438 145439 . 620
chrV 145440 145441 . 440
chrV 145449 145450 . 2520
chrV 145496 145497 . 720
chrV 145529 145530 . 800
chrV 145537 145538 . 220
chrV 145579 145580 . 120
chrV 145597 145598 . 260
chrV 145604 145605 . 140
chrV 145607 145608 . 440
chrV 145612 145613 . 140
chrV 145616 145617 . 140
chrV 145620 145621 . 380
chrV 145623 145624 . 180
chrV 145631 145632 . 340
chrV 145631 145632 . 120
chrV 145633 145634 . 120
chrV 145634 145635 . 180
chrV 145636 145637 . 120
chrV 145647 145648 . 120
chrV 145650 145651 . 120
chrV 145659 145660 . 120
chrV 145661 145662 . 460
chrV 145666 145667 . 140
chrV 145667 145668 . 200
chrV 145667 145668 . 200
chrV 145670 145671 . 340
chrV 145672 145673 . 120
chrV 145675 145676 . 520
chrV 145681 145682 . 500
chrV 145702 145703 . 180
chrV 145709 145710 . 120
chrV 145714 145715 . 120
chrV 145730 145731 . 420
chrV 145730 145731 . 180
chrV 145734 145735 . 320
chrV 145741 145742 . 340
chrV 145742 145743 . 120
chrV 145742 145743 . 120
chrV 145745 145746 . 580
chrV 145749 145750 . 120
chrV 145756 145757 . 160
chrV 145759 145760 . 280
chrV 145774 145775 . 280
chrV 145870 145871 . 120
chrV 145878 145879 . 120
chrV 145883 145884 . 120
chrV 145922 145923 . 280
chrV 146058 146059 . 120
chrV 146133 146134 . 360
chrV 146190 146191 . 200
chrV 146221 146222 . 200
chrV 146292 146293 . 12740
chrV 146307 146308 . 160
chrV 146333 146334 . 560
chrV 146354 146355 . 160
chrV 146368 146369 . 120
chrV 146404 146405 . 400
chrV 146474 146475 . 240
chrV 146511 146512 . 140
chrV 146608 146609 . 240
chrV 146615 146616 . 240
chrV 146621 146622 . 920
chrV 146637 146638 . 120
chrV 146653 146654 . 300
chrV 146657 146658 . 480
chrV 146662 146663 . 1060
chrV 146675 146676 . 560
chrV 146678 146679 . 320
chrV 146777 146778 . 460
chrV 146782 146783 . 620
chrV 146786 146787 . 120
chrV 146795 146796 . 600
chrV 146796 146797 . 120
chrV 146803 146804 . 400
chrV 146807 146808 . 2180
chrV 146812 146813 . 640
chrV 146817 146818 . 1180
chrV 146823 146824 . 1080
chrV 146826 146827 . 240
chrV 146828 146829 . 240
chrV 146831 146832 . 980
chrV 146831 146832 . 120
chrV 146832 146833 . 120
chrV 146832 146833 . 180
chrV 146834 146835 . 120
chrV 146838 146839 . 560
chrV 146842 146843 . 900
chrV 146843 146844 . 720
chrV 146845 146846 . 160
chrV 146846 146847 . 240
chrV 146846 146847 . 480
chrV 146848 146849 . 680
chrV 146849 146850 . 900
chrV 146854 146855 . 160
chrV 146857 146858 . 840
chrV 146862 146863 . 340
chrV 146866 146867 . 860
chrV 146868 146869 . 600
chrV 146869 146870 . 460
chrV 146869 146870 . 280
chrV 146870 146871 . 460
chrV 146871 146872 . 800
chrV 146875 146876 . 320
chrV 146880 146881 . 420
chrV 146885 146886 . 240
chrV 146904 146905 . 160
chrV 146925 146926 . 400
chrV 146999 147000 . 460
chrV 147035 147036 . 120
chrV 147035 147036 . 140
chrV 147048 147049 . 1040
chrV 147053 147054 . 180
chrV 147215 147216 . 160
chrV 147251 147252 . 320
chrV 147485 147486 . 500
chrV 147537 147538 . 120
chrV 147558 147559 . 140
chrV 147566 147567 . 1280
chrV 147578 147579 . 380
chrV 147633 147634 . 540
chrV 147697 147698 . 180
chrV 147770 147771 . 480
chrV 147841 147842 . 120
chrV 147848 147849 . 420
chrV 147849 147850 . 120
chrV 147855 147856 . 140
chrV 147862 147863 . 960
chrV 147873 147874 . 120
chrV 147876 147877 . 160
chrV 147884 147885 . 140
chrV 147887 147888 . 180
chrV 147906 147907 . 340
chrV 147999 148000 . 560
chrV 148006 148007 . 360
chrV 148010 148011 . 1600
chrV 148014 148015 . 1760
chrV 148026 148027 . 440
chrV 148028 148029 . 120
chrV 148032 148033 . 2360
chrV 148034 148035 . 360
chrV 148035 148036 . 120
chrV 148040 148041 . 2240
chrV 148043 148044 . 480
chrV 148044 148045 . 980
chrV 148053 148054 . 880
chrV 148062 148063 . 160
chrV 148065 148066 . 120
chrV 148069 148070 . 380
chrV 148074 148075 . 2500
chrV 148074 148075 . 420
chrV 148076 148077 . 340
chrV 148076 148077 . 500
chrV 148078 148079 . 840
chrV 148079 148080 . 380
chrV 148082 148083 . 560
chrV 148083 148084 . 660
chrV 148104 148105 . 120
chrV 148115 148116 . 5280
chrV 148120 148121 . 140
chrV 148122 148123 . 200
chrV 148125 148126 . 120
chrV 148128 148129 . 200
chrV 148154 148155 . 640
chrV 148255 148256 . 120
chrV 148275 148276 . 200
chrV 148282 148283 . 480
chrV 148283 148284 . 180
chrV 148284 148285 . 120
chrV 148298 148299 . 1060
chrV 148308 148309 . 120
chrV 148309 148310 . 420
chrV 148399 148400 . 120
chrV 148424 148425 . 220
chrV 148435 148436 . 120
chrV 148439 148440 . 1860
chrV 148452 148453 . 220
chrV 148467 148468 . 780
chrV 148501 148502 . 180
chrV 148613 148614 . 120
chrV 148616 148617 . 260
chrV 148629 148630 . 360
chrV 148655 148656 . 240
chrV 148678 148679 . 140
chrV 148755 148756 . 320
chrV 148776 148777 . 120
chrV 150070 150071 . 480
chrV 150093 150094 . 300
chrV 150095 150096 . 200
chrV 150095 150096 . 360
chrV 150096 150097 . 200
chrV 150096 150097 . 540
chrV 150097 150098 . 820
chrV 150104 150105 . 500
chrV 150104 150105 . 540
chrV 150113 150114 . 1000
chrV 150119 150120 . 140
chrV 150120 150121 . 140
chrV 150121 150122 . 160
chrV 150123 150124 . 240
chrV 150126 150127 . 140
chrV 150127 150128 . 300
chrV 150133 150134 . 160
chrV 150134 150135 . 820
chrV 150137 150138 . 1000
chrV 150139 150140 . 280
chrV 150142 150143 . 120
chrV 150143 150144 . 400
chrV 150144 150145 . 400
chrV 150148 150149 . 880
chrV 150151 150152 . 280
chrV 150157 150158 . 1440
chrV 150159 150160 . 660
chrV 150161 150162 . 240
chrV 150166 150167 . 560
chrV 150170 150171 . 580
chrV 150174 150175 . 120
chrV 150181 150182 . 220
chrV 150187 150188 . 180
chrV 150189 150190 . 980
chrV 150197 150198 . 360
chrV 150197 150198 . 540
chrV 150200 150201 . 320
chrV 150204 150205 . 180
chrV 150205 150206 . 120
chrV 150207 150208 . 640
chrV 150208 150209 . 220
chrV 150210 150211 . 880
chrV 150213 150214 . 200
chrV 150215 150216 . 120
chrV 150215 150216 . 380
chrV 150218 150219 . 180
chrV 150218 150219 . 160
chrV 150221 150222 . 960
chrV 150221 150222 . 500
chrV 150222 150223 . 120
chrV 150223 150224 . 120
chrV 150224 150225 . 540
chrV 150227 150228 . 140
chrV 150230 150231 . 720
chrV 150233 150234 . 600
chrV 150233 150234 . 200
chrV 150234 150235 . 140
chrV 150235 150236 . 120
chrV 150236 150237 . 620
chrV 150241 150242 . 200
chrV 150243 150244 . 1160
chrV 150244 150245 . 180
chrV 150251 150252 . 160
chrV 150254 150255 . 340
chrV 150256 150257 . 180
chrV 150350 150351 . 460
chrV 150358 150359 . 1380
chrV 150366 150367 . 140
chrV 150369 150370 . 460
chrV 150377 150378 . 2780
chrV 150397 150398 . 200
chrV 150410 150411 . 220
chrV 150420 150421 . 420
chrV 150424 150425 . 620
chrV 150427 150428 . 1320
chrV 150430 150431 . 280
chrV 150435 150436 . 360
chrV 150443 150444 . 240
chrV 150534 150535 . 120
chrV 150565 150566 . 1000
chrV 150593 150594 . 1020
chrV 150622 150623 . 440
chrV 150681 150682 . 280
chrV 150709 150710 . 980
chrV 150722 150723 . 260
chrV 150730 150731 . 140
chrV 150733 150734 . 500
chrV 150740 150741 . 380
chrV 150740 150741 . 960
chrV 150741 150742 . 120
chrV 150741 150742 . 120
chrV 150745 150746 . 800
chrV 150753 150754 . 120
chrV 150760 150761 . 140
chrV 150764 150765 . 1960
chrV 150836 150837 . 220
chrV 150863 150864 . 700
chrV 150882 150883 . 460
chrV 150903 150904 . 180
chrV 150906 150907 . 440
chrV 150934 150935 . 240
chrV 151004 151005 . 220
chrV 151008 151009 . 900
chrV 151018 151019 . 840
chrV 151032 151033 . 700
chrV 151035 151036 . 480
chrV 151038 151039 . 320
chrV 151041 151042 . 260
chrV 151044 151045 . 1020
chrV 151054 151055 . 160
chrV 151061 151062 . 540
chrV 151065 151066 . 420
chrV 151066 151067 . 540
chrV 151069 151070 . 160
chrV 151072 151073 . 2520
chrV 151079 151080 . 820
chrV 151080 151081 . 120
chrV 151081 151082 . 600
chrV 151081 151082 . 180
chrV 151084 151085 . 1520
chrV 151085 151086 . 480
chrV 151088 151089 . 2560
chrV 151096 151097 . 3960
chrV 151099 151100 . 780
chrV 151102 151103 . 880
chrV 151109 151110 . 580
chrV 151117 151118 . 160
chrV 151134 151135 . 180
chrV 151141 151142 . 1200
chrV 151146 151147 . 1040
chrV 151152 151153 . 800
chrV 151154 151155 . 300
chrV 151155 151156 . 1100
chrV 151156 151157 . 180
chrV 151159 151160 . 1620
chrV 151161 151162 . 3180
chrV 151171 151172 . 700
chrV 151174 151175 . 680
chrV 151176 151177 . 1040
chrV 151181 151182 . 540
chrV 151186 151187 . 220
chrV 151189 151190 . 140
chrV 151192 151193 . 120
chrV 151193 151194 . 520
chrV 151194 151195 . 320
chrV 151196 151197 . 120
chrV 151196 151197 . 740
chrV 151198 151199 . 1800
chrV 151198 151199 . 2120
chrV 151199 151200 . 420
chrV 151199 151200 . 120
chrV 151200 151201 . 440
chrV 151207 151208 . 200
chrV 151210 151211 . 820
chrV 151231 151232 . 120
chrV 151254 151255 . 200
chrV 151293 151294 . 380
chrV 151297 151298 . 160
chrV 151303 151304 . 320
chrV 151328 151329 . 400
chrV 151331 151332 . 1240
chrV 151335 151336 . 800
chrV 151341 151342 . 260
chrV 151348 151349 . 1640
chrV 151353 151354 . 380
chrV 151356 151357 . 240
chrV 151357 151358 . 740
chrV 151364 151365 . 400
chrV 151370 151371 . 1700
chrV 151376 151377 . 1340
chrV 151378 151379 . 120
chrV 151379 151380 . 1720
chrV 151380 151381 . 1180
chrV 151382 151383 . 180
chrV 151382 151383 . 120
chrV 151389 151390 . 580
chrV 151392 151393 . 3300
chrV 151403 151404 . 220
chrV 151407 151408 . 580
chrV 151408 151409 . 120
chrV 151411 151412 . 760
chrV 151426 151427 . 500
chrV 151429 151430 . 120
chrV 151429 151430 . 960
chrV 151433 151434 . 820
chrV 151438 151439 . 780
chrV 151441 151442 . 220
chrV 151445 151446 . 420
chrV 151454 151455 . 540
chrV 151455 151456 . 160
chrV 151458 151459 . 360
chrV 151460 151461 . 1400
chrV 151461 151462 . 1000
chrV 151461 151462 . 120
chrV 151462 151463 . 120
chrV 151462 151463 . 120
chrV 151463 151464 . 120
chrV 151467 151468 . 1580
chrV 151480 151481 . 140
chrV 151483 151484 . 120
chrV 151515 151516 . 580
chrV 151520 151521 . 120
chrV 151545 151546 . 580
chrV 151594 151595 . 1660
chrV 151599 151600 . 160
chrV 151615 151616 . 120
chrV 151616 151617 . 180
chrV 151627 151628 . 120
chrV 151662 151663 . 160
chrV 151712 151713 . 220
chrV 151730 151731 . 500
chrV 151736 151737 . 280
chrV 151778 151779 . 120
chrV 151798 151799 . 120
chrV 151803 151804 . 140
chrV 151811 151812 . 480
chrV 151942 151943 . 2820
chrV 151946 151947 . 120
chrV 151953 151954 . 2580
chrV 151961 151962 . 420
chrV 151975 151976 . 940
chrV 152137 152138 . 180
chrV 152141 152142 . 460
chrV 152149 152150 . 120
chrV 152152 152153 . 180
chrV 152161 152162 . 140
chrV 152164 152165 . 720
chrV 152165 152166 . 120
chrV 152169 152170 . 120
chrV 152170 152171 . 240
chrV 152170 152171 . 120
chrV 152172 152173 . 120
chrV 152178 152179 . 120
chrV 152184 152185 . 360
chrV 152190 152191 . 400
chrV 152205 152206 . 220
chrV 152210 152211 . 180
chrV 152221 152222 . 1220
chrV 152229 152230 . 280
chrV 152293 152294 . 320
chrV 152350 152351 . 620
chrV 152354 152355 . 700
chrV 152357 152358 . 580
chrV 152365 152366 . 240
chrV 152367 152368 . 480
chrV 152375 152376 . 660
chrV 152440 152441 . 800
chrV 152473 152474 . 120
chrV 152500 152501 . 1960
chrV 152513 152514 . 340
chrV 152531 152532 . 460
chrV 152535 152536 . 140
chrV 152541 152542 . 2000
chrV 152546 152547 . 4780
chrV 152550 152551 . 2540
chrV 152553 152554 . 120
chrV 152555 152556 . 860
chrV 152568 152569 . 140
chrV 152571 152572 . 340
chrV 152575 152576 . 300
chrV 152597 152598 . 580
chrV 152604 152605 . 740
chrV 152629 152630 . 140
chrV 152632 152633 . 260
chrV 152668 152669 . 120
chrV 152674 152675 . 540
chrV 152693 152694 . 200
chrV 152697 152698 . 340
chrV 152698 152699 . 120
chrV 152721 152722 . 120
chrV 152721 152722 . 220
chrV 152732 152733 . 240
chrV 152734 152735 . 1160
chrV 152738 152739 . 300
chrV 152741 152742 . 1740
chrV 152744 152745 . 580
chrV 152745 152746 . 500
chrV 152745 152746 . 120
chrV 152748 152749 . 760
chrV 152748 152749 . 160
chrV 152753 152754 . 120
chrV 152756 152757 . 320
chrV 152762 152763 . 160
chrV 152762 152763 . 160
chrV 152765 152766 . 1340
chrV 152770 152771 . 140
chrV 152771 152772 . 260
chrV 152774 152775 . 440
chrV 152779 152780 . 480
chrV 152792 152793 . 320
chrV 152812 152813 . 140
chrV 152822 152823 . 260
chrV 152826 152827 . 120
chrV 152834 152835 . 180
chrV 152836 152837 . 300
chrV 152850 152851 . 180
chrV 152860 152861 . 400
chrV 152871 152872 . 580
chrV 152874 152875 . 900
chrV 152882 152883 . 700
chrV 152882 152883 . 660
chrV 152885 152886 . 200
chrV 152886 152887 . 600
chrV 152893 152894 . 2020
chrV 152894 152895 . 140
chrV 152895 152896 . 120
chrV 152896 152897 . 360
chrV 152897 152898 . 160
chrV 152900 152901 . 620
chrV 152900 152901 . 400
chrV 152903 152904 . 1020
chrV 152905 152906 . 360
chrV 152906 152907 . 1000
chrV 152915 152916 . 220
chrV 152917 152918 . 520
chrV 152954 152955 . 1180
chrV 152984 152985 . 520
chrV 152997 152998 . 180
chrV 153001 153002 . 200
chrV 153004 153005 . 120
chrV 153010 153011 . 380
chrV 153012 153013 . 120
chrV 153047 153048 . 440
chrV 153051 153052 . 1480
chrV 153055 153056 . 380
chrV 153064 153065 . 620
chrV 153064 153065 . 120
chrV 153066 153067 . 140
chrV 153071 153072 . 680
chrV 153076 153077 . 200
chrV 153077 153078 . 260
chrV 153081 153082 . 920
chrV 153086 153087 . 120
chrV 153088 153089 . 1220
chrV 153091 153092 . 160
chrV 153096 153097 . 240
chrV 153100 153101 . 640
chrV 153105 153106 . 460
chrV 153119 153120 . 320
chrV 153123 153124 . 1100
chrV 153136 153137 . 180
chrV 153141 153142 . 300
chrV 153142 153143 . 120
chrV 153144 153145 . 420
chrV 153153 153154 . 160
chrV 153187 153188 . 500
chrV 153197 153198 . 1520
chrV 153202 153203 . 120
chrV 153210 153211 . 4220
chrV 153219 153220 . 280
chrV 153224 153225 . 220
chrV 153229 153230 . 3220
chrV 153237 153238 . 140
chrV 153240 153241 . 1380
chrV 153243 153244 . 180
chrV 153243 153244 . 140
chrV 153244 153245 . 120
chrV 153245 153246 . 1160
chrV 153250 153251 . 120
chrV 153251 153252 . 580
chrV 153256 153257 . 220
chrV 153259 153260 . 180
chrV 153260 153261 . 280
chrV 153264 153265 . 260
chrV 153267 153268 . 140
chrV 153267 153268 . 280
chrV 153271 153272 . 320
chrV 153275 153276 . 120
chrV 153276 153277 . 120
chrV 153278 153279 . 220
chrV 153282 153283 . 2040
chrV 153287 153288 . 280
chrV 153289 153290 . 560
chrV 153292 153293 . 180
chrV 153293 153294 . 140
chrV 153294 153295 . 120
chrV 153294 153295 . 880
chrV 153298 153299 . 140
chrV 153299 153300 . 240
chrV 153300 153301 . 120
chrV 153305 153306 . 2560
chrV 153313 153314 . 560
chrV 153332 153333 . 220
chrV 153333 153334 . 120
chrV 153334 153335 . 120
chrV 153344 153345 . 140
chrV 153349 153350 . 220
chrV 153352 153353 . 320
chrV 153363 153364 . 320
chrV 153366 153367 . 180
chrV 153367 153368 . 120
chrV 153379 153380 . 240
chrV 153386 153387 . 240
chrV 153393 153394 . 120
chrV 153394 153395 . 360
chrV 153405 153406 . 340
chrV 153415 153416 . 220
chrV 153434 153435 . 640
chrV 153446 153447 . 180
chrV 153447 153448 . 980
chrV 153493 153494 . 260
chrV 153522 153523 . 140
chrV 153525 153526 . 1060
chrV 153564 153565 . 120
chrV 153567 153568 . 860
chrV 153589 153590 . 980
chrV 153594 153595 . 180
chrV 153597 153598 . 120
chrV 153612 153613 . 340
chrV 153620 153621 . 380
chrV 153624 153625 . 760
chrV 153643 153644 . 120
chrV 153664 153665 . 220
chrV 153682 153683 . 380
chrV 153833 153834 . 160
chrV 153843 153844 . 300
chrV 153857 153858 . 140
chrV 153865 153866 . 500
chrV 153961 153962 . 120
chrV 153973 153974 . 240
chrV 153989 153990 . 160
chrV 153992 153993 . 360
chrV 154173 154174 . 180
chrV 154294 154295 . 260
chrV 154469 154470 . 2140
chrV 154477 154478 . 160
chrV 154524 154525 . 1040
chrV 154548 154549 . 380
chrV 154593 154594 . 120
chrV 154601 154602 . 160
chrV 154624 154625 . 220
chrV 154653 154654 . 140
chrV 154723 154724 . 120
chrV 154728 154729 . 600
chrV 154798 154799 . 140
chrV 154815 154816 . 120
chrV 154816 154817 . 140
chrV 154854 154855 . 140
chrV 154869 154870 . 180
chrV 154896 154897 . 320
chrV 154932 154933 . 160
chrV 154945 154946 . 420
chrV 154951 154952 . 160
chrV 154956 154957 . 120
chrV 154959 154960 . 120
chrV 155100 155101 . 440
chrV 155121 155122 . 1240
chrV 155151 155152 . 400
chrV 155172 155173 . 480
chrV 155216 155217 . 320
chrV 155229 155230 . 460
chrV 155247 155248 . 1800
chrV 155292 155293 . 360
chrV 155318 155319 . 160
chrV 155341 155342 . 1920
chrV 155348 155349 . 140
chrV 155358 155359 . 860
chrV 155389 155390 . 140
chrV 155407 155408 . 400
chrV 155416 155417 . 340
chrV 155428 155429 . 140
chrV 155432 155433 . 140
chrV 155549 155550 . 1500
chrV 155602 155603 . 2220
chrV 155686 155687 . 920
chrV 155693 155694 . 280
chrV 155698 155699 . 120
chrV 155698 155699 . 820
chrV 155708 155709 . 560
chrV 155727 155728 . 180
chrV 155804 155805 . 700
chrV 155812 155813 . 780
chrV 155841 155842 . 500
chrV 155859 155860 . 1260
chrV 155862 155863 . 280
chrV 155870 155871 . 480
chrV 155896 155897 . 820
chrV 156026 156027 . 280
chrV 156030 156031 . 1180
chrV 156044 156045 . 140
chrV 156051 156052 . 220
chrV 156193 156194 . 160
chrV 156198 156199 . 120
chrV 156210 156211 . 120
chrV 156260 156261 . 120
chrV 156387 156388 . 140
chrV 156401 156402 . 280
chrV 156403 156404 . 240
```
