## Supplemental Data 1 for "Rewiring phospholipid biosynthesis reveals robustness in membrane homeostasis and uncovers lipid regulatory players": PC-endo_PE-LD.bed (part 2 of 4)

```
chrV 156408 156409 . 220
chrV 156538 156539 . 340
chrV 156546 156547 . 160
chrV 156551 156552 . 480
chrV 156559 156560 . 160
chrV 156572 156573 . 300
chrV 156579 156580 . 1560
chrV 156583 156584 . 200
chrV 156587 156588 . 300
chrV 156591 156592 . 140
chrV 156598 156599 . 1000
chrV 156606 156607 . 420
chrV 156659 156660 . 220
chrV 156663 156664 . 240
chrV 156677 156678 . 280
chrV 156692 156693 . 1100
chrV 156698 156699 . 680
chrV 156704 156705 . 220
chrV 156709 156710 . 160
chrV 156715 156716 . 200
chrV 156720 156721 . 400
chrV 156721 156722 . 180
chrV 156742 156743 . 1980
chrV 156749 156750 . 1200
chrV 156763 156764 . 1460
chrV 156913 156914 . 680
chrV 157147 157148 . 120
chrV 157192 157193 . 180
chrV 157229 157230 . 120
chrV 157243 157244 . 120
chrV 157253 157254 . 120
chrV 157256 157257 . 140
chrV 157265 157266 . 160
chrV 157343 157344 . 120
chrV 157518 157519 . 520
chrV 157522 157523 . 120
chrV 157699 157700 . 120
chrV 157912 157913 . 160
chrV 157915 157916 . 120
chrV 159152 159153 . 1200
chrV 159170 159171 . 240
chrV 159180 159181 . 160
chrV 159189 159190 . 520
chrV 159191 159192 . 1060
chrV 159200 159201 . 200
chrV 159202 159203 . 660
chrV 159202 159203 . 460
chrV 159203 159204 . 120
chrV 159203 159204 . 120
chrV 159204 159205 . 120
chrV 159204 159205 . 800
chrV 159207 159208 . 120
chrV 159210 159211 . 160
chrV 159210 159211 . 120
chrV 159212 159213 . 200
chrV 159212 159213 . 680
chrV 159216 159217 . 340
chrV 159219 159220 . 140
chrV 159220 159221 . 300
chrV 159221 159222 . 880
chrV 159225 159226 . 1020
chrV 159235 159236 . 520
chrV 159237 159238 . 520
chrV 159243 159244 . 660
chrV 159243 159244 . 120
chrV 159248 159249 . 5000
chrV 159252 159253 . 460
chrV 159254 159255 . 240
chrV 159256 159257 . 1380
chrV 159260 159261 . 280
chrV 159263 159264 . 1080
chrV 159264 159265 . 120
chrV 159265 159266 . 120
chrV 159272 159273 . 600
chrV 159275 159276 . 1420
chrV 159280 159281 . 840
chrV 159280 159281 . 300
chrV 159282 159283 . 1920
chrV 159283 159284 . 240
chrV 159287 159288 . 420
chrV 159291 159292 . 2720
chrV 159296 159297 . 120
chrV 159297 159298 . 140
chrV 159298 159299 . 160
chrV 159302 159303 . 120
chrV 159305 159306 . 200
chrV 159341 159342 . 240
chrV 159353 159354 . 120
chrV 159356 159357 . 1880
chrV 159375 159376 . 440
chrV 159380 159381 . 2420
chrV 159403 159404 . 540
chrV 159407 159408 . 860
chrV 159408 159409 . 120
chrV 159415 159416 . 460
chrV 159423 159424 . 1840
chrV 159432 159433 . 200
chrV 159444 159445 . 200
chrV 159447 159448 . 1220
chrV 159462 159463 . 140
chrV 159471 159472 . 300
chrV 159476 159477 . 840
chrV 159476 159477 . 120
chrV 159477 159478 . 120
chrV 159490 159491 . 1700
chrV 159492 159493 . 1620
chrV 159496 159497 . 1060
chrV 159499 159500 . 2260
chrV 159509 159510 . 1440
chrV 159519 159520 . 840
chrV 159524 159525 . 400
chrV 159528 159529 . 300
chrV 159534 159535 . 320
chrV 159538 159539 . 120
chrV 159544 159545 . 180
chrV 159657 159658 . 620
chrV 159664 159665 . 340
chrV 159680 159681 . 120
chrV 159692 159693 . 180
chrV 159816 159817 . 200
chrV 159977 159978 . 140
chrV 159998 159999 . 120
chrV 160017 160018 . 200
chrV 160028 160029 . 120
chrV 160030 160031 . 120
chrV 160031 160032 . 200
chrV 160039 160040 . 140
chrV 160041 160042 . 940
chrV 160047 160048 . 200
chrV 160053 160054 . 120
chrV 160061 160062 . 1060
chrV 160078 160079 . 240
chrV 160119 160120 . 120
chrV 160128 160129 . 140
chrV 160137 160138 . 300
chrV 160159 160160 . 1100
chrV 160200 160201 . 200
chrV 160210 160211 . 260
chrV 160294 160295 . 700
chrV 160300 160301 . 120
chrV 160306 160307 . 320
chrV 160308 160309 . 200
chrV 160314 160315 . 120
chrV 160317 160318 . 220
chrV 160318 160319 . 120
chrV 160323 160324 . 320
chrV 160324 160325 . 200
chrV 160328 160329 . 2140
chrV 160335 160336 . 160
chrV 160337 160338 . 1880
chrV 160338 160339 . 160
chrV 160339 160340 . 280
chrV 160339 160340 . 240
chrV 160344 160345 . 260
chrV 160345 160346 . 200
chrV 160357 160358 . 260
chrV 160361 160362 . 4940
chrV 160361 160362 . 140
chrV 160362 160363 . 240
chrV 160367 160368 . 800
chrV 160367 160368 . 220
chrV 160369 160370 . 160
chrV 160369 160370 . 280
chrV 160371 160372 . 1600
chrV 160375 160376 . 360
chrV 160375 160376 . 200
chrV 160376 160377 . 840
chrV 160382 160383 . 120
chrV 160386 160387 . 460
chrV 160395 160396 . 420
chrV 160404 160405 . 200
chrV 160409 160410 . 260
chrV 160420 160421 . 680
chrV 160427 160428 . 120
chrV 160474 160475 . 500
chrV 160535 160536 . 360
chrV 160553 160554 . 300
chrV 160565 160566 . 220
chrV 160576 160577 . 140
chrV 160586 160587 . 6320
chrV 160591 160592 . 200
chrV 160597 160598 . 120
chrV 160735 160736 . 1180
chrV 160742 160743 . 120
chrV 160790 160791 . 460
chrV 160793 160794 . 360
chrV 160883 160884 . 220
chrV 160944 160945 . 1240
chrV 161021 161022 . 120
chrV 161080 161081 . 120
chrV 161114 161115 . 180
chrV 161228 161229 . 1120
chrV 161236 161237 . 280
chrV 161246 161247 . 1120
chrV 161255 161256 . 1200
chrV 161300 161301 . 140
chrV 161411 161412 . 180
chrV 161422 161423 . 340
chrV 161434 161435 . 720
chrV 161580 161581 . 1200
chrV 161613 161614 . 1040
chrV 161624 161625 . 120
chrV 161651 161652 . 440
chrV 161711 161712 . 380
chrV 161769 161770 . 120
chrV 161811 161812 . 820
chrV 161842 161843 . 760
chrV 161893 161894 . 400
chrV 161905 161906 . 120
chrV 161983 161984 . 640
chrV 161989 161990 . 120
chrV 161993 161994 . 720
chrV 162038 162039 . 280
chrV 162113 162114 . 180
chrV 162126 162127 . 820
chrV 162146 162147 . 240
chrV 162158 162159 . 620
chrV 162161 162162 . 680
chrV 162168 162169 . 1720
chrV 162170 162171 . 480
chrV 162170 162171 . 160
chrV 162171 162172 . 120
chrV 162171 162172 . 120
chrV 162204 162205 . 120
chrV 162296 162297 . 140
chrV 162339 162340 . 140
chrV 162346 162347 . 140
chrV 162356 162357 . 1040
chrV 162379 162380 . 120
chrV 162491 162492 . 220
chrV 162508 162509 . 160
chrV 162514 162515 . 120
chrV 162516 162517 . 280
chrV 162520 162521 . 120
chrV 162528 162529 . 120
chrV 162531 162532 . 180
chrV 162539 162540 . 140
chrV 162539 162540 . 340
chrV 162547 162548 . 160
chrV 162589 162590 . 500
chrV 162597 162598 . 460
chrV 162617 162618 . 120
chrV 162622 162623 . 780
chrV 162623 162624 . 140
chrV 162625 162626 . 280
chrV 162629 162630 . 120
chrV 162630 162631 . 920
chrV 162634 162635 . 180
chrV 162638 162639 . 380
chrV 162639 162640 . 540
chrV 162639 162640 . 140
chrV 162640 162641 . 120
chrV 162642 162643 . 140
chrV 162647 162648 . 2240
chrV 162655 162656 . 220
chrV 162675 162676 . 120
chrV 162687 162688 . 400
chrV 163835 163836 . 440
chrV 164083 164084 . 140
chrV 164093 164094 . 1600
chrV 164095 164096 . 120
chrV 164147 164148 . 120
chrV 164241 164242 . 140
chrV 164242 164243 . 360
chrV 164252 164253 . 220
chrV 164381 164382 . 140
chrV 164421 164422 . 160
chrV 164429 164430 . 120
chrV 164438 164439 . 140
chrV 164471 164472 . 160
chrV 164565 164566 . 1540
chrV 164604 164605 . 820
chrV 164610 164611 . 280
chrV 164640 164641 . 180
chrV 164767 164768 . 980
chrV 164817 164818 . 480
chrV 164926 164927 . 240
chrV 164970 164971 . 220
chrV 165095 165096 . 160
chrV 165137 165138 . 120
chrV 165249 165250 . 540
chrV 165538 165539 . 360
chrV 165644 165645 . 120
chrV 165688 165689 . 160
chrV 165716 165717 . 480
chrV 165727 165728 . 260
chrV 165731 165732 . 280
chrV 165738 165739 . 120
chrV 165756 165757 . 380
chrV 165757 165758 . 320
chrV 165889 165890 . 160
chrV 165900 165901 . 2040
chrV 165916 165917 . 140
chrV 165955 165956 . 940
chrV 165986 165987 . 1120
chrV 166070 166071 . 180
chrV 166082 166083 . 640
chrV 166178 166179 . 120
chrV 166191 166192 . 200
chrV 166198 166199 . 260
chrV 166199 166200 . 140
chrV 166218 166219 . 120
chrV 166233 166234 . 160
chrV 166765 166766 . 180
chrV 166783 166784 . 500
chrV 166917 166918 . 120
chrV 166919 166920 . 220
chrV 166929 166930 . 180
chrV 166934 166935 . 120
chrV 166941 166942 . 700
chrV 166942 166943 . 220
chrV 166943 166944 . 140
chrV 166944 166945 . 220
chrV 166946 166947 . 220
chrV 166959 166960 . 300
chrV 166964 166965 . 600
chrV 166978 166979 . 140
chrV 166997 166998 . 240
chrV 167003 167004 . 120
chrV 167008 167009 . 1740
chrV 167009 167010 . 160
chrV 167009 167010 . 180
chrV 167012 167013 . 940
chrV 167019 167020 . 120
chrV 167021 167022 . 260
chrV 167026 167027 . 360
chrV 167030 167031 . 120
chrV 167030 167031 . 560
chrV 167036 167037 . 300
chrV 167037 167038 . 900
chrV 167044 167045 . 960
chrV 167059 167060 . 800
chrV 167082 167083 . 200
chrV 167103 167104 . 140
chrV 167140 167141 . 520
chrV 167144 167145 . 200
chrV 167171 167172 . 120
chrV 167236 167237 . 160
chrV 167271 167272 . 120
chrV 167353 167354 . 780
chrV 167648 167649 . 200
chrV 167651 167652 . 220
chrV 167654 167655 . 160
chrV 167661 167662 . 300
chrV 167669 167670 . 120
chrV 167671 167672 . 140
chrV 167677 167678 . 280
chrV 167678 167679 . 140
chrV 167680 167681 . 320
chrV 167687 167688 . 140
chrV 167741 167742 . 120
chrV 167747 167748 . 360
chrV 167751 167752 . 160
chrV 167754 167755 . 120
chrV 167759 167760 . 380
chrV 167764 167765 . 160
chrV 167768 167769 . 180
chrV 167776 167777 . 140
chrV 167777 167778 . 140
chrV 167783 167784 . 440
chrV 167789 167790 . 140
chrV 167791 167792 . 140
chrV 167952 167953 . 580
chrV 167972 167973 . 120
chrV 167975 167976 . 140
chrV 168004 168005 . 160
chrV 168144 168145 . 400
chrV 168147 168148 . 160
chrV 168165 168166 . 180
chrV 168180 168181 . 420
chrV 168256 168257 . 1000
chrV 168262 168263 . 120
chrV 168265 168266 . 180
chrV 168284 168285 . 380
chrV 168325 168326 . 700
chrV 168378 168379 . 140
chrV 168477 168478 . 220
chrV 168482 168483 . 160
chrV 168485 168486 . 320
chrV 168564 168565 . 240
chrV 168598 168599 . 1280
chrV 168634 168635 . 180
chrV 168652 168653 . 500
chrV 168671 168672 . 180
chrV 168675 168676 . 660
chrV 168679 168680 . 120
chrV 168715 168716 . 220
chrV 168757 168758 . 120
chrV 168792 168793 . 760
chrV 169017 169018 . 1180
chrV 169029 169030 . 120
chrV 169043 169044 . 480
chrV 169189 169190 . 320
chrV 169419 169420 . 440
chrV 169426 169427 . 220
chrV 169572 169573 . 640
chrV 169582 169583 . 120
chrV 169591 169592 . 120
chrV 169643 169644 . 320
chrV 169665 169666 . 260
chrV 169814 169815 . 200
chrV 170810 170811 . 1500
chrV 171105 171106 . 220
chrV 171242 171243 . 120
chrV 171378 171379 . 640
chrV 171387 171388 . 340
chrV 171389 171390 . 140
chrV 171866 171867 . 140
chrV 171913 171914 . 140
chrV 171915 171916 . 140
chrV 171932 171933 . 260
chrV 171935 171936 . 120
chrV 171939 171940 . 140
chrV 171940 171941 . 120
chrV 171942 171943 . 160
chrV 171949 171950 . 140
chrV 171956 171957 . 140
chrV 171978 171979 . 120
chrV 171982 171983 . 140
chrV 171989 171990 . 120
chrV 171990 171991 . 140
chrV 172014 172015 . 340
chrV 172024 172025 . 120
chrV 172026 172027 . 120
chrV 172032 172033 . 320
chrV 172036 172037 . 180
chrV 172044 172045 . 140
chrV 172694 172695 . 260
chrV 172709 172710 . 200
chrV 172710 172711 . 280
chrV 172827 172828 . 460
chrV 172883 172884 . 180
chrV 173023 173024 . 1500
chrV 173026 173027 . 200
chrV 173047 173048 . 640
chrV 173083 173084 . 240
chrV 173187 173188 . 400
chrV 173198 173199 . 160
chrV 173202 173203 . 440
chrV 173221 173222 . 460
chrV 173273 173274 . 540
chrV 173393 173394 . 260
chrV 173402 173403 . 1860
chrV 173403 173404 . 240
chrV 173403 173404 . 140
chrV 173405 173406 . 380
chrV 173408 173409 . 760
chrV 173410 173411 . 1300
chrV 173431 173432 . 160
chrV 173437 173438 . 2000
chrV 173448 173449 . 140
chrV 173451 173452 . 340
chrV 173457 173458 . 480
chrV 173462 173463 . 280
chrV 173464 173465 . 500
chrV 173465 173466 . 920
chrV 173466 173467 . 4100
chrV 173466 173467 . 120
chrV 173467 173468 . 200
chrV 173475 173476 . 1340
chrV 173494 173495 . 180
chrV 173502 173503 . 940
chrV 173505 173506 . 260
chrV 173711 173712 . 1720
chrV 173714 173715 . 360
chrV 173715 173716 . 200
chrV 173737 173738 . 580
chrV 173769 173770 . 1760
chrV 173772 173773 . 360
chrV 173822 173823 . 760
chrV 173830 173831 . 1640
chrV 173839 173840 . 840
chrV 173860 173861 . 1000
chrV 173975 173976 . 360
chrV 173990 173991 . 1040
chrV 174007 174008 . 140
chrV 174015 174016 . 280
chrV 174018 174019 . 220
chrV 174021 174022 . 560
chrV 174171 174172 . 1260
chrV 174181 174182 . 380
chrV 174183 174184 . 620
chrV 174188 174189 . 600
chrV 174203 174204 . 700
chrV 174205 174206 . 240
chrV 174218 174219 . 400
chrV 174314 174315 . 180
chrV 174326 174327 . 140
chrV 174344 174345 . 180
chrV 174382 174383 . 860
chrV 174394 174395 . 240
chrV 174490 174491 . 540
chrV 174523 174524 . 120
chrV 174551 174552 . 240
chrV 174563 174564 . 120
chrV 174671 174672 . 140
chrV 174677 174678 . 360
chrV 174680 174681 . 780
chrV 174688 174689 . 120
chrV 174707 174708 . 780
chrV 174713 174714 . 240
chrV 174716 174717 . 120
chrV 174718 174719 . 140
chrV 174732 174733 . 380
chrV 174757 174758 . 700
chrV 174769 174770 . 1320
chrV 174777 174778 . 2840
chrV 174780 174781 . 160
chrV 174786 174787 . 460
chrV 174787 174788 . 240
chrV 174790 174791 . 1900
chrV 174796 174797 . 520
chrV 174805 174806 . 300
chrV 174818 174819 . 280
chrV 174820 174821 . 220
chrV 174827 174828 . 440
chrV 174832 174833 . 520
chrV 174857 174858 . 120
chrV 174878 174879 . 420
chrV 174888 174889 . 200
chrV 174899 174900 . 300
chrV 174917 174918 . 160
chrV 174925 174926 . 460
chrV 175074 175075 . 3500
chrV 175084 175085 . 120
chrV 175109 175110 . 520
chrV 175235 175236 . 160
chrV 175261 175262 . 440
chrV 175285 175286 . 520
chrV 175414 175415 . 140
chrV 175422 175423 . 1260
chrV 175426 175427 . 220
chrV 175581 175582 . 180
chrV 175878 175879 . 120
chrV 175959 175960 . 140
chrV 175994 175995 . 160
chrV 176014 176015 . 160
chrV 176106 176107 . 120
chrV 176131 176132 . 120
chrV 176191 176192 . 340
chrV 176204 176205 . 140
chrV 176212 176213 . 220
chrV 176215 176216 . 180
chrV 176220 176221 . 300
chrV 176398 176399 . 140
chrV 176514 176515 . 140
chrV 176521 176522 . 560
chrV 176545 176546 . 180
chrV 176663 176664 . 500
chrV 176719 176720 . 120
chrV 176722 176723 . 180
chrV 176850 176851 . 180
chrV 176857 176858 . 300
chrV 176871 176872 . 400
chrV 176996 176997 . 540
chrV 177000 177001 . 2820
chrV 177012 177013 . 2040
chrV 177012 177013 . 200
chrV 177014 177015 . 420
chrV 177027 177028 . 260
chrV 177030 177031 . 2300
chrV 177031 177032 . 220
chrV 177039 177040 . 180
chrV 177108 177109 . 120
chrV 177116 177117 . 120
chrV 177128 177129 . 260
chrV 177207 177208 . 260
chrV 177214 177215 . 840
chrV 177236 177237 . 140
chrV 177276 177277 . 280
chrV 177301 177302 . 120
chrV 177311 177312 . 240
chrV 177370 177371 . 1900
chrV 177380 177381 . 120
chrV 177383 177384 . 460
chrV 177404 177405 . 260
chrV 177420 177421 . 120
chrV 177434 177435 . 460
chrV 177437 177438 . 380
chrV 177447 177448 . 1020
chrV 177610 177611 . 140
chrV 177618 177619 . 280
chrV 177634 177635 . 4140
chrV 177644 177645 . 580
chrV 177655 177656 . 3240
chrV 177657 177658 . 220
chrV 177658 177659 . 840
chrV 177659 177660 . 180
chrV 177659 177660 . 1500
chrV 177665 177666 . 1080
chrV 177680 177681 . 1480
chrV 177685 177686 . 120
chrV 177717 177718 . 300
chrV 177731 177732 . 140
chrV 177733 177734 . 300
chrV 177736 177737 . 260
chrV 177748 177749 . 120
chrV 177760 177761 . 180
chrV 178438 178439 . 280
chrV 178442 178443 . 240
chrV 178449 178450 . 160
chrV 178487 178488 . 140
chrV 178585 178586 . 180
chrV 178592 178593 . 560
chrV 178597 178598 . 160
chrV 178599 178600 . 120
chrV 178615 178616 . 1200
chrV 178627 178628 . 1780
chrV 178627 178628 . 160
chrV 178629 178630 . 120
chrV 178635 178636 . 3840
chrV 178643 178644 . 280
chrV 178644 178645 . 200
chrV 178647 178648 . 220
chrV 178647 178648 . 240
chrV 178651 178652 . 580
chrV 178654 178655 . 2200
chrV 178658 178659 . 220
chrV 178662 178663 . 1180
chrV 178663 178664 . 740
chrV 178665 178666 . 340
chrV 178712 178713 . 1080
chrV 178716 178717 . 1480
chrV 178717 178718 . 600
chrV 178718 178719 . 2220
chrV 178720 178721 . 3840
chrV 178723 178724 . 340
chrV 178726 178727 . 2280
chrV 178738 178739 . 180
chrV 178741 178742 . 420
chrV 178749 178750 . 320
chrV 178753 178754 . 400
chrV 178773 178774 . 1240
chrV 178906 178907 . 1060
chrV 179068 179069 . 680
chrV 179084 179085 . 140
chrV 179251 179252 . 200
chrV 179442 179443 . 140
chrV 181464 181465 . 120
chrV 182190 182191 . 540
chrV 182247 182248 . 120
chrV 182254 182255 . 300
chrV 182257 182258 . 900
chrV 182263 182264 . 1080
chrV 182301 182302 . 200
chrV 182418 182419 . 520
chrV 182437 182438 . 560
chrV 182452 182453 . 1840
chrV 182456 182457 . 5320
chrV 182462 182463 . 480
chrV 182470 182471 . 140
chrV 182479 182480 . 780
chrV 182487 182488 . 780
chrV 182509 182510 . 180
chrV 182515 182516 . 220
chrV 182516 182517 . 180
chrV 182526 182527 . 140
chrV 182527 182528 . 180
chrV 182527 182528 . 1100
chrV 182556 182557 . 200
chrV 182903 182904 . 120
chrV 183023 183024 . 1080
chrV 183031 183032 . 160
chrV 183201 183202 . 140
chrV 183600 183601 . 120
chrV 183667 183668 . 480
chrV 183730 183731 . 160
chrV 183812 183813 . 400
chrV 183861 183862 . 380
chrV 183950 183951 . 160
chrV 184159 184160 . 120
chrV 184169 184170 . 180
chrV 184184 184185 . 420
chrV 184307 184308 . 260
chrV 184317 184318 . 120
chrV 184320 184321 . 240
chrV 184325 184326 . 280
chrV 184331 184332 . 240
chrV 184339 184340 . 160
chrV 184365 184366 . 740
chrV 184371 184372 . 240
chrV 184381 184382 . 220
chrV 184388 184389 . 120
chrV 184392 184393 . 580
chrV 184399 184400 . 360
chrV 184400 184401 . 280
chrV 184414 184415 . 240
chrV 184420 184421 . 180
chrV 184426 184427 . 140
chrV 184437 184438 . 920
chrV 184445 184446 . 120
chrV 184455 184456 . 200
chrV 184482 184483 . 120
chrV 184640 184641 . 280
chrV 184721 184722 . 1580
chrV 184734 184735 . 220
chrV 184771 184772 . 200
chrV 184916 184917 . 480
chrV 184948 184949 . 420
chrV 184949 184950 . 280
chrV 184958 184959 . 500
chrV 184962 184963 . 280
chrV 184970 184971 . 140
chrV 185133 185134 . 160
chrV 185376 185377 . 200
chrV 185385 185386 . 220
chrV 185419 185420 . 600
chrV 185448 185449 . 820
chrV 186355 186356 . 1800
chrV 186496 186497 . 420
chrV 186532 186533 . 540
chrV 186703 186704 . 240
chrV 186760 186761 . 120
chrV 186775 186776 . 120
chrV 186852 186853 . 120
chrV 186893 186894 . 200
chrV 186919 186920 . 120
chrV 186986 186987 . 200
chrV 187053 187054 . 280
chrV 187075 187076 . 500
chrV 187217 187218 . 900
chrV 187257 187258 . 600
chrV 187360 187361 . 120
chrV 187388 187389 . 1180
chrV 187394 187395 . 120
chrV 187528 187529 . 380
chrV 187550 187551 . 220
chrV 187561 187562 . 440
chrV 187569 187570 . 3020
chrV 187580 187581 . 2760
chrV 187598 187599 . 460
chrV 187603 187604 . 2560
chrV 187609 187610 . 720
chrV 187612 187613 . 600
chrV 187653 187654 . 2100
chrV 187675 187676 . 1400
chrV 187757 187758 . 220
chrV 187768 187769 . 160
chrV 187926 187927 . 420
chrV 187954 187955 . 280
chrV 187960 187961 . 420
chrV 187965 187966 . 980
chrV 188035 188036 . 140
chrV 188089 188090 . 240
chrV 188122 188123 . 200
chrV 188127 188128 . 620
chrV 188128 188129 . 140
chrV 188134 188135 . 220
chrV 188134 188135 . 620
chrV 188139 188140 . 140
chrV 188140 188141 . 580
chrV 188143 188144 . 120
chrV 188146 188147 . 220
chrV 188146 188147 . 280
chrV 188149 188150 . 160
chrV 188153 188154 . 220
chrV 188154 188155 . 600
chrV 188156 188157 . 460
chrV 188162 188163 . 360
chrV 188169 188170 . 260
chrV 188179 188180 . 200
chrV 188186 188187 . 120
chrV 188197 188198 . 1280
chrV 188213 188214 . 300
chrV 188246 188247 . 240
chrV 188397 188398 . 240
chrV 189229 189230 . 120
chrV 189521 189522 . 240
chrV 189538 189539 . 120
chrV 189698 189699 . 520
chrV 189704 189705 . 280
chrV 189709 189710 . 400
chrV 189721 189722 . 4520
chrV 189866 189867 . 140
chrV 189870 189871 . 3540
chrV 190011 190012 . 120
chrV 190182 190183 . 380
chrV 190235 190236 . 560
chrV 190256 190257 . 480
chrV 190461 190462 . 920
chrV 190556 190557 . 360
chrV 190649 190650 . 140
chrV 190652 190653 . 220
chrV 190664 190665 . 160
chrV 190692 190693 . 160
chrV 190763 190764 . 120
chrV 190797 190798 . 120
chrV 190911 190912 . 220
chrV 190943 190944 . 460
chrV 190947 190948 . 580
chrV 190997 190998 . 180
chrV 191101 191102 . 180
chrV 191113 191114 . 380
chrV 191129 191130 . 180
chrV 191255 191256 . 120
chrV 191278 191279 . 120
chrV 191280 191281 . 300
chrV 191312 191313 . 160
chrV 191405 191406 . 200
chrV 191412 191413 . 120
chrV 191558 191559 . 560
chrV 191725 191726 . 220
chrV 191753 191754 . 140
chrV 191765 191766 . 140
chrV 191771 191772 . 140
chrV 191778 191779 . 1180
chrV 191792 191793 . 140
chrV 191796 191797 . 200
chrV 191883 191884 . 120
chrV 191890 191891 . 200
chrV 191897 191898 . 240
chrV 191898 191899 . 220
chrV 191912 191913 . 160
chrV 191925 191926 . 1240
chrV 191925 191926 . 120
chrV 191929 191930 . 120
chrV 191933 191934 . 240
chrV 191934 191935 . 320
chrV 191941 191942 . 120
chrV 191944 191945 . 180
chrV 191947 191948 . 160
chrV 191949 191950 . 160
chrV 191953 191954 . 120
chrV 191955 191956 . 320
chrV 191955 191956 . 200
chrV 191959 191960 . 2100
chrV 191968 191969 . 180
chrV 191972 191973 . 220
chrV 191975 191976 . 300
chrV 192711 192712 . 240
chrV 192716 192717 . 160
chrV 192719 192720 . 220
chrV 192723 192724 . 200
chrV 192725 192726 . 420
chrV 192740 192741 . 720
chrV 192754 192755 . 160
chrV 192758 192759 . 1180
chrV 192765 192766 . 520
chrV 192773 192774 . 140
chrV 192789 192790 . 140
chrV 192794 192795 . 1120
chrV 192800 192801 . 760
chrV 192806 192807 . 220
chrV 192816 192817 . 180
chrV 192820 192821 . 480
chrV 192824 192825 . 520
chrV 192826 192827 . 120
chrV 192828 192829 . 1220
chrV 192842 192843 . 120
chrV 192952 192953 . 120
chrV 193003 193004 . 480
chrV 193013 193014 . 200
chrV 193033 193034 . 160
chrV 193041 193042 . 180
chrV 193090 193091 . 220
chrV 193104 193105 . 140
chrV 193117 193118 . 240
chrV 193124 193125 . 140
chrV 193150 193151 . 260
chrV 193152 193153 . 340
chrV 193192 193193 . 240
chrV 193195 193196 . 440
chrV 193200 193201 . 300
chrV 193210 193211 . 200
chrV 193214 193215 . 260
chrV 193219 193220 . 320
chrV 193225 193226 . 140
chrV 193262 193263 . 340
chrV 193263 193264 . 120
chrV 193266 193267 . 820
chrV 193268 193269 . 140
chrV 193270 193271 . 240
chrV 193273 193274 . 160
chrV 193279 193280 . 1640
chrV 193283 193284 . 120
chrV 193286 193287 . 140
chrV 193293 193294 . 140
chrV 193299 193300 . 1120
chrV 193302 193303 . 140
chrV 193304 193305 . 1300
chrV 193318 193319 . 140
chrV 193321 193322 . 1160
chrV 193328 193329 . 240
chrV 193333 193334 . 120
chrV 193358 193359 . 180
chrV 193365 193366 . 280
chrV 193411 193412 . 620
chrV 193415 193416 . 380
chrV 193416 193417 . 120
chrV 193431 193432 . 700
chrV 193437 193438 . 520
chrV 193445 193446 . 640
chrV 193457 193458 . 160
chrV 193459 193460 . 400
chrV 193471 193472 . 420
chrV 193477 193478 . 300
chrV 193482 193483 . 520
chrV 193482 193483 . 120
chrV 193483 193484 . 120
chrV 193483 193484 . 320
chrV 193484 193485 . 120
chrV 193484 193485 . 120
chrV 193497 193498 . 1200
chrV 193507 193508 . 520
chrV 193515 193516 . 420
chrV 193534 193535 . 240
chrV 193547 193548 . 280
chrV 193560 193561 . 240
chrV 193566 193567 . 360
chrV 193594 193595 . 420
chrV 193667 193668 . 300
chrV 193690 193691 . 660
chrV 193695 193696 . 300
chrV 193712 193713 . 300
chrV 193720 193721 . 380
chrV 193741 193742 . 160
chrV 193761 193762 . 280
chrV 193773 193774 . 120
chrV 193776 193777 . 160
chrV 193784 193785 . 280
chrV 193787 193788 . 1020
chrV 193791 193792 . 380
chrV 193792 193793 . 140
chrV 193811 193812 . 2100
chrV 193815 193816 . 1480
chrV 193826 193827 . 1140
chrV 193830 193831 . 740
chrV 193836 193837 . 260
chrV 193837 193838 . 1320
chrV 193840 193841 . 1000
chrV 193847 193848 . 1020
chrV 193879 193880 . 380
chrV 193968 193969 . 680
chrV 194050 194051 . 580
chrV 194056 194057 . 220
chrV 194060 194061 . 160
chrV 194067 194068 . 3460
chrV 194077 194078 . 660
chrV 194090 194091 . 200
chrV 194093 194094 . 120
chrV 194095 194096 . 280
chrV 194120 194121 . 120
chrV 194125 194126 . 180
chrV 194145 194146 . 120
chrV 194152 194153 . 120
chrV 194158 194159 . 360
chrV 194174 194175 . 380
chrV 194178 194179 . 260
chrV 194241 194242 . 160
chrV 194256 194257 . 120
chrV 194268 194269 . 120
chrV 194272 194273 . 380
chrV 194293 194294 . 340
chrV 194592 194593 . 260
chrV 194604 194605 . 140
chrV 194610 194611 . 180
chrV 194614 194615 . 300
chrV 194618 194619 . 120
chrV 194639 194640 . 120
chrV 194641 194642 . 120
chrV 194647 194648 . 300
chrV 194650 194651 . 120
chrV 194656 194657 . 180
chrV 194657 194658 . 240
chrV 194658 194659 . 200
chrV 194662 194663 . 280
chrV 194666 194667 . 2000
chrV 194683 194684 . 200
chrV 194707 194708 . 260
chrV 194757 194758 . 240
chrV 194783 194784 . 160
chrV 194797 194798 . 120
chrV 194804 194805 . 880
chrV 194812 194813 . 760
chrV 194863 194864 . 520
chrV 194908 194909 . 760
chrV 194927 194928 . 1120
chrV 194932 194933 . 1700
chrV 194934 194935 . 2260
chrV 194937 194938 . 160
chrV 194946 194947 . 240
chrV 194948 194949 . 940
chrV 194964 194965 . 120
chrV 194966 194967 . 2560
chrV 194967 194968 . 580
chrV 194967 194968 . 120
chrV 194968 194969 . 280
chrV 194968 194969 . 120
chrV 194976 194977 . 400
chrV 194990 194991 . 880
chrV 194996 194997 . 520
chrV 194998 194999 . 200
chrV 194999 195000 . 1000
chrV 195009 195010 . 120
chrV 195016 195017 . 220
chrV 195021 195022 . 920
chrV 195031 195032 . 680
chrV 195058 195059 . 260
chrV 195071 195072 . 1840
chrV 195094 195095 . 320
chrV 195100 195101 . 220
chrV 195127 195128 . 400
chrV 195136 195137 . 540
chrV 195168 195169 . 160
chrV 195203 195204 . 360
chrV 195222 195223 . 580
chrV 195234 195235 . 440
chrV 195254 195255 . 440
chrV 195290 195291 . 220
chrV 195747 195748 . 360
chrV 195898 195899 . 320
chrV 195950 195951 . 260
chrV 195969 195970 . 200
chrV 196022 196023 . 240
chrV 196035 196036 . 200
chrV 196146 196147 . 620
chrV 196191 196192 . 140
chrV 196215 196216 . 360
chrV 196290 196291 . 180
chrV 196363 196364 . 220
chrV 196366 196367 . 240
chrV 196415 196416 . 240
chrV 196434 196435 . 120
chrV 196551 196552 . 380
chrV 196578 196579 . 120
chrV 196746 196747 . 140
chrV 196757 196758 . 380
chrV 196767 196768 . 280
chrV 196778 196779 . 160
chrV 196805 196806 . 720
chrV 196810 196811 . 280
chrV 196812 196813 . 620
chrV 196816 196817 . 680
chrV 196817 196818 . 180
chrV 196820 196821 . 460
chrV 196823 196824 . 720
chrV 196834 196835 . 120
chrV 196839 196840 . 220
chrV 196840 196841 . 120
chrV 196845 196846 . 400
chrV 196852 196853 . 200
chrV 196870 196871 . 180
chrV 196906 196907 . 180
chrV 197632 197633 . 140
chrV 198367 198368 . 120
chrV 198647 198648 . 340
chrV 198656 198657 . 1380
chrV 198691 198692 . 3520
chrV 198713 198714 . 980
chrV 198742 198743 . 420
chrV 198744 198745 . 500
chrV 198753 198754 . 1200
chrV 198801 198802 . 240
chrV 199089 199090 . 160
chrV 200878 200879 . 120
chrV 200897 200898 . 600
chrV 200901 200902 . 240
chrV 200909 200910 . 120
chrV 200911 200912 . 520
chrV 200919 200920 . 180
chrV 200932 200933 . 280
chrV 200937 200938 . 140
chrV 200963 200964 . 220
chrV 200971 200972 . 220
chrV 200981 200982 . 600
chrV 200987 200988 . 320
chrV 200992 200993 . 700
chrV 200996 200997 . 140
chrV 200997 200998 . 1260
chrV 201006 201007 . 4120
chrV 201010 201011 . 1040
chrV 201020 201021 . 140
chrV 201023 201024 . 880
chrV 201031 201032 . 240
chrV 201963 201964 . 140
chrV 201966 201967 . 340
chrV 201974 201975 . 220
chrV 201981 201982 . 160
chrV 201992 201993 . 140
chrV 201996 201997 . 360
chrV 202000 202001 . 240
chrV 202002 202003 . 160
chrV 202007 202008 . 260
chrV 202020 202021 . 340
chrV 202022 202023 . 160
chrV 202024 202025 . 380
chrV 202024 202025 . 120
chrV 202025 202026 . 320
chrV 202025 202026 . 140
chrV 202028 202029 . 160
chrV 202033 202034 . 220
chrV 202033 202034 . 120
chrV 202038 202039 . 280
chrV 202041 202042 . 220
chrV 202047 202048 . 320
chrV 202049 202050 . 180
chrV 202068 202069 . 440
chrV 202073 202074 . 120
chrV 202077 202078 . 260
chrV 202099 202100 . 320
chrV 202107 202108 . 120
chrV 202109 202110 . 2240
chrV 202274 202275 . 120
chrV 202548 202549 . 220
chrV 202559 202560 . 360
chrV 202561 202562 . 120
chrV 202566 202567 . 1120
chrV 202596 202597 . 160
chrV 202675 202676 . 160
chrV 202691 202692 . 180
chrV 202698 202699 . 340
chrV 202704 202705 . 240
chrV 202719 202720 . 200
chrV 202727 202728 . 240
chrV 202731 202732 . 280
chrV 202733 202734 . 160
chrV 202738 202739 . 320
chrV 202741 202742 . 820
chrV 202756 202757 . 120
chrV 202787 202788 . 600
chrV 202787 202788 . 260
chrV 202794 202795 . 320
chrV 202799 202800 . 180
chrV 202809 202810 . 760
chrV 202851 202852 . 180
chrV 203289 203290 . 120
chrV 203407 203408 . 920
chrV 203623 203624 . 1480
chrV 203773 203774 . 200
chrV 203895 203896 . 120
chrV 203932 203933 . 320
chrV 203978 203979 . 720
chrV 203989 203990 . 200
chrV 204070 204071 . 1320
chrV 204081 204082 . 720
chrV 204341 204342 . 1140
chrV 204346 204347 . 660
chrV 204389 204390 . 1240
chrV 204443 204444 . 240
chrV 204511 204512 . 580
chrV 204533 204534 . 340
chrV 204671 204672 . 120
chrV 204709 204710 . 120
chrV 204865 204866 . 180
chrV 204873 204874 . 220
chrV 204886 204887 . 240
chrV 204892 204893 . 1280
chrV 204896 204897 . 200
chrV 204902 204903 . 380
chrV 205025 205026 . 240
chrV 205041 205042 . 1860
chrV 205047 205048 . 120
chrV 205052 205053 . 120
chrV 205074 205075 . 120
chrV 205075 205076 . 120
chrV 205093 205094 . 120
chrV 205124 205125 . 460
chrV 205128 205129 . 300
chrV 205132 205133 . 120
chrV 205133 205134 . 1120
chrV 205138 205139 . 1080
chrV 205143 205144 . 1500
chrV 205154 205155 . 160
chrV 205160 205161 . 180
chrV 205165 205166 . 580
chrV 205174 205175 . 800
chrV 205181 205182 . 440
chrV 205234 205235 . 140
chrV 205894 205895 . 140
chrV 206906 206907 . 400
chrV 206910 206911 . 280
chrV 206920 206921 . 180
chrV 207055 207056 . 640
chrV 207092 207093 . 240
chrV 207104 207105 . 460
chrV 207116 207117 . 160
chrV 207121 207122 . 1500
chrV 207129 207130 . 380
chrV 207282 207283 . 260
chrV 207290 207291 . 140
chrV 207300 207301 . 520
chrV 207303 207304 . 440
chrV 207346 207347 . 300
chrV 207365 207366 . 120
chrV 207370 207371 . 140
chrV 207378 207379 . 180
chrV 207409 207410 . 120
chrV 207411 207412 . 340
chrV 207446 207447 . 380
chrV 207453 207454 . 7460
chrV 207455 207456 . 120
chrV 207456 207457 . 120
chrV 207463 207464 . 220
chrV 207468 207469 . 2480
chrV 207473 207474 . 560
chrV 207475 207476 . 140
chrV 207510 207511 . 160
chrV 207543 207544 . 1040
chrV 207651 207652 . 1320
chrV 208543 208544 . 120
chrV 208553 208554 . 120
chrV 208563 208564 . 160
chrV 208566 208567 . 500
chrV 208577 208578 . 800
chrV 208581 208582 . 200
chrV 208587 208588 . 280
chrV 208609 208610 . 1260
chrV 208613 208614 . 380
chrV 208644 208645 . 120
chrV 208654 208655 . 120
chrV 208694 208695 . 280
chrV 208702 208703 . 740
chrV 208706 208707 . 140
chrV 208706 208707 . 1200
chrV 208707 208708 . 160
chrV 208707 208708 . 140
chrV 208710 208711 . 140
chrV 208711 208712 . 480
chrV 208716 208717 . 3000
chrV 208730 208731 . 220
chrV 208731 208732 . 800
chrV 208740 208741 . 120
chrV 208741 208742 . 260
chrV 208747 208748 . 300
chrV 208764 208765 . 480
chrV 208801 208802 . 140
chrV 208809 208810 . 240
chrV 208881 208882 . 660
chrV 208937 208938 . 360
chrV 209035 209036 . 540
chrV 209072 209073 . 120
chrV 209096 209097 . 120
chrV 209327 209328 . 160
chrV 209401 209402 . 280
chrV 209423 209424 . 260
chrV 209488 209489 . 380
chrV 209499 209500 . 780
chrV 209508 209509 . 320
chrV 209793 209794 . 220
chrV 209847 209848 . 200
chrV 210009 210010 . 220
chrV 210020 210021 . 220
chrV 210046 210047 . 300
chrV 210146 210147 . 420
chrV 210172 210173 . 120
chrV 210198 210199 . 300
chrV 210322 210323 . 140
chrV 210331 210332 . 120
chrV 210345 210346 . 300
chrV 210346 210347 . 120
chrV 210381 210382 . 200
chrV 210386 210387 . 240
chrV 210392 210393 . 720
chrV 210398 210399 . 160
chrV 210402 210403 . 840
chrV 210454 210455 . 3880
chrV 210467 210468 . 340
chrV 210477 210478 . 980
chrV 210479 210480 . 180
chrV 210491 210492 . 120
chrV 210637 210638 . 140
chrV 210653 210654 . 300
chrV 210771 210772 . 180
chrV 210797 210798 . 420
chrV 210921 210922 . 260
chrV 210995 210996 . 480
chrV 210997 210998 . 220
chrV 211088 211089 . 920
chrV 211140 211141 . 1380
chrV 211165 211166 . 120
chrV 211182 211183 . 120
chrV 211185 211186 . 500
chrV 211356 211357 . 200
chrV 211361 211362 . 1440
chrV 211409 211410 . 120
chrV 211489 211490 . 120
chrV 211498 211499 . 160
chrV 211502 211503 . 120
chrV 211551 211552 . 160
chrV 211568 211569 . 140
chrV 211588 211589 . 140
chrV 211639 211640 . 120
chrV 211659 211660 . 120
chrV 211672 211673 . 200
chrV 211672 211673 . 120
chrV 211679 211680 . 1260
chrV 211683 211684 . 140
chrV 211692 211693 . 180
chrV 211697 211698 . 300
chrV 211705 211706 . 160
chrV 211709 211710 . 160
chrV 211715 211716 . 340
chrV 211718 211719 . 160
chrV 211729 211730 . 580
chrV 211735 211736 . 120
chrV 211739 211740 . 120
chrV 211745 211746 . 120
chrV 211752 211753 . 800
chrV 211823 211824 . 900
chrV 211829 211830 . 140
chrV 211952 211953 . 1320
chrV 212057 212058 . 480
chrV 212069 212070 . 500
chrV 212077 212078 . 280
chrV 212080 212081 . 1000
chrV 212084 212085 . 440
chrV 212094 212095 . 300
chrV 212102 212103 . 720
chrV 212146 212147 . 460
chrV 212156 212157 . 140
chrV 212215 212216 . 220
chrV 212222 212223 . 240
chrV 212319 212320 . 380
chrV 212361 212362 . 840
chrV 212370 212371 . 580
chrV 212419 212420 . 460
chrV 212431 212432 . 220
chrV 212464 212465 . 340
chrV 212483 212484 . 240
chrV 212551 212552 . 280
chrV 212565 212566 . 240
chrV 212665 212666 . 300
chrV 212692 212693 . 120
chrV 212826 212827 . 160
chrV 213252 213253 . 220
chrV 213275 213276 . 440
chrV 213315 213316 . 480
chrV 213319 213320 . 1180
chrV 213326 213327 . 260
chrV 213350 213351 . 320
chrV 213363 213364 . 1340
chrV 213367 213368 . 700
chrV 213373 213374 . 1200
chrV 213377 213378 . 380
chrV 213380 213381 . 1120
chrV 213384 213385 . 120
chrV 213389 213390 . 160
chrV 213394 213395 . 240
chrV 213398 213399 . 240
chrV 213563 213564 . 740
chrV 213566 213567 . 120
chrV 214801 214802 . 180
chrV 214825 214826 . 200
chrV 214864 214865 . 760
chrV 214900 214901 . 540
chrV 214909 214910 . 240
chrV 214920 214921 . 360
chrV 214920 214921 . 260
chrV 214921 214922 . 760
chrV 214937 214938 . 340
chrV 214954 214955 . 500
chrV 215123 215124 . 400
chrV 215296 215297 . 340
chrV 215448 215449 . 120
chrV 215737 215738 . 160
chrV 215776 215777 . 340
chrV 216083 216084 . 280
chrV 216702 216703 . 320
chrV 216890 216891 . 420
chrV 217077 217078 . 440
chrV 217114 217115 . 120
chrV 217460 217461 . 140
chrV 217513 217514 . 120
chrV 217655 217656 . 140
chrV 217667 217668 . 160
chrV 217674 217675 . 140
chrV 217686 217687 . 220
chrV 217749 217750 . 600
chrV 217809 217810 . 480
chrV 217867 217868 . 240
chrV 217875 217876 . 120
chrV 217980 217981 . 480
chrV 218003 218004 . 120
chrV 218027 218028 . 220
chrV 218096 218097 . 120
chrV 218235 218236 . 300
chrV 218253 218254 . 960
chrV 218786 218787 . 160
chrV 219515 219516 . 1040
chrV 219962 219963 . 120
chrV 220192 220193 . 120
chrV 220356 220357 . 200
chrV 220627 220628 . 900
chrV 220658 220659 . 1020
chrV 220805 220806 . 120
chrV 220862 220863 . 520
chrV 221055 221056 . 180
chrV 221070 221071 . 640
chrV 221075 221076 . 640
chrV 221103 221104 . 120
chrV 221104 221105 . 640
chrV 221104 221105 . 1280
chrV 221136 221137 . 340
chrV 221146 221147 . 620
chrV 221154 221155 . 280
chrV 221174 221175 . 540
chrV 221182 221183 . 120
chrV 221212 221213 . 140
chrV 221317 221318 . 1040
chrV 221350 221351 . 820
chrV 221351 221352 . 420
chrV 221358 221359 . 220
chrV 221371 221372 . 360
chrV 221382 221383 . 200
chrV 221412 221413 . 120
chrV 221418 221419 . 1240
chrV 221420 221421 . 180
chrV 221420 221421 . 140
chrV 221442 221443 . 580
chrV 221536 221537 . 120
chrV 221547 221548 . 240
chrV 221572 221573 . 200
chrV 221579 221580 . 580
chrV 221598 221599 . 340
chrV 221738 221739 . 120
chrV 221741 221742 . 940
chrV 221742 221743 . 920
chrV 221749 221750 . 500
chrV 221752 221753 . 240
chrV 221757 221758 . 220
chrV 221764 221765 . 120
chrV 221767 221768 . 120
chrV 221772 221773 . 120
chrV 221803 221804 . 900
chrV 221807 221808 . 480
chrV 221837 221838 . 380
chrV 221922 221923 . 320
chrV 221949 221950 . 180
chrV 222055 222056 . 160
chrV 222103 222104 . 200
chrV 222121 222122 . 180
chrV 222124 222125 . 280
chrV 222200 222201 . 320
chrV 222213 222214 . 460
chrV 222214 222215 . 1020
chrV 222215 222216 . 120
chrV 222234 222235 . 1500
chrV 222237 222238 . 220
chrV 222239 222240 . 740
chrV 222245 222246 . 360
chrV 222257 222258 . 400
chrV 222274 222275 . 620
chrV 222277 222278 . 900
chrV 222281 222282 . 2240
chrV 222285 222286 . 160
chrV 222290 222291 . 180
chrV 222344 222345 . 120
chrV 222352 222353 . 640
chrV 222355 222356 . 140
chrV 222363 222364 . 120
chrV 222370 222371 . 160
chrV 222372 222373 . 120
chrV 222383 222384 . 120
chrV 222388 222389 . 480
chrV 222394 222395 . 640
chrV 222427 222428 . 120
chrV 222435 222436 . 1040
chrV 222447 222448 . 300
chrV 222501 222502 . 200
chrV 222517 222518 . 600
chrV 222529 222530 . 420
chrV 222531 222532 . 140
chrV 222531 222532 . 120
chrV 222535 222536 . 600
chrV 222537 222538 . 280
chrV 222545 222546 . 200
chrV 222546 222547 . 600
chrV 222549 222550 . 740
chrV 222556 222557 . 220
chrV 222562 222563 . 180
chrV 222563 222564 . 260
chrV 222570 222571 . 460
chrV 222607 222608 . 140
chrV 222632 222633 . 1780
chrV 222705 222706 . 140
chrV 222712 222713 . 140
chrV 222723 222724 . 120
chrV 222742 222743 . 120
chrV 222746 222747 . 1140
chrV 222757 222758 . 340
chrV 222761 222762 . 500
chrV 222771 222772 . 340
chrV 222790 222791 . 280
chrV 222814 222815 . 640
chrV 222817 222818 . 540
chrV 222831 222832 . 700
chrV 222834 222835 . 640
chrV 222840 222841 . 380
chrV 222852 222853 . 160
chrV 222889 222890 . 120
chrV 222889 222890 . 460
chrV 222940 222941 . 1700
chrV 222957 222958 . 120
chrV 222998 222999 . 160
chrV 223016 223017 . 240
chrV 223035 223036 . 340
chrV 223043 223044 . 300
chrV 223060 223061 . 280
chrV 223063 223064 . 140
chrV 223090 223091 . 1200
chrV 223106 223107 . 420
chrV 223108 223109 . 220
chrV 223115 223116 . 2540
chrV 223117 223118 . 120
chrV 223121 223122 . 260
chrV 223124 223125 . 260
chrV 223142 223143 . 240
chrV 223146 223147 . 160
chrV 223155 223156 . 760
chrV 223165 223166 . 240
chrV 223172 223173 . 920
chrV 223181 223182 . 940
chrV 223194 223195 . 240
chrV 223197 223198 . 120
chrV 223233 223234 . 120
chrV 223234 223235 . 180
chrV 223234 223235 . 1040
chrV 223238 223239 . 440
chrV 223256 223257 . 660
chrV 223286 223287 . 160
chrV 225271 225272 . 860
chrV 225303 225304 . 160
chrV 225320 225321 . 160
chrV 225334 225335 . 120
chrV 225365 225366 . 200
chrV 225401 225402 . 120
chrV 225437 225438 . 240
chrV 225437 225438 . 120
chrV 225438 225439 . 140
chrV 225620 225621 . 120
chrV 225693 225694 . 120
chrV 225694 225695 . 160
chrV 225694 225695 . 280
chrV 225699 225700 . 120
chrV 225702 225703 . 120
chrV 225703 225704 . 280
chrV 225710 225711 . 220
chrV 225721 225722 . 780
chrV 225723 225724 . 120
chrV 225723 225724 . 140
chrV 225726 225727 . 280
chrV 225742 225743 . 200
chrV 225745 225746 . 240
chrV 225762 225763 . 220
chrV 225788 225789 . 200
chrV 225793 225794 . 140
chrV 225817 225818 . 1000
chrV 225825 225826 . 620
chrV 225931 225932 . 400
chrV 226088 226089 . 1080
chrV 226092 226093 . 380
chrV 226250 226251 . 120
chrV 226278 226279 . 340
chrV 226282 226283 . 700
chrV 226403 226404 . 180
chrV 226422 226423 . 120
chrV 226444 226445 . 1820
chrV 226728 226729 . 880
chrV 226758 226759 . 480
chrV 226765 226766 . 560
chrV 226816 226817 . 160
chrV 228270 228271 . 120
chrV 228274 228275 . 200
chrV 228315 228316 . 140
chrV 228353 228354 . 140
chrV 228361 228362 . 120
chrV 228374 228375 . 120
chrV 228462 228463 . 240
chrV 228508 228509 . 160
chrV 228610 228611 . 740
chrV 228745 228746 . 140
chrV 228922 228923 . 300
chrV 228938 228939 . 140
chrV 228955 228956 . 380
chrV 229211 229212 . 440
chrV 229349 229350 . 1040
chrV 229381 229382 . 200
chrV 229389 229390 . 860
chrV 229525 229526 . 320
chrV 229529 229530 . 220
chrV 229534 229535 . 440
chrV 229540 229541 . 200
chrV 229550 229551 . 220
chrV 229554 229555 . 2180
chrV 229563 229564 . 460
chrV 229567 229568 . 180
chrV 229570 229571 . 1120
chrV 229570 229571 . 940
chrV 229572 229573 . 220
chrV 229572 229573 . 600
chrV 229580 229581 . 380
chrV 229584 229585 . 520
chrV 229627 229628 . 120
chrV 229637 229638 . 1160
chrV 229638 229639 . 120
chrV 229641 229642 . 120
chrV 229647 229648 . 200
chrV 229656 229657 . 620
chrV 229663 229664 . 380
chrV 229664 229665 . 320
chrV 229691 229692 . 180
chrV 229824 229825 . 700
chrV 229829 229830 . 240
chrV 229833 229834 . 460
chrV 229972 229973 . 180
chrV 230005 230006 . 260
chrV 230044 230045 . 260
chrV 230469 230470 . 140
chrV 230503 230504 . 120
chrV 230759 230760 . 220
chrV 231043 231044 . 160
chrV 231463 231464 . 600
chrV 231724 231725 . 300
chrV 231728 231729 . 280
chrV 231769 231770 . 360
chrV 231775 231776 . 420
chrV 231783 231784 . 240
chrV 231785 231786 . 120
chrV 231927 231928 . 140
chrV 232108 232109 . 120
chrV 232249 232250 . 160
chrV 232301 232302 . 220
chrV 232321 232322 . 160
chrV 232335 232336 . 120
chrV 232348 232349 . 620
chrV 232493 232494 . 420
chrV 233318 233319 . 180
chrV 233574 233575 . 160
chrV 233616 233617 . 240
chrV 233737 233738 . 360
chrV 234026 234027 . 160
chrV 234031 234032 . 460
chrV 234377 234378 . 1540
chrV 234387 234388 . 1680
chrV 234684 234685 . 300
chrV 234685 234686 . 240
chrV 234698 234699 . 760
chrV 234706 234707 . 280
chrV 234710 234711 . 580
chrV 234711 234712 . 120
chrV 234711 234712 . 120
chrV 234731 234732 . 300
chrV 234732 234733 . 160
chrV 234732 234733 . 120
chrV 234745 234746 . 440
chrV 234753 234754 . 380
chrV 234782 234783 . 140
chrV 234782 234783 . 180
chrV 234787 234788 . 180
chrV 234801 234802 . 120
chrV 234806 234807 . 180
chrV 234806 234807 . 460
chrV 234807 234808 . 120
chrV 234809 234810 . 300
chrV 234811 234812 . 180
chrV 234848 234849 . 460
chrV 234869 234870 . 1040
chrV 235031 235032 . 180
chrV 235039 235040 . 940
chrV 235147 235148 . 2560
chrV 235380 235381 . 1320
chrV 235477 235478 . 320
chrV 235478 235479 . 140
chrV 235499 235500 . 140
chrV 235649 235650 . 1120
chrV 235765 235766 . 200
chrV 237210 237211 . 520
chrV 237218 237219 . 180
chrV 237233 237234 . 320
chrV 237237 237238 . 800
chrV 237262 237263 . 120
chrV 237266 237267 . 160
chrV 237276 237277 . 180
chrV 237310 237311 . 120
chrV 237320 237321 . 300
chrV 237323 237324 . 140
chrV 237346 237347 . 120
chrV 237373 237374 . 120
chrV 237376 237377 . 360
chrV 237379 237380 . 820
chrV 237383 237384 . 640
chrV 237384 237385 . 1400
chrV 237387 237388 . 1800
chrV 237388 237389 . 240
chrV 237389 237390 . 260
chrV 237389 237390 . 120
chrV 237393 237394 . 260
chrV 237398 237399 . 160
chrV 237399 237400 . 440
chrV 237401 237402 . 340
chrV 237406 237407 . 540
chrV 237407 237408 . 120
chrV 237407 237408 . 780
chrV 237414 237415 . 940
chrV 237442 237443 . 120
chrV 237505 237506 . 120
chrV 237588 237589 . 380
chrV 238068 238069 . 140
chrV 238134 238135 . 120
chrV 238140 238141 . 200
chrV 238148 238149 . 320
chrV 238158 238159 . 460
chrV 238162 238163 . 220
chrV 238164 238165 . 120
chrV 238169 238170 . 120
chrV 238176 238177 . 640
chrV 238182 238183 . 160
chrV 238214 238215 . 860
chrV 238214 238215 . 120
chrV 238215 238216 . 120
chrV 238221 238222 . 380
chrV 238245 238246 . 180
chrV 238265 238266 . 460
chrV 238309 238310 . 320
chrV 238313 238314 . 220
chrV 238340 238341 . 740
chrV 238352 238353 . 220
chrV 238356 238357 . 160
chrV 238374 238375 . 120
chrV 238388 238389 . 140
chrV 238400 238401 . 1300
chrV 238403 238404 . 560
chrV 238439 238440 . 240
chrV 238446 238447 . 740
chrV 238455 238456 . 740
chrV 238477 238478 . 320
chrV 238481 238482 . 140
chrV 238486 238487 . 140
chrV 238497 238498 . 120
chrV 238498 238499 . 160
chrV 238503 238504 . 480
chrV 238504 238505 . 620
chrV 238504 238505 . 120
chrV 238517 238518 . 120
chrV 238549 238550 . 440
chrV 238550 238551 . 580
chrV 238552 238553 . 140
chrV 238553 238554 . 360
chrV 238570 238571 . 360
chrV 238618 238619 . 180
chrV 238625 238626 . 3060
chrV 238721 238722 . 1180
chrV 238772 238773 . 400
chrV 238909 238910 . 140
chrV 238917 238918 . 260
chrV 238981 238982 . 480
chrV 239290 239291 . 140
chrV 239344 239345 . 380
chrV 239444 239445 . 440
chrV 239471 239472 . 280
chrV 239531 239532 . 220
chrV 239546 239547 . 200
chrV 239552 239553 . 260
chrV 239648 239649 . 940
chrV 239653 239654 . 160
chrV 239725 239726 . 300
chrV 239916 239917 . 200
chrV 239919 239920 . 800
chrV 240055 240056 . 140
chrV 240251 240252 . 1060
chrV 240434 240435 . 200
chrV 240528 240529 . 180
chrV 240586 240587 . 160
chrV 240831 240832 . 2640
chrV 240932 240933 . 160
chrV 241182 241183 . 160
chrV 241248 241249 . 1060
chrV 241262 241263 . 180
chrV 241268 241269 . 260
chrV 241280 241281 . 640
chrV 241312 241313 . 160
chrV 241346 241347 . 660
chrV 241391 241392 . 520
chrV 241460 241461 . 320
chrV 241473 241474 . 660
chrV 241788 241789 . 140
chrV 241831 241832 . 160
chrV 241852 241853 . 160
chrV 241874 241875 . 160
chrV 241911 241912 . 580
chrV 241945 241946 . 140
chrV 241948 241949 . 180
chrV 241954 241955 . 120
chrV 242165 242166 . 340
chrV 242181 242182 . 120
chrV 242252 242253 . 120
chrV 242289 242290 . 120
chrV 242302 242303 . 1480
chrV 242314 242315 . 620
chrV 242410 242411 . 260
chrV 242424 242425 . 180
chrV 242431 242432 . 140
chrV 242433 242434 . 160
chrV 242433 242434 . 480
chrV 242442 242443 . 140
chrV 242456 242457 . 420
chrV 242472 242473 . 220
chrV 242487 242488 . 200
chrV 242506 242507 . 120
chrV 242516 242517 . 240
chrV 242523 242524 . 120
chrV 242528 242529 . 120
chrV 242542 242543 . 260
chrV 242593 242594 . 160
chrV 242638 242639 . 140
chrV 242675 242676 . 500
chrV 242689 242690 . 440
chrV 242702 242703 . 120
chrV 242733 242734 . 460
chrV 242737 242738 . 700
chrV 242742 242743 . 260
chrV 242744 242745 . 120
chrV 242798 242799 . 600
chrV 242805 242806 . 200
chrV 242838 242839 . 120
chrV 242871 242872 . 220
chrV 242892 242893 . 160
chrV 242914 242915 . 140
chrV 242952 242953 . 260
chrV 242959 242960 . 140
chrV 242959 242960 . 140
chrV 242977 242978 . 120
chrV 242980 242981 . 120
chrV 242984 242985 . 240
chrV 242988 242989 . 220
chrV 243019 243020 . 380
chrV 243024 243025 . 380
chrV 243033 243034 . 240
chrV 243040 243041 . 220
chrV 243060 243061 . 280
chrV 243068 243069 . 180
chrV 243076 243077 . 440
chrV 243083 243084 . 140
chrV 243086 243087 . 260
chrV 243108 243109 . 300
chrV 243128 243129 . 200
chrV 243171 243172 . 280
chrV 243183 243184 . 140
chrV 243213 243214 . 460
chrV 243296 243297 . 140
chrV 243317 243318 . 860
chrV 243435 243436 . 780
chrV 243460 243461 . 180
chrV 243464 243465 . 120
chrV 243575 243576 . 480
chrV 243583 243584 . 800
chrV 243655 243656 . 520
chrV 243700 243701 . 1120
chrV 243850 243851 . 140
chrV 243856 243857 . 160
chrV 243921 243922 . 380
chrV 244024 244025 . 300
chrV 244132 244133 . 600
chrV 244165 244166 . 240
chrV 244269 244270 . 940
chrV 244345 244346 . 780
chrV 244680 244681 . 340
chrV 244877 244878 . 260
chrV 244939 244940 . 1140
chrV 245051 245052 . 880
chrV 245116 245117 . 200
chrV 245176 245177 . 620
chrV 245400 245401 . 440
chrV 245447 245448 . 260
chrV 245914 245915 . 460
chrV 246275 246276 . 120
chrV 246508 246509 . 160
chrV 246737 246738 . 160
chrV 246801 246802 . 120
chrV 246810 246811 . 400
chrV 246935 246936 . 180
chrV 247033 247034 . 160
chrV 247150 247151 . 180
chrV 247336 247337 . 220
chrV 247628 247629 . 560
chrV 247775 247776 . 140
chrV 247973 247974 . 120
chrV 248122 248123 . 160
chrV 248321 248322 . 1080
chrV 248329 248330 . 120
chrV 248339 248340 . 120
chrV 248368 248369 . 620
chrV 248380 248381 . 680
chrV 248398 248399 . 360
chrV 248398 248399 . 580
chrV 248400 248401 . 120
chrV 248419 248420 . 240
chrV 248429 248430 . 160
chrV 248456 248457 . 200
chrV 248601 248602 . 300
chrV 248638 248639 . 220
chrV 248766 248767 . 120
chrV 249352 249353 . 580
chrV 249367 249368 . 300
chrV 249690 249691 . 120
chrV 249713 249714 . 380
chrV 249722 249723 . 500
chrV 249849 249850 . 500
chrV 249868 249869 . 880
chrV 249877 249878 . 200
chrV 249879 249880 . 220
chrV 249885 249886 . 300
chrV 249902 249903 . 300
chrV 249924 249925 . 140
chrV 249940 249941 . 340
chrV 249950 249951 . 260
chrV 249959 249960 . 280
chrV 249970 249971 . 260
chrV 250127 250128 . 540
chrV 250182 250183 . 120
chrV 250228 250229 . 120
chrV 250253 250254 . 2080
chrV 250278 250279 . 620
chrV 250324 250325 . 260
chrV 250330 250331 . 120
chrV 250382 250383 . 140
chrV 250488 250489 . 180
chrV 250490 250491 . 160
chrV 250492 250493 . 160
chrV 250517 250518 . 180
chrV 250568 250569 . 260
chrV 250568 250569 . 280
chrV 250569 250570 . 120
chrV 250573 250574 . 200
chrV 250596 250597 . 180
chrV 250600 250601 . 140
chrV 250601 250602 . 160
chrV 250610 250611 . 160
chrV 250624 250625 . 140
chrV 250634 250635 . 360
chrV 250953 250954 . 700
chrV 251269 251270 . 680
chrV 251276 251277 . 160
chrV 251311 251312 . 1760
chrV 251314 251315 . 240
chrV 251322 251323 . 1200
chrV 251331 251332 . 2040
chrV 251340 251341 . 160
chrV 251466 251467 . 380
chrV 251509 251510 . 300
chrV 251530 251531 . 380
chrV 251534 251535 . 200
chrV 251553 251554 . 4000
chrV 251588 251589 . 280
chrV 251591 251592 . 900
chrV 251599 251600 . 420
chrV 251749 251750 . 680
chrV 252896 252897 . 720
chrV 253135 253136 . 140
chrV 253382 253383 . 180
chrV 253396 253397 . 120
chrV 253403 253404 . 1000
chrV 253406 253407 . 1020
chrV 253412 253413 . 140
chrV 253603 253604 . 160
chrV 253629 253630 . 820
chrV 253966 253967 . 1520
chrV 253978 253979 . 320
chrV 254102 254103 . 200
chrV 254127 254128 . 180
chrV 254128 254129 . 400
chrV 254295 254296 . 1000
chrV 254317 254318 . 240
chrV 254461 254462 . 140
chrV 254487 254488 . 1360
chrV 254493 254494 . 140
chrV 254501 254502 . 160
chrV 254506 254507 . 740
chrV 254509 254510 . 120
chrV 254511 254512 . 140
chrV 254515 254516 . 260
chrV 254516 254517 . 340
chrV 254519 254520 . 140
chrV 254524 254525 . 380
chrV 254527 254528 . 180
chrV 254534 254535 . 120
chrV 254565 254566 . 820
chrV 254578 254579 . 280
chrV 254582 254583 . 120
chrV 254592 254593 . 160
chrV 254593 254594 . 700
chrV 254594 254595 . 140
chrV 254596 254597 . 180
chrV 254599 254600 . 220
chrV 254604 254605 . 140
chrV 254757 254758 . 220
chrV 254774 254775 . 120
chrV 255369 255370 . 780
chrV 255427 255428 . 140
chrV 255544 255545 . 120
chrV 255664 255665 . 240
chrV 255683 255684 . 180
chrV 255914 255915 . 200
chrV 255930 255931 . 220
chrV 255999 256000 . 140
chrV 256053 256054 . 160
chrV 256147 256148 . 120
chrV 256162 256163 . 200
chrV 256227 256228 . 680
chrV 256240 256241 . 120
chrV 256244 256245 . 1640
chrV 256286 256287 . 160
chrV 256314 256315 . 220
chrV 256318 256319 . 140
chrV 256507 256508 . 1120
chrV 256592 256593 . 420
chrV 256608 256609 . 120
chrV 256616 256617 . 240
chrV 256641 256642 . 260
chrV 256652 256653 . 320
chrV 256663 256664 . 400
chrV 256889 256890 . 180
chrV 256972 256973 . 420
chrV 256989 256990 . 260
chrV 256996 256997 . 1180
chrV 257766 257767 . 260
chrV 257787 257788 . 140
chrV 257798 257799 . 240
chrV 257936 257937 . 580
chrV 258107 258108 . 140
chrV 258136 258137 . 260
chrV 258139 258140 . 760
chrV 258162 258163 . 500
chrV 258163 258164 . 160
chrV 258164 258165 . 120
chrV 258174 258175 . 300
chrV 258197 258198 . 1120
chrV 258216 258217 . 160
chrV 258257 258258 . 540
chrV 258265 258266 . 520
chrV 258269 258270 . 1340
chrV 258271 258272 . 280
chrV 258277 258278 . 920
chrV 258298 258299 . 160
chrV 258302 258303 . 200
chrV 258330 258331 . 1540
chrV 258335 258336 . 140
chrV 258341 258342 . 280
chrV 258357 258358 . 860
chrV 258379 258380 . 440
chrV 258395 258396 . 340
chrV 258405 258406 . 160
chrV 258430 258431 . 160
chrV 258437 258438 . 680
chrV 258512 258513 . 1540
chrV 258534 258535 . 940
chrV 258615 258616 . 940
chrV 258626 258627 . 120
chrV 258667 258668 . 260
chrV 258690 258691 . 2180
chrV 258696 258697 . 300
chrV 258763 258764 . 160
chrV 258841 258842 . 1560
chrV 258849 258850 . 540
chrV 258971 258972 . 260
chrV 259085 259086 . 220
chrV 259148 259149 . 280
chrV 259213 259214 . 760
chrV 259351 259352 . 1260
chrV 259416 259417 . 400
chrV 259498 259499 . 120
chrV 259651 259652 . 160
chrV 259702 259703 . 180
chrV 259723 259724 . 320
chrV 259872 259873 . 180
chrV 259884 259885 . 160
chrV 259917 259918 . 220
chrV 259980 259981 . 140
chrV 259981 259982 . 140
chrV 259995 259996 . 560
chrV 260015 260016 . 1900
chrV 260020 260021 . 120
chrV 260108 260109 . 740
chrV 260115 260116 . 1280
chrV 260117 260118 . 280
chrV 260125 260126 . 240
chrV 260134 260135 . 180
chrV 260135 260136 . 1200
chrV 260140 260141 . 1100
chrV 260147 260148 . 260
chrV 260161 260162 . 480
chrV 260170 260171 . 140
chrV 260188 260189 . 1560
chrV 260210 260211 . 520
chrV 260213 260214 . 360
chrV 260297 260298 . 520
chrV 260308 260309 . 600
chrV 260335 260336 . 160
chrV 260360 260361 . 120
chrV 260392 260393 . 220
chrV 260410 260411 . 400
chrV 260440 260441 . 140
chrV 260474 260475 . 320
chrV 260479 260480 . 140
chrV 260568 260569 . 380
chrV 260611 260612 . 120
chrV 260671 260672 . 120
chrV 260785 260786 . 140
chrV 260872 260873 . 120
chrV 260882 260883 . 400
chrV 261123 261124 . 440
chrV 261148 261149 . 120
chrV 261154 261155 . 280
chrV 261164 261165 . 180
chrV 261194 261195 . 140
chrV 261210 261211 . 220
chrV 261298 261299 . 260
chrV 261316 261317 . 120
chrV 261402 261403 . 360
chrV 261427 261428 . 120
chrV 261431 261432 . 160
chrV 261434 261435 . 320
chrV 261439 261440 . 280
chrV 261492 261493 . 220
chrV 261585 261586 . 120
chrV 261586 261587 . 180
chrV 261593 261594 . 140
chrV 261631 261632 . 320
chrV 261654 261655 . 360
chrV 261680 261681 . 200
chrV 261681 261682 . 160
chrV 261681 261682 . 2020
chrV 261695 261696 . 120
chrV 261713 261714 . 300
chrV 261726 261727 . 800
chrV 261732 261733 . 760
chrV 261737 261738 . 620
chrV 261741 261742 . 680
chrV 261745 261746 . 480
chrV 261751 261752 . 160
chrV 261753 261754 . 1060
chrV 261754 261755 . 360
chrV 261759 261760 . 1040
chrV 261767 261768 . 600
chrV 261772 261773 . 180
chrV 261772 261773 . 120
chrV 261787 261788 . 720
chrV 261806 261807 . 120
chrV 261807 261808 . 280
chrV 261810 261811 . 400
chrV 261811 261812 . 1060
chrV 261819 261820 . 320
chrV 261823 261824 . 1020
chrV 261834 261835 . 300
chrV 261863 261864 . 120
chrV 261874 261875 . 1020
chrV 261880 261881 . 400
chrV 261882 261883 . 160
chrV 261882 261883 . 720
chrV 261886 261887 . 140
chrV 261902 261903 . 540
chrV 262023 262024 . 1880
chrV 262106 262107 . 340
chrV 262109 262110 . 120
chrV 262124 262125 . 240
chrV 262127 262128 . 860
chrV 262144 262145 . 200
chrV 262314 262315 . 120
chrV 262338 262339 . 160
chrV 262408 262409 . 840
chrV 262418 262419 . 320
chrV 262450 262451 . 380
chrV 262671 262672 . 320
chrV 262969 262970 . 220
chrV 263104 263105 . 120
chrV 263110 263111 . 1760
chrV 263128 263129 . 160
chrV 263279 263280 . 260
chrV 263539 263540 . 1200
chrV 263900 263901 . 420
chrV 264115 264116 . 380
chrV 264118 264119 . 120
chrV 264122 264123 . 120
chrV 264123 264124 . 160
chrV 264123 264124 . 240
chrV 264126 264127 . 460
chrV 264151 264152 . 120
chrV 264151 264152 . 220
chrV 264188 264189 . 620
chrV 264207 264208 . 2680
chrV 264212 264213 . 2320
chrV 264212 264213 . 140
chrV 264213 264214 . 140
chrV 264243 264244 . 180
chrV 264267 264268 . 400
chrV 264269 264270 . 220
chrV 264273 264274 . 580
chrV 264302 264303 . 120
chrV 264351 264352 . 360
chrV 264365 264366 . 360
chrV 264438 264439 . 220
chrV 264459 264460 . 480
chrV 264471 264472 . 200
chrV 264482 264483 . 1020
chrV 264501 264502 . 1740
chrV 264546 264547 . 740
chrV 264551 264552 . 120
chrV 264559 264560 . 160
chrV 264562 264563 . 140
chrV 264629 264630 . 360
chrV 264651 264652 . 140
chrV 264653 264654 . 140
chrV 264653 264654 . 140
chrV 264663 264664 . 1300
chrV 264700 264701 . 520
chrV 264708 264709 . 800
chrV 264765 264766 . 120
chrV 264769 264770 . 940
chrV 264772 264773 . 120
chrV 264810 264811 . 260
chrV 264840 264841 . 1260
chrV 265281 265282 . 140
chrV 265918 265919 . 320
chrV 265963 265964 . 180
chrV 265967 265968 . 120
chrV 266000 266001 . 240
chrV 266015 266016 . 140
chrV 266022 266023 . 120
chrV 266027 266028 . 120
chrV 266067 266068 . 180
chrV 266086 266087 . 140
chrV 266091 266092 . 120
chrV 266147 266148 . 120
chrV 266152 266153 . 120
chrV 266199 266200 . 160
chrV 266217 266218 . 200
chrV 266218 266219 . 120
chrV 266223 266224 . 200
chrV 266229 266230 . 300
chrV 266230 266231 . 200
chrV 266277 266278 . 280
chrV 266287 266288 . 300
chrV 266288 266289 . 180
chrV 266288 266289 . 460
chrV 266307 266308 . 660
chrV 266355 266356 . 120
chrV 266361 266362 . 360
chrV 266468 266469 . 280
chrV 266505 266506 . 240
chrV 268267 268268 . 380
chrV 268289 268290 . 200
chrV 268304 268305 . 1440
chrV 268311 268312 . 200
chrV 268315 268316 . 120
chrV 268418 268419 . 160
chrV 268421 268422 . 940
chrV 268434 268435 . 380
chrV 268438 268439 . 280
chrV 268441 268442 . 380
chrV 268457 268458 . 1120
chrV 268467 268468 . 120
chrV 268473 268474 . 500
chrV 268492 268493 . 140
chrV 268495 268496 . 780
chrV 268497 268498 . 140
chrV 268563 268564 . 280
chrV 268566 268567 . 340
chrV 268568 268569 . 200
chrV 268575 268576 . 120
chrV 268588 268589 . 220
chrV 268591 268592 . 460
chrV 268593 268594 . 180
chrV 268598 268599 . 280
chrV 268607 268608 . 200
chrV 268664 268665 . 140
chrV 268708 268709 . 2180
chrV 268720 268721 . 360
chrV 268731 268732 . 980
chrV 268763 268764 . 120
chrV 268792 268793 . 160
chrV 268798 268799 . 280
chrV 268807 268808 . 700
chrV 268825 268826 . 140
chrV 268835 268836 . 180
chrV 268845 268846 . 220
chrV 268868 268869 . 140
chrV 268874 268875 . 180
chrV 268887 268888 . 640
chrV 268890 268891 . 620
chrV 268890 268891 . 140
chrV 268910 268911 . 500
chrV 268915 268916 . 180
chrV 268934 268935 . 360
chrV 268940 268941 . 240
chrV 268977 268978 . 1060
chrV 269024 269025 . 120
chrV 269042 269043 . 160
chrV 269053 269054 . 1140
chrV 269074 269075 . 220
chrV 269128 269129 . 360
chrV 269185 269186 . 340
chrV 269186 269187 . 140
chrV 269197 269198 . 240
chrV 269201 269202 . 120
chrV 269211 269212 . 540
chrV 269310 269311 . 700
chrV 269365 269366 . 440
chrV 270259 270260 . 240
chrV 270360 270361 . 120
chrV 270582 270583 . 840
chrV 270589 270590 . 580
chrV 270598 270599 . 140
chrV 270873 270874 . 180
chrV 271050 271051 . 260
chrV 271110 271111 . 480
chrV 271253 271254 . 300
chrV 271257 271258 . 700
chrV 271261 271262 . 200
chrV 271262 271263 . 1160
chrV 271268 271269 . 120
chrV 271276 271277 . 200
chrV 271278 271279 . 480
chrV 271278 271279 . 120
chrV 271279 271280 . 120
chrV 271280 271281 . 2060
chrV 271285 271286 . 440
chrV 271315 271316 . 240
chrV 271536 271537 . 620
chrV 271627 271628 . 180
chrV 271628 271629 . 1120
chrV 271634 271635 . 200
chrV 271651 271652 . 120
chrV 271657 271658 . 460
chrV 271663 271664 . 460
chrV 271675 271676 . 260
chrV 271679 271680 . 200
chrV 271685 271686 . 380
chrV 271690 271691 . 160
chrV 271694 271695 . 320
chrV 271698 271699 . 840
chrV 271706 271707 . 980
chrV 271825 271826 . 200
chrV 271836 271837 . 760
chrV 271869 271870 . 860
chrV 272041 272042 . 140
chrV 272137 272138 . 220
chrV 272286 272287 . 620
chrV 272305 272306 . 200
chrV 272313 272314 . 320
chrV 272316 272317 . 340
chrV 272347 272348 . 200
chrV 272354 272355 . 480
chrV 272404 272405 . 140
chrV 272412 272413 . 160
chrV 272424 272425 . 180
chrV 272429 272430 . 280
chrV 272576 272577 . 180
chrV 272755 272756 . 140
chrV 272926 272927 . 120
chrV 273085 273086 . 120
chrV 273093 273094 . 180
chrV 273240 273241 . 120
chrV 273360 273361 . 180
chrV 273382 273383 . 1460
chrV 273495 273496 . 380
chrV 273555 273556 . 140
chrV 273567 273568 . 140
chrV 273702 273703 . 320
chrV 273752 273753 . 140
chrV 273762 273763 . 600
chrV 273808 273809 . 400
chrV 273880 273881 . 300
chrV 273898 273899 . 660
chrV 273957 273958 . 320
chrV 274072 274073 . 240
chrV 274095 274096 . 800
chrV 274106 274107 . 780
chrV 274305 274306 . 240
chrV 274309 274310 . 340
chrV 274313 274314 . 160
chrV 274318 274319 . 160
chrV 274322 274323 . 160
chrV 274328 274329 . 120
chrV 274340 274341 . 320
chrV 274431 274432 . 260
chrV 274442 274443 . 140
chrV 274538 274539 . 160
chrV 274579 274580 . 140
chrV 274952 274953 . 120
chrV 275089 275090 . 200
chrV 275173 275174 . 420
chrV 275498 275499 . 140
chrV 275547 275548 . 720
chrV 275651 275652 . 620
chrV 275670 275671 . 480
chrV 275707 275708 . 960
chrV 275785 275786 . 460
chrV 275898 275899 . 640
chrV 276068 276069 . 120
chrV 276083 276084 . 540
chrV 276100 276101 . 260
chrV 276195 276196 . 1380
chrV 276216 276217 . 340
chrV 276296 276297 . 980
chrV 276318 276319 . 120
chrV 276337 276338 . 120
chrV 276348 276349 . 180
chrV 276512 276513 . 320
chrV 276830 276831 . 200
chrV 276932 276933 . 120
chrV 277076 277077 . 700
chrV 277161 277162 . 260
chrV 277527 277528 . 120
chrV 277741 277742 . 120
chrV 277965 277966 . 380
chrV 278122 278123 . 820
chrV 279306 279307 . 140
chrV 279310 279311 . 160
chrV 279687 279688 . 1300
chrV 279695 279696 . 160
chrV 279713 279714 . 760
chrV 279810 279811 . 140
chrV 280085 280086 . 320
chrV 280196 280197 . 300
chrV 280285 280286 . 760
chrV 280329 280330 . 280
chrV 280399 280400 . 120
chrV 280416 280417 . 1080
chrV 280520 280521 . 160
chrV 280763 280764 . 340
chrV 280845 280846 . 160
chrV 280853 280854 . 200
chrV 280860 280861 . 220
chrV 280921 280922 . 460
chrV 280956 280957 . 180
chrV 280960 280961 . 260
chrV 280969 280970 . 180
chrV 280977 280978 . 120
chrV 281126 281127 . 160
chrV 281140 281141 . 120
chrV 281191 281192 . 180
chrV 281215 281216 . 200
chrV 281437 281438 . 120
chrV 281463 281464 . 120
chrV 281528 281529 . 120
chrV 281895 281896 . 140
chrV 282055 282056 . 360
chrV 282122 282123 . 140
chrV 282200 282201 . 120
chrV 282202 282203 . 380
chrV 282212 282213 . 220
chrV 282290 282291 . 420
chrV 282317 282318 . 620
chrV 282344 282345 . 620
chrV 282436 282437 . 1300
chrV 282444 282445 . 160
chrV 282552 282553 . 380
chrV 282681 282682 . 140
chrV 282795 282796 . 140
chrV 282960 282961 . 240
chrV 282969 282970 . 1100
chrV 283112 283113 . 120
chrV 283179 283180 . 880
chrV 283592 283593 . 180
chrV 283597 283598 . 760
chrV 283604 283605 . 120
chrV 283609 283610 . 120
chrV 284075 284076 . 960
chrV 284183 284184 . 700
chrV 284293 284294 . 120
chrV 284461 284462 . 320
chrV 284467 284468 . 120
chrV 284478 284479 . 120
chrV 284516 284517 . 480
chrV 284517 284518 . 200
chrV 284519 284520 . 1160
chrV 284523 284524 . 1060
chrV 284524 284525 . 120
chrV 284531 284532 . 200
chrV 284540 284541 . 300
chrV 284548 284549 . 760
chrV 284571 284572 . 1320
chrV 284586 284587 . 1000
chrV 284601 284602 . 160
chrV 284609 284610 . 120
chrV 284623 284624 . 820
chrV 284630 284631 . 160
chrV 284656 284657 . 1060
chrV 284670 284671 . 240
chrV 284687 284688 . 160
chrV 284697 284698 . 1160
chrV 284741 284742 . 320
chrV 284759 284760 . 660
chrV 284806 284807 . 3720
chrV 284811 284812 . 120
chrV 284817 284818 . 1060
chrV 284819 284820 . 120
chrV 284830 284831 . 160
chrV 284847 284848 . 160
chrV 284866 284867 . 4000
chrV 284874 284875 . 120
chrV 284898 284899 . 1120
chrV 284908 284909 . 1800
chrV 284913 284914 . 140
chrV 284916 284917 . 1440
chrV 284926 284927 . 280
chrV 284927 284928 . 500
chrV 284934 284935 . 120
chrV 284940 284941 . 300
chrV 284952 284953 . 180
chrV 284955 284956 . 1060
chrV 284964 284965 . 480
chrV 284976 284977 . 180
chrV 284984 284985 . 1280
chrV 284993 284994 . 120
chrV 285030 285031 . 180
chrV 285038 285039 . 320
chrV 285042 285043 . 540
chrV 285044 285045 . 560
chrV 285048 285049 . 3380
chrV 285055 285056 . 800
chrV 285058 285059 . 3720
chrV 285061 285062 . 460
chrV 285064 285065 . 960
chrV 285073 285074 . 740
chrV 285075 285076 . 1520
chrV 285079 285080 . 360
chrV 285089 285090 . 140
chrV 285095 285096 . 480
chrV 285103 285104 . 380
chrV 285103 285104 . 2220
chrV 285119 285120 . 3000
chrV 285119 285120 . 600
chrV 285120 285121 . 120
chrV 285243 285244 . 400
chrV 285287 285288 . 360
chrV 285310 285311 . 220
chrV 285418 285419 . 120
chrV 285447 285448 . 180
chrV 285449 285450 . 680
chrV 286032 286033 . 1020
chrV 286282 286283 . 220
chrV 286388 286389 . 120
chrV 286390 286391 . 380
chrV 286395 286396 . 680
chrV 286402 286403 . 120
chrV 286558 286559 . 280
chrV 286694 286695 . 1100
chrV 286756 286757 . 1560
chrV 286764 286765 . 240
chrV 286950 286951 . 340
chrV 286974 286975 . 240
chrV 287063 287064 . 180
chrV 287231 287232 . 960
chrV 287240 287241 . 1400
chrV 287243 287244 . 140
chrV 287245 287246 . 1180
chrV 287255 287256 . 260
chrV 287316 287317 . 860
chrV 287329 287330 . 140
chrV 287331 287332 . 600
chrV 287348 287349 . 120
chrV 287372 287373 . 500
chrV 287409 287410 . 280
chrV 287443 287444 . 180
chrV 287543 287544 . 120
chrV 287640 287641 . 120
chrV 287702 287703 . 340
chrV 287707 287708 . 300
chrV 287710 287711 . 220
chrV 287875 287876 . 120
chrV 287882 287883 . 440
chrV 287949 287950 . 420
chrV 288128 288129 . 200
chrV 288190 288191 . 1000
chrV 288210 288211 . 400
chrV 288221 288222 . 380
chrV 288236 288237 . 140
chrV 288277 288278 . 840
chrV 288285 288286 . 120
chrV 288412 288413 . 200
chrV 288424 288425 . 200
chrV 288428 288429 . 180
chrV 288432 288433 . 1280
chrV 288479 288480 . 260
chrV 288577 288578 . 320
chrV 288633 288634 . 240
chrV 288758 288759 . 720
chrV 288769 288770 . 140
chrV 288797 288798 . 140
chrV 289113 289114 . 140
chrV 289210 289211 . 260
chrV 289228 289229 . 220
chrV 289239 289240 . 120
chrV 289270 289271 . 120
chrV 289271 289272 . 820
chrV 289277 289278 . 400
chrV 289287 289288 . 120
chrV 289298 289299 . 180
chrV 289304 289305 . 160
chrV 289306 289307 . 200
chrV 289326 289327 . 960
chrV 289442 289443 . 200
chrV 289469 289470 . 3420
chrV 289489 289490 . 400
chrV 289495 289496 . 180
chrV 289503 289504 . 180
chrV 289531 289532 . 120
chrV 289670 289671 . 280
chrV 289681 289682 . 1540
chrV 289710 289711 . 300
chrV 289785 289786 . 520
chrV 289857 289858 . 500
chrV 290214 290215 . 240
chrV 290244 290245 . 540
chrV 291010 291011 . 220
chrV 291036 291037 . 120
chrV 291096 291097 . 200
chrV 291174 291175 . 120
chrV 291262 291263 . 180
chrV 291368 291369 . 280
chrV 291390 291391 . 120
chrV 291402 291403 . 120
chrV 291426 291427 . 120
chrV 291578 291579 . 160
chrV 291584 291585 . 540
chrV 291587 291588 . 860
chrV 291624 291625 . 120
chrV 291677 291678 . 520
chrV 291688 291689 . 160
chrV 291691 291692 . 160
chrV 291693 291694 . 320
chrV 291699 291700 . 200
chrV 291718 291719 . 120
chrV 291749 291750 . 120
chrV 291757 291758 . 180
chrV 291876 291877 . 120
chrV 291885 291886 . 120
chrV 291935 291936 . 300
chrV 292053 292054 . 1260
chrV 292241 292242 . 140
chrV 292604 292605 . 1040
chrV 292691 292692 . 720
chrV 292722 292723 . 600
chrV 292727 292728 . 320
chrV 292730 292731 . 1660
chrV 292733 292734 . 120
chrV 292752 292753 . 140
chrV 292752 292753 . 300
chrV 292754 292755 . 260
chrV 292763 292764 . 880
chrV 292769 292770 . 540
chrV 292771 292772 . 1140
chrV 292780 292781 . 160
chrV 292868 292869 . 180
chrV 292876 292877 . 120
chrV 292891 292892 . 200
chrV 292894 292895 . 180
chrV 292902 292903 . 540
chrV 292915 292916 . 120
chrV 292922 292923 . 480
chrV 292927 292928 . 120
chrV 294661 294662 . 180
chrV 294666 294667 . 760
chrV 294691 294692 . 120
chrV 294704 294705 . 120
chrV 294937 294938 . 380
chrV 294997 294998 . 860
chrV 295001 295002 . 1540
chrV 295030 295031 . 520
chrV 295038 295039 . 320
chrV 295055 295056 . 920
chrV 295056 295057 . 300
chrV 295074 295075 . 380
chrV 295077 295078 . 200
chrV 295171 295172 . 140
chrV 295176 295177 . 860
chrV 295189 295190 . 180
chrV 295195 295196 . 140
chrV 295202 295203 . 360
chrV 295203 295204 . 1160
chrV 295211 295212 . 760
chrV 295214 295215 . 500
chrV 295222 295223 . 160
chrV 295232 295233 . 380
chrV 295234 295235 . 520
chrV 295252 295253 . 220
chrV 295325 295326 . 960
chrV 295337 295338 . 540
chrV 295340 295341 . 180
chrV 295346 295347 . 960
chrV 297983 297984 . 240
chrV 298101 298102 . 1120
chrV 298143 298144 . 1080
chrV 298227 298228 . 900
chrV 298240 298241 . 1320
chrV 298251 298252 . 120
chrV 298251 298252 . 360
chrV 298262 298263 . 140
chrV 298275 298276 . 680
chrV 298330 298331 . 540
chrV 298344 298345 . 280
chrV 298478 298479 . 440
chrV 298489 298490 . 180
chrV 298545 298546 . 140
chrV 298549 298550 . 180
chrV 298552 298553 . 200
chrV 298594 298595 . 160
chrV 300930 300931 . 140
chrV 301659 301660 . 160
chrV 301672 301673 . 360
chrV 301687 301688 . 760
chrV 301720 301721 . 160
chrV 301733 301734 . 380
chrV 301741 301742 . 160
chrV 301754 301755 . 880
chrV 301944 301945 . 220
chrV 302009 302010 . 320
chrV 302124 302125 . 480
chrV 302395 302396 . 300
chrV 302403 302404 . 120
chrV 302415 302416 . 140
chrV 302433 302434 . 180
chrV 302582 302583 . 140
chrV 302630 302631 . 200
chrV 302669 302670 . 140
chrV 302677 302678 . 360
chrV 302705 302706 . 160
chrV 302879 302880 . 900
chrV 302900 302901 . 220
chrV 303094 303095 . 120
chrV 303099 303100 . 1060
chrV 303179 303180 . 200
chrV 303226 303227 . 1340
chrV 303232 303233 . 260
chrV 303288 303289 . 120
chrV 303359 303360 . 680
chrV 303411 303412 . 220
chrV 303443 303444 . 500
chrV 303456 303457 . 440
chrV 303462 303463 . 120
chrV 303474 303475 . 440
chrV 303481 303482 . 180
chrV 303500 303501 . 880
chrV 303507 303508 . 360
chrV 303519 303520 . 180
chrV 303549 303550 . 180
chrV 303552 303553 . 220
chrV 303557 303558 . 620
chrV 303557 303558 . 260
chrV 303559 303560 . 220
chrV 303562 303563 . 140
chrV 303565 303566 . 140
chrV 303566 303567 . 180
chrV 303568 303569 . 240
chrV 303569 303570 . 160
chrV 303569 303570 . 160
chrV 303571 303572 . 140
chrV 303577 303578 . 240
chrV 303588 303589 . 240
chrV 303597 303598 . 600
chrV 303601 303602 . 660
chrV 303608 303609 . 220
chrV 303616 303617 . 180
chrV 303625 303626 . 280
chrV 303629 303630 . 640
chrV 303634 303635 . 160
chrV 303646 303647 . 560
chrV 303654 303655 . 140
chrV 303672 303673 . 120
chrV 303689 303690 . 400
chrV 303699 303700 . 120
chrV 303707 303708 . 140
chrV 303710 303711 . 800
chrV 303722 303723 . 120
chrV 303727 303728 . 220
chrV 303767 303768 . 240
chrV 303771 303772 . 140
chrV 303774 303775 . 160
chrV 303775 303776 . 120
chrV 303799 303800 . 820
chrV 303806 303807 . 580
chrV 303814 303815 . 120
chrV 303848 303849 . 620
chrV 304143 304144 . 160
chrV 304178 304179 . 160
chrV 304194 304195 . 900
chrV 304260 304261 . 140
chrV 304375 304376 . 140
chrV 304415 304416 . 740
chrV 304432 304433 . 120
chrV 304489 304490 . 300
chrV 304490 304491 . 240
chrV 304491 304492 . 140
chrV 304760 304761 . 120
chrV 304999 305000 . 160
chrV 305018 305019 . 140
chrV 305130 305131 . 440
chrV 305191 305192 . 140
chrV 305269 305270 . 580
chrV 305276 305277 . 300
chrV 305321 305322 . 500
chrV 305599 305600 . 240
chrV 305932 305933 . 600
chrV 305941 305942 . 140
chrV 305947 305948 . 3740
chrV 305955 305956 . 340
chrV 305959 305960 . 160
chrV 307447 307448 . 280
chrV 307470 307471 . 120
chrV 307518 307519 . 240
chrV 307530 307531 . 1340
chrV 307540 307541 . 260
chrV 307548 307549 . 500
chrV 307551 307552 . 200
chrV 307563 307564 . 980
chrV 307573 307574 . 380
chrV 308581 308582 . 440
chrV 308633 308634 . 120
chrV 308749 308750 . 420
chrV 308752 308753 . 120
chrV 309114 309115 . 240
chrV 309313 309314 . 1900
chrV 309527 309528 . 1040
chrV 309815 309816 . 560
chrV 310275 310276 . 160
chrV 310308 310309 . 580
chrV 310908 310909 . 800
chrV 310925 310926 . 320
chrV 310969 310970 . 120
chrV 311150 311151 . 200
chrV 311162 311163 . 160
chrV 311173 311174 . 620
chrV 311313 311314 . 160
chrV 311417 311418 . 180
chrV 311418 311419 . 260
chrV 311436 311437 . 580
chrV 311440 311441 . 680
chrV 311441 311442 . 720
chrV 311441 311442 . 120
chrV 311449 311450 . 840
chrV 311452 311453 . 620
chrV 311453 311454 . 620
chrV 311462 311463 . 1360
chrV 311469 311470 . 180
chrV 311471 311472 . 260
chrV 311479 311480 . 160
chrV 311485 311486 . 380
chrV 311493 311494 . 160
chrV 311502 311503 . 860
chrV 311514 311515 . 360
chrV 311516 311517 . 520
chrV 311517 311518 . 620
chrV 311535 311536 . 120
chrV 311544 311545 . 240
chrV 311609 311610 . 120
chrV 311615 311616 . 180
chrV 311621 311622 . 1560
chrV 311644 311645 . 140
chrV 311647 311648 . 720
chrV 311665 311666 . 380
chrV 311691 311692 . 140
chrV 311696 311697 . 460
chrV 311723 311724 . 240
chrV 311734 311735 . 240
chrV 311740 311741 . 120
chrV 311742 311743 . 440
chrV 311752 311753 . 160
chrV 311760 311761 . 220
chrV 311789 311790 . 420
chrV 311853 311854 . 220
chrV 311893 311894 . 140
chrV 311898 311899 . 280
chrV 311920 311921 . 500
chrV 311945 311946 . 420
chrV 311954 311955 . 140
chrV 311962 311963 . 160
chrV 311972 311973 . 180
chrV 311974 311975 . 200
chrV 311979 311980 . 860
chrV 312014 312015 . 140
chrV 312082 312083 . 220
chrV 312093 312094 . 360
chrV 312106 312107 . 360
chrV 312146 312147 . 120
chrV 312159 312160 . 200
chrV 312164 312165 . 360
chrV 312171 312172 . 780
chrV 312173 312174 . 120
chrV 312176 312177 . 120
chrV 312183 312184 . 1940
chrV 312185 312186 . 140
chrV 312185 312186 . 140
chrV 312217 312218 . 480
chrV 312343 312344 . 1540
chrV 312353 312354 . 160
chrV 312363 312364 . 740
chrV 312374 312375 . 4560
chrV 312383 312384 . 120
chrV 312489 312490 . 140
chrV 312700 312701 . 480
chrV 312771 312772 . 560
chrV 312797 312798 . 1140
chrV 312863 312864 . 140
chrV 312960 312961 . 160
chrV 312974 312975 . 260
chrV 312981 312982 . 200
chrV 313119 313120 . 240
chrV 313123 313124 . 400
chrV 313151 313152 . 380
chrV 313301 313302 . 140
chrV 313319 313320 . 120
chrV 313361 313362 . 240
chrV 313399 313400 . 900
chrV 313404 313405 . 280
chrV 313737 313738 . 120
chrV 313746 313747 . 120
chrV 313757 313758 . 120
chrV 313805 313806 . 140
chrV 313928 313929 . 380
chrV 313985 313986 . 180
chrV 313999 314000 . 160
chrV 314007 314008 . 360
chrV 314032 314033 . 140
chrV 314054 314055 . 300
chrV 314061 314062 . 420
chrV 314076 314077 . 440
chrV 314084 314085 . 120
chrV 314098 314099 . 120
chrV 314106 314107 . 260
chrV 314123 314124 . 740
chrV 314151 314152 . 160
chrV 314214 314215 . 380
chrV 314368 314369 . 280
chrV 314438 314439 . 580
chrV 314582 314583 . 200
chrV 314664 314665 . 340
chrV 314831 314832 . 160
chrV 314872 314873 . 620
chrV 315116 315117 . 180
chrV 315492 315493 . 1060
chrV 315759 315760 . 1060
chrV 315815 315816 . 280
chrV 315959 315960 . 280
chrV 316033 316034 . 120
chrV 316463 316464 . 180
chrV 316562 316563 . 180
chrV 316567 316568 . 200
chrV 316616 316617 . 260
chrV 316642 316643 . 1900
chrV 316644 316645 . 240
chrV 316644 316645 . 140
chrV 316651 316652 . 420
chrV 316674 316675 . 720
chrV 316677 316678 . 160
chrV 316679 316680 . 260
chrV 316707 316708 . 500
chrV 316742 316743 . 260
chrV 316748 316749 . 120
chrV 316766 316767 . 240
chrV 316782 316783 . 120
chrV 316825 316826 . 200
chrV 316912 316913 . 720
chrV 316938 316939 . 140
chrV 317176 317177 . 720
chrV 317441 317442 . 1440
chrV 317576 317577 . 200
chrV 317841 317842 . 1000
chrV 317949 317950 . 500
chrV 318091 318092 . 300
chrV 318121 318122 . 560
chrV 318180 318181 . 260
chrV 318310 318311 . 120
chrV 318418 318419 . 220
chrV 318589 318590 . 220
chrV 318647 318648 . 580
chrV 318651 318652 . 340
chrV 318665 318666 . 180
chrV 318674 318675 . 120
chrV 318698 318699 . 260
chrV 318859 318860 . 140
chrV 319382 319383 . 620
chrV 319454 319455 . 120
chrV 319478 319479 . 660
chrV 319814 319815 . 120
chrV 319842 319843 . 2340
chrV 319845 319846 . 260
chrV 319854 319855 . 280
chrV 319887 319888 . 1040
chrV 319889 319890 . 1520
chrV 319904 319905 . 540
chrV 320806 320807 . 280
chrV 321174 321175 . 640
chrV 321197 321198 . 300
chrV 321268 321269 . 120
chrV 321613 321614 . 1360
chrV 321621 321622 . 220
chrV 321713 321714 . 380
chrV 321744 321745 . 860
chrV 321837 321838 . 260
chrV 321962 321963 . 340
chrV 321982 321983 . 180
chrV 321992 321993 . 340
chrV 322003 322004 . 160
chrV 322064 322065 . 1340
chrV 322146 322147 . 120
chrV 322160 322161 . 120
chrV 322534 322535 . 280
chrV 322585 322586 . 280
chrV 322753 322754 . 420
chrV 322758 322759 . 520
chrV 322797 322798 . 280
chrV 323244 323245 . 300
chrV 323910 323911 . 320
chrV 324044 324045 . 160
chrV 324193 324194 . 240
chrV 324228 324229 . 260
chrV 324234 324235 . 120
chrV 324315 324316 . 120
chrV 324321 324322 . 460
chrV 324344 324345 . 120
chrV 324539 324540 . 120
chrV 326031 326032 . 800
chrV 326083 326084 . 420
chrV 326133 326134 . 140
chrV 326151 326152 . 360
chrV 326265 326266 . 220
chrV 326348 326349 . 180
chrV 327086 327087 . 940
chrV 327086 327087 . 120
chrV 327087 327088 . 140
chrV 327096 327097 . 1560
chrV 327112 327113 . 1000
chrV 327127 327128 . 500
chrV 327140 327141 . 2220
chrV 327193 327194 . 280
chrV 327200 327201 . 180
chrV 327203 327204 . 940
chrV 327210 327211 . 440
chrV 327219 327220 . 140
chrV 327236 327237 . 460
chrV 327328 327329 . 440
chrV 327386 327387 . 200
chrV 327570 327571 . 140
chrV 327656 327657 . 160
chrV 327687 327688 . 840
chrV 328166 328167 . 120
chrV 328211 328212 . 120
chrV 328294 328295 . 140
chrV 328308 328309 . 140
chrV 328312 328313 . 160
chrV 328347 328348 . 380
chrV 328360 328361 . 220
chrV 328407 328408 . 280
chrV 329077 329078 . 160
chrV 330020 330021 . 640
chrV 330065 330066 . 260
chrV 330089 330090 . 120
chrV 330103 330104 . 220
chrV 330164 330165 . 320
chrV 330223 330224 . 580
chrV 330253 330254 . 780
chrV 330440 330441 . 820
chrV 330452 330453 . 1040
chrV 330463 330464 . 1600
chrV 330471 330472 . 1460
chrV 330496 330497 . 1080
chrV 330684 330685 . 300
chrV 330797 330798 . 200
chrV 331118 331119 . 1280
chrV 331606 331607 . 240
chrV 331649 331650 . 620
chrV 331714 331715 . 140
chrV 331957 331958 . 120
chrV 331974 331975 . 120
chrV 332054 332055 . 680
chrV 332095 332096 . 1440
chrV 332143 332144 . 140
chrV 332147 332148 . 880
chrV 332182 332183 . 760
chrV 332209 332210 . 340
chrV 332411 332412 . 200
chrV 332728 332729 . 1060
chrV 332910 332911 . 260
chrV 332924 332925 . 140
chrV 332930 332931 . 120
chrV 332939 332940 . 120
chrV 332942 332943 . 140
chrV 332946 332947 . 180
chrV 332954 332955 . 340
chrV 333006 333007 . 200
chrV 333017 333018 . 120
chrV 333020 333021 . 120
chrV 333025 333026 . 140
chrV 333027 333028 . 120
chrV 333029 333030 . 360
chrV 333032 333033 . 340
chrV 333033 333034 . 120
chrV 333034 333035 . 160
chrV 333037 333038 . 160
chrV 333292 333293 . 260
chrV 333329 333330 . 2620
chrV 333446 333447 . 260
chrV 333462 333463 . 240
chrV 333509 333510 . 460
chrV 333687 333688 . 160
chrV 333798 333799 . 300
chrV 334495 334496 . 520
chrV 334505 334506 . 1400
chrV 334510 334511 . 1240
chrV 335121 335122 . 120
chrV 335180 335181 . 120
chrV 335182 335183 . 220
chrV 335228 335229 . 320
chrV 335234 335235 . 200
chrV 335247 335248 . 120
chrV 335271 335272 . 180
chrV 335301 335302 . 360
chrV 335328 335329 . 320
chrV 335359 335360 . 280
chrV 335375 335376 . 140
chrV 335410 335411 . 360
chrV 335417 335418 . 160
chrV 335427 335428 . 140
chrV 335436 335437 . 260
chrV 335441 335442 . 400
chrV 335445 335446 . 840
chrV 335447 335448 . 200
chrV 335450 335451 . 160
chrV 335453 335454 . 280
chrV 335456 335457 . 540
chrV 335458 335459 . 240
chrV 335464 335465 . 260
chrV 335471 335472 . 120
chrV 335475 335476 . 540
chrV 335492 335493 . 680
chrV 335502 335503 . 120
chrV 335510 335511 . 1020
chrV 335518 335519 . 140
chrV 335550 335551 . 1700
chrV 335557 335558 . 980
chrV 335557 335558 . 120
chrV 335570 335571 . 520
chrV 335576 335577 . 120
chrV 335592 335593 . 220
chrV 335601 335602 . 120
chrV 335643 335644 . 400
chrV 335646 335647 . 320
chrV 335677 335678 . 540
chrV 335683 335684 . 240
chrV 335691 335692 . 140
chrV 335767 335768 . 120
chrV 335779 335780 . 120
chrV 335792 335793 . 160
chrV 335804 335805 . 300
chrV 335833 335834 . 220
chrV 335917 335918 . 120
chrV 335955 335956 . 580
chrV 335963 335964 . 940
chrV 335967 335968 . 360
chrV 335970 335971 . 160
chrV 335988 335989 . 140
chrV 336031 336032 . 160
chrV 336051 336052 . 320
chrV 336081 336082 . 720
chrV 336112 336113 . 140
chrV 336123 336124 . 240
chrV 336147 336148 . 120
chrV 336174 336175 . 140
chrV 336202 336203 . 1080
chrV 336210 336211 . 340
chrV 336218 336219 . 340
chrV 336250 336251 . 200
chrV 336253 336254 . 260
chrV 336261 336262 . 140
chrV 336359 336360 . 120
chrV 336374 336375 . 120
chrV 336428 336429 . 160
chrV 336506 336507 . 160
chrV 336600 336601 . 1020
chrV 336761 336762 . 500
chrV 336874 336875 . 340
chrV 337392 337393 . 420
chrV 337398 337399 . 160
chrV 337413 337414 . 180
chrV 337502 337503 . 180
chrV 337713 337714 . 680
chrV 337728 337729 . 280
chrV 337734 337735 . 1920
chrV 337798 337799 . 1920
chrV 337810 337811 . 300
chrV 337813 337814 . 760
chrV 337841 337842 . 180
chrV 338199 338200 . 680
chrV 338720 338721 . 120
chrV 338910 338911 . 140
chrV 339154 339155 . 120
chrV 339220 339221 . 1420
chrV 339253 339254 . 680
chrV 339347 339348 . 140
chrV 339550 339551 . 280
chrV 339588 339589 . 660
chrV 339830 339831 . 320
chrV 339847 339848 . 160
chrV 342169 342170 . 160
chrV 342323 342324 . 160
chrV 342369 342370 . 800
chrV 342377 342378 . 240
chrV 342393 342394 . 260
chrV 342400 342401 . 340
chrV 342418 342419 . 220
chrV 342449 342450 . 180
chrV 342461 342462 . 220
chrV 342490 342491 . 700
chrV 342514 342515 . 220
chrV 342524 342525 . 320
chrV 342527 342528 . 120
chrV 342536 342537 . 360
chrV 342549 342550 . 420
chrV 342557 342558 . 340
chrV 342562 342563 . 180
chrV 342566 342567 . 620
chrV 342573 342574 . 300
chrV 342576 342577 . 460
chrV 342588 342589 . 280
chrV 342594 342595 . 160
chrV 342600 342601 . 700
chrV 342603 342604 . 1240
chrV 342615 342616 . 360
chrV 342681 342682 . 460
chrV 342703 342704 . 540
chrV 342745 342746 . 440
chrV 342760 342761 . 840
chrV 342765 342766 . 160
chrV 342768 342769 . 360
chrV 342781 342782 . 440
chrV 342796 342797 . 1440
chrV 342796 342797 . 120
chrV 342797 342798 . 120
chrV 342797 342798 . 620
chrV 342798 342799 . 120
chrV 342800 342801 . 2620
chrV 342803 342804 . 440
chrV 342805 342806 . 620
chrV 342811 342812 . 180
chrV 342832 342833 . 1880
chrV 342924 342925 . 160
chrV 343192 343193 . 220
chrV 343215 343216 . 180
chrV 343229 343230 . 120
chrV 343271 343272 . 260
chrV 343275 343276 . 120
chrV 343302 343303 . 120
chrV 343309 343310 . 360
chrV 343320 343321 . 480
chrV 343322 343323 . 660
chrV 343327 343328 . 280
chrV 343343 343344 . 120
chrV 343485 343486 . 400
chrV 343577 343578 . 280
chrV 343598 343599 . 200
chrV 343662 343663 . 120
chrV 347396 347397 . 160
chrV 347501 347502 . 200
chrV 347715 347716 . 320
chrV 347725 347726 . 120
chrV 347747 347748 . 120
chrV 347896 347897 . 220
chrV 348083 348084 . 1300
chrV 348096 348097 . 360
chrV 348102 348103 . 980
chrV 348110 348111 . 540
chrV 348111 348112 . 760
chrV 348127 348128 . 240
chrV 348308 348309 . 580
chrV 348475 348476 . 460
chrV 348477 348478 . 720
chrV 348482 348483 . 760
chrV 348483 348484 . 220
chrV 348490 348491 . 300
chrV 348493 348494 . 420
chrV 348515 348516 . 1000
chrV 348518 348519 . 760
chrV 348528 348529 . 1300
chrV 348659 348660 . 120
chrV 348703 348704 . 1060
chrV 348961 348962 . 200
chrV 349465 349466 . 760
chrV 349489 349490 . 3880
chrV 349521 349522 . 520
chrV 349528 349529 . 1440
chrV 349534 349535 . 200
chrV 349538 349539 . 420
chrV 349584 349585 . 220
chrV 349595 349596 . 6520
chrV 349601 349602 . 440
chrV 349685 349686 . 360
chrV 349730 349731 . 400
chrV 349753 349754 . 180
chrV 349757 349758 . 480
chrV 349794 349795 . 540
chrV 349803 349804 . 380
chrV 349819 349820 . 660
chrV 349823 349824 . 540
chrV 349852 349853 . 140
chrV 349853 349854 . 120
chrV 349853 349854 . 440
chrV 349859 349860 . 500
chrV 349909 349910 . 240
chrV 351194 351195 . 160
chrV 351412 351413 . 140
chrV 351426 351427 . 120
chrV 351428 351429 . 200
chrV 351429 351430 . 400
chrV 351439 351440 . 300
chrV 351445 351446 . 1080
chrV 351450 351451 . 280
chrV 351470 351471 . 400
chrV 351490 351491 . 300
chrV 351508 351509 . 680
chrV 351683 351684 . 1160
chrV 351772 351773 . 160
chrV 351799 351800 . 140
chrV 351839 351840 . 140
chrV 351885 351886 . 120
chrV 352181 352182 . 200
chrV 352326 352327 . 140
chrV 352358 352359 . 2620
chrV 352421 352422 . 140
chrV 352677 352678 . 240
chrV 352775 352776 . 120
chrV 352788 352789 . 800
chrV 352863 352864 . 760
chrV 352882 352883 . 1900
chrV 352902 352903 . 140
chrV 353255 353256 . 240
chrV 353413 353414 . 1020
chrV 353421 353422 . 200
chrV 353449 353450 . 240
chrV 353505 353506 . 460
chrV 353537 353538 . 700
chrV 353668 353669 . 240
chrV 353700 353701 . 260
chrV 354170 354171 . 160
chrV 354173 354174 . 2020
chrV 354218 354219 . 1520
chrV 354242 354243 . 2300
chrV 354259 354260 . 220
chrV 354361 354362 . 380
chrV 354372 354373 . 360
chrV 354835 354836 . 140
chrV 354852 354853 . 260
chrV 354856 354857 . 460
chrV 354955 354956 . 1000
chrV 354992 354993 . 140
chrV 355047 355048 . 600
chrV 355051 355052 . 280
chrV 355061 355062 . 140
chrV 355074 355075 . 160
chrV 355080 355081 . 160
chrV 355097 355098 . 140
chrV 355120 355121 . 160
chrV 355121 355122 . 140
chrV 355125 355126 . 420
chrV 355131 355132 . 140
chrV 355132 355133 . 120
chrV 355177 355178 . 440
chrV 355191 355192 . 140
chrV 355194 355195 . 120
chrV 355222 355223 . 200
chrV 355228 355229 . 320
chrV 355406 355407 . 120
chrV 355458 355459 . 520
chrV 355492 355493 . 220
chrV 355517 355518 . 180
chrV 355748 355749 . 420
chrV 356697 356698 . 140
chrV 356758 356759 . 440
chrV 357165 357166 . 220
chrV 357212 357213 . 220
chrV 357267 357268 . 1040
chrV 357282 357283 . 240
chrV 357287 357288 . 120
chrV 357354 357355 . 1540
chrV 357549 357550 . 740
chrV 357756 357757 . 260
chrV 357905 357906 . 560
chrV 357919 357920 . 340
chrV 357947 357948 . 160
chrV 357997 357998 . 260
chrV 358022 358023 . 560
chrV 358287 358288 . 980
chrV 358338 358339 . 440
chrV 358437 358438 . 140
chrV 358476 358477 . 140
chrV 358933 358934 . 360
chrV 358968 358969 . 260
chrV 359131 359132 . 160
chrV 359137 359138 . 360
chrV 359208 359209 . 120
chrV 359214 359215 . 160
chrV 359218 359219 . 160
chrV 359353 359354 . 120
chrV 359365 359366 . 460
chrV 359392 359393 . 120
chrV 359413 359414 . 120
chrV 359423 359424 . 480
chrV 359433 359434 . 120
chrV 359437 359438 . 120
chrV 359623 359624 . 120
chrV 359768 359769 . 140
chrV 359826 359827 . 540
chrV 360073 360074 . 120
chrV 360444 360445 . 280
chrV 360873 360874 . 140
chrV 360893 360894 . 140
chrV 360982 360983 . 160
chrV 360991 360992 . 500
chrV 361372 361373 . 360
chrV 361404 361405 . 860
chrV 361525 361526 . 200
chrV 361535 361536 . 120
chrV 361555 361556 . 340
chrV 361673 361674 . 780
chrV 361676 361677 . 280
chrV 361875 361876 . 340
chrV 361897 361898 . 820
chrV 361913 361914 . 140
chrV 361919 361920 . 840
chrV 361943 361944 . 640
chrV 361948 361949 . 240
chrV 361951 361952 . 220
chrV 362086 362087 . 680
chrV 362098 362099 . 160
chrV 362104 362105 . 220
chrV 362115 362116 . 160
chrV 362264 362265 . 120
chrV 362272 362273 . 140
chrV 362297 362298 . 140
chrV 362305 362306 . 1000
chrV 362421 362422 . 200
chrV 362460 362461 . 120
chrV 363849 363850 . 240
chrV 364198 364199 . 120
chrV 364284 364285 . 340
chrV 364375 364376 . 120
chrV 364709 364710 . 1220
chrV 365070 365071 . 120
chrV 365308 365309 . 120
chrV 365345 365346 . 240
chrV 365586 365587 . 220
chrV 365622 365623 . 160
chrV 365699 365700 . 200
chrV 366170 366171 . 160
chrV 366276 366277 . 120
chrV 366674 366675 . 160
chrV 366681 366682 . 220
chrV 366711 366712 . 220
chrV 366714 366715 . 120
chrV 366726 366727 . 120
chrV 366752 366753 . 280
chrV 367441 367442 . 720
chrV 367569 367570 . 180
chrV 367632 367633 . 140
chrV 367699 367700 . 140
chrV 367721 367722 . 280
chrV 367792 367793 . 480
chrV 367921 367922 . 360
chrV 368027 368028 . 340
chrV 368163 368164 . 320
chrV 368985 368986 . 1080
chrV 369210 369211 . 140
chrV 369314 369315 . 680
chrV 370243 370244 . 260
chrV 370677 370678 . 400
chrV 370778 370779 . 1200
chrV 370781 370782 . 120
chrV 370845 370846 . 3960
chrV 370992 370993 . 160
chrV 371118 371119 . 160
chrV 371251 371252 . 320
chrV 371920 371921 . 120
chrV 372050 372051 . 3380
chrV 372092 372093 . 120
chrV 372115 372116 . 400
chrV 372129 372130 . 160
chrV 372130 372131 . 680
chrV 372132 372133 . 120
chrV 372144 372145 . 140
chrV 372169 372170 . 180
chrV 372182 372183 . 180
chrV 372785 372786 . 300
chrV 372883 372884 . 240
chrV 373078 373079 . 640
chrV 373108 373109 . 140
chrV 373117 373118 . 120
chrV 373124 373125 . 120
chrV 373426 373427 . 160
chrV 374754 374755 . 260
chrV 374757 374758 . 560
chrV 374765 374766 . 340
chrV 374768 374769 . 140
chrV 374773 374774 . 120
chrV 374782 374783 . 440
chrV 374783 374784 . 160
chrV 374841 374842 . 140
chrV 374884 374885 . 340
chrV 375172 375173 . 140
chrV 375371 375372 . 400
chrV 375396 375397 . 120
chrV 375685 375686 . 180
chrV 375757 375758 . 760
chrV 375810 375811 . 140
chrV 375976 375977 . 120
chrV 376157 376158 . 120
chrV 376309 376310 . 140
chrV 376333 376334 . 120
chrV 376428 376429 . 680
chrV 377679 377680 . 420
chrV 377822 377823 . 160
chrV 377830 377831 . 200
chrV 377870 377871 . 180
chrV 377872 377873 . 160
chrV 377883 377884 . 120
chrV 377892 377893 . 280
chrV 377898 377899 . 1120
chrV 377923 377924 . 140
chrV 377933 377934 . 340
chrV 377950 377951 . 140
chrV 377951 377952 . 240
chrV 377965 377966 . 460
chrV 377979 377980 . 120
chrV 377985 377986 . 1480
chrV 378116 378117 . 1680
chrV 378129 378130 . 120
chrV 378175 378176 . 180
chrV 378391 378392 . 240
chrV 378469 378470 . 220
chrV 378489 378490 . 140
chrV 378492 378493 . 220
chrV 378540 378541 . 540
chrV 378541 378542 . 120
chrV 378552 378553 . 180
chrV 378569 378570 . 140
chrV 378575 378576 . 180
chrV 378624 378625 . 220
chrV 378700 378701 . 120
chrV 378708 378709 . 200
chrV 378724 378725 . 120
chrV 382162 382163 . 620
chrV 382331 382332 . 1220
chrV 382336 382337 . 1320
chrV 382405 382406 . 1120
chrV 382411 382412 . 500
chrV 382413 382414 . 160
chrV 382641 382642 . 140
chrV 382695 382696 . 140
chrV 382970 382971 . 260
chrV 386052 386053 . 120
chrV 386088 386089 . 140
chrV 386267 386268 . 900
chrV 386271 386272 . 140
chrV 386278 386279 . 120
chrV 386282 386283 . 160
chrV 386285 386286 . 160
chrV 386307 386308 . 200
chrV 386329 386330 . 220
chrV 386336 386337 . 120
chrV 386337 386338 . 360
chrV 386337 386338 . 140
chrV 386338 386339 . 740
chrV 386348 386349 . 1440
chrV 386441 386442 . 1080
chrV 386460 386461 . 2000
chrV 386733 386734 . 1180
chrV 386751 386752 . 640
chrV 386872 386873 . 160
chrV 386916 386917 . 120
chrV 386935 386936 . 920
chrV 386939 386940 . 1460
chrV 386944 386945 . 140
chrV 386950 386951 . 320
chrV 386953 386954 . 140
chrV 387059 387060 . 160
chrV 387064 387065 . 200
chrV 387071 387072 . 1060
chrV 387097 387098 . 760
chrV 387109 387110 . 540
chrV 387121 387122 . 240
chrV 387771 387772 . 140
chrV 387930 387931 . 500
chrV 387964 387965 . 120
chrV 388233 388234 . 340
chrV 388332 388333 . 280
chrV 388411 388412 . 400
chrV 389110 389111 . 360
chrV 389248 389249 . 380
chrV 389371 389372 . 300
chrV 389550 389551 . 440
chrV 389569 389570 . 840
chrV 390079 390080 . 200
chrV 390094 390095 . 560
chrV 390206 390207 . 320
chrV 390319 390320 . 360
chrV 390321 390322 . 400
chrV 390321 390322 . 120
chrV 390330 390331 . 160
chrV 390640 390641 . 260
chrV 390680 390681 . 240
chrV 390690 390691 . 300
chrV 390694 390695 . 1420
chrV 391246 391247 . 380
chrV 391304 391305 . 260
chrV 391703 391704 . 160
chrV 392349 392350 . 320
chrV 392368 392369 . 140
chrV 392571 392572 . 440
chrV 392594 392595 . 140
chrV 392905 392906 . 340
chrV 393694 393695 . 120
chrV 393700 393701 . 120
chrV 394055 394056 . 240
chrV 394058 394059 . 180
chrV 394070 394071 . 240
chrV 394105 394106 . 1600
chrV 394117 394118 . 120
chrV 394128 394129 . 800
chrV 394162 394163 . 840
chrV 394205 394206 . 200
chrV 394222 394223 . 760
chrV 394347 394348 . 140
chrV 394357 394358 . 260
chrV 394481 394482 . 420
chrV 394514 394515 . 700
chrV 394695 394696 . 180
chrV 394802 394803 . 580
chrV 395128 395129 . 140
chrV 395155 395156 . 120
chrV 395165 395166 . 580
chrV 395173 395174 . 420
chrV 395198 395199 . 160
chrV 395743 395744 . 1480
chrV 395762 395763 . 460
chrV 395774 395775 . 500
chrV 395801 395802 . 280
chrV 395802 395803 . 140
chrV 395924 395925 . 440
chrV 395937 395938 . 1300
chrV 395974 395975 . 4600
chrV 396112 396113 . 260
chrV 396138 396139 . 800
chrV 396180 396181 . 620
chrV 396212 396213 . 200
chrV 396296 396297 . 160
chrV 396302 396303 . 180
chrV 396305 396306 . 440
chrV 396321 396322 . 520
chrV 396329 396330 . 1000
chrV 396334 396335 . 300
chrV 396340 396341 . 220
chrV 396361 396362 . 1540
chrV 397791 397792 . 620
chrV 397807 397808 . 180
chrV 398328 398329 . 140
chrV 398466 398467 . 240
chrV 398903 398904 . 200
chrV 399264 399265 . 640
chrV 399294 399295 . 380
chrV 399312 399313 . 160
chrV 399328 399329 . 420
chrV 399338 399339 . 140
chrV 399349 399350 . 260
chrV 399351 399352 . 120
chrV 399540 399541 . 120
chrV 399614 399615 . 160
chrV 399674 399675 . 180
chrV 399688 399689 . 240
chrV 399703 399704 . 200
chrV 399737 399738 . 340
chrV 399852 399853 . 160
chrV 399869 399870 . 140
chrV 399947 399948 . 140
chrV 400278 400279 . 140
chrV 400281 400282 . 280
chrV 400426 400427 . 180
chrV 400699 400700 . 120
chrV 400739 400740 . 160
chrV 400754 400755 . 220
chrV 400760 400761 . 120
chrV 400773 400774 . 120
chrV 400794 400795 . 1220
chrV 400872 400873 . 700
chrV 400887 400888 . 120
chrV 400930 400931 . 120
chrV 400946 400947 . 240
chrV 401015 401016 . 460
chrV 401022 401023 . 120
chrV 401026 401027 . 120
chrV 401038 401039 . 580
chrV 401047 401048 . 120
chrV 401052 401053 . 160
chrV 401068 401069 . 220
chrV 401530 401531 . 120
chrV 401948 401949 . 760
chrV 401999 402000 . 280
chrV 402013 402014 . 120
chrV 402159 402160 . 120
chrV 402163 402164 . 1960
chrV 402169 402170 . 180
chrV 402202 402203 . 420
chrV 402203 402204 . 840
chrV 402216 402217 . 460
chrV 402224 402225 . 180
chrV 402232 402233 . 340
chrV 402331 402332 . 340
chrV 402339 402340 . 140
chrV 402361 402362 . 360
chrV 402378 402379 . 1760
chrV 402428 402429 . 140
chrV 402457 402458 . 400
chrV 402460 402461 . 1100
chrV 402468 402469 . 320
chrV 402572 402573 . 200
chrV 402657 402658 . 360
chrV 402671 402672 . 120
chrV 402704 402705 . 120
chrV 402718 402719 . 980
chrV 402720 402721 . 140
chrV 403350 403351 . 160
chrV 403477 403478 . 300
chrV 404431 404432 . 260
chrV 404463 404464 . 300
chrV 404466 404467 . 420
chrV 404564 404565 . 320
chrV 404571 404572 . 2020
chrV 404587 404588 . 240
chrV 404599 404600 . 300
chrV 404742 404743 . 660
chrV 404748 404749 . 200
chrV 404942 404943 . 120
chrV 405205 405206 . 280
chrV 405515 405516 . 380
chrV 405625 405626 . 140
chrV 406512 406513 . 140
chrV 406619 406620 . 200
chrV 406640 406641 . 120
chrV 406936 406937 . 120
chrV 407077 407078 . 3080
chrV 407213 407214 . 2400
chrV 407257 407258 . 400
chrV 407263 407264 . 340
chrV 407360 407361 . 380
chrV 407439 407440 . 480
chrV 407666 407667 . 260
chrV 407778 407779 . 1980
chrV 407792 407793 . 500
chrV 407852 407853 . 340
chrV 407981 407982 . 300
chrV 408034 408035 . 160
chrV 408140 408141 . 380
chrV 408161 408162 . 240
chrV 408203 408204 . 120
chrV 408322 408323 . 120
chrV 408434 408435 . 120
chrV 408926 408927 . 160
chrV 409122 409123 . 300
chrV 409157 409158 . 120
chrV 409160 409161 . 240
chrV 409233 409234 . 320
chrV 409262 409263 . 160
chrV 409302 409303 . 1700
chrV 409376 409377 . 120
chrV 409387 409388 . 1220
chrV 409412 409413 . 120
chrV 409441 409442 . 760
chrV 409453 409454 . 460
chrV 409576 409577 . 340
chrV 409584 409585 . 800
chrV 409609 409610 . 1980
chrV 409612 409613 . 120
chrV 409614 409615 . 120
chrV 409626 409627 . 1520
chrV 409649 409650 . 120
chrV 413011 413012 . 160
chrV 414292 414293 . 180
chrV 414311 414312 . 160
chrV 414316 414317 . 2400
chrV 414320 414321 . 540
chrV 414333 414334 . 120
chrV 414340 414341 . 120
chrV 414382 414383 . 500
chrV 414393 414394 . 120
chrV 414393 414394 . 260
chrV 414398 414399 . 200
chrV 414409 414410 . 120
chrV 414428 414429 . 200
chrV 415557 415558 . 220
chrV 415722 415723 . 140
chrV 415723 415724 . 320
chrV 415791 415792 . 200
chrV 416201 416202 . 1080
chrV 416294 416295 . 2480
chrV 416647 416648 . 540
chrV 416678 416679 . 160
chrV 416686 416687 . 760
chrV 416703 416704 . 220
chrV 416711 416712 . 2860
chrV 416832 416833 . 160
chrV 416859 416860 . 760
chrV 416869 416870 . 340
chrV 417365 417366 . 320
chrV 417451 417452 . 380
chrV 417738 417739 . 2440
chrV 418186 418187 . 120
chrV 418192 418193 . 260
chrV 418745 418746 . 220
chrV 418748 418749 . 120
chrV 418753 418754 . 220
chrV 418756 418757 . 360
chrV 418771 418772 . 400
chrV 418780 418781 . 340
chrV 418799 418800 . 360
chrV 419416 419417 . 300
chrV 419425 419426 . 380
chrV 420082 420083 . 460
chrV 420626 420627 . 140
chrV 420856 420857 . 180
chrV 420886 420887 . 320
chrV 420919 420920 . 120
chrV 421030 421031 . 320
chrV 421074 421075 . 1180
chrV 421117 421118 . 1580
chrV 421297 421298 . 140
chrV 421311 421312 . 440
chrV 421550 421551 . 240
chrV 422017 422018 . 380
chrV 422031 422032 . 120
chrV 422103 422104 . 220
chrV 422110 422111 . 240
chrV 422124 422125 . 120
chrV 422170 422171 . 480
chrV 422173 422174 . 160
chrV 422190 422191 . 220
chrV 422377 422378 . 120
chrV 422551 422552 . 700
chrV 422566 422567 . 160
chrV 422575 422576 . 220
chrV 422583 422584 . 340
chrV 422588 422589 . 160
chrV 422596 422597 . 680
chrV 422620 422621 . 140
chrV 422663 422664 . 340
chrV 422675 422676 . 880
chrV 422718 422719 . 180
chrV 422724 422725 . 600
chrV 422726 422727 . 300
chrV 422726 422727 . 120
chrV 422735 422736 . 760
chrV 422743 422744 . 580
chrV 422746 422747 . 760
chrV 422751 422752 . 840
chrV 422772 422773 . 160
chrV 422774 422775 . 1080
chrV 422780 422781 . 160
chrV 422783 422784 . 780
chrV 422925 422926 . 720
chrV 422935 422936 . 1280
chrV 422944 422945 . 220
chrV 422946 422947 . 840
chrV 422959 422960 . 180
chrV 422984 422985 . 2360
chrV 423034 423035 . 160
chrV 423042 423043 . 120
chrV 423183 423184 . 260
chrV 423202 423203 . 120
chrV 423208 423209 . 1240
chrV 423210 423211 . 340
chrV 423213 423214 . 240
chrV 423217 423218 . 180
chrV 423224 423225 . 300
chrV 423234 423235 . 120
chrV 423239 423240 . 1100
chrV 423372 423373 . 980
chrV 423421 423422 . 120
chrV 423422 423423 . 300
chrV 423985 423986 . 160
chrV 424114 424115 . 160
chrV 424324 424325 . 120
chrV 424421 424422 . 200
chrV 424478 424479 . 460
chrV 424484 424485 . 120
chrV 424486 424487 . 200
chrV 424487 424488 . 1100
chrV 424490 424491 . 1040
chrV 424494 424495 . 220
chrV 424496 424497 . 1280
chrV 424500 424501 . 120
chrV 424502 424503 . 380
chrV 424508 424509 . 600
chrV 424512 424513 . 440
chrV 424580 424581 . 500
chrV 424607 424608 . 540
chrV 424615 424616 . 560
chrV 424617 424618 . 180
chrV 424620 424621 . 300
chrV 424638 424639 . 1180
chrV 424644 424645 . 420
chrV 424689 424690 . 120
chrV 424802 424803 . 280
chrV 424815 424816 . 400
chrV 424829 424830 . 760
chrV 424832 424833 . 180
chrV 424864 424865 . 280
chrV 424934 424935 . 280
chrV 424951 424952 . 1180
chrV 425069 425070 . 280
chrV 425096 425097 . 120
chrV 425171 425172 . 220
chrV 425185 425186 . 220
chrV 425190 425191 . 140
chrV 425224 425225 . 280
chrV 425272 425273 . 300
chrV 425276 425277 . 120
chrV 425287 425288 . 280
chrV 425516 425517 . 900
chrV 425579 425580 . 380
chrV 425582 425583 . 260
chrV 425586 425587 . 440
chrV 425590 425591 . 220
chrV 425648 425649 . 520
chrV 425742 425743 . 1020
chrV 425774 425775 . 300
chrV 425949 425950 . 240
chrV 426273 426274 . 360
chrV 426607 426608 . 140
chrV 426702 426703 . 120
chrV 426729 426730 . 440
chrV 426765 426766 . 360
chrV 427112 427113 . 2420
chrV 427426 427427 . 120
chrV 427428 427429 . 980
chrV 427501 427502 . 140
chrV 427578 427579 . 300
chrV 427591 427592 . 220
chrV 427697 427698 . 740
chrV 427828 427829 . 200
chrV 427851 427852 . 220
chrV 428188 428189 . 500
chrV 428759 428760 . 280
chrV 428836 428837 . 640
chrV 429292 429293 . 440
chrV 429799 429800 . 200
chrV 430291 430292 . 180
chrV 430553 430554 . 400
chrV 430727 430728 . 180
chrV 430735 430736 . 120
chrV 430873 430874 . 160
chrV 430901 430902 . 200
chrV 430912 430913 . 160
chrV 430922 430923 . 380
chrV 430931 430932 . 140
chrV 430951 430952 . 300
chrV 430998 430999 . 500
chrV 431015 431016 . 120
chrV 431031 431032 . 120
chrV 431084 431085 . 860
chrV 431098 431099 . 1740
chrV 431198 431199 . 480
chrV 431271 431272 . 120
chrV 431283 431284 . 140
chrV 431287 431288 . 220
chrV 431291 431292 . 180
chrV 431325 431326 . 880
chrV 431378 431379 . 740
chrV 431452 431453 . 680
chrV 431461 431462 . 140
chrV 431473 431474 . 140
chrV 431576 431577 . 920
chrV 431750 431751 . 120
chrV 431757 431758 . 140
chrV 431950 431951 . 240
chrV 431957 431958 . 140
chrV 432123 432124 . 420
chrV 432257 432258 . 120
chrV 432300 432301 . 280
chrV 432336 432337 . 900
chrV 432343 432344 . 280
chrV 432379 432380 . 300
chrV 434475 434476 . 320
chrV 434482 434483 . 120
chrV 434493 434494 . 120
chrV 434496 434497 . 240
chrV 434525 434526 . 120
chrV 434579 434580 . 140
chrV 434583 434584 . 120
chrV 434608 434609 . 120
chrV 435047 435048 . 440
chrV 435422 435423 . 200
chrV 435430 435431 . 160
chrV 435480 435481 . 120
chrV 435538 435539 . 120
chrV 435586 435587 . 840
chrV 435596 435597 . 220
chrV 435600 435601 . 320
chrV 435628 435629 . 120
chrV 435696 435697 . 160
chrV 435717 435718 . 160
chrV 435721 435722 . 160
chrV 435863 435864 . 800
chrV 435907 435908 . 460
chrV 435926 435927 . 220
chrV 436234 436235 . 720
chrV 436238 436239 . 360
chrV 436459 436460 . 120
chrV 436495 436496 . 2100
chrV 436589 436590 . 320
chrV 436597 436598 . 180
chrV 436756 436757 . 360
chrV 437387 437388 . 120
chrV 437723 437724 . 140
chrV 437872 437873 . 320
chrV 437904 437905 . 280
chrV 437905 437906 . 720
chrV 437933 437934 . 160
chrV 437941 437942 . 380
chrV 437947 437948 . 740
chrV 437961 437962 . 240
chrV 438136 438137 . 680
chrV 438148 438149 . 620
chrV 438297 438298 . 320
chrV 438300 438301 . 1280
chrV 438423 438424 . 320
chrV 438424 438425 . 580
chrV 438434 438435 . 540
chrV 438471 438472 . 240
chrV 438494 438495 . 180
chrV 438505 438506 . 140
chrV 438583 438584 . 120
chrV 438598 438599 . 420
chrV 438627 438628 . 320
chrV 438713 438714 . 280
chrV 438726 438727 . 200
chrV 438784 438785 . 120
chrV 438796 438797 . 360
chrV 438799 438800 . 200
chrV 438803 438804 . 160
chrV 438820 438821 . 520
chrV 438821 438822 . 160
chrV 438946 438947 . 120
chrV 438959 438960 . 300
chrV 438963 438964 . 760
chrV 438966 438967 . 640
chrV 438977 438978 . 320
chrV 438980 438981 . 380
chrV 438986 438987 . 200
chrV 438995 438996 . 420
chrV 438996 438997 . 120
chrV 438997 438998 . 120
chrV 438997 438998 . 720
chrV 439002 439003 . 120
chrV 439020 439021 . 1060
chrV 439068 439069 . 140
chrV 439221 439222 . 360
chrV 439227 439228 . 120
chrV 439239 439240 . 280
chrV 439244 439245 . 120
chrV 439247 439248 . 140
chrV 439252 439253 . 200
chrV 439329 439330 . 180
chrV 439336 439337 . 380
chrV 439342 439343 . 200
chrV 439345 439346 . 300
chrV 439349 439350 . 280
chrV 439352 439353 . 180
chrV 439378 439379 . 140
chrV 439381 439382 . 160
chrV 439383 439384 . 560
chrV 439384 439385 . 160
chrV 439386 439387 . 800
chrV 439390 439391 . 320
chrV 439393 439394 . 520
chrV 439408 439409 . 200
chrV 439417 439418 . 600
chrV 439427 439428 . 220
chrV 439464 439465 . 600
chrV 439469 439470 . 180
chrV 439532 439533 . 260
chrV 439581 439582 . 120
chrV 440929 440930 . 1240
chrV 440970 440971 . 780
chrV 440989 440990 . 120
chrV 441249 441250 . 160
chrV 441268 441269 . 220
chrV 441270 441271 . 460
chrV 441349 441350 . 180
chrV 441406 441407 . 1380
chrV 441409 441410 . 260
chrV 441542 441543 . 380
chrV 441616 441617 . 2100
chrV 441709 441710 . 940
chrV 441758 441759 . 900
chrV 441885 441886 . 400
chrV 442527 442528 . 500
chrV 442529 442530 . 360
chrV 442679 442680 . 1040
chrV 443005 443006 . 240
chrV 443044 443045 . 120
chrV 443128 443129 . 120
chrV 443258 443259 . 260
chrV 443351 443352 . 260
chrV 443360 443361 . 220
chrV 443379 443380 . 200
chrV 443395 443396 . 1160
chrV 449549 449550 . 240
chrV 449754 449755 . 220
chrV 449918 449919 . 680
chrV 449950 449951 . 140
chrV 450170 450171 . 120
chrV 450276 450277 . 140
chrV 450854 450855 . 340
chrV 451391 451392 . 1360
chrV 451396 451397 . 260
chrV 451404 451405 . 460
chrV 451412 451413 . 2380
chrV 451430 451431 . 520
chrV 451438 451439 . 400
chrV 451448 451449 . 140
chrV 451454 451455 . 120
chrV 451459 451460 . 340
chrV 451464 451465 . 160
chrV 451468 451469 . 120
chrV 451473 451474 . 380
chrV 451478 451479 . 260
chrV 451490 451491 . 140
chrV 451498 451499 . 220
chrV 451623 451624 . 160
chrV 451646 451647 . 160
chrV 451653 451654 . 140
chrV 451683 451684 . 640
chrV 452237 452238 . 140
chrV 452250 452251 . 280
chrV 452274 452275 . 740
chrV 452305 452306 . 380
chrV 452511 452512 . 280
chrV 452706 452707 . 400
chrV 452852 452853 . 120
chrV 453227 453228 . 120
chrV 453244 453245 . 140
chrV 453289 453290 . 140
chrV 453300 453301 . 760
chrV 453307 453308 . 560
chrV 453308 453309 . 120
chrV 453337 453338 . 680
chrV 453338 453339 . 140
chrV 453492 453493 . 1200
chrV 453504 453505 . 260
chrV 453523 453524 . 460
chrV 453539 453540 . 240
chrV 453797 453798 . 500
chrV 453827 453828 . 1200
chrV 453969 453970 . 300
chrV 454430 454431 . 1260
chrV 454599 454600 . 1780
chrV 454636 454637 . 140
chrV 454855 454856 . 940
chrV 454859 454860 . 200
chrV 454992 454993 . 200
chrV 455132 455133 . 120
chrV 455177 455178 . 480
chrV 455233 455234 . 260
chrV 455241 455242 . 660
chrV 455280 455281 . 120
chrV 455362 455363 . 1740
chrV 455433 455434 . 440
chrV 455806 455807 . 780
chrV 455821 455822 . 540
chrV 455826 455827 . 1840
chrV 455837 455838 . 340
chrV 456108 456109 . 140
chrV 456112 456113 . 280
chrV 456168 456169 . 500
chrV 456172 456173 . 120
chrV 456177 456178 . 160
chrV 456184 456185 . 120
chrV 456185 456186 . 120
chrV 456185 456186 . 560
chrV 456218 456219 . 120
chrV 456219 456220 . 360
chrV 456237 456238 . 480
chrV 456246 456247 . 140
chrV 456287 456288 . 480
chrV 456405 456406 . 320
chrV 456614 456615 . 280
chrV 456740 456741 . 260
chrV 456934 456935 . 140
chrV 457772 457773 . 520
chrV 457807 457808 . 780
chrV 457839 457840 . 300
chrV 457840 457841 . 1000
chrV 457848 457849 . 420
chrV 457874 457875 . 700
chrV 457896 457897 . 620
chrV 458228 458229 . 180
chrV 458236 458237 . 200
chrV 458247 458248 . 140
chrV 458456 458457 . 1020
chrV 458615 458616 . 140
chrV 459011 459012 . 300
chrV 459074 459075 . 160
chrV 459822 459823 . 140
chrV 460119 460120 . 240
chrV 460123 460124 . 560
chrV 460309 460310 . 320
chrV 460312 460313 . 260
chrV 460330 460331 . 120
chrV 460340 460341 . 380
chrV 460372 460373 . 140
chrV 460426 460427 . 120
chrV 460462 460463 . 120
chrV 460513 460514 . 140
chrV 460531 460532 . 1380
chrV 461786 461787 . 140
chrV 461799 461800 . 160
chrV 461867 461868 . 500
chrV 461868 461869 . 160
chrV 461871 461872 . 320
chrV 461922 461923 . 180
chrV 461927 461928 . 220
chrV 461943 461944 . 780
chrV 461964 461965 . 140
chrV 461990 461991 . 140
chrV 462067 462068 . 180
chrV 462079 462080 . 220
chrV 462113 462114 . 160
chrV 462122 462123 . 140
chrV 462143 462144 . 120
chrV 462144 462145 . 140
chrV 462144 462145 . 120
chrV 462192 462193 . 180
chrV 462195 462196 . 120
chrV 462199 462200 . 120
chrV 462205 462206 . 180
chrV 462216 462217 . 180
chrV 462225 462226 . 120
chrV 462371 462372 . 180
chrV 462380 462381 . 200
chrV 462383 462384 . 140
chrV 462396 462397 . 200
chrV 462467 462468 . 120
chrV 462479 462480 . 180
chrV 462511 462512 . 180
chrV 462518 462519 . 180
chrV 462850 462851 . 200
chrV 462863 462864 . 120
chrV 462973 462974 . 640
chrV 462995 462996 . 120
chrV 462996 462997 . 120
chrV 463003 463004 . 160
chrV 464302 464303 . 120
chrV 464901 464902 . 2240
chrV 464920 464921 . 280
chrV 464951 464952 . 140
chrV 464989 464990 . 140
chrV 465079 465080 . 600
chrV 466092 466093 . 840
chrV 466172 466173 . 160
chrV 466268 466269 . 340
chrV 466282 466283 . 140
chrV 466352 466353 . 240
chrV 466436 466437 . 120
chrV 466763 466764 . 160
chrV 466887 466888 . 280
chrV 467088 467089 . 120
chrV 467224 467225 . 460
chrV 467239 467240 . 160
chrV 467561 467562 . 380
chrV 467568 467569 . 160
chrV 467573 467574 . 140
chrV 467592 467593 . 260
chrV 467613 467614 . 2440
chrV 467618 467619 . 120
chrV 467619 467620 . 840
chrV 467636 467637 . 160
chrV 467651 467652 . 280
chrV 467668 467669 . 900
chrV 467673 467674 . 200
chrV 467699 467700 . 120
chrV 467741 467742 . 1680
chrV 467930 467931 . 320
chrV 467957 467958 . 120
chrV 467962 467963 . 420
chrV 467981 467982 . 120
chrV 467990 467991 . 120
chrV 468002 468003 . 340
chrV 468013 468014 . 300
chrV 468023 468024 . 520
chrV 468030 468031 . 300
chrV 468043 468044 . 420
chrV 468050 468051 . 280
chrV 468064 468065 . 240
chrV 468079 468080 . 500
chrV 468095 468096 . 380
chrV 468106 468107 . 180
chrV 468108 468109 . 240
chrV 468110 468111 . 260
chrV 468114 468115 . 620
chrV 468114 468115 . 140
chrV 468138 468139 . 200
chrV 468157 468158 . 120
chrV 468235 468236 . 160
chrV 468266 468267 . 160
chrV 468357 468358 . 720
chrV 468509 468510 . 260
chrV 468519 468520 . 180
chrV 468577 468578 . 320
chrV 468651 468652 . 200
chrV 468672 468673 . 300
chrV 468674 468675 . 500
chrV 468861 468862 . 360
chrV 469030 469031 . 240
chrV 469049 469050 . 260
chrV 469057 469058 . 120
chrV 469062 469063 . 1640
chrV 469235 469236 . 220
chrV 469241 469242 . 260
chrV 469358 469359 . 120
chrV 469378 469379 . 340
chrV 469482 469483 . 140
chrV 469538 469539 . 120
chrV 469559 469560 . 120
chrV 469559 469560 . 360
chrV 469562 469563 . 140
chrV 469565 469566 . 120
chrV 469573 469574 . 120
chrV 469577 469578 . 240
chrV 469608 469609 . 740
chrV 471400 471401 . 200
chrV 472198 472199 . 260
chrV 472344 472345 . 340
chrV 472354 472355 . 320
chrV 472395 472396 . 200
chrV 472519 472520 . 540
chrV 472546 472547 . 180
chrV 472553 472554 . 1520
chrV 472608 472609 . 500
chrV 472637 472638 . 2680
chrV 472642 472643 . 1400
chrV 472647 472648 . 400
chrV 472653 472654 . 160
chrV 472658 472659 . 120
chrV 472823 472824 . 160
chrV 472844 472845 . 540
chrV 472847 472848 . 200
chrV 473053 473054 . 400
chrV 473162 473163 . 120
chrV 473213 473214 . 460
chrV 473728 473729 . 620
chrV 473830 473831 . 140
chrV 473872 473873 . 120
chrV 474025 474026 . 120
chrV 474036 474037 . 880
chrV 474040 474041 . 220
chrV 474040 474041 . 120
chrV 474046 474047 . 120
chrV 474083 474084 . 320
chrV 474086 474087 . 740
chrV 474099 474100 . 220
chrV 474100 474101 . 240
chrV 474108 474109 . 480
chrV 474115 474116 . 200
chrV 474119 474120 . 140
chrV 474134 474135 . 160
chrV 474160 474161 . 120
chrV 474189 474190 . 220
chrV 474207 474208 . 160
chrV 474283 474284 . 500
chrV 474338 474339 . 200
chrV 474386 474387 . 120
chrV 474461 474462 . 160
chrV 474466 474467 . 140
chrV 474484 474485 . 160
chrV 474491 474492 . 160
chrV 474496 474497 . 560
chrV 474507 474508 . 300
chrV 474516 474517 . 640
chrV 474524 474525 . 140
chrV 474538 474539 . 440
chrV 474571 474572 . 260
chrV 474574 474575 . 440
chrV 474592 474593 . 120
chrV 474613 474614 . 380
chrV 474683 474684 . 140
chrV 474689 474690 . 120
chrV 474712 474713 . 320
chrV 474806 474807 . 160
chrV 474819 474820 . 220
chrV 474836 474837 . 140
chrV 474839 474840 . 960
chrV 474839 474840 . 680
chrV 474844 474845 . 120
chrV 474845 474846 . 120
chrV 474848 474849 . 640
chrV 474874 474875 . 240
chrV 474887 474888 . 1180
chrV 474895 474896 . 1620
chrV 474904 474905 . 520
chrV 474907 474908 . 120
chrV 474971 474972 . 1060
chrV 474971 474972 . 540
chrV 474972 474973 . 120
chrV 474996 474997 . 1020
chrV 475022 475023 . 120
chrV 475073 475074 . 240
chrV 475074 475075 . 140
chrV 475077 475078 . 300
chrV 475082 475083 . 160
chrV 475165 475166 . 240
chrV 475333 475334 . 360
chrV 475438 475439 . 200
chrV 475441 475442 . 260
chrV 475466 475467 . 180
chrV 475506 475507 . 280
chrV 475631 475632 . 540
chrV 475692 475693 . 640
chrV 475702 475703 . 320
chrV 475887 475888 . 200
chrV 476024 476025 . 980
chrV 476137 476138 . 160
chrV 477242 477243 . 540
chrV 478033 478034 . 120
chrV 482797 482798 . 280
chrV 482807 482808 . 200
chrV 483154 483155 . 160
chrV 483167 483168 . 1900
chrV 483176 483177 . 240
chrV 483179 483180 . 140
chrV 483192 483193 . 160
chrV 483199 483200 . 700
chrV 483200 483201 . 140
chrV 483203 483204 . 360
chrV 483205 483206 . 120
chrV 483207 483208 . 300
chrV 483247 483248 . 160
chrV 483422 483423 . 260
chrV 483904 483905 . 700
chrV 483907 483908 . 1500
chrV 483933 483934 . 1980
chrV 484032 484033 . 1000
chrV 484359 484360 . 180
chrV 484414 484415 . 2860
chrV 484440 484441 . 200
chrV 484449 484450 . 1280
chrV 484475 484476 . 200
chrV 484484 484485 . 160
chrV 484498 484499 . 160
chrV 484503 484504 . 380
chrV 484514 484515 . 220
chrV 484679 484680 . 920
chrV 484685 484686 . 1600
chrV 484694 484695 . 180
chrV 484704 484705 . 380
chrV 484710 484711 . 360
chrV 486515 486516 . 200
chrV 486725 486726 . 120
chrV 486866 486867 . 120
chrV 486926 486927 . 720
chrV 487044 487045 . 1140
chrV 487057 487058 . 1040
chrV 487199 487200 . 480
chrV 487248 487249 . 340
chrV 487255 487256 . 140
chrV 487255 487256 . 1260
chrV 487265 487266 . 840
chrV 487302 487303 . 540
chrV 487312 487313 . 120
chrV 487318 487319 . 440
chrV 487323 487324 . 160
chrV 487352 487353 . 240
chrV 487459 487460 . 880
chrV 487465 487466 . 840
chrV 487474 487475 . 260
chrV 487476 487477 . 120
chrV 487510 487511 . 780
chrV 487628 487629 . 120
chrV 487663 487664 . 280
chrV 488227 488228 . 360
chrV 488392 488393 . 3700
chrV 488495 488496 . 280
chrV 488557 488558 . 180
chrV 488639 488640 . 120
chrV 488685 488686 . 420
chrV 488694 488695 . 540
chrV 488878 488879 . 120
chrV 489029 489030 . 120
chrV 489071 489072 . 120
chrV 489090 489091 . 500
chrV 489090 489091 . 140
chrV 489520 489521 . 120
chrV 489786 489787 . 200
chrV 489945 489946 . 120
chrV 489964 489965 . 740
chrV 490011 490012 . 120
chrV 490018 490019 . 680
chrV 490146 490147 . 400
chrV 490159 490160 . 580
chrV 490273 490274 . 120
chrV 490418 490419 . 1220
chrV 490423 490424 . 240
chrV 490614 490615 . 120
chrV 490621 490622 . 780
chrV 490762 490763 . 180
chrV 490784 490785 . 160
chrV 490788 490789 . 220
chrV 490790 490791 . 160
chrV 490812 490813 . 180
chrV 490813 490814 . 680
chrV 490907 490908 . 160
chrV 490925 490926 . 120
chrV 490936 490937 . 200
chrV 490952 490953 . 200
chrV 490962 490963 . 120
chrV 490967 490968 . 280
chrV 490969 490970 . 360
chrV 490999 491000 . 140
chrV 491011 491012 . 220
chrV 491021 491022 . 180
chrV 491029 491030 . 180
chrV 491040 491041 . 320
chrV 491045 491046 . 220
chrV 491046 491047 . 120
chrV 491051 491052 . 680
chrV 491061 491062 . 700
chrV 491068 491069 . 140
chrV 491069 491070 . 880
chrV 491289 491290 . 380
chrV 491335 491336 . 520
chrV 491336 491337 . 780
chrV 491359 491360 . 500
chrV 491369 491370 . 5400
chrV 491391 491392 . 1280
chrV 491397 491398 . 280
chrV 491429 491430 . 420
chrV 491450 491451 . 640
chrV 491454 491455 . 280
chrV 491522 491523 . 500
chrV 491886 491887 . 440
chrV 492021 492022 . 380
chrV 492056 492057 . 140
chrV 492072 492073 . 200
chrV 492095 492096 . 260
chrV 492121 492122 . 700
chrV 492132 492133 . 140
chrV 492182 492183 . 180
chrV 492207 492208 . 1340
chrV 492292 492293 . 160
chrV 492298 492299 . 580
chrV 492325 492326 . 120
chrV 492340 492341 . 640
chrV 492400 492401 . 300
chrV 492740 492741 . 1260
chrV 498488 498489 . 140
chrV 498504 498505 . 180
chrV 498512 498513 . 1160
chrV 498671 498672 . 120
chrV 498702 498703 . 780
chrV 498845 498846 . 360
chrV 498855 498856 . 220
chrV 498871 498872 . 300
chrV 498918 498919 . 560
chrV 498927 498928 . 140
chrV 498961 498962 . 3140
chrV 498971 498972 . 120
chrV 498987 498988 . 440
chrV 498997 498998 . 180
chrV 499005 499006 . 200
chrV 499128 499129 . 320
chrV 499132 499133 . 200
chrV 499335 499336 . 520
chrV 499345 499346 . 220
chrV 499963 499964 . 980
chrV 500413 500414 . 240
chrV 500431 500432 . 640
chrV 500437 500438 . 360
chrV 500451 500452 . 120
chrV 500470 500471 . 380
chrV 500488 500489 . 500
chrV 500529 500530 . 620
chrV 500534 500535 . 180
chrV 500551 500552 . 340
chrV 500708 500709 . 140
chrV 500723 500724 . 200
chrV 500728 500729 . 120
chrV 500904 500905 . 140
chrV 501094 501095 . 240
chrV 501095 501096 . 120
chrV 501409 501410 . 260
chrV 501590 501591 . 220
chrV 501656 501657 . 680
chrV 502186 502187 . 140
chrV 502544 502545 . 140
chrV 502624 502625 . 480
chrV 502764 502765 . 440
chrV 502767 502768 . 160
chrV 502776 502777 . 260
chrV 502882 502883 . 160
chrV 502968 502969 . 120
chrV 502979 502980 . 200
chrV 502989 502990 . 360
chrV 502994 502995 . 260
chrV 502995 502996 . 2360
chrV 503002 503003 . 600
chrV 503009 503010 . 160
chrV 503014 503015 . 840
chrV 503022 503023 . 520
chrV 503022 503023 . 180
chrV 503025 503026 . 960
chrV 503035 503036 . 2820
chrV 503077 503078 . 180
chrV 503089 503090 . 160
chrV 503226 503227 . 460
chrV 503247 503248 . 240
chrV 503347 503348 . 380
chrV 503415 503416 . 200
chrV 503509 503510 . 1380
chrV 503856 503857 . 360
chrV 503863 503864 . 120
chrV 503881 503882 . 120
chrV 503917 503918 . 120
chrV 503923 503924 . 120
chrV 503926 503927 . 260
chrV 503961 503962 . 400
chrV 504005 504006 . 340
chrV 504665 504666 . 1080
chrV 504773 504774 . 300
chrV 504792 504793 . 120
chrV 504869 504870 . 120
chrV 504930 504931 . 220
chrV 505010 505011 . 120
chrV 505056 505057 . 400
chrV 505120 505121 . 560
chrV 505133 505134 . 140
chrV 505173 505174 . 200
chrV 505222 505223 . 460
chrV 505512 505513 . 340
chrV 505810 505811 . 200
chrV 505969 505970 . 460
chrV 506116 506117 . 1040
chrV 506117 506118 . 120
chrV 506308 506309 . 140
chrV 506712 506713 . 200
chrV 506819 506820 . 120
chrV 506903 506904 . 160
chrV 507451 507452 . 180
chrV 509137 509138 . 120
chrV 509147 509148 . 300
chrV 509351 509352 . 220
chrV 509774 509775 . 200
chrV 509776 509777 . 120
chrV 509791 509792 . 240
chrV 509795 509796 . 520
chrV 509963 509964 . 120
chrV 510047 510048 . 1220
chrV 510058 510059 . 220
chrV 510073 510074 . 560
chrV 510076 510077 . 680
chrV 510083 510084 . 360
chrV 510089 510090 . 2060
chrV 510107 510108 . 140
chrV 510111 510112 . 1500
chrV 510118 510119 . 160
chrV 510167 510168 . 380
chrV 510299 510300 . 140
chrV 512277 512278 . 180
chrV 512306 512307 . 120
chrV 512314 512315 . 120
chrV 512391 512392 . 240
chrV 512395 512396 . 320
chrV 512401 512402 . 180
chrV 512408 512409 . 140
chrV 512441 512442 . 160
chrV 512460 512461 . 120
chrV 512581 512582 . 680
chrV 512590 512591 . 420
chrV 513263 513264 . 240
chrV 513585 513586 . 500
chrV 513833 513834 . 260
chrV 514115 514116 . 120
chrV 514182 514183 . 140
chrV 514256 514257 . 420
chrV 514359 514360 . 140
chrV 514511 514512 . 140
chrV 514761 514762 . 320
chrV 514817 514818 . 120
chrV 514965 514966 . 120
chrV 515588 515589 . 140
chrV 515989 515990 . 160
chrV 516428 516429 . 280
chrV 516434 516435 . 120
chrV 516505 516506 . 420
chrV 516513 516514 . 660
chrV 516674 516675 . 220
chrV 516689 516690 . 220
chrV 516708 516709 . 140
chrV 516821 516822 . 120
chrV 516856 516857 . 200
chrV 516868 516869 . 1160
chrV 516893 516894 . 1140
chrV 516895 516896 . 440
chrV 516929 516930 . 240
chrV 516953 516954 . 1260
chrV 516988 516989 . 320
chrV 517055 517056 . 1140
chrV 517387 517388 . 140
chrV 517436 517437 . 120
chrV 517438 517439 . 120
chrV 517568 517569 . 120
chrV 517582 517583 . 200
chrV 517598 517599 . 880
chrV 517607 517608 . 280
chrV 517608 517609 . 360
chrV 517678 517679 . 640
chrV 517684 517685 . 600
chrV 517698 517699 . 160
chrV 517708 517709 . 320
chrV 517712 517713 . 120
chrV 517719 517720 . 520
chrV 517731 517732 . 440
chrV 517738 517739 . 480
chrV 517738 517739 . 1560
chrV 517746 517747 . 4400
chrV 517759 517760 . 220
chrV 517770 517771 . 920
chrV 517776 517777 . 140
chrV 517827 517828 . 240
chrV 517875 517876 . 120
chrV 518219 518220 . 180
chrV 518873 518874 . 120
chrV 519366 519367 . 120
chrV 520053 520054 . 240
chrV 520267 520268 . 120
chrV 520564 520565 . 280
chrV 520585 520586 . 1060
chrV 520721 520722 . 120
chrV 520744 520745 . 160
chrV 520811 520812 . 360
chrV 520905 520906 . 120
chrV 520959 520960 . 160
chrV 520970 520971 . 540
chrV 520977 520978 . 360
chrV 522737 522738 . 320
chrV 522740 522741 . 140
chrV 522770 522771 . 420
chrV 522778 522779 . 480
chrV 522881 522882 . 380
chrV 522927 522928 . 160
chrV 523028 523029 . 640
chrV 523054 523055 . 1140
chrV 523079 523080 . 380
chrV 523083 523084 . 140
chrV 523096 523097 . 860
chrV 523253 523254 . 700
chrV 523260 523261 . 580
chrV 523263 523264 . 540
chrV 523469 523470 . 500
chrV 523975 523976 . 400
chrV 524042 524043 . 1140
chrV 524483 524484 . 900
chrV 524608 524609 . 480
chrV 524969 524970 . 360
chrV 525289 525290 . 740
chrV 525297 525298 . 220
chrV 525587 525588 . 240
chrV 525597 525598 . 220
chrV 525760 525761 . 300
chrV 525820 525821 . 120
chrV 525835 525836 . 300
chrV 525843 525844 . 120
chrV 525846 525847 . 160
chrV 525848 525849 . 180
chrV 525851 525852 . 120
chrV 525852 525853 . 220
chrV 525852 525853 . 360
chrV 525856 525857 . 160
chrV 525864 525865 . 280
chrV 525872 525873 . 240
chrV 525875 525876 . 120
chrV 525918 525919 . 920
chrV 525924 525925 . 340
chrV 525964 525965 . 160
chrV 526038 526039 . 200
chrV 526249 526250 . 280
chrV 526478 526479 . 120
chrV 526779 526780 . 620
chrV 526798 526799 . 360
chrV 526802 526803 . 260
chrV 526819 526820 . 480
chrV 526825 526826 . 120
chrV 526874 526875 . 400
chrV 526878 526879 . 460
chrV 526881 526882 . 140
chrV 526943 526944 . 380
chrV 527072 527073 . 140
chrV 529322 529323 . 400
chrV 529455 529456 . 380
chrV 529548 529549 . 200
chrV 529864 529865 . 160
chrV 535934 535935 . 140
chrV 536099 536100 . 520
chrV 536104 536105 . 280
chrV 536107 536108 . 320
chrV 536112 536113 . 120
chrV 536118 536119 . 820
chrV 536135 536136 . 500
chrV 536153 536154 . 340
chrV 536193 536194 . 280
chrV 536199 536200 . 1560
chrV 536213 536214 . 320
chrV 536217 536218 . 340
chrV 536690 536691 . 800
chrV 536724 536725 . 920
chrV 537141 537142 . 120
chrV 537359 537360 . 640
chrV 537362 537363 . 420
chrV 537538 537539 . 420
chrV 537889 537890 . 140
chrV 538099 538100 . 120
chrV 538344 538345 . 300
chrV 538509 538510 . 380
chrV 538517 538518 . 220
chrV 538793 538794 . 340
chrV 539015 539016 . 540
chrV 539026 539027 . 360
chrV 539334 539335 . 180
chrV 539349 539350 . 160
chrV 539354 539355 . 140
chrV 539381 539382 . 200
chrV 539486 539487 . 200
chrV 539632 539633 . 1080
chrV 539643 539644 . 780
chrV 539855 539856 . 200
chrV 539921 539922 . 240
chrV 539934 539935 . 380
chrV 540071 540072 . 360
chrV 540286 540287 . 200
chrV 540311 540312 . 260
chrV 540422 540423 . 120
chrV 540441 540442 . 820
chrV 540494 540495 . 120
chrV 540499 540500 . 140
chrV 540633 540634 . 220
chrV 540660 540661 . 280
chrV 540962 540963 . 680
chrV 541199 541200 . 880
chrV 541291 541292 . 220
chrV 541300 541301 . 380
chrV 541449 541450 . 120
chrV 541465 541466 . 320
chrV 541483 541484 . 180
chrV 541496 541497 . 3280
chrV 541522 541523 . 320
chrV 541530 541531 . 120
chrV 541537 541538 . 320
chrV 541573 541574 . 500
chrV 541577 541578 . 440
chrV 541586 541587 . 120
chrV 541594 541595 . 320
chrV 541602 541603 . 120
chrV 541603 541604 . 220
chrV 541603 541604 . 160
chrV 541607 541608 . 760
chrV 541619 541620 . 940
chrV 541623 541624 . 300
chrV 541764 541765 . 140
chrV 541830 541831 . 340
chrV 541915 541916 . 1600
chrV 541932 541933 . 240
chrV 542198 542199 . 700
chrV 542480 542481 . 440
chrV 542551 542552 . 380
chrV 542686 542687 . 1980
chrV 542720 542721 . 120
chrV 542788 542789 . 860
chrV 542796 542797 . 300
chrV 542955 542956 . 120
chrV 542961 542962 . 340
chrV 543031 543032 . 180
chrV 543149 543150 . 220
chrV 543159 543160 . 180
chrV 543845 543846 . 1080
chrV 543934 543935 . 260
chrV 544043 544044 . 280
chrV 544050 544051 . 360
chrV 544117 544118 . 160
chrV 544255 544256 . 340
chrV 544261 544262 . 600
chrV 544298 544299 . 120
chrV 544310 544311 . 460
chrV 544318 544319 . 220
chrV 544338 544339 . 220
chrV 544380 544381 . 160
chrV 544402 544403 . 160
chrV 544431 544432 . 340
chrV 544435 544436 . 180
chrV 544451 544452 . 1920
chrV 544460 544461 . 140
chrV 544474 544475 . 720
chrV 544485 544486 . 140
chrV 544493 544494 . 200
chrV 544498 544499 . 420
chrV 544502 544503 . 620
chrV 544513 544514 . 160
chrV 544516 544517 . 620
chrV 544521 544522 . 400
chrV 544523 544524 . 160
chrV 544525 544526 . 620
chrV 544541 544542 . 180
chrV 544549 544550 . 140
chrV 544551 544552 . 240
chrV 544556 544557 . 220
chrV 544566 544567 . 1620
chrV 544578 544579 . 1700
chrV 544672 544673 . 560
chrV 544751 544752 . 400
chrV 544759 544760 . 880
chrV 544767 544768 . 3120
chrV 544783 544784 . 240
chrV 544789 544790 . 220
chrV 544792 544793 . 460
chrV 544804 544805 . 1040
chrV 544815 544816 . 560
chrV 544855 544856 . 140
chrV 544903 544904 . 280
chrV 544909 544910 . 200
chrV 544918 544919 . 160
chrV 544939 544940 . 120
chrV 544940 544941 . 740
chrV 544997 544998 . 240
chrV 545099 545100 . 840
chrV 545103 545104 . 580
chrV 545110 545111 . 440
chrV 545112 545113 . 1260
chrV 545116 545117 . 220
chrV 545121 545122 . 140
chrV 545137 545138 . 800
chrV 545138 545139 . 360
chrV 545148 545149 . 300
chrV 545322 545323 . 160
chrV 545332 545333 . 180
chrV 545405 545406 . 560
chrV 545417 545418 . 120
chrV 545421 545422 . 160
chrV 545490 545491 . 160
chrV 545493 545494 . 520
chrV 545500 545501 . 180
chrV 545514 545515 . 400
chrV 545598 545599 . 240
chrV 545770 545771 . 160
chrV 545857 545858 . 160
chrV 545889 545890 . 160
chrV 546405 546406 . 120
chrV 546411 546412 . 120
chrV 546414 546415 . 380
chrV 546442 546443 . 960
chrV 546527 546528 . 140
chrV 546571 546572 . 480
chrV 546591 546592 . 1000
chrV 546593 546594 . 280
chrV 546599 546600 . 140
chrV 546605 546606 . 1620
chrV 546610 546611 . 420
chrV 546614 546615 . 120
chrV 546630 546631 . 500
chrV 546636 546637 . 300
chrV 546638 546639 . 600
chrV 546644 546645 . 280
chrV 546699 546700 . 260
chrV 546703 546704 . 580
chrV 546709 546710 . 900
chrV 546711 546712 . 260
chrV 546715 546716 . 340
chrV 546722 546723 . 640
chrV 546725 546726 . 300
chrV 546730 546731 . 500
chrV 546749 546750 . 220
chrV 546765 546766 . 680
chrV 546773 546774 . 780
chrV 546808 546809 . 160
chrV 547660 547661 . 140
chrV 548232 548233 . 380
chrV 548241 548242 . 1620
chrV 548245 548246 . 420
chrV 548257 548258 . 720
chrV 548835 548836 . 340
chrV 548932 548933 . 120
chrV 549011 549012 . 160
chrV 549068 549069 . 120
chrV 549197 549198 . 580
chrV 549299 549300 . 580
chrV 549303 549304 . 160
chrV 549319 549320 . 900
chrV 549403 549404 . 840
chrV 549411 549412 . 120
chrV 549417 549418 . 160
chrV 549572 549573 . 260
chrV 549666 549667 . 120
chrV 549689 549690 . 180
chrV 549981 549982 . 120
chrV 550268 550269 . 260
chrV 550540 550541 . 1520
chrV 550892 550893 . 140
chrV 551204 551205 . 640
chrV 551212 551213 . 520
chrV 551239 551240 . 440
chrV 551240 551241 . 480
chrV 551241 551242 . 900
chrV 551247 551248 . 1360
chrV 551247 551248 . 140
chrV 551249 551250 . 160
chrV 551252 551253 . 120
chrV 551253 551254 . 380
chrV 551257 551258 . 1320
chrV 551261 551262 . 140
chrV 551271 551272 . 120
chrV 551422 551423 . 520
chrV 551426 551427 . 460
chrV 551440 551441 . 660
chrV 551446 551447 . 420
chrV 551592 551593 . 660
chrV 551746 551747 . 140
chrV 552217 552218 . 120
chrV 552392 552393 . 140
chrV 552427 552428 . 140
chrV 552444 552445 . 140
chrV 552732 552733 . 820
chrV 552781 552782 . 180
chrV 552969 552970 . 120
chrV 553056 553057 . 760
chrV 553067 553068 . 120
chrV 553109 553110 . 440
chrV 553273 553274 . 120
chrV 553360 553361 . 560
chrV 553467 553468 . 120
chrV 553607 553608 . 3480
chrV 553685 553686 . 140
chrV 553789 553790 . 480
chrV 553802 553803 . 320
chrV 553990 553991 . 120
chrV 553996 553997 . 260
chrV 554012 554013 . 1060
chrV 554037 554038 . 460
chrV 554042 554043 . 500
chrV 554045 554046 . 340
chrV 554079 554080 . 160
chrV 554250 554251 . 200
chrV 554546 554547 . 160
chrV 554582 554583 . 360
chrV 554879 554880 . 140
chrV 554910 554911 . 120
chrV 555099 555100 . 600
chrV 555461 555462 . 320
chrV 555487 555488 . 240
chrV 555602 555603 . 140
chrV 555808 555809 . 120
chrV 555967 555968 . 180
chrV 556143 556144 . 1000
chrV 556159 556160 . 800
chrV 556271 556272 . 120
chrV 556330 556331 . 1060
chrV 556338 556339 . 500
chrV 556352 556353 . 340
chrV 556436 556437 . 120
chrV 556466 556467 . 140
chrV 556518 556519 . 340
chrV 556586 556587 . 120
chrV 556689 556690 . 760
chrV 556698 556699 . 240
chrV 557238 557239 . 120
chrV 557415 557416 . 220
chrV 557965 557966 . 600
chrV 558263 558264 . 260
chrV 558342 558343 . 160
chrV 558429 558430 . 140
chrV 558610 558611 . 240
chrV 558619 558620 . 280
chrV 558627 558628 . 780
chrV 558665 558666 . 120
chrV 558755 558756 . 440
chrV 558814 558815 . 140
chrV 558884 558885 . 820
chrV 559007 559008 . 580
chrV 559048 559049 . 520
chrV 559141 559142 . 340
chrV 559150 559151 . 280
chrV 559160 559161 . 200
chrV 559167 559168 . 120
chrV 559168 559169 . 220
chrV 559169 559170 . 160
chrV 559175 559176 . 500
chrV 559176 559177 . 340
chrV 559177 559178 . 120
chrV 559184 559185 . 680
chrV 559189 559190 . 240
chrV 559217 559218 . 880
chrV 559227 559228 . 460
chrV 559235 559236 . 140
chrV 559263 559264 . 560
chrV 559270 559271 . 120
chrV 559282 559283 . 120
chrV 559418 559419 . 320
chrV 559475 559476 . 140
chrV 559619 559620 . 120
chrV 559822 559823 . 140
chrV 559936 559937 . 320
chrV 560070 560071 . 2140
chrV 560151 560152 . 180
chrV 560255 560256 . 360
chrV 560267 560268 . 2120
chrV 560308 560309 . 240
chrV 560354 560355 . 700
chrV 560450 560451 . 500
chrV 560458 560459 . 340
chrV 560472 560473 . 740
chrV 560483 560484 . 700
chrV 560490 560491 . 1440
chrV 560491 560492 . 120
chrV 560513 560514 . 460
chrV 560517 560518 . 160
chrV 560524 560525 . 120
chrV 560528 560529 . 420
chrV 560533 560534 . 300
chrV 560535 560536 . 180
chrV 560540 560541 . 500
chrV 560565 560566 . 200
chrV 560584 560585 . 400
chrV 560593 560594 . 180
chrV 560595 560596 . 320
chrV 560597 560598 . 160
chrV 560759 560760 . 720
chrV 560762 560763 . 460
chrV 560770 560771 . 120
chrV 560772 560773 . 360
chrV 560775 560776 . 380
chrV 560958 560959 . 1380
chrV 561125 561126 . 820
chrV 561127 561128 . 220
chrV 561127 561128 . 120
chrV 561136 561137 . 660
chrV 561161 561162 . 200
chrV 561339 561340 . 2380
chrV 561340 561341 . 140
chrV 561340 561341 . 160
chrV 561356 561357 . 460
chrV 561359 561360 . 440
chrV 561504 561505 . 140
chrV 561516 561517 . 380
chrV 561520 561521 . 240
chrV 561531 561532 . 120
chrV 561567 561568 . 360
chrV 561574 561575 . 120
chrV 561606 561607 . 440
chrV 561848 561849 . 160
chrV 562184 562185 . 120
chrV 562383 562384 . 820
chrV 562390 562391 . 240
chrV 562782 562783 . 500
chrV 562811 562812 . 120
chrV 562823 562824 . 300
chrV 562839 562840 . 1080
chrV 562843 562844 . 220
chrV 562881 562882 . 620
chrV 562892 562893 . 120
chrV 562893 562894 . 120
chrV 562911 562912 . 560
chrV 562923 562924 . 140
chrV 562924 562925 . 580
chrV 562926 562927 . 200
chrV 562945 562946 . 200
chrV 563120 563121 . 120
chrV 563133 563134 . 280
chrV 563269 563270 . 240
chrV 563288 563289 . 120
chrV 564123 564124 . 160
chrV 564340 564341 . 880
chrV 564619 564620 . 160
chrV 564693 564694 . 200
chrV 564819 564820 . 180
chrV 565016 565017 . 220
chrV 565035 565036 . 260
chrV 565066 565067 . 420
chrV 565165 565166 . 660
chrV 565253 565254 . 760
chrV 565481 565482 . 120
chrV 565485 565486 . 280
chrV 565501 565502 . 140
chrV 565512 565513 . 300
chrV 565546 565547 . 420
chrV 565746 565747 . 140
chrV 565748 565749 . 120
chrV 565851 565852 . 380
chrV 566199 566200 . 120
chrV 566323 566324 . 220
chrV 566514 566515 . 1280
chrV 566928 566929 . 240
chrV 566935 566936 . 160
chrV 566956 566957 . 760
chrV 566969 566970 . 120
chrV 566991 566992 . 200
chrV 566995 566996 . 680
chrV 567019 567020 . 300
chrV 567547 567548 . 120
chrV 567639 567640 . 240
chrV 567653 567654 . 140
chrV 567661 567662 . 300
chrV 567665 567666 . 120
chrV 567689 567690 . 160
chrV 567741 567742 . 460
chrV 567745 567746 . 120
chrV 567778 567779 . 140
chrV 567793 567794 . 120
chrV 567794 567795 . 260
chrV 567802 567803 . 140
chrV 568101 568102 . 120
chrV 568107 568108 . 220
chrV 568286 568287 . 280
chrV 568431 568432 . 620
chrV 568497 568498 . 680
chrV 568598 568599 . 440
chrV 568618 568619 . 780
chrV 568641 568642 . 820
chrV 569119 569120 . 120
chrV 569130 569131 . 160
chrV 569137 569138 . 360
chrV 569219 569220 . 220
chrV 569250 569251 . 180
chrV 569265 569266 . 120
chrV 569425 569426 . 420
chrV 569447 569448 . 180
chrV 569481 569482 . 580
chrV 569537 569538 . 280
chrV 569638 569639 . 320
chrV 569702 569703 . 260
chrV 569703 569704 . 260
chrV 569703 569704 . 300
chrV 569705 569706 . 400
chrV 569714 569715 . 720
chrV 569761 569762 . 120
chrV 569822 569823 . 1820
chrV 569826 569827 . 860
chrV 569829 569830 . 500
chrV 569891 569892 . 560
chrV 569892 569893 . 120
chrV 569896 569897 . 120
chrV 569900 569901 . 160
chrV 569907 569908 . 2480
chrV 569943 569944 . 1300
chrV 569950 569951 . 120
chrV 569951 569952 . 120
chrV 569953 569954 . 1040
chrV 569963 569964 . 140
chrV 569970 569971 . 1220
chrV 570058 570059 . 120
chrV 570084 570085 . 120
chrV 570092 570093 . 700
chrV 570095 570096 . 780
chrV 570112 570113 . 160
chrV 570112 570113 . 120
chrV 570152 570153 . 320
chrV 570165 570166 . 180
chrV 570185 570186 . 320
chrV 570190 570191 . 180
chrV 570193 570194 . 280
chrV 570197 570198 . 300
chrV 570198 570199 . 240
chrV 570203 570204 . 400
chrV 570209 570210 . 120
chrV 570211 570212 . 960
chrV 570213 570214 . 520
chrV 570215 570216 . 440
chrV 570216 570217 . 240
chrV 570221 570222 . 1680
chrV 570222 570223 . 480
chrV 570223 570224 . 140
chrV 570225 570226 . 620
chrV 570227 570228 . 120
chrV 570232 570233 . 1100
chrV 570241 570242 . 1200
chrV 570307 570308 . 1980
chrV 570315 570316 . 320
chrV 570316 570317 . 1560
chrV 570325 570326 . 240
chrV 570328 570329 . 640
chrV 570341 570342 . 140
chrV 570462 570463 . 140
chrV 570709 570710 . 160
chrV 571583 571584 . 300
chrV 571633 571634 . 800
chrV 571633 571634 . 300
chrV 571636 571637 . 140
chrV 571639 571640 . 380
chrV 571651 571652 . 480
chrVI 965 966 . 160
chrVI 1082 1083 . 420
chrVI 2980 2981 . 120
chrVI 3008 3009 . 560
chrVI 3038 3039 . 1020
chrVI 3041 3042 . 400
chrVI 3585 3586 . 120
chrVI 3640 3641 . 200
chrVI 3644 3645 . 120
chrVI 3694 3695 . 120
chrVI 3721 3722 . 120
chrVI 3946 3947 . 280
chrVI 4046 4047 . 240
chrVI 4114 4115 . 340
chrVI 4153 4154 . 380
chrVI 4156 4157 . 120
chrVI 4242 4243 . 720
chrVI 4332 4333 . 140
chrVI 4510 4511 . 120
chrVI 4534 4535 . 120
chrVI 4540 4541 . 160
chrVI 4544 4545 . 180
chrVI 4548 4549 . 200
chrVI 4554 4555 . 4240
chrVI 4558 4559 . 1180
chrVI 4565 4566 . 6300
chrVI 4573 4574 . 2100
chrVI 4595 4596 . 320
chrVI 4640 4641 . 1480
chrVI 4830 4831 . 140
chrVI 4841 4842 . 220
chrVI 4876 4877 . 260
chrVI 4921 4922 . 660
chrVI 4921 4922 . 120
chrVI 4925 4926 . 840
chrVI 4931 4932 . 2980
chrVI 4967 4968 . 1020
chrVI 4975 4976 . 160
chrVI 5016 5017 . 120
chrVI 5076 5077 . 160
chrVI 5114 5115 . 1540
chrVI 5156 5157 . 280
chrVI 5168 5169 . 500
chrVI 5174 5175 . 260
chrVI 5186 5187 . 580
chrVI 5245 5246 . 160
chrVI 5297 5298 . 360
chrVI 5308 5309 . 720
chrVI 5311 5312 . 680
chrVI 5425 5426 . 200
chrVI 5434 5435 . 200
chrVI 5541 5542 . 200
chrVI 5549 5550 . 160
chrVI 5690 5691 . 120
chrVI 5826 5827 . 120
chrVI 5834 5835 . 180
chrVI 6127 6128 . 140
chrVI 6155 6156 . 120
chrVI 6274 6275 . 540
chrVI 6313 6314 . 420
chrVI 6328 6329 . 120
chrVI 6350 6351 . 580
chrVI 6359 6360 . 280
chrVI 6370 6371 . 920
chrVI 6376 6377 . 960
chrVI 6378 6379 . 260
chrVI 6380 6381 . 140
chrVI 6388 6389 . 120
chrVI 6390 6391 . 1760
chrVI 6390 6391 . 480
chrVI 6391 6392 . 120
chrVI 6400 6401 . 120
chrVI 6406 6407 . 840
chrVI 6407 6408 . 500
chrVI 6411 6412 . 340
chrVI 6415 6416 . 540
chrVI 6421 6422 . 180
chrVI 6449 6450 . 140
chrVI 6722 6723 . 120
chrVI 6769 6770 . 380
chrVI 7436 7437 . 280
chrVI 7439 7440 . 120
chrVI 7481 7482 . 240
chrVI 7492 7493 . 360
chrVI 7498 7499 . 300
chrVI 7510 7511 . 360
chrVI 7678 7679 . 120
chrVI 7687 7688 . 120
chrVI 7748 7749 . 120
chrVI 7826 7827 . 200
chrVI 7991 7992 . 200
chrVI 8285 8286 . 120
chrVI 8329 8330 . 660
chrVI 8338 8339 . 280
chrVI 8419 8420 . 180
chrVI 8496 8497 . 180
chrVI 8669 8670 . 120
chrVI 8775 8776 . 1480
chrVI 8786 8787 . 120
chrVI 8805 8806 . 380
chrVI 9217 9218 . 240
chrVI 9221 9222 . 160
chrVI 9234 9235 . 340
chrVI 9247 9248 . 120
chrVI 9258 9259 . 120
chrVI 9272 9273 . 620
chrVI 9287 9288 . 180
chrVI 9300 9301 . 360
chrVI 9466 9467 . 120
chrVI 9498 9499 . 380
chrVI 9881 9882 . 340
chrVI 10933 10934 . 360
chrVI 10938 10939 . 740
chrVI 10950 10951 . 620
chrVI 11094 11095 . 220
chrVI 11103 11104 . 900
chrVI 11113 11114 . 300
chrVI 11136 11137 . 120
chrVI 11137 11138 . 140
chrVI 11138 11139 . 180
chrVI 11144 11145 . 440
chrVI 11309 11310 . 800
chrVI 11313 11314 . 540
chrVI 11322 11323 . 160
chrVI 11359 11360 . 640
chrVI 11708 11709 . 2080
chrVI 12008 12009 . 640
chrVI 12014 12015 . 120
chrVI 12042 12043 . 1260
chrVI 12485 12486 . 120
chrVI 12489 12490 . 180
chrVI 13346 13347 . 300
chrVI 14224 14225 . 140
chrVI 14242 14243 . 720
chrVI 14254 14255 . 200
chrVI 14258 14259 . 120
chrVI 14269 14270 . 140
chrVI 14271 14272 . 180
chrVI 14434 14435 . 1020
chrVI 14441 14442 . 640
chrVI 14476 14477 . 140
chrVI 14558 14559 . 440
chrVI 14808 14809 . 260
chrVI 14930 14931 . 120
chrVI 14974 14975 . 420
chrVI 15198 15199 . 160
chrVI 15321 15322 . 120
chrVI 15465 15466 . 480
chrVI 15466 15467 . 200
chrVI 15674 15675 . 160
chrVI 15719 15720 . 240
chrVI 15753 15754 . 160
chrVI 15852 15853 . 320
chrVI 16411 16412 . 220
chrVI 16525 16526 . 180
chrVI 16550 16551 . 340
chrVI 16593 16594 . 120
chrVI 16594 16595 . 420
chrVI 16607 16608 . 140
chrVI 16623 16624 . 340
chrVI 16656 16657 . 180
chrVI 16751 16752 . 620
chrVI 16765 16766 . 120
chrVI 16788 16789 . 840
chrVI 16835 16836 . 860
chrVI 16858 16859 . 120
chrVI 16958 16959 . 220
chrVI 16996 16997 . 640
chrVI 17011 17012 . 260
chrVI 17033 17034 . 320
chrVI 17153 17154 . 120
chrVI 17306 17307 . 120
chrVI 17383 17384 . 260
chrVI 17671 17672 . 360
chrVI 17752 17753 . 120
chrVI 17837 17838 . 140
chrVI 17867 17868 . 460
chrVI 17995 17996 . 280
chrVI 18245 18246 . 860
chrVI 18261 18262 . 360
chrVI 18287 18288 . 140
chrVI 18370 18371 . 140
chrVI 18401 18402 . 280
chrVI 18417 18418 . 480
chrVI 18654 18655 . 160
chrVI 18862 18863 . 1660
chrVI 18885 18886 . 120
chrVI 19048 19049 . 280
chrVI 19068 19069 . 120
chrVI 19164 19165 . 120
chrVI 19172 19173 . 120
chrVI 19360 19361 . 120
chrVI 19462 19463 . 120
chrVI 19520 19521 . 320
chrVI 19615 19616 . 580
chrVI 19690 19691 . 140
chrVI 19703 19704 . 560
chrVI 19738 19739 . 240
chrVI 19745 19746 . 180
chrVI 19759 19760 . 140
chrVI 19787 19788 . 140
chrVI 19792 19793 . 120
chrVI 19892 19893 . 240
chrVI 19899 19900 . 120
chrVI 19904 19905 . 140
chrVI 19976 19977 . 120
chrVI 19997 19998 . 120
chrVI 20065 20066 . 140
chrVI 20100 20101 . 180
chrVI 20199 20200 . 840
chrVI 20219 20220 . 160
chrVI 20235 20236 . 920
chrVI 20251 20252 . 680
chrVI 20299 20300 . 160
chrVI 20410 20411 . 780
chrVI 20512 20513 . 200
chrVI 20605 20606 . 120
chrVI 20611 20612 . 120
chrVI 20738 20739 . 180
chrVI 20782 20783 . 120
chrVI 20819 20820 . 360
chrVI 20840 20841 . 380
chrVI 20851 20852 . 1300
chrVI 20980 20981 . 460
chrVI 20991 20992 . 160
chrVI 20999 21000 . 1400
chrVI 21012 21013 . 1860
chrVI 21019 21020 . 360
chrVI 21034 21035 . 720
chrVI 21049 21050 . 160
chrVI 21072 21073 . 480
chrVI 21174 21175 . 140
chrVI 21201 21202 . 540
chrVI 21249 21250 . 220
chrVI 21270 21271 . 1160
chrVI 21309 21310 . 260
chrVI 21330 21331 . 420
chrVI 21496 21497 . 260
chrVI 21520 21521 . 120
chrVI 21751 21752 . 260
chrVI 21791 21792 . 380
chrVI 21897 21898 . 300
chrVI 21908 21909 . 220
chrVI 22126 22127 . 380
chrVI 22129 22130 . 180
chrVI 22271 22272 . 200
chrVI 22273 22274 . 300
chrVI 22290 22291 . 120
chrVI 22392 22393 . 500
chrVI 22427 22428 . 320
chrVI 22456 22457 . 220
chrVI 22584 22585 . 760
chrVI 22601 22602 . 340
chrVI 22744 22745 . 1420
chrVI 22755 22756 . 880
chrVI 22892 22893 . 280
chrVI 22896 22897 . 180
chrVI 22905 22906 . 120
chrVI 22910 22911 . 200
chrVI 22917 22918 . 200
chrVI 22922 22923 . 1600
chrVI 22928 22929 . 460
chrVI 22932 22933 . 1040
chrVI 22939 22940 . 240
chrVI 22940 22941 . 380
chrVI 22948 22949 . 1060
chrVI 22955 22956 . 140
chrVI 22959 22960 . 140
chrVI 22963 22964 . 360
chrVI 22968 22969 . 740
chrVI 22981 22982 . 580
chrVI 22988 22989 . 560
chrVI 22996 22997 . 120
chrVI 23011 23012 . 500
chrVI 23018 23019 . 120
chrVI 23020 23021 . 440
chrVI 23023 23024 . 660
chrVI 23040 23041 . 200
chrVI 23055 23056 . 440
chrVI 23058 23059 . 1740
chrVI 23066 23067 . 220
chrVI 23074 23075 . 120
chrVI 23110 23111 . 1760
chrVI 23121 23122 . 240
chrVI 23221 23222 . 1140
chrVI 23243 23244 . 340
chrVI 23284 23285 . 120
chrVI 23459 23460 . 280
chrVI 23556 23557 . 280
chrVI 23589 23590 . 600
chrVI 23657 23658 . 580
chrVI 23841 23842 . 1160
chrVI 23877 23878 . 440
chrVI 23896 23897 . 1360
chrVI 24088 24089 . 280
chrVI 24127 24128 . 960
chrVI 24261 24262 . 120
chrVI 24358 24359 . 320
chrVI 24448 24449 . 240
chrVI 24518 24519 . 140
chrVI 24604 24605 . 140
chrVI 24655 24656 . 120
chrVI 24788 24789 . 300
chrVI 25019 25020 . 380
chrVI 25512 25513 . 260
chrVI 25969 25970 . 680
chrVI 26306 26307 . 180
chrVI 26334 26335 . 120
chrVI 26368 26369 . 140
chrVI 26403 26404 . 360
chrVI 26427 26428 . 320
chrVI 26442 26443 . 180
chrVI 26495 26496 . 1680
chrVI 26680 26681 . 120
chrVI 26701 26702 . 180
chrVI 26772 26773 . 120
chrVI 26866 26867 . 1260
chrVI 26979 26980 . 360
chrVI 27074 27075 . 480
chrVI 27110 27111 . 860
chrVI 27342 27343 . 940
chrVI 27416 27417 . 440
chrVI 27566 27567 . 2620
chrVI 27572 27573 . 120
chrVI 27702 27703 . 560
chrVI 27753 27754 . 780
chrVI 27897 27898 . 1120
chrVI 27936 27937 . 480
chrVI 27957 27958 . 260
chrVI 27964 27965 . 160
chrVI 27986 27987 . 120
chrVI 27993 27994 . 160
chrVI 28014 28015 . 160
chrVI 28104 28105 . 140
chrVI 28116 28117 . 1200
chrVI 28119 28120 . 660
chrVI 28130 28131 . 300
chrVI 28152 28153 . 140
chrVI 28339 28340 . 120
chrVI 28347 28348 . 280
chrVI 28503 28504 . 260
chrVI 28505 28506 . 1180
chrVI 28668 28669 . 140
chrVI 28964 28965 . 480
chrVI 29555 29556 . 280
chrVI 29615 29616 . 180
chrVI 29677 29678 . 260
chrVI 29864 29865 . 160
chrVI 30021 30022 . 1180
chrVI 30537 30538 . 1120
chrVI 30555 30556 . 120
chrVI 30561 30562 . 120
chrVI 30717 30718 . 160
chrVI 30822 30823 . 340
chrVI 30924 30925 . 380
chrVI 30975 30976 . 120
chrVI 30994 30995 . 260
chrVI 31012 31013 . 160
chrVI 31086 31087 . 160
chrVI 31115 31116 . 320
chrVI 31131 31132 . 200
chrVI 31504 31505 . 180
chrVI 31664 31665 . 1160
chrVI 31673 31674 . 120
chrVI 31708 31709 . 180
chrVI 31822 31823 . 360
chrVI 31908 31909 . 120
chrVI 32040 32041 . 1360
chrVI 32061 32062 . 140
chrVI 32072 32073 . 320
chrVI 32096 32097 . 140
chrVI 32124 32125 . 180
chrVI 32155 32156 . 120
chrVI 32168 32169 . 1220
chrVI 32173 32174 . 140
chrVI 32180 32181 . 660
chrVI 32185 32186 . 360
chrVI 32187 32188 . 660
chrVI 32197 32198 . 200
chrVI 32281 32282 . 240
chrVI 32341 32342 . 140
chrVI 32358 32359 . 140
chrVI 32505 32506 . 120
chrVI 32693 32694 . 620
chrVI 32697 32698 . 840
chrVI 32709 32710 . 300
chrVI 32709 32710 . 680
chrVI 32711 32712 . 120
chrVI 32721 32722 . 340
chrVI 32738 32739 . 1000
chrVI 32749 32750 . 140
chrVI 32752 32753 . 1360
chrVI 32761 32762 . 140
chrVI 32768 32769 . 620
chrVI 32894 32895 . 680
chrVI 32914 32915 . 180
chrVI 32941 32942 . 340
chrVI 32949 32950 . 960
chrVI 32958 32959 . 400
chrVI 32964 32965 . 240
chrVI 32979 32980 . 280
chrVI 32987 32988 . 720
chrVI 32992 32993 . 800
chrVI 32996 32997 . 120
chrVI 33031 33032 . 220
chrVI 33148 33149 . 300
chrVI 33164 33165 . 540
chrVI 33229 33230 . 200
chrVI 33367 33368 . 820
chrVI 33390 33391 . 120
chrVI 33397 33398 . 320
chrVI 33533 33534 . 2420
chrVI 33608 33609 . 220
chrVI 33613 33614 . 120
chrVI 33681 33682 . 160
chrVI 33729 33730 . 120
chrVI 33747 33748 . 360
chrVI 33769 33770 . 120
chrVI 33993 33994 . 960
chrVI 34072 34073 . 200
chrVI 34119 34120 . 180
chrVI 34436 34437 . 260
chrVI 34709 34710 . 700
chrVI 34838 34839 . 580
chrVI 34847 34848 . 320
chrVI 34950 34951 . 320
chrVI 34987 34988 . 480
chrVI 35002 35003 . 220
chrVI 35366 35367 . 240
chrVI 35449 35450 . 120
chrVI 35580 35581 . 140
chrVI 35617 35618 . 380
chrVI 35625 35626 . 300
chrVI 35934 35935 . 480
chrVI 35937 35938 . 240
chrVI 35942 35943 . 120
chrVI 36027 36028 . 120
chrVI 36105 36106 . 480
chrVI 36221 36222 . 300
chrVI 36349 36350 . 620
chrVI 36463 36464 . 120
chrVI 36625 36626 . 180
chrVI 36630 36631 . 500
chrVI 36631 36632 . 1100
chrVI 36642 36643 . 700
chrVI 36646 36647 . 520
chrVI 36648 36649 . 220
chrVI 36657 36658 . 440
chrVI 36673 36674 . 520
chrVI 36679 36680 . 360
chrVI 36684 36685 . 1280
chrVI 36692 36693 . 480
chrVI 36707 36708 . 680
chrVI 36710 36711 . 120
chrVI 36711 36712 . 240
chrVI 36719 36720 . 280
chrVI 36729 36730 . 120
chrVI 36760 36761 . 260
chrVI 36903 36904 . 140
chrVI 36923 36924 . 200
chrVI 37105 37106 . 540
chrVI 37112 37113 . 340
chrVI 37412 37413 . 1000
chrVI 37579 37580 . 120
chrVI 38189 38190 . 140
chrVI 38296 38297 . 240
chrVI 38314 38315 . 200
chrVI 38339 38340 . 320
chrVI 38455 38456 . 200
chrVI 38474 38475 . 140
chrVI 38525 38526 . 200
chrVI 38545 38546 . 200
chrVI 38574 38575 . 340
chrVI 38640 38641 . 120
chrVI 38646 38647 . 120
chrVI 38651 38652 . 180
chrVI 38697 38698 . 120
chrVI 38700 38701 . 120
chrVI 38746 38747 . 180
chrVI 38784 38785 . 140
chrVI 38836 38837 . 640
chrVI 39628 39629 . 120
chrVI 39782 39783 . 280
chrVI 40223 40224 . 160
chrVI 40285 40286 . 160
chrVI 40289 40290 . 660
chrVI 40294 40295 . 1000
chrVI 40352 40353 . 120
chrVI 40463 40464 . 500
chrVI 40512 40513 . 120
chrVI 40698 40699 . 260
chrVI 40707 40708 . 320
chrVI 41312 41313 . 140
chrVI 42138 42139 . 120
chrVI 42138 42139 . 120
chrVI 42288 42289 . 440
chrVI 42297 42298 . 940
chrVI 42319 42320 . 120
chrVI 42320 42321 . 620
chrVI 42326 42327 . 360
chrVI 42331 42332 . 400
chrVI 42341 42342 . 200
chrVI 42465 42466 . 240
chrVI 42620 42621 . 240
chrVI 42638 42639 . 120
chrVI 42651 42652 . 160
chrVI 42673 42674 . 300
chrVI 42692 42693 . 960
chrVI 42693 42694 . 220
chrVI 42701 42702 . 560
chrVI 42706 42707 . 180
chrVI 42714 42715 . 620
chrVI 42721 42722 . 320
chrVI 42791 42792 . 740
chrVI 42913 42914 . 260
chrVI 43081 43082 . 280
chrVI 43233 43234 . 2060
chrVI 43437 43438 . 360
chrVI 43460 43461 . 880
chrVI 43513 43514 . 800
chrVI 44414 44415 . 160
chrVI 44510 44511 . 120
chrVI 44525 44526 . 380
chrVI 44542 44543 . 300
chrVI 44543 44544 . 360
chrVI 44543 44544 . 120
chrVI 44575 44576 . 1320
chrVI 44582 44583 . 1440
chrVI 44587 44588 . 320
chrVI 44592 44593 . 800
chrVI 44636 44637 . 1240
chrVI 44645 44646 . 440
chrVI 44657 44658 . 200
chrVI 45058 45059 . 500
chrVI 45105 45106 . 1400
chrVI 45125 45126 . 140
chrVI 45150 45151 . 220
chrVI 45294 45295 . 540
chrVI 45299 45300 . 220
chrVI 45672 45673 . 460
chrVI 45986 45987 . 860
chrVI 46020 46021 . 2040
chrVI 46045 46046 . 120
chrVI 46051 46052 . 180
chrVI 46476 46477 . 260
chrVI 46562 46563 . 120
chrVI 46578 46579 . 120
chrVI 46806 46807 . 220
chrVI 46905 46906 . 120
chrVI 46966 46967 . 200
chrVI 46984 46985 . 180
chrVI 47177 47178 . 280
chrVI 47313 47314 . 780
chrVI 47448 47449 . 220
chrVI 47468 47469 . 280
chrVI 47609 47610 . 640
chrVI 47617 47618 . 140
chrVI 47629 47630 . 300
chrVI 47637 47638 . 460
chrVI 47652 47653 . 360
chrVI 47657 47658 . 1500
chrVI 47661 47662 . 160
chrVI 47723 47724 . 140
chrVI 47789 47790 . 1040
chrVI 47790 47791 . 520
chrVI 47806 47807 . 240
chrVI 47809 47810 . 1040
chrVI 47825 47826 . 140
chrVI 47833 47834 . 1060
chrVI 47844 47845 . 360
chrVI 47849 47850 . 1200
chrVI 47853 47854 . 220
chrVI 47857 47858 . 260
chrVI 48200 48201 . 220
chrVI 48204 48205 . 120
chrVI 48379 48380 . 360
chrVI 48388 48389 . 420
chrVI 48394 48395 . 240
chrVI 48530 48531 . 220
chrVI 48546 48547 . 240
chrVI 48642 48643 . 500
chrVI 48664 48665 . 1300
chrVI 48830 48831 . 140
chrVI 48865 48866 . 120
chrVI 48877 48878 . 120
chrVI 48953 48954 . 160
chrVI 49008 49009 . 180
chrVI 49017 49018 . 220
chrVI 49017 49018 . 160
chrVI 49024 49025 . 120
chrVI 49031 49032 . 200
chrVI 49043 49044 . 140
chrVI 49055 49056 . 240
chrVI 49109 49110 . 1900
chrVI 49220 49221 . 3260
chrVI 49226 49227 . 120
chrVI 49427 49428 . 460
chrVI 49428 49429 . 120
chrVI 49431 49432 . 900
chrVI 49433 49434 . 460
chrVI 49434 49435 . 120
chrVI 49561 49562 . 160
chrVI 49736 49737 . 400
chrVI 49807 49808 . 1080
chrVI 50099 50100 . 240
chrVI 50258 50259 . 900
chrVI 50315 50316 . 140
chrVI 50371 50372 . 360
chrVI 50829 50830 . 160
chrVI 50947 50948 . 320
chrVI 51005 51006 . 160
chrVI 51144 51145 . 120
chrVI 51150 51151 . 140
chrVI 51182 51183 . 260
chrVI 51185 51186 . 240
chrVI 51190 51191 . 120
chrVI 51196 51197 . 260
chrVI 51259 51260 . 260
chrVI 51270 51271 . 140
chrVI 51276 51277 . 160
chrVI 51280 51281 . 120
chrVI 51449 51450 . 340
chrVI 51615 51616 . 540
chrVI 51629 51630 . 680
chrVI 51657 51658 . 580
chrVI 51665 51666 . 720
chrVI 51768 51769 . 160
chrVI 51788 51789 . 260
chrVI 51819 51820 . 940
chrVI 51827 51828 . 1300
chrVI 51831 51832 . 260
chrVI 51999 52000 . 220
chrVI 52194 52195 . 580
chrVI 52266 52267 . 400
chrVI 52350 52351 . 180
chrVI 52366 52367 . 900
chrVI 52397 52398 . 180
chrVI 52476 52477 . 140
chrVI 52514 52515 . 160
chrVI 52675 52676 . 420
chrVI 52679 52680 . 1260
chrVI 52705 52706 . 1880
chrVI 53015 53016 . 800
chrVI 53033 53034 . 180
chrVI 53039 53040 . 200
chrVI 53096 53097 . 240
chrVI 53099 53100 . 140
chrVI 53113 53114 . 180
chrVI 54898 54899 . 180
chrVI 54907 54908 . 240
chrVI 54963 54964 . 320
chrVI 54968 54969 . 1060
chrVI 54972 54973 . 120
chrVI 54974 54975 . 520
chrVI 54983 54984 . 400
chrVI 54986 54987 . 160
chrVI 54988 54989 . 120
chrVI 54991 54992 . 180
chrVI 54999 55000 . 820
chrVI 55002 55003 . 400
chrVI 55004 55005 . 120
chrVI 55004 55005 . 120
chrVI 55008 55009 . 300
chrVI 55014 55015 . 1440
chrVI 55014 55015 . 140
chrVI 55015 55016 . 120
chrVI 55016 55017 . 1040
chrVI 55074 55075 . 660
chrVI 55250 55251 . 1380
chrVI 55252 55253 . 140
chrVI 55255 55256 . 140
chrVI 55257 55258 . 360
chrVI 55261 55262 . 120
chrVI 55271 55272 . 220
chrVI 55274 55275 . 520
chrVI 55281 55282 . 180
chrVI 55282 55283 . 120
chrVI 55283 55284 . 160
chrVI 55283 55284 . 460
chrVI 55295 55296 . 120
chrVI 56053 56054 . 540
chrVI 56057 56058 . 280
chrVI 56076 56077 . 1100
chrVI 56079 56080 . 260
chrVI 56085 56086 . 880
chrVI 56101 56102 . 120
chrVI 56105 56106 . 120
chrVI 56106 56107 . 120
chrVI 56117 56118 . 1420
chrVI 56129 56130 . 580
chrVI 56130 56131 . 360
chrVI 56181 56182 . 1900
chrVI 56191 56192 . 3160
chrVI 56200 56201 . 260
chrVI 56212 56213 . 460
chrVI 56217 56218 . 600
chrVI 56218 56219 . 120
chrVI 56219 56220 . 120
chrVI 56230 56231 . 1260
chrVI 56235 56236 . 280
chrVI 56245 56246 . 160
chrVI 56259 56260 . 120
chrVI 56305 56306 . 180
chrVI 57852 57853 . 360
chrVI 57909 57910 . 840
chrVI 57922 57923 . 320
chrVI 58016 58017 . 120
chrVI 58139 58140 . 360
chrVI 58146 58147 . 1040
chrVI 58158 58159 . 400
chrVI 58160 58161 . 160
chrVI 58165 58166 . 360
chrVI 58313 58314 . 180
chrVI 58316 58317 . 1120
chrVI 58320 58321 . 140
chrVI 58327 58328 . 220
chrVI 58328 58329 . 140
chrVI 58335 58336 . 740
chrVI 58338 58339 . 4620
chrVI 58341 58342 . 140
chrVI 58343 58344 . 780
chrVI 58346 58347 . 280
chrVI 58349 58350 . 1160
chrVI 58354 58355 . 400
chrVI 58357 58358 . 300
chrVI 58432 58433 . 1580
chrVI 58436 58437 . 1100
chrVI 58440 58441 . 2540
chrVI 58442 58443 . 840
chrVI 58444 58445 . 560
chrVI 58446 58447 . 180
chrVI 58446 58447 . 120
chrVI 58447 58448 . 1580
chrVI 58452 58453 . 220
chrVI 58455 58456 . 1660
chrVI 58458 58459 . 360
chrVI 58458 58459 . 240
chrVI 58460 58461 . 300
chrVI 58466 58467 . 480
chrVI 58482 58483 . 1060
chrVI 58522 58523 . 380
chrVI 58524 58525 . 1400
chrVI 58526 58527 . 1540
chrVI 58528 58529 . 540
chrVI 58534 58535 . 2000
chrVI 58547 58548 . 2640
chrVI 58556 58557 . 300
chrVI 58557 58558 . 340
chrVI 58560 58561 . 1080
chrVI 58574 58575 . 880
chrVI 58582 58583 . 3080
chrVI 58675 58676 . 140
chrVI 58696 58697 . 280
chrVI 58904 58905 . 120
chrVI 59541 59542 . 240
chrVI 59789 59790 . 1020
chrVI 59799 59800 . 360
chrVI 59826 59827 . 120
chrVI 60193 60194 . 300
chrVI 60533 60534 . 140
chrVI 60628 60629 . 420
chrVI 60717 60718 . 260
chrVI 61049 61050 . 360
chrVI 61088 61089 . 160
chrVI 61908 61909 . 120
chrVI 61930 61931 . 1020
chrVI 61954 61955 . 220
chrVI 62014 62015 . 520
chrVI 62125 62126 . 160
chrVI 62128 62129 . 300
chrVI 62223 62224 . 600
chrVI 62236 62237 . 400
chrVI 62258 62259 . 260
chrVI 62273 62274 . 240
chrVI 62387 62388 . 1200
chrVI 62472 62473 . 280
chrVI 62767 62768 . 160
chrVI 62769 62770 . 120
chrVI 62783 62784 . 200
chrVI 62807 62808 . 200
chrVI 62833 62834 . 140
chrVI 62900 62901 . 260
chrVI 62991 62992 . 120
chrVI 63006 63007 . 160
chrVI 63011 63012 . 140
chrVI 63158 63159 . 720
chrVI 63353 63354 . 480
chrVI 63505 63506 . 160
chrVI 63718 63719 . 620
chrVI 63738 63739 . 420
chrVI 63741 63742 . 400
chrVI 63898 63899 . 300
chrVI 63914 63915 . 340
chrVI 63932 63933 . 120
chrVI 64072 64073 . 120
chrVI 64115 64116 . 140
chrVI 64138 64139 . 2940
chrVI 64144 64145 . 120
chrVI 64165 64166 . 160
chrVI 64166 64167 . 180
chrVI 64166 64167 . 640
chrVI 64174 64175 . 140
chrVI 64197 64198 . 980
chrVI 64199 64200 . 580
chrVI 64199 64200 . 160
chrVI 64226 64227 . 120
chrVI 64339 64340 . 280
chrVI 64384 64385 . 420
chrVI 64571 64572 . 260
chrVI 64651 64652 . 520
chrVI 64671 64672 . 300
chrVI 64681 64682 . 320
chrVI 64685 64686 . 740
chrVI 64705 64706 . 180
chrVI 64711 64712 . 120
chrVI 64850 64851 . 120
chrVI 64896 64897 . 160
chrVI 65023 65024 . 160
chrVI 65028 65029 . 180
chrVI 65031 65032 . 160
chrVI 65035 65036 . 400
chrVI 65037 65038 . 780
chrVI 65040 65041 . 420
chrVI 65044 65045 . 300
chrVI 65049 65050 . 1000
chrVI 65073 65074 . 540
chrVI 65091 65092 . 640
chrVI 65101 65102 . 1020
chrVI 65103 65104 . 180
chrVI 65152 65153 . 840
chrVI 65193 65194 . 140
chrVI 65210 65211 . 1020
chrVI 65218 65219 . 740
chrVI 65221 65222 . 320
chrVI 65227 65228 . 560
chrVI 65237 65238 . 140
chrVI 65241 65242 . 180
chrVI 65243 65244 . 240
chrVI 65246 65247 . 560
chrVI 65259 65260 . 280
chrVI 65263 65264 . 160
chrVI 65279 65280 . 520
chrVI 65282 65283 . 1680
chrVI 65296 65297 . 120
chrVI 65341 65342 . 340
chrVI 65392 65393 . 320
chrVI 65407 65408 . 160
chrVI 65416 65417 . 240
chrVI 65420 65421 . 180
chrVI 65638 65639 . 160
chrVI 65777 65778 . 440
chrVI 65889 65890 . 300
chrVI 65918 65919 . 400
chrVI 66361 66362 . 240
chrVI 66362 66363 . 1820
chrVI 66629 66630 . 480
chrVI 66659 66660 . 540
chrVI 66744 66745 . 260
chrVI 66961 66962 . 120
chrVI 67111 67112 . 120
chrVI 67309 67310 . 400
chrVI 67379 67380 . 360
chrVI 67514 67515 . 1300
chrVI 68050 68051 . 1220
chrVI 68109 68110 . 320
chrVI 68245 68246 . 540
chrVI 68319 68320 . 680
chrVI 68334 68335 . 620
chrVI 68518 68519 . 3200
chrVI 68618 68619 . 220
chrVI 68627 68628 . 320
chrVI 68632 68633 . 400
chrVI 68640 68641 . 160
chrVI 68651 68652 . 1040
chrVI 68695 68696 . 220
chrVI 68774 68775 . 140
chrVI 68791 68792 . 1040
chrVI 68841 68842 . 160
chrVI 68855 68856 . 560
chrVI 68901 68902 . 200
chrVI 68907 68908 . 120
chrVI 69347 69348 . 120
chrVI 69417 69418 . 160
chrVI 69432 69433 . 120
chrVI 69619 69620 . 140
chrVI 69624 69625 . 140
chrVI 69636 69637 . 180
chrVI 69673 69674 . 300
chrVI 69679 69680 . 220
chrVI 69798 69799 . 300
chrVI 69810 69811 . 120
chrVI 69883 69884 . 120
chrVI 70504 70505 . 120
chrVI 70651 70652 . 380
chrVI 70849 70850 . 180
chrVI 71109 71110 . 260
chrVI 71275 71276 . 160
chrVI 71354 71355 . 940
chrVI 71578 71579 . 400
chrVI 71585 71586 . 620
chrVI 72388 72389 . 300
chrVI 72410 72411 . 160
chrVI 72423 72424 . 340
chrVI 72520 72521 . 140
chrVI 73156 73157 . 680
chrVI 73841 73842 . 260
chrVI 73946 73947 . 120
chrVI 73954 73955 . 440
chrVI 73959 73960 . 260
chrVI 73961 73962 . 2140
chrVI 73971 73972 . 500
chrVI 73990 73991 . 640
chrVI 74142 74143 . 420
chrVI 74191 74192 . 140
chrVI 74322 74323 . 120
chrVI 74333 74334 . 140
chrVI 74357 74358 . 120
chrVI 74521 74522 . 180
chrVI 74545 74546 . 120
chrVI 74558 74559 . 460
chrVI 74607 74608 . 140
chrVI 74661 74662 . 300
chrVI 74663 74664 . 180
chrVI 74669 74670 . 140
chrVI 74678 74679 . 460
chrVI 74682 74683 . 140
chrVI 74687 74688 . 1100
chrVI 74694 74695 . 540
chrVI 74705 74706 . 120
chrVI 74709 74710 . 960
chrVI 74713 74714 . 180
chrVI 74726 74727 . 120
chrVI 74730 74731 . 200
chrVI 74734 74735 . 180
chrVI 74737 74738 . 600
chrVI 74737 74738 . 140
chrVI 74744 74745 . 180
chrVI 74759 74760 . 120
chrVI 74768 74769 . 140
chrVI 74772 74773 . 120
chrVI 74775 74776 . 120
chrVI 74964 74965 . 180
chrVI 74964 74965 . 1420
chrVI 74970 74971 . 480
chrVI 74974 74975 . 640
chrVI 74984 74985 . 380
chrVI 74987 74988 . 200
chrVI 74988 74989 . 160
chrVI 74990 74991 . 160
chrVI 74992 74993 . 160
chrVI 74998 74999 . 260
chrVI 74999 75000 . 240
chrVI 75002 75003 . 840
chrVI 75006 75007 . 220
chrVI 75010 75011 . 260
chrVI 75013 75014 . 220
chrVI 75028 75029 . 300
chrVI 75032 75033 . 240
chrVI 75038 75039 . 120
chrVI 75044 75045 . 600
chrVI 75045 75046 . 180
chrVI 75056 75057 . 320
chrVI 75079 75080 . 180
chrVI 75207 75208 . 180
chrVI 75235 75236 . 120
chrVI 75719 75720 . 220
chrVI 75745 75746 . 160
chrVI 75800 75801 . 520
chrVI 75953 75954 . 120
chrVI 75972 75973 . 220
chrVI 75980 75981 . 160
chrVI 76079 76080 . 200
chrVI 76188 76189 . 460
chrVI 76246 76247 . 260
chrVI 76256 76257 . 340
chrVI 76261 76262 . 340
chrVI 76314 76315 . 260
chrVI 76363 76364 . 140
chrVI 76375 76376 . 420
chrVI 76384 76385 . 420
chrVI 76421 76422 . 120
chrVI 76426 76427 . 140
chrVI 76678 76679 . 140
chrVI 76919 76920 . 140
chrVI 76925 76926 . 140
chrVI 76928 76929 . 120
chrVI 77036 77037 . 280
chrVI 77068 77069 . 520
chrVI 77104 77105 . 360
chrVI 77148 77149 . 140
chrVI 77182 77183 . 300
chrVI 77190 77191 . 240
chrVI 77260 77261 . 120
chrVI 77295 77296 . 1280
chrVI 77344 77345 . 240
chrVI 77444 77445 . 280
chrVI 77527 77528 . 120
chrVI 77528 77529 . 260
chrVI 77693 77694 . 120
chrVI 77761 77762 . 140
chrVI 77850 77851 . 2280
chrVI 77855 77856 . 580
chrVI 77858 77859 . 140
chrVI 77861 77862 . 740
chrVI 77869 77870 . 1020
chrVI 77880 77881 . 300
chrVI 77899 77900 . 160
chrVI 79194 79195 . 780
chrVI 79197 79198 . 620
chrVI 79223 79224 . 180
chrVI 79227 79228 . 160
chrVI 79260 79261 . 220
chrVI 79275 79276 . 120
chrVI 79275 79276 . 220
chrVI 79288 79289 . 200
chrVI 79458 79459 . 220
chrVI 79514 79515 . 160
chrVI 79569 79570 . 880
chrVI 79765 79766 . 120
chrVI 79780 79781 . 220
chrVI 79786 79787 . 120
chrVI 79788 79789 . 200
chrVI 79916 79917 . 540
chrVI 79924 79925 . 400
chrVI 79931 79932 . 460
chrVI 80121 80122 . 1300
chrVI 80241 80242 . 380
chrVI 80249 80250 . 200
chrVI 80260 80261 . 360
chrVI 80307 80308 . 180
chrVI 80323 80324 . 820
chrVI 80327 80328 . 460
chrVI 80351 80352 . 1020
chrVI 80358 80359 . 700
chrVI 80361 80362 . 580
chrVI 80368 80369 . 260
chrVI 80369 80370 . 280
chrVI 80380 80381 . 260
chrVI 80384 80385 . 480
chrVI 80501 80502 . 1340
chrVI 80552 80553 . 520
chrVI 80602 80603 . 320
chrVI 80683 80684 . 240
chrVI 81136 81137 . 680
chrVI 81149 81150 . 120
chrVI 81169 81170 . 340
chrVI 81329 81330 . 120
chrVI 81518 81519 . 300
chrVI 81727 81728 . 160
chrVI 81735 81736 . 140
chrVI 81785 81786 . 180
chrVI 81792 81793 . 140
chrVI 81933 81934 . 120
chrVI 81941 81942 . 220
chrVI 81976 81977 . 140
chrVI 81982 81983 . 140
chrVI 81989 81990 . 180
chrVI 81994 81995 . 120
chrVI 81997 81998 . 120
chrVI 82008 82009 . 260
chrVI 82028 82029 . 320
chrVI 82033 82034 . 140
chrVI 82077 82078 . 140
chrVI 82195 82196 . 440
chrVI 82230 82231 . 180
chrVI 82237 82238 . 1860
chrVI 82253 82254 . 200
chrVI 82255 82256 . 380
chrVI 82263 82264 . 600
chrVI 82299 82300 . 1000
chrVI 82307 82308 . 600
chrVI 82329 82330 . 160
chrVI 82352 82353 . 160
chrVI 82382 82383 . 160
chrVI 82406 82407 . 160
chrVI 82407 82408 . 140
chrVI 82407 82408 . 480
chrVI 82410 82411 . 360
chrVI 82412 82413 . 660
chrVI 82419 82420 . 620
chrVI 82512 82513 . 1120
chrVI 82564 82565 . 660
chrVI 82569 82570 . 160
chrVI 82581 82582 . 260
chrVI 82582 82583 . 120
chrVI 82594 82595 . 1020
chrVI 82641 82642 . 120
chrVI 82760 82761 . 140
chrVI 82899 82900 . 200
chrVI 82912 82913 . 120
chrVI 82924 82925 . 200
chrVI 82977 82978 . 960
chrVI 82979 82980 . 640
chrVI 83020 83021 . 480
chrVI 83067 83068 . 400
chrVI 83102 83103 . 120
chrVI 83107 83108 . 380
chrVI 83141 83142 . 460
chrVI 83184 83185 . 300
chrVI 83204 83205 . 260
chrVI 83297 83298 . 120
chrVI 83356 83357 . 140
chrVI 83715 83716 . 140
chrVI 83724 83725 . 120
chrVI 83747 83748 . 700
chrVI 83921 83922 . 480
chrVI 83969 83970 . 320
chrVI 84003 84004 . 860
chrVI 84029 84030 . 1960
chrVI 84042 84043 . 120
chrVI 84168 84169 . 500
chrVI 84212 84213 . 460
chrVI 84248 84249 . 120
chrVI 84525 84526 . 400
chrVI 84580 84581 . 120
chrVI 84638 84639 . 220
chrVI 84723 84724 . 220
chrVI 84764 84765 . 680
chrVI 84938 84939 . 200
chrVI 85053 85054 . 140
chrVI 85112 85113 . 180
chrVI 85181 85182 . 120
chrVI 85514 85515 . 240
chrVI 85635 85636 . 320
chrVI 85672 85673 . 560
chrVI 86379 86380 . 180
chrVI 86556 86557 . 180
chrVI 86734 86735 . 320
chrVI 86849 86850 . 120
chrVI 86875 86876 . 120
chrVI 87080 87081 . 120
chrVI 87156 87157 . 140
chrVI 87184 87185 . 200
chrVI 87198 87199 . 120
chrVI 87208 87209 . 160
chrVI 87214 87215 . 180
chrVI 87380 87381 . 680
chrVI 87388 87389 . 380
chrVI 87391 87392 . 240
chrVI 87396 87397 . 140
chrVI 87413 87414 . 1580
chrVI 87416 87417 . 200
chrVI 87422 87423 . 200
chrVI 87431 87432 . 1460
chrVI 87446 87447 . 420
chrVI 87460 87461 . 180
chrVI 87472 87473 . 1060
chrVI 87630 87631 . 320
chrVI 87634 87635 . 640
chrVI 87640 87641 . 1440
chrVI 87716 87717 . 300
chrVI 87728 87729 . 240
chrVI 87744 87745 . 900
chrVI 87796 87797 . 260
chrVI 87814 87815 . 120
chrVI 87874 87875 . 380
chrVI 88043 88044 . 440
chrVI 88072 88073 . 120
chrVI 89334 89335 . 120
chrVI 89692 89693 . 140
chrVI 90369 90370 . 120
chrVI 90380 90381 . 380
chrVI 90395 90396 . 120
chrVI 90502 90503 . 500
chrVI 90654 90655 . 2020
chrVI 90670 90671 . 140
chrVI 90687 90688 . 1400
chrVI 90704 90705 . 240
chrVI 90713 90714 . 900
chrVI 90719 90720 . 1620
chrVI 90721 90722 . 220
chrVI 90721 90722 . 120
chrVI 90723 90724 . 500
chrVI 90733 90734 . 340
chrVI 90738 90739 . 620
chrVI 90741 90742 . 120
chrVI 90741 90742 . 1240
chrVI 90746 90747 . 340
chrVI 90749 90750 . 220
chrVI 90761 90762 . 280
chrVI 90769 90770 . 420
chrVI 90773 90774 . 120
chrVI 90880 90881 . 400
chrVI 90885 90886 . 240
chrVI 90887 90888 . 400
chrVI 90888 90889 . 140
chrVI 90888 90889 . 1360
chrVI 90891 90892 . 420
chrVI 90894 90895 . 220
chrVI 90897 90898 . 1280
chrVI 90900 90901 . 640
chrVI 90900 90901 . 180
chrVI 90901 90902 . 120
chrVI 90901 90902 . 360
chrVI 90903 90904 . 280
chrVI 90908 90909 . 1200
chrVI 90912 90913 . 660
chrVI 90920 90921 . 260
chrVI 90921 90922 . 220
chrVI 90929 90930 . 440
chrVI 91080 91081 . 760
chrVI 91087 91088 . 460
chrVI 91106 91107 . 220
chrVI 91214 91215 . 460
chrVI 91279 91280 . 1140
chrVI 91447 91448 . 140
chrVI 91604 91605 . 120
chrVI 91707 91708 . 200
chrVI 92095 92096 . 120
chrVI 92185 92186 . 260
chrVI 92364 92365 . 320
chrVI 92373 92374 . 200
chrVI 92386 92387 . 300
chrVI 92402 92403 . 140
chrVI 92429 92430 . 120
chrVI 92440 92441 . 240
chrVI 92526 92527 . 260
chrVI 92711 92712 . 120
chrVI 92828 92829 . 240
chrVI 92932 92933 . 220
chrVI 92938 92939 . 1140
chrVI 92948 92949 . 360
chrVI 93203 93204 . 1520
chrVI 93257 93258 . 120
chrVI 93297 93298 . 320
chrVI 93303 93304 . 120
chrVI 93317 93318 . 120
chrVI 93317 93318 . 580
chrVI 93334 93335 . 640
chrVI 93342 93343 . 240
chrVI 93343 93344 . 160
chrVI 93354 93355 . 140
chrVI 93357 93358 . 160
chrVI 93362 93363 . 400
chrVI 93365 93366 . 420
chrVI 93367 93368 . 140
chrVI 93376 93377 . 160
chrVI 93376 93377 . 400
chrVI 93382 93383 . 120
chrVI 93419 93420 . 180
chrVI 95098 95099 . 400
chrVI 95125 95126 . 140
chrVI 95133 95134 . 220
chrVI 95139 95140 . 820
chrVI 95153 95154 . 140
chrVI 95157 95158 . 480
chrVI 95161 95162 . 440
chrVI 95164 95165 . 200
chrVI 95170 95171 . 720
chrVI 95181 95182 . 180
chrVI 95192 95193 . 260
chrVI 95200 95201 . 260
chrVI 95205 95206 . 1060
chrVI 95214 95215 . 320
chrVI 95220 95221 . 120
chrVI 95230 95231 . 140
chrVI 95234 95235 . 540
chrVI 95257 95258 . 120
chrVI 95265 95266 . 340
chrVI 95266 95267 . 120
chrVI 95266 95267 . 180
chrVI 95268 95269 . 440
chrVI 95272 95273 . 120
chrVI 95276 95277 . 1160
chrVI 95280 95281 . 180
chrVI 95282 95283 . 140
chrVI 95283 95284 . 400
chrVI 95283 95284 . 420
chrVI 95290 95291 . 140
chrVI 95350 95351 . 360
chrVI 95360 95361 . 180
chrVI 95365 95366 . 340
chrVI 95388 95389 . 420
chrVI 95396 95397 . 440
chrVI 95406 95407 . 220
chrVI 95415 95416 . 280
chrVI 95416 95417 . 120
chrVI 95418 95419 . 140
chrVI 95423 95424 . 220
chrVI 95454 95455 . 200
chrVI 95482 95483 . 160
chrVI 95488 95489 . 180
chrVI 95494 95495 . 260
chrVI 95524 95525 . 320
chrVI 95527 95528 . 700
chrVI 95535 95536 . 480
chrVI 95538 95539 . 820
chrVI 95538 95539 . 120
chrVI 95545 95546 . 2200
chrVI 95548 95549 . 140
chrVI 95562 95563 . 1180
chrVI 95568 95569 . 180
chrVI 95573 95574 . 160
chrVI 95577 95578 . 200
chrVI 95581 95582 . 120
chrVI 95585 95586 . 240
chrVI 95588 95589 . 280
chrVI 95588 95589 . 160
chrVI 95590 95591 . 140
chrVI 95591 95592 . 120
chrVI 95607 95608 . 140
chrVI 95698 95699 . 140
chrVI 95701 95702 . 160
chrVI 95709 95710 . 280
chrVI 95709 95710 . 180
chrVI 95712 95713 . 160
chrVI 95716 95717 . 120
chrVI 95720 95721 . 140
chrVI 95723 95724 . 140
chrVI 95724 95725 . 320
chrVI 95731 95732 . 260
chrVI 95734 95735 . 120
chrVI 95737 95738 . 220
chrVI 95742 95743 . 120
chrVI 95746 95747 . 260
chrVI 95751 95752 . 160
chrVI 95755 95756 . 1500
chrVI 95757 95758 . 120
chrVI 95758 95759 . 380
chrVI 95765 95766 . 260
chrVI 95768 95769 . 140
chrVI 95775 95776 . 280
chrVI 95775 95776 . 140
chrVI 95778 95779 . 200
chrVI 95779 95780 . 180
chrVI 95780 95781 . 420
chrVI 95785 95786 . 280
chrVI 95787 95788 . 220
chrVI 95793 95794 . 1360
chrVI 95799 95800 . 800
chrVI 95801 95802 . 420
chrVI 95802 95803 . 140
chrVI 95810 95811 . 340
chrVI 95827 95828 . 220
chrVI 95841 95842 . 180
chrVI 95851 95852 . 120
chrVI 95857 95858 . 300
chrVI 95866 95867 . 340
chrVI 95871 95872 . 820
chrVI 95879 95880 . 160
chrVI 95883 95884 . 160
chrVI 95897 95898 . 140
chrVI 95899 95900 . 160
chrVI 95908 95909 . 120
chrVI 95929 95930 . 260
chrVI 95936 95937 . 800
chrVI 95955 95956 . 120
chrVI 95969 95970 . 140
chrVI 95994 95995 . 260
chrVI 96001 96002 . 200
chrVI 96010 96011 . 120
chrVI 96059 96060 . 220
chrVI 96105 96106 . 120
chrVI 96112 96113 . 140
chrVI 96251 96252 . 120
chrVI 96255 96256 . 260
chrVI 96425 96426 . 540
chrVI 96428 96429 . 220
chrVI 96447 96448 . 820
chrVI 96482 96483 . 500
chrVI 96493 96494 . 160
chrVI 96493 96494 . 140
chrVI 96512 96513 . 300
chrVI 96556 96557 . 120
chrVI 96572 96573 . 520
chrVI 96869 96870 . 480
chrVI 96907 96908 . 720
chrVI 96936 96937 . 240
chrVI 97199 97200 . 300
chrVI 97242 97243 . 440
chrVI 97546 97547 . 120
chrVI 97552 97553 . 220
chrVI 97558 97559 . 220
chrVI 97574 97575 . 120
chrVI 97710 97711 . 420
chrVI 97728 97729 . 320
chrVI 97732 97733 . 220
chrVI 97736 97737 . 400
chrVI 97737 97738 . 580
chrVI 97747 97748 . 480
chrVI 97753 97754 . 120
chrVI 97753 97754 . 400
chrVI 97756 97757 . 340
chrVI 97821 97822 . 360
chrVI 97825 97826 . 260
chrVI 97834 97835 . 360
chrVI 97838 97839 . 120
chrVI 97844 97845 . 240
chrVI 97881 97882 . 1000
chrVI 97894 97895 . 280
chrVI 97915 97916 . 400
chrVI 97918 97919 . 620
chrVI 97928 97929 . 460
chrVI 97935 97936 . 180
chrVI 97939 97940 . 120
chrVI 97946 97947 . 380
chrVI 97957 97958 . 620
chrVI 97960 97961 . 120
chrVI 98046 98047 . 160
chrVI 98051 98052 . 2320
chrVI 98062 98063 . 320
chrVI 98113 98114 . 1020
chrVI 98115 98116 . 820
chrVI 98128 98129 . 160
chrVI 98131 98132 . 1060
chrVI 98149 98150 . 1440
chrVI 98165 98166 . 1240
chrVI 98176 98177 . 3040
chrVI 98301 98302 . 1000
chrVI 98315 98316 . 1120
chrVI 98390 98391 . 220
chrVI 98483 98484 . 200
chrVI 98663 98664 . 180
chrVI 98666 98667 . 160
chrVI 98690 98691 . 140
chrVI 98693 98694 . 120
chrVI 98827 98828 . 300
chrVI 98876 98877 . 120
chrVI 98912 98913 . 200
chrVI 99109 99110 . 260
chrVI 99121 99122 . 140
chrVI 99144 99145 . 120
chrVI 99278 99279 . 120
chrVI 99424 99425 . 500
chrVI 99492 99493 . 320
chrVI 99562 99563 . 1240
chrVI 99778 99779 . 380
chrVI 99918 99919 . 120
chrVI 99984 99985 . 140
chrVI 100103 100104 . 120
chrVI 100289 100290 . 120
chrVI 100754 100755 . 120
chrVI 100813 100814 . 200
chrVI 100936 100937 . 140
chrVI 100961 100962 . 540
chrVI 100978 100979 . 140
chrVI 100985 100986 . 140
chrVI 101001 101002 . 120
chrVI 101011 101012 . 200
chrVI 101100 101101 . 220
chrVI 101119 101120 . 600
chrVI 101125 101126 . 360
chrVI 101129 101130 . 220
chrVI 101143 101144 . 440
chrVI 101147 101148 . 600
chrVI 101260 101261 . 220
chrVI 101281 101282 . 140
chrVI 101302 101303 . 220
chrVI 101306 101307 . 180
chrVI 101374 101375 . 240
chrVI 101379 101380 . 2880
chrVI 101386 101387 . 140
chrVI 101391 101392 . 340
chrVI 101392 101393 . 440
chrVI 101393 101394 . 600
chrVI 101410 101411 . 240
chrVI 101422 101423 . 960
chrVI 101427 101428 . 140
chrVI 101429 101430 . 140
chrVI 101431 101432 . 120
chrVI 101437 101438 . 280
chrVI 101442 101443 . 120
chrVI 101451 101452 . 240
chrVI 101454 101455 . 280
chrVI 101499 101500 . 1400
chrVI 101505 101506 . 1200
chrVI 101508 101509 . 760
chrVI 101513 101514 . 120
chrVI 101518 101519 . 200
chrVI 101520 101521 . 140
chrVI 101536 101537 . 200
chrVI 101539 101540 . 1960
chrVI 101568 101569 . 160
chrVI 101583 101584 . 400
chrVI 103204 103205 . 160
chrVI 103264 103265 . 220
chrVI 103273 103274 . 440
chrVI 103278 103279 . 120
chrVI 103282 103283 . 440
chrVI 103290 103291 . 120
chrVI 103302 103303 . 140
chrVI 103306 103307 . 460
chrVI 103314 103315 . 120
chrVI 103361 103362 . 280
chrVI 103369 103370 . 120
chrVI 103450 103451 . 140
chrVI 103523 103524 . 120
chrVI 103556 103557 . 680
chrVI 103559 103560 . 700
chrVI 103561 103562 . 120
chrVI 103562 103563 . 460
chrVI 103562 103563 . 400
chrVI 103566 103567 . 1120
chrVI 103574 103575 . 360
chrVI 103578 103579 . 240
chrVI 103579 103580 . 160
chrVI 103583 103584 . 600
chrVI 103587 103588 . 240
chrVI 103600 103601 . 640
chrVI 103613 103614 . 540
chrVI 103621 103622 . 1140
chrVI 103631 103632 . 180
chrVI 103634 103635 . 360
chrVI 103635 103636 . 2160
chrVI 103642 103643 . 200
chrVI 103650 103651 . 220
chrVI 103971 103972 . 260
chrVI 104469 104470 . 1600
chrVI 104475 104476 . 120
chrVI 104499 104500 . 2360
chrVI 104510 104511 . 660
chrVI 104516 104517 . 540
chrVI 104528 104529 . 1320
chrVI 104529 104530 . 140
chrVI 104529 104530 . 120
chrVI 104531 104532 . 140
chrVI 104558 104559 . 400
chrVI 104631 104632 . 160
chrVI 104634 104635 . 120
chrVI 104685 104686 . 120
chrVI 104743 104744 . 240
chrVI 104746 104747 . 440
chrVI 104822 104823 . 1200
chrVI 106256 106257 . 140
chrVI 106311 106312 . 120
chrVI 106328 106329 . 240
chrVI 106335 106336 . 460
chrVI 106343 106344 . 360
chrVI 106344 106345 . 160
chrVI 106345 106346 . 120
chrVI 106346 106347 . 240
chrVI 106357 106358 . 120
chrVI 106363 106364 . 140
chrVI 106365 106366 . 160
chrVI 106369 106370 . 1260
chrVI 106384 106385 . 120
chrVI 106390 106391 . 200
chrVI 106391 106392 . 660
chrVI 106395 106396 . 480
chrVI 106400 106401 . 1820
chrVI 106425 106426 . 320
chrVI 106531 106532 . 120
chrVI 106531 106532 . 220
chrVI 106544 106545 . 1360
chrVI 106566 106567 . 480
chrVI 106568 106569 . 340
chrVI 106568 106569 . 120
chrVI 106572 106573 . 140
chrVI 106574 106575 . 680
chrVI 106576 106577 . 120
chrVI 106582 106583 . 420
chrVI 106594 106595 . 140
chrVI 106618 106619 . 200
chrVI 106626 106627 . 220
chrVI 106723 106724 . 1000
chrVI 106744 106745 . 180
chrVI 106745 106746 . 440
chrVI 106746 106747 . 120
chrVI 106754 106755 . 1320
chrVI 106779 106780 . 200
chrVI 106784 106785 . 540
chrVI 106786 106787 . 140
chrVI 106790 106791 . 120
chrVI 106799 106800 . 200
chrVI 106810 106811 . 360
chrVI 106830 106831 . 660
chrVI 106831 106832 . 140
chrVI 106862 106863 . 200
chrVI 106907 106908 . 160
chrVI 106919 106920 . 160
chrVI 106937 106938 . 120
chrVI 106949 106950 . 140
chrVI 106968 106969 . 120
chrVI 106976 106977 . 120
chrVI 106981 106982 . 120
chrVI 107028 107029 . 140
chrVI 107037 107038 . 120
chrVI 107042 107043 . 220
chrVI 107051 107052 . 120
chrVI 107055 107056 . 840
chrVI 107077 107078 . 460
chrVI 107091 107092 . 160
chrVI 107113 107114 . 220
chrVI 107137 107138 . 760
chrVI 107140 107141 . 280
chrVI 107141 107142 . 120
chrVI 107147 107148 . 600
chrVI 107208 107209 . 140
chrVI 107260 107261 . 200
chrVI 107262 107263 . 220
chrVI 107301 107302 . 120
chrVI 107330 107331 . 600
chrVI 107349 107350 . 120
chrVI 107364 107365 . 420
chrVI 107414 107415 . 700
chrVI 107530 107531 . 620
chrVI 107701 107702 . 320
chrVI 107710 107711 . 260
chrVI 107745 107746 . 220
chrVI 107823 107824 . 660
chrVI 107826 107827 . 1160
chrVI 107828 107829 . 160
chrVI 107832 107833 . 2420
chrVI 107844 107845 . 400
chrVI 107852 107853 . 140
chrVI 107856 107857 . 380
chrVI 107869 107870 . 160
chrVI 107871 107872 . 660
chrVI 107877 107878 . 820
chrVI 107887 107888 . 200
chrVI 107893 107894 . 3060
chrVI 107914 107915 . 260
chrVI 107927 107928 . 620
chrVI 107931 107932 . 120
chrVI 107958 107959 . 800
chrVI 107973 107974 . 600
chrVI 107994 107995 . 1440
chrVI 108004 108005 . 1200
chrVI 108017 108018 . 140
chrVI 108149 108150 . 120
chrVI 108168 108169 . 180
chrVI 108303 108304 . 200
chrVI 108306 108307 . 220
chrVI 108317 108318 . 880
chrVI 108319 108320 . 140
chrVI 108327 108328 . 1040
chrVI 108331 108332 . 460
chrVI 108360 108361 . 780
chrVI 108363 108364 . 320
chrVI 108405 108406 . 220
chrVI 108413 108414 . 220
chrVI 108420 108421 . 1860
chrVI 108422 108423 . 300
chrVI 108425 108426 . 160
chrVI 108494 108495 . 1580
chrVI 108506 108507 . 640
chrVI 108516 108517 . 360
chrVI 108525 108526 . 980
chrVI 108546 108547 . 400
chrVI 108656 108657 . 660
chrVI 108670 108671 . 440
chrVI 108694 108695 . 260
chrVI 108697 108698 . 120
chrVI 108710 108711 . 800
chrVI 108711 108712 . 620
chrVI 108735 108736 . 120
chrVI 108741 108742 . 560
chrVI 108800 108801 . 200
chrVI 108870 108871 . 140
chrVI 108943 108944 . 120
chrVI 109063 109064 . 120
chrVI 109196 109197 . 180
chrVI 109211 109212 . 720
chrVI 109220 109221 . 180
chrVI 109227 109228 . 420
chrVI 109488 109489 . 180
chrVI 109575 109576 . 1240
chrVI 109608 109609 . 840
chrVI 109614 109615 . 140
chrVI 109629 109630 . 200
chrVI 109647 109648 . 120
chrVI 109674 109675 . 600
chrVI 109804 109805 . 1380
chrVI 109824 109825 . 140
chrVI 109830 109831 . 180
chrVI 109836 109837 . 1380
chrVI 109856 109857 . 1880
chrVI 109876 109877 . 2740
chrVI 109999 110000 . 120
chrVI 110004 110005 . 460
chrVI 110012 110013 . 4020
chrVI 110020 110021 . 620
chrVI 110025 110026 . 520
chrVI 110032 110033 . 160
chrVI 110036 110037 . 180
chrVI 110036 110037 . 220
chrVI 110038 110039 . 340
chrVI 110040 110041 . 4020
chrVI 110043 110044 . 120
chrVI 110046 110047 . 420
chrVI 110060 110061 . 1480
chrVI 110073 110074 . 140
chrVI 110095 110096 . 120
chrVI 110096 110097 . 180
chrVI 110098 110099 . 220
chrVI 110098 110099 . 640
chrVI 110107 110108 . 980
chrVI 110109 110110 . 720
chrVI 110113 110114 . 360
chrVI 110114 110115 . 120
chrVI 110128 110129 . 140
chrVI 110134 110135 . 300
chrVI 110136 110137 . 240
chrVI 110140 110141 . 160
chrVI 110142 110143 . 180
chrVI 110145 110146 . 180
chrVI 110148 110149 . 360
chrVI 110152 110153 . 1600
chrVI 110155 110156 . 360
chrVI 110162 110163 . 1400
chrVI 110298 110299 . 220
chrVI 110340 110341 . 120
chrVI 110349 110350 . 120
chrVI 110356 110357 . 120
chrVI 110525 110526 . 120
chrVI 110528 110529 . 240
chrVI 110537 110538 . 280
chrVI 110674 110675 . 520
chrVI 110677 110678 . 220
chrVI 110685 110686 . 160
chrVI 110688 110689 . 140
chrVI 110818 110819 . 300
chrVI 110836 110837 . 880
chrVI 111042 111043 . 120
chrVI 111050 111051 . 1380
chrVI 111182 111183 . 180
chrVI 111237 111238 . 120
chrVI 111246 111247 . 260
chrVI 111365 111366 . 140
chrVI 111398 111399 . 380
chrVI 111426 111427 . 400
chrVI 111464 111465 . 120
chrVI 111469 111470 . 160
chrVI 111512 111513 . 120
chrVI 111516 111517 . 180
chrVI 111520 111521 . 1040
chrVI 111535 111536 . 560
chrVI 111557 111558 . 320
chrVI 111575 111576 . 1040
chrVI 111636 111637 . 120
chrVI 111692 111693 . 340
chrVI 111695 111696 . 120
chrVI 111712 111713 . 300
chrVI 111713 111714 . 120
chrVI 111730 111731 . 300
chrVI 111735 111736 . 540
chrVI 111756 111757 . 240
chrVI 111764 111765 . 220
chrVI 111797 111798 . 140
chrVI 111804 111805 . 240
chrVI 111842 111843 . 140
chrVI 111849 111850 . 560
chrVI 111852 111853 . 140
chrVI 111881 111882 . 180
chrVI 111887 111888 . 120
chrVI 111888 111889 . 140
chrVI 111914 111915 . 140
chrVI 111917 111918 . 260
chrVI 111937 111938 . 200
chrVI 111944 111945 . 320
chrVI 111957 111958 . 160
chrVI 111964 111965 . 140
chrVI 111967 111968 . 620
chrVI 111968 111969 . 240
chrVI 111974 111975 . 200
chrVI 111976 111977 . 140
chrVI 111982 111983 . 140
chrVI 111985 111986 . 280
chrVI 111988 111989 . 240
chrVI 111990 111991 . 540
chrVI 112010 112011 . 180
chrVI 112017 112018 . 560
chrVI 112039 112040 . 620
chrVI 112050 112051 . 720
chrVI 112059 112060 . 640
chrVI 112109 112110 . 160
chrVI 112133 112134 . 120
chrVI 112173 112174 . 120
chrVI 112232 112233 . 140
chrVI 112243 112244 . 460
chrVI 112255 112256 . 140
chrVI 112365 112366 . 140
chrVI 112527 112528 . 320
chrVI 112531 112532 . 160
chrVI 112665 112666 . 120
chrVI 112961 112962 . 200
chrVI 113016 113017 . 280
chrVI 113069 113070 . 200
chrVI 113523 113524 . 140
chrVI 113870 113871 . 380
chrVI 113897 113898 . 580
chrVI 113929 113930 . 700
chrVI 113948 113949 . 120
chrVI 114047 114048 . 400
chrVI 114061 114062 . 120
chrVI 114069 114070 . 160
chrVI 114080 114081 . 200
chrVI 114101 114102 . 260
chrVI 114158 114159 . 260
chrVI 114164 114165 . 700
chrVI 114172 114173 . 120
chrVI 114180 114181 . 380
chrVI 114188 114189 . 120
chrVI 114193 114194 . 600
chrVI 114197 114198 . 120
chrVI 114223 114224 . 260
chrVI 114345 114346 . 140
chrVI 114346 114347 . 240
chrVI 114363 114364 . 140
chrVI 114489 114490 . 520
chrVI 114493 114494 . 320
chrVI 114504 114505 . 140
chrVI 114516 114517 . 140
chrVI 114529 114530 . 320
chrVI 114535 114536 . 360
chrVI 114537 114538 . 240
chrVI 114606 114607 . 120
chrVI 114655 114656 . 200
chrVI 114662 114663 . 480
chrVI 114677 114678 . 120
chrVI 114691 114692 . 280
chrVI 114691 114692 . 120
chrVI 114707 114708 . 580
chrVI 114751 114752 . 340
chrVI 114799 114800 . 1100
chrVI 114826 114827 . 780
chrVI 114873 114874 . 140
chrVI 114892 114893 . 780
chrVI 115059 115060 . 140
chrVI 115121 115122 . 260
chrVI 115124 115125 . 120
chrVI 115236 115237 . 160
chrVI 115237 115238 . 180
chrVI 115245 115246 . 140
chrVI 115268 115269 . 260
chrVI 115279 115280 . 1160
chrVI 115286 115287 . 500
chrVI 115330 115331 . 200
chrVI 115425 115426 . 480
chrVI 115443 115444 . 520
chrVI 115445 115446 . 120
chrVI 115455 115456 . 940
chrVI 115473 115474 . 280
chrVI 115601 115602 . 140
chrVI 115626 115627 . 540
chrVI 115630 115631 . 200
chrVI 115630 115631 . 940
chrVI 115638 115639 . 180
chrVI 115642 115643 . 120
chrVI 115775 115776 . 900
chrVI 115782 115783 . 840
chrVI 115789 115790 . 380
chrVI 115791 115792 . 460
chrVI 115803 115804 . 180
chrVI 115848 115849 . 380
chrVI 115851 115852 . 180
chrVI 115854 115855 . 320
chrVI 115855 115856 . 120
chrVI 115860 115861 . 240
chrVI 115862 115863 . 200
chrVI 115865 115866 . 180
chrVI 115872 115873 . 680
chrVI 115878 115879 . 1320
chrVI 115898 115899 . 220
chrVI 115903 115904 . 200
chrVI 115904 115905 . 420
chrVI 115937 115938 . 120
chrVI 115947 115948 . 120
chrVI 116074 116075 . 240
chrVI 116081 116082 . 300
chrVI 116147 116148 . 140
chrVI 118383 118384 . 340
chrVI 118456 118457 . 640
chrVI 118466 118467 . 880
chrVI 118472 118473 . 520
chrVI 118493 118494 . 120
chrVI 118571 118572 . 180
chrVI 118604 118605 . 260
chrVI 118611 118612 . 120
chrVI 118649 118650 . 740
chrVI 118659 118660 . 300
chrVI 118682 118683 . 120
chrVI 118685 118686 . 400
chrVI 118704 118705 . 400
chrVI 118714 118715 . 280
chrVI 118725 118726 . 120
chrVI 118734 118735 . 120
chrVI 118746 118747 . 120
chrVI 118779 118780 . 220
chrVI 118792 118793 . 160
chrVI 118808 118809 . 240
chrVI 118827 118828 . 120
chrVI 118891 118892 . 120
chrVI 118896 118897 . 120
chrVI 118928 118929 . 140
chrVI 119022 119023 . 260
chrVI 119034 119035 . 260
chrVI 119037 119038 . 160
chrVI 119052 119053 . 120
chrVI 119060 119061 . 240
chrVI 119072 119073 . 580
chrVI 119165 119166 . 400
chrVI 119168 119169 . 120
chrVI 119178 119179 . 440
chrVI 119193 119194 . 1060
chrVI 119209 119210 . 580
chrVI 119216 119217 . 320
chrVI 119216 119217 . 800
chrVI 119219 119220 . 800
chrVI 119220 119221 . 440
chrVI 119227 119228 . 920
chrVI 119229 119230 . 500
chrVI 119237 119238 . 580
chrVI 119238 119239 . 960
chrVI 119238 119239 . 120
chrVI 119241 119242 . 440
chrVI 119266 119267 . 460
chrVI 119271 119272 . 240
chrVI 119298 119299 . 200
chrVI 119302 119303 . 500
chrVI 119311 119312 . 120
chrVI 119328 119329 . 1560
chrVI 119328 119329 . 120
chrVI 119329 119330 . 120
chrVI 119329 119330 . 200
chrVI 119330 119331 . 120
chrVI 119331 119332 . 1780
chrVI 119336 119337 . 320
chrVI 123155 123156 . 200
chrVI 123159 123160 . 140
chrVI 123161 123162 . 200
chrVI 123163 123164 . 380
chrVI 123164 123165 . 260
chrVI 123168 123169 . 340
chrVI 123174 123175 . 120
chrVI 123175 123176 . 200
chrVI 123185 123186 . 280
chrVI 123187 123188 . 240
chrVI 123192 123193 . 120
chrVI 123198 123199 . 620
chrVI 123209 123210 . 220
chrVI 123240 123241 . 3020
chrVI 123248 123249 . 620
chrVI 123253 123254 . 220
chrVI 123257 123258 . 700
chrVI 123261 123262 . 140
chrVI 123285 123286 . 2760
chrVI 123288 123289 . 140
chrVI 123289 123290 . 120
chrVI 123290 123291 . 160
chrVI 123292 123293 . 220
chrVI 123292 123293 . 260
chrVI 123294 123295 . 580
chrVI 123295 123296 . 180
chrVI 123298 123299 . 300
chrVI 123298 123299 . 120
chrVI 123302 123303 . 1020
chrVI 123305 123306 . 120
chrVI 123308 123309 . 120
chrVI 123316 123317 . 300
chrVI 123324 123325 . 180
chrVI 123337 123338 . 120
chrVI 123464 123465 . 280
chrVI 123477 123478 . 140
chrVI 123486 123487 . 160
chrVI 123503 123504 . 480
chrVI 123510 123511 . 120
chrVI 123616 123617 . 1680
chrVI 123618 123619 . 200
chrVI 123629 123630 . 480
chrVI 123643 123644 . 380
chrVI 123657 123658 . 140
chrVI 123664 123665 . 300
chrVI 123811 123812 . 480
chrVI 123815 123816 . 160
chrVI 123818 123819 . 320
chrVI 123957 123958 . 2200
chrVI 124086 124087 . 120
chrVI 124095 124096 . 580
chrVI 124116 124117 . 260
chrVI 124126 124127 . 200
chrVI 124385 124386 . 2520
chrVI 124723 124724 . 180
chrVI 124727 124728 . 840
chrVI 124757 124758 . 560
chrVI 124823 124824 . 140
chrVI 124902 124903 . 840
chrVI 124947 124948 . 2020
chrVI 125226 125227 . 140
chrVI 125354 125355 . 260
chrVI 125362 125363 . 520
chrVI 125771 125772 . 740
chrVI 125925 125926 . 300
chrVI 126047 126048 . 460
chrVI 126083 126084 . 180
chrVI 126174 126175 . 600
chrVI 126178 126179 . 240
chrVI 126194 126195 . 720
chrVI 126205 126206 . 260
chrVI 126226 126227 . 500
chrVI 126300 126301 . 1380
chrVI 126324 126325 . 640
chrVI 126386 126387 . 1100
chrVI 126392 126393 . 800
chrVI 126404 126405 . 580
chrVI 126516 126517 . 3040
chrVI 126547 126548 . 700
chrVI 126705 126706 . 260
chrVI 126713 126714 . 700
chrVI 126727 126728 . 200
chrVI 126773 126774 . 340
chrVI 126964 126965 . 2220
chrVI 127001 127002 . 120
chrVI 127081 127082 . 260
chrVI 127276 127277 . 120
chrVI 127435 127436 . 120
chrVI 127537 127538 . 2120
chrVI 127545 127546 . 560
chrVI 127567 127568 . 1920
chrVI 127590 127591 . 620
chrVI 127598 127599 . 540
chrVI 127648 127649 . 240
chrVI 127711 127712 . 1440
chrVI 127795 127796 . 340
chrVI 127804 127805 . 320
chrVI 127807 127808 . 300
chrVI 127845 127846 . 300
chrVI 127848 127849 . 120
chrVI 127849 127850 . 360
chrVI 127849 127850 . 500
chrVI 127851 127852 . 120
chrVI 127851 127852 . 120
chrVI 127858 127859 . 620
chrVI 127863 127864 . 120
chrVI 127883 127884 . 840
chrVI 127911 127912 . 120
chrVI 127915 127916 . 140
chrVI 127928 127929 . 480
chrVI 127949 127950 . 260
chrVI 128009 128010 . 820
chrVI 128035 128036 . 300
chrVI 128045 128046 . 200
chrVI 128076 128077 . 220
chrVI 128102 128103 . 120
chrVI 128150 128151 . 140
chrVI 128221 128222 . 160
chrVI 128271 128272 . 980
chrVI 128271 128272 . 340
chrVI 128290 128291 . 440
chrVI 128334 128335 . 5320
chrVI 128401 128402 . 700
chrVI 128418 128419 . 580
chrVI 128485 128486 . 840
chrVI 128491 128492 . 140
chrVI 128513 128514 . 120
chrVI 128525 128526 . 1420
chrVI 128599 128600 . 2740
chrVI 128620 128621 . 440
chrVI 128672 128673 . 2200
chrVI 128680 128681 . 300
chrVI 128715 128716 . 120
chrVI 128724 128725 . 340
chrVI 128730 128731 . 1960
chrVI 128744 128745 . 580
chrVI 128748 128749 . 1300
chrVI 128751 128752 . 480
chrVI 128794 128795 . 620
chrVI 128819 128820 . 400
chrVI 128871 128872 . 560
chrVI 128881 128882 . 1160
chrVI 128912 128913 . 240
chrVI 128962 128963 . 120
chrVI 128988 128989 . 240
chrVI 128998 128999 . 240
chrVI 129031 129032 . 420
chrVI 129044 129045 . 1180
chrVI 129063 129064 . 2580
chrVI 129079 129080 . 120
chrVI 129090 129091 . 820
chrVI 129105 129106 . 360
chrVI 129113 129114 . 180
chrVI 129113 129114 . 120
chrVI 129116 129117 . 660
chrVI 129140 129141 . 580
chrVI 129140 129141 . 120
chrVI 129308 129309 . 120
chrVI 129329 129330 . 220
chrVI 129406 129407 . 260
chrVI 129423 129424 . 120
chrVI 129427 129428 . 940
chrVI 129588 129589 . 220
chrVI 129598 129599 . 120
chrVI 129599 129600 . 300
chrVI 129600 129601 . 240
chrVI 129602 129603 . 340
chrVI 129610 129611 . 1120
chrVI 129689 129690 . 800
chrVI 129773 129774 . 540
chrVI 129793 129794 . 660
chrVI 129796 129797 . 540
chrVI 129803 129804 . 380
chrVI 129817 129818 . 800
chrVI 129821 129822 . 120
chrVI 129823 129824 . 560
chrVI 129827 129828 . 420
chrVI 129835 129836 . 220
chrVI 129863 129864 . 260
chrVI 129865 129866 . 120
chrVI 129955 129956 . 220
chrVI 129978 129979 . 4160
chrVI 129983 129984 . 180
chrVI 129988 129989 . 140
chrVI 130005 130006 . 460
chrVI 130013 130014 . 120
chrVI 130014 130015 . 220
chrVI 130019 130020 . 540
chrVI 130022 130023 . 160
chrVI 130023 130024 . 140
chrVI 130027 130028 . 360
chrVI 130069 130070 . 440
chrVI 130074 130075 . 600
chrVI 130077 130078 . 580
chrVI 130082 130083 . 440
chrVI 130085 130086 . 220
chrVI 130089 130090 . 240
chrVI 130092 130093 . 120
chrVI 130094 130095 . 2020
chrVI 130104 130105 . 240
chrVI 130111 130112 . 200
chrVI 130115 130116 . 800
chrVI 130122 130123 . 120
chrVI 130133 130134 . 200
chrVI 130173 130174 . 120
chrVI 130197 130198 . 360
chrVI 130253 130254 . 160
chrVI 130260 130261 . 840
chrVI 130275 130276 . 120
chrVI 130276 130277 . 320
chrVI 130277 130278 . 740
chrVI 130280 130281 . 220
chrVI 130313 130314 . 180
chrVI 130322 130323 . 140
chrVI 131088 131089 . 240
chrVI 131231 131232 . 280
chrVI 131235 131236 . 160
chrVI 131241 131242 . 120
chrVI 131249 131250 . 120
chrVI 131253 131254 . 120
chrVI 131258 131259 . 120
chrVI 131267 131268 . 140
chrVI 131276 131277 . 120
chrVI 131315 131316 . 120
chrVI 131440 131441 . 980
chrVI 131445 131446 . 160
chrVI 131450 131451 . 160
chrVI 131456 131457 . 200
chrVI 131459 131460 . 120
chrVI 131467 131468 . 300
chrVI 131472 131473 . 220
chrVI 131477 131478 . 140
chrVI 131501 131502 . 500
chrVI 131557 131558 . 120
chrVI 131604 131605 . 160
chrVI 131619 131620 . 260
chrVI 131645 131646 . 660
chrVI 131650 131651 . 340
chrVI 131655 131656 . 220
chrVI 131663 131664 . 140
chrVI 131675 131676 . 1900
chrVI 131679 131680 . 160
chrVI 131684 131685 . 340
chrVI 131690 131691 . 440
chrVI 131701 131702 . 460
chrVI 131713 131714 . 180
chrVI 131717 131718 . 700
chrVI 131720 131721 . 520
chrVI 131735 131736 . 200
chrVI 131737 131738 . 1440
chrVI 131815 131816 . 160
chrVI 131903 131904 . 180
chrVI 131911 131912 . 160
chrVI 131916 131917 . 160
chrVI 132040 132041 . 960
chrVI 132045 132046 . 660
chrVI 132074 132075 . 380
chrVI 132077 132078 . 240
chrVI 132088 132089 . 140
chrVI 132095 132096 . 120
chrVI 132235 132236 . 800
chrVI 132244 132245 . 160
chrVI 132251 132252 . 260
chrVI 132254 132255 . 120
chrVI 132259 132260 . 220
chrVI 132344 132345 . 1200
chrVI 132493 132494 . 600
chrVI 132494 132495 . 380
chrVI 132506 132507 . 140
chrVI 132510 132511 . 380
chrVI 132662 132663 . 340
chrVI 132689 132690 . 120
chrVI 132713 132714 . 480
chrVI 132723 132724 . 400
chrVI 132753 132754 . 120
chrVI 133153 133154 . 440
chrVI 133177 133178 . 120
chrVI 133197 133198 . 360
chrVI 133347 133348 . 160
chrVI 133437 133438 . 340
chrVI 133486 133487 . 120
chrVI 133917 133918 . 480
chrVI 133925 133926 . 120
chrVI 133972 133973 . 200
chrVI 133985 133986 . 320
chrVI 134019 134020 . 120
chrVI 134025 134026 . 1820
chrVI 134085 134086 . 280
chrVI 134129 134130 . 660
chrVI 134147 134148 . 260
chrVI 134182 134183 . 280
chrVI 134190 134191 . 260
chrVI 134193 134194 . 300
chrVI 134211 134212 . 220
chrVI 134280 134281 . 3280
chrVI 134287 134288 . 160
chrVI 134304 134305 . 820
chrVI 134321 134322 . 280
chrVI 134340 134341 . 220
chrVI 134362 134363 . 140
chrVI 134363 134364 . 200
chrVI 134363 134364 . 760
chrVI 134373 134374 . 160
chrVI 134467 134468 . 120
chrVI 134480 134481 . 120
chrVI 134481 134482 . 440
chrVI 134481 134482 . 320
chrVI 134488 134489 . 120
chrVI 134490 134491 . 340
chrVI 134497 134498 . 500
chrVI 134514 134515 . 620
chrVI 134550 134551 . 400
chrVI 134574 134575 . 140
chrVI 134634 134635 . 120
chrVI 134670 134671 . 120
chrVI 134673 134674 . 160
chrVI 134678 134679 . 120
chrVI 134682 134683 . 120
chrVI 134687 134688 . 220
chrVI 134725 134726 . 120
chrVI 134728 134729 . 480
chrVI 134736 134737 . 120
chrVI 134742 134743 . 280
chrVI 134744 134745 . 280
chrVI 134752 134753 . 120
chrVI 134768 134769 . 140
chrVI 134771 134772 . 180
chrVI 134779 134780 . 340
chrVI 134785 134786 . 120
chrVI 134792 134793 . 1080
chrVI 134806 134807 . 160
chrVI 134806 134807 . 120
chrVI 134822 134823 . 120
chrVI 134826 134827 . 120
chrVI 134845 134846 . 560
chrVI 134877 134878 . 140
chrVI 134900 134901 . 280
chrVI 134908 134909 . 120
chrVI 134956 134957 . 120
chrVI 134973 134974 . 220
chrVI 134994 134995 . 240
chrVI 135047 135048 . 120
chrVI 135112 135113 . 120
chrVI 135120 135121 . 140
chrVI 135151 135152 . 1720
chrVI 135184 135185 . 520
chrVI 135217 135218 . 780
chrVI 135230 135231 . 780
chrVI 135382 135383 . 580
chrVI 135631 135632 . 400
chrVI 135716 135717 . 120
chrVI 135744 135745 . 340
chrVI 135770 135771 . 360
chrVI 135775 135776 . 120
chrVI 135806 135807 . 180
chrVI 135917 135918 . 400
chrVI 135926 135927 . 500
chrVI 135961 135962 . 440
chrVI 135980 135981 . 380
chrVI 135985 135986 . 300
chrVI 135989 135990 . 480
chrVI 136004 136005 . 380
chrVI 136013 136014 . 200
chrVI 136036 136037 . 1360
chrVI 136056 136057 . 400
chrVI 136067 136068 . 280
chrVI 136087 136088 . 1700
chrVI 136118 136119 . 120
chrVI 136181 136182 . 220
chrVI 136184 136185 . 280
chrVI 136192 136193 . 340
chrVI 136199 136200 . 1720
chrVI 136208 136209 . 240
chrVI 136209 136210 . 1220
chrVI 136215 136216 . 140
chrVI 136219 136220 . 1080
chrVI 136230 136231 . 1100
chrVI 136237 136238 . 120
chrVI 136380 136381 . 120
chrVI 136392 136393 . 120
chrVI 136411 136412 . 120
chrVI 136424 136425 . 120
chrVI 136530 136531 . 260
chrVI 136561 136562 . 220
chrVI 136579 136580 . 160
chrVI 136584 136585 . 180
chrVI 136590 136591 . 240
chrVI 136609 136610 . 520
chrVI 136613 136614 . 360
chrVI 136616 136617 . 1480
chrVI 136618 136619 . 680
chrVI 136641 136642 . 280
chrVI 136660 136661 . 140
chrVI 136726 136727 . 560
chrVI 136774 136775 . 200
chrVI 136800 136801 . 320
chrVI 136817 136818 . 120
chrVI 136890 136891 . 280
chrVI 136904 136905 . 900
chrVI 136924 136925 . 340
chrVI 136925 136926 . 900
chrVI 137066 137067 . 220
chrVI 137083 137084 . 520
chrVI 137124 137125 . 160
chrVI 137230 137231 . 120
chrVI 137265 137266 . 160
chrVI 137269 137270 . 200
chrVI 137273 137274 . 1120
chrVI 137275 137276 . 700
chrVI 137276 137277 . 280
chrVI 137277 137278 . 140
chrVI 137281 137282 . 540
chrVI 137285 137286 . 180
chrVI 137292 137293 . 560
chrVI 137297 137298 . 260
chrVI 137298 137299 . 640
chrVI 137307 137308 . 1080
chrVI 137316 137317 . 140
chrVI 137316 137317 . 140
chrVI 137324 137325 . 680
chrVI 137337 137338 . 4300
chrVI 137342 137343 . 160
chrVI 137343 137344 . 120
chrVI 137343 137344 . 540
chrVI 137344 137345 . 140
chrVI 137348 137349 . 220
chrVI 137350 137351 . 680
chrVI 137352 137353 . 420
chrVI 137353 137354 . 140
chrVI 137356 137357 . 2060
chrVI 137362 137363 . 460
chrVI 137373 137374 . 220
chrVI 137386 137387 . 200
chrVI 137392 137393 . 120
chrVI 137446 137447 . 1140
chrVI 137573 137574 . 140
chrVI 137588 137589 . 120
chrVI 137623 137624 . 140
chrVI 137626 137627 . 480
chrVI 137631 137632 . 2040
chrVI 137656 137657 . 120
chrVI 137663 137664 . 1000
chrVI 137690 137691 . 760
chrVI 137782 137783 . 140
chrVI 137790 137791 . 200
chrVI 137807 137808 . 140
chrVI 137902 137903 . 240
chrVI 137981 137982 . 120
chrVI 143798 143799 . 160
chrVI 143808 143809 . 140
chrVI 143826 143827 . 140
chrVI 143842 143843 . 160
chrVI 143863 143864 . 460
chrVI 143876 143877 . 160
chrVI 143883 143884 . 180
chrVI 143889 143890 . 160
chrVI 143891 143892 . 160
chrVI 143893 143894 . 1700
chrVI 143901 143902 . 580
chrVI 143901 143902 . 180
chrVI 143914 143915 . 800
chrVI 143925 143926 . 1060
chrVI 143937 143938 . 2520
chrVI 143948 143949 . 140
chrVI 143951 143952 . 120
chrVI 143959 143960 . 180
chrVI 143960 143961 . 120
chrVI 143967 143968 . 120
chrVI 143982 143983 . 120
chrVI 143987 143988 . 300
chrVI 144016 144017 . 140
chrVI 144018 144019 . 180
chrVI 144018 144019 . 120
chrVI 144088 144089 . 420
chrVI 144096 144097 . 420
chrVI 144099 144100 . 240
chrVI 144103 144104 . 840
chrVI 144107 144108 . 660
chrVI 144116 144117 . 200
chrVI 144118 144119 . 240
chrVI 144119 144120 . 140
chrVI 144135 144136 . 180
chrVI 144142 144143 . 160
chrVI 144145 144146 . 320
chrVI 144148 144149 . 980
chrVI 144153 144154 . 340
chrVI 144156 144157 . 520
chrVI 144165 144166 . 180
chrVI 144177 144178 . 180
chrVI 144185 144186 . 140
chrVI 144191 144192 . 140
chrVI 144203 144204 . 620
chrVI 144272 144273 . 320
chrVI 144277 144278 . 340
chrVI 144284 144285 . 300
chrVI 144313 144314 . 540
chrVI 144321 144322 . 380
chrVI 144337 144338 . 120
chrVI 144346 144347 . 120
chrVI 144356 144357 . 840
chrVI 144359 144360 . 360
chrVI 144376 144377 . 400
chrVI 144379 144380 . 140
chrVI 144379 144380 . 500
chrVI 144429 144430 . 120
chrVI 144505 144506 . 320
chrVI 144518 144519 . 200
chrVI 144527 144528 . 120
chrVI 144531 144532 . 240
chrVI 144555 144556 . 160
chrVI 144605 144606 . 260
chrVI 144684 144685 . 420
chrVI 144693 144694 . 560
chrVI 144695 144696 . 120
chrVI 144702 144703 . 480
chrVI 144706 144707 . 340
chrVI 144712 144713 . 180
chrVI 144755 144756 . 420
chrVI 144759 144760 . 140
chrVI 144770 144771 . 120
chrVI 144858 144859 . 440
chrVI 144878 144879 . 280
chrVI 144882 144883 . 160
chrVI 144893 144894 . 560
chrVI 144922 144923 . 1040
chrVI 144938 144939 . 180
chrVI 144965 144966 . 1000
chrVI 145024 145025 . 160
chrVI 145086 145087 . 740
chrVI 145090 145091 . 660
chrVI 145093 145094 . 440
chrVI 146944 146945 . 520
chrVI 146959 146960 . 440
chrVI 146961 146962 . 380
chrVI 146966 146967 . 540
chrVI 146970 146971 . 400
chrVI 146975 146976 . 1100
chrVI 146983 146984 . 180
chrVI 146983 146984 . 640
chrVI 146986 146987 . 380
chrVI 146988 146989 . 220
chrVI 146989 146990 . 680
chrVI 146989 146990 . 400
chrVI 146991 146992 . 260
chrVI 146995 146996 . 140
chrVI 146997 146998 . 260
chrVI 146999 147000 . 280
chrVI 146999 147000 . 320
chrVI 147002 147003 . 380
chrVI 147003 147004 . 140
chrVI 147011 147012 . 500
chrVI 147014 147015 . 200
chrVI 147015 147016 . 620
chrVI 147040 147041 . 140
chrVI 147043 147044 . 180
chrVI 147052 147053 . 160
chrVI 147055 147056 . 640
chrVI 147059 147060 . 120
chrVI 147065 147066 . 200
chrVI 147066 147067 . 200
chrVI 147067 147068 . 140
chrVI 147069 147070 . 280
chrVI 147070 147071 . 140
chrVI 147070 147071 . 120
chrVI 147073 147074 . 380
chrVI 147075 147076 . 1200
chrVI 147075 147076 . 120
chrVI 147077 147078 . 2640
chrVI 147088 147089 . 440
chrVI 147095 147096 . 220
chrVI 147106 147107 . 860
chrVI 147114 147115 . 360
chrVI 147118 147119 . 960
chrVI 147125 147126 . 640
chrVI 147418 147419 . 200
chrVI 147596 147597 . 320
chrVI 147742 147743 . 180
chrVI 147771 147772 . 240
chrVI 147798 147799 . 140
chrVI 147991 147992 . 460
chrVI 148303 148304 . 200
chrVI 148306 148307 . 140
chrVI 148472 148473 . 280
chrVI 148484 148485 . 120
chrVI 148488 148489 . 140
chrVI 148497 148498 . 120
chrVI 148550 148551 . 120
chrVI 148652 148653 . 140
chrVI 148689 148690 . 120
chrVI 148698 148699 . 140
chrVI 148701 148702 . 420
chrVI 148709 148710 . 160
chrVI 148719 148720 . 320
chrVI 148728 148729 . 220
chrVI 148733 148734 . 160
chrVI 148744 148745 . 200
chrVI 148755 148756 . 240
chrVI 148773 148774 . 440
chrVI 148779 148780 . 540
chrVI 148826 148827 . 160
chrVI 148877 148878 . 300
chrVI 148884 148885 . 180
chrVI 148891 148892 . 120
chrVI 148903 148904 . 160
chrVI 148911 148912 . 580
chrVI 148916 148917 . 1020
chrVI 148924 148925 . 200
chrVI 148955 148956 . 1780
chrVI 148964 148965 . 280
chrVI 148968 148969 . 200
chrVI 148972 148973 . 160
chrVI 148986 148987 . 5180
chrVI 149003 149004 . 180
chrVI 149032 149033 . 140
chrVI 149046 149047 . 140
chrVI 149064 149065 . 440
chrVI 149240 149241 . 220
chrVI 149551 149552 . 200
chrVI 149611 149612 . 320
chrVI 149638 149639 . 120
chrVI 149648 149649 . 120
chrVI 149668 149669 . 120
chrVI 149677 149678 . 140
chrVI 149816 149817 . 120
chrVI 149832 149833 . 360
chrVI 149835 149836 . 120
chrVI 149836 149837 . 140
chrVI 149841 149842 . 140
chrVI 149845 149846 . 220
chrVI 149850 149851 . 800
chrVI 149854 149855 . 440
chrVI 149863 149864 . 2240
chrVI 149866 149867 . 360
chrVI 149917 149918 . 120
chrVI 149917 149918 . 480
chrVI 149918 149919 . 180
chrVI 149919 149920 . 120
chrVI 149922 149923 . 940
chrVI 149925 149926 . 1260
chrVI 149926 149927 . 140
chrVI 149926 149927 . 120
chrVI 149927 149928 . 120
chrVI 149928 149929 . 1040
chrVI 149929 149930 . 120
chrVI 149930 149931 . 2500
chrVI 149933 149934 . 260
chrVI 149934 149935 . 2300
chrVI 149938 149939 . 140
chrVI 149941 149942 . 140
chrVI 149942 149943 . 120
chrVI 149943 149944 . 300
chrVI 149943 149944 . 580
chrVI 149945 149946 . 140
chrVI 149948 149949 . 200
chrVI 149955 149956 . 120
chrVI 149959 149960 . 120
chrVI 149959 149960 . 120
chrVI 149960 149961 . 120
chrVI 149962 149963 . 360
chrVI 150336 150337 . 140
chrVI 150879 150880 . 180
chrVI 151743 151744 . 520
chrVI 151810 151811 . 520
chrVI 151845 151846 . 500
chrVI 151853 151854 . 440
chrVI 151933 151934 . 320
chrVI 151944 151945 . 160
chrVI 151956 151957 . 400
chrVI 151960 151961 . 380
chrVI 151969 151970 . 540
chrVI 151979 151980 . 2700
chrVI 152005 152006 . 1180
chrVI 152020 152021 . 240
chrVI 152134 152135 . 320
chrVI 152158 152159 . 260
chrVI 152176 152177 . 140
chrVI 152182 152183 . 1080
chrVI 152237 152238 . 140
chrVI 152314 152315 . 1480
chrVI 152469 152470 . 340
chrVI 152500 152501 . 1040
chrVI 152514 152515 . 880
chrVI 152521 152522 . 260
chrVI 152535 152536 . 200
chrVI 152559 152560 . 120
chrVI 152563 152564 . 120
chrVI 152572 152573 . 120
chrVI 152584 152585 . 640
chrVI 152588 152589 . 160
chrVI 152611 152612 . 240
chrVI 152677 152678 . 580
chrVI 152696 152697 . 1100
chrVI 153175 153176 . 1020
chrVI 153183 153184 . 420
chrVI 153186 153187 . 160
chrVI 153208 153209 . 620
chrVI 153215 153216 . 180
chrVI 153218 153219 . 480
chrVI 153219 153220 . 180
chrVI 153219 153220 . 320
chrVI 153221 153222 . 140
chrVI 153222 153223 . 2600
chrVI 153227 153228 . 140
chrVI 153232 153233 . 140
chrVI 153235 153236 . 120
chrVI 153239 153240 . 320
chrVI 153244 153245 . 120
chrVI 153246 153247 . 1040
chrVI 153252 153253 . 120
chrVI 153254 153255 . 180
chrVI 153262 153263 . 940
chrVI 153263 153264 . 180
chrVI 153267 153268 . 280
chrVI 153270 153271 . 180
chrVI 153271 153272 . 340
chrVI 153273 153274 . 220
chrVI 153273 153274 . 340
chrVI 153278 153279 . 500
chrVI 153281 153282 . 620
chrVI 153284 153285 . 860
chrVI 153292 153293 . 400
chrVI 153292 153293 . 120
chrVI 153300 153301 . 180
chrVI 153302 153303 . 460
chrVI 153304 153305 . 120
chrVI 153309 153310 . 420
chrVI 153310 153311 . 640
chrVI 153310 153311 . 220
chrVI 153311 153312 . 120
chrVI 153315 153316 . 240
chrVI 153318 153319 . 740
chrVI 153319 153320 . 180
chrVI 153319 153320 . 120
chrVI 153320 153321 . 220
chrVI 153322 153323 . 140
chrVI 153328 153329 . 780
chrVI 153348 153349 . 260
chrVI 154253 154254 . 240
chrVI 154333 154334 . 180
chrVI 154355 154356 . 240
chrVI 154366 154367 . 140
chrVI 154402 154403 . 220
chrVI 154405 154406 . 240
chrVI 154429 154430 . 120
chrVI 154436 154437 . 140
chrVI 154443 154444 . 180
chrVI 154483 154484 . 920
chrVI 154490 154491 . 160
chrVI 154537 154538 . 520
chrVI 155877 155878 . 200
chrVI 155912 155913 . 920
chrVI 155929 155930 . 1660
chrVI 155937 155938 . 160
chrVI 155942 155943 . 120
chrVI 155950 155951 . 180
chrVI 155954 155955 . 440
chrVI 155963 155964 . 300
chrVI 155971 155972 . 360
chrVI 155974 155975 . 140
chrVI 155983 155984 . 500
chrVI 156002 156003 . 200
chrVI 156012 156013 . 1020
chrVI 156016 156017 . 1860
chrVI 156019 156020 . 220
chrVI 156022 156023 . 1180
chrVI 156027 156028 . 420
chrVI 156029 156030 . 120
chrVI 156030 156031 . 940
chrVI 156038 156039 . 700
chrVI 156040 156041 . 300
chrVI 156040 156041 . 440
chrVI 156056 156057 . 1140
chrVI 156068 156069 . 120
chrVI 156074 156075 . 320
chrVI 156085 156086 . 180
chrVI 156086 156087 . 1020
chrVI 156099 156100 . 200
chrVI 156115 156116 . 500
chrVI 156123 156124 . 420
chrVI 156132 156133 . 140
chrVI 156138 156139 . 1420
chrVI 156148 156149 . 120
chrVI 156149 156150 . 460
chrVI 156158 156159 . 720
chrVI 156199 156200 . 120
chrVI 156212 156213 . 220
chrVI 156217 156218 . 680
chrVI 156237 156238 . 800
chrVI 156253 156254 . 200
chrVI 156254 156255 . 180
chrVI 156254 156255 . 1560
chrVI 156255 156256 . 180
chrVI 156261 156262 . 120
chrVI 156262 156263 . 160
chrVI 156274 156275 . 1580
chrVI 156283 156284 . 140
chrVI 156297 156298 . 160
chrVI 156421 156422 . 140
chrVI 156422 156423 . 420
chrVI 156422 156423 . 120
chrVI 156427 156428 . 120
chrVI 156478 156479 . 420
chrVI 156529 156530 . 240
chrVI 156544 156545 . 1260
chrVI 156582 156583 . 120
chrVI 156588 156589 . 200
chrVI 156609 156610 . 380
chrVI 156619 156620 . 320
chrVI 156659 156660 . 340
chrVI 156764 156765 . 1040
chrVI 156805 156806 . 200
chrVI 156917 156918 . 960
chrVI 156929 156930 . 120
chrVI 156983 156984 . 240
chrVI 156989 156990 . 280
chrVI 157046 157047 . 320
chrVI 157069 157070 . 1100
chrVI 157107 157108 . 200
chrVI 157115 157116 . 540
chrVI 157120 157121 . 620
chrVI 157124 157125 . 140
chrVI 157240 157241 . 340
chrVI 157257 157258 . 600
chrVI 157263 157264 . 120
chrVI 157306 157307 . 140
chrVI 157316 157317 . 720
chrVI 157494 157495 . 300
chrVI 157507 157508 . 160
chrVI 157542 157543 . 220
chrVI 157598 157599 . 140
chrVI 157630 157631 . 120
chrVI 157646 157647 . 180
chrVI 157648 157649 . 1420
chrVI 157654 157655 . 120
chrVI 157657 157658 . 900
chrVI 157681 157682 . 2540
chrVI 157755 157756 . 400
chrVI 157779 157780 . 280
chrVI 157784 157785 . 160
chrVI 157796 157797 . 120
chrVI 157799 157800 . 420
chrVI 157824 157825 . 660
chrVI 157835 157836 . 620
chrVI 157838 157839 . 2420
chrVI 157838 157839 . 400
chrVI 157840 157841 . 140
chrVI 157842 157843 . 120
chrVI 157843 157844 . 780
chrVI 157846 157847 . 300
chrVI 157847 157848 . 340
chrVI 157850 157851 . 920
chrVI 157858 157859 . 180
chrVI 157859 157860 . 240
chrVI 157862 157863 . 1040
chrVI 157867 157868 . 1160
chrVI 157868 157869 . 320
chrVI 157869 157870 . 120
chrVI 157875 157876 . 300
chrVI 157877 157878 . 120
chrVI 157888 157889 . 980
chrVI 157891 157892 . 280
chrVI 157895 157896 . 1240
chrVI 157895 157896 . 120
chrVI 157896 157897 . 120
chrVI 157896 157897 . 740
chrVI 157898 157899 . 2220
chrVI 157899 157900 . 400
chrVI 157903 157904 . 260
chrVI 157907 157908 . 380
chrVI 157931 157932 . 360
chrVI 157953 157954 . 580
chrVI 157957 157958 . 540
chrVI 157983 157984 . 180
chrVI 157986 157987 . 500
chrVI 157999 158000 . 340
chrVI 158007 158008 . 120
chrVI 158064 158065 . 240
chrVI 158071 158072 . 1220
chrVI 158080 158081 . 520
chrVI 158096 158097 . 140
chrVI 158098 158099 . 280
chrVI 158104 158105 . 380
chrVI 158220 158221 . 260
chrVI 158230 158231 . 480
chrVI 158277 158278 . 200
chrVI 158405 158406 . 400
chrVI 158408 158409 . 120
chrVI 158446 158447 . 560
chrVI 158459 158460 . 160
chrVI 158617 158618 . 680
chrVI 158625 158626 . 280
chrVI 158642 158643 . 220
chrVI 158658 158659 . 420
chrVI 158791 158792 . 420
chrVI 158796 158797 . 120
chrVI 158803 158804 . 240
chrVI 158855 158856 . 160
chrVI 158931 158932 . 120
chrVI 158960 158961 . 640
chrVI 158962 158963 . 120
chrVI 158991 158992 . 520
chrVI 158999 159000 . 160
chrVI 159002 159003 . 420
chrVI 159043 159044 . 400
chrVI 159056 159057 . 2140
chrVI 159148 159149 . 1240
chrVI 159154 159155 . 680
chrVI 159155 159156 . 220
chrVI 159163 159164 . 880
chrVI 159176 159177 . 300
chrVI 159177 159178 . 960
chrVI 159177 159178 . 200
chrVI 159181 159182 . 120
chrVI 159189 159190 . 140
chrVI 159193 159194 . 500
chrVI 159196 159197 . 420
chrVI 159197 159198 . 140
chrVI 159201 159202 . 220
chrVI 159207 159208 . 640
chrVI 159211 159212 . 2300
chrVI 159230 159231 . 140
chrVI 159233 159234 . 700
chrVI 159244 159245 . 140
chrVI 159250 159251 . 280
chrVI 159252 159253 . 180
chrVI 159265 159266 . 160
chrVI 159332 159333 . 260
chrVI 159360 159361 . 480
chrVI 159371 159372 . 380
chrVI 159371 159372 . 300
chrVI 159379 159380 . 120
chrVI 159380 159381 . 160
chrVI 159380 159381 . 480
chrVI 159383 159384 . 300
chrVI 159383 159384 . 1660
chrVI 159388 159389 . 580
chrVI 159392 159393 . 200
chrVI 159397 159398 . 360
chrVI 159401 159402 . 1580
chrVI 159405 159406 . 400
chrVI 159415 159416 . 560
chrVI 159466 159467 . 200
chrVI 159716 159717 . 240
chrVI 159732 159733 . 420
chrVI 159745 159746 . 380
chrVI 159755 159756 . 200
chrVI 159791 159792 . 120
chrVI 159857 159858 . 340
chrVI 159872 159873 . 500
chrVI 159891 159892 . 200
chrVI 159927 159928 . 180
chrVI 159928 159929 . 240
chrVI 160055 160056 . 1040
chrVI 160192 160193 . 480
chrVI 160202 160203 . 480
chrVI 160213 160214 . 240
chrVI 160217 160218 . 260
chrVI 160225 160226 . 180
chrVI 160236 160237 . 120
chrVI 160237 160238 . 120
chrVI 160242 160243 . 280
chrVI 160357 160358 . 140
chrVI 160380 160381 . 120
chrVI 160382 160383 . 120
chrVI 160403 160404 . 220
chrVI 160409 160410 . 120
chrVI 160419 160420 . 180
chrVI 160424 160425 . 160
chrVI 160440 160441 . 120
chrVI 160441 160442 . 220
chrVI 160449 160450 . 120
chrVI 160454 160455 . 300
chrVI 160458 160459 . 160
chrVI 160463 160464 . 400
chrVI 160476 160477 . 160
chrVI 160479 160480 . 140
chrVI 160501 160502 . 140
chrVI 160591 160592 . 160
chrVI 160593 160594 . 120
chrVI 160596 160597 . 140
chrVI 160613 160614 . 220
chrVI 160623 160624 . 120
chrVI 160626 160627 . 260
chrVI 160801 160802 . 360
chrVI 160842 160843 . 260
chrVI 160923 160924 . 120
chrVI 161149 161150 . 280
chrVI 161162 161163 . 120
chrVI 161167 161168 . 340
chrVI 161291 161292 . 480
chrVI 161317 161318 . 760
chrVI 161590 161591 . 200
chrVI 161634 161635 . 120
chrVI 161800 161801 . 140
chrVI 161810 161811 . 660
chrVI 161982 161983 . 120
chrVI 161984 161985 . 120
chrVI 161989 161990 . 180
chrVI 162006 162007 . 200
chrVI 162127 162128 . 200
chrVI 162145 162146 . 420
chrVI 162151 162152 . 280
chrVI 162157 162158 . 160
chrVI 162168 162169 . 120
chrVI 162351 162352 . 120
chrVI 162361 162362 . 120
chrVI 162374 162375 . 220
chrVI 162381 162382 . 120
chrVI 162388 162389 . 1820
chrVI 162395 162396 . 300
chrVI 162402 162403 . 840
chrVI 162410 162411 . 360
chrVI 162416 162417 . 140
chrVI 162421 162422 . 680
chrVI 162424 162425 . 160
chrVI 162556 162557 . 140
chrVI 162732 162733 . 180
chrVI 162883 162884 . 440
chrVI 162904 162905 . 240
chrVI 163102 163103 . 140
chrVI 163218 163219 . 180
chrVI 163225 163226 . 280
chrVI 163228 163229 . 380
chrVI 163398 163399 . 160
chrVI 163498 163499 . 260
chrVI 163508 163509 . 120
chrVI 163522 163523 . 1900
chrVI 163537 163538 . 260
chrVI 163541 163542 . 440
chrVI 163556 163557 . 320
chrVI 163564 163565 . 120
chrVI 163578 163579 . 200
chrVI 163673 163674 . 480
chrVI 163936 163937 . 140
chrVI 163965 163966 . 260
chrVI 164041 164042 . 760
chrVI 164052 164053 . 580
chrVI 164120 164121 . 120
chrVI 164133 164134 . 220
chrVI 164174 164175 . 1580
chrVI 164184 164185 . 360
chrVI 164190 164191 . 140
chrVI 164201 164202 . 1640
chrVI 164230 164231 . 120
chrVI 164277 164278 . 180
chrVI 164298 164299 . 120
chrVI 164326 164327 . 140
chrVI 164382 164383 . 160
chrVI 164492 164493 . 120
chrVI 164512 164513 . 580
chrVI 164544 164545 . 200
chrVI 164562 164563 . 380
chrVI 164655 164656 . 200
chrVI 164658 164659 . 420
chrVI 164662 164663 . 260
chrVI 164663 164664 . 680
chrVI 164675 164676 . 1200
chrVI 164680 164681 . 460
chrVI 164683 164684 . 520
chrVI 164691 164692 . 320
chrVI 164696 164697 . 660
chrVI 164720 164721 . 160
chrVI 164722 164723 . 720
chrVI 164837 164838 . 160
chrVI 164847 164848 . 120
chrVI 164855 164856 . 740
chrVI 164861 164862 . 420
chrVI 164861 164862 . 120
chrVI 164862 164863 . 160
chrVI 164865 164866 . 280
chrVI 164867 164868 . 240
chrVI 164868 164869 . 620
chrVI 164869 164870 . 360
chrVI 164869 164870 . 160
chrVI 164870 164871 . 400
chrVI 164871 164872 . 1220
chrVI 164873 164874 . 140
chrVI 164874 164875 . 240
chrVI 164876 164877 . 120
chrVI 164879 164880 . 180
chrVI 164887 164888 . 200
chrVI 164891 164892 . 300
chrVI 164903 164904 . 480
chrVI 164914 164915 . 400
chrVI 164917 164918 . 400
chrVI 164920 164921 . 220
chrVI 164923 164924 . 2280
chrVI 164928 164929 . 140
chrVI 164932 164933 . 1720
chrVI 164933 164934 . 420
chrVI 164934 164935 . 140
chrVI 164936 164937 . 360
chrVI 164938 164939 . 160
chrVI 164943 164944 . 400
chrVI 164944 164945 . 460
chrVI 164946 164947 . 240
chrVI 164947 164948 . 640
chrVI 164948 164949 . 420
chrVI 164948 164949 . 120
chrVI 164949 164950 . 120
chrVI 164952 164953 . 820
chrVI 164955 164956 . 120
chrVI 164955 164956 . 300
chrVI 164969 164970 . 400
chrVI 164979 164980 . 180
chrVI 165263 165264 . 120
chrVI 165289 165290 . 120
chrVI 165293 165294 . 240
chrVI 165455 165456 . 120
chrVI 165782 165783 . 260
chrVI 165891 165892 . 420
chrVI 166028 166029 . 320
chrVI 166378 166379 . 140
chrVI 166385 166386 . 180
chrVI 166386 166387 . 180
chrVI 166393 166394 . 120
chrVI 166421 166422 . 140
chrVI 166443 166444 . 240
chrVI 166515 166516 . 120
chrVI 166591 166592 . 140
chrVI 166604 166605 . 120
chrVI 166608 166609 . 120
chrVI 166612 166613 . 480
chrVI 166616 166617 . 300
chrVI 166618 166619 . 160
chrVI 166619 166620 . 140
chrVI 166626 166627 . 180
chrVI 166627 166628 . 860
chrVI 166634 166635 . 200
chrVI 166638 166639 . 120
chrVI 166646 166647 . 240
chrVI 166657 166658 . 160
chrVI 166661 166662 . 480
chrVI 166675 166676 . 280
chrVI 166694 166695 . 200
chrVI 166699 166700 . 320
chrVI 166826 166827 . 260
chrVI 166840 166841 . 920
chrVI 166967 166968 . 240
chrVI 166968 166969 . 200
chrVI 166968 166969 . 120
chrVI 166990 166991 . 240
chrVI 167004 167005 . 940
chrVI 167008 167009 . 1380
chrVI 167012 167013 . 320
chrVI 167023 167024 . 720
chrVI 167061 167062 . 160
chrVI 167128 167129 . 7960
chrVI 167136 167137 . 160
chrVI 167147 167148 . 120
chrVI 167149 167150 . 240
chrVI 167149 167150 . 780
chrVI 167153 167154 . 880
chrVI 167170 167171 . 360
chrVI 167192 167193 . 260
chrVI 167324 167325 . 240
chrVI 167326 167327 . 1080
chrVI 167334 167335 . 200
chrVI 167335 167336 . 120
chrVI 167335 167336 . 960
chrVI 167336 167337 . 180
chrVI 167336 167337 . 180
chrVI 167340 167341 . 160
chrVI 167346 167347 . 120
chrVI 167347 167348 . 280
chrVI 167348 167349 . 1860
chrVI 167350 167351 . 120
chrVI 167350 167351 . 180
chrVI 167355 167356 . 140
chrVI 167358 167359 . 540
chrVI 167358 167359 . 140
chrVI 167359 167360 . 120
chrVI 167364 167365 . 220
chrVI 167365 167366 . 140
chrVI 167368 167369 . 300
chrVI 167374 167375 . 4420
chrVI 167463 167464 . 120
chrVI 167479 167480 . 400
chrVI 167484 167485 . 160
chrVI 167489 167490 . 260
chrVI 167544 167545 . 120
chrVI 167661 167662 . 120
chrVI 167700 167701 . 120
chrVI 167702 167703 . 120
chrVI 167736 167737 . 580
chrVI 167740 167741 . 200
chrVI 167781 167782 . 500
chrVI 167868 167869 . 220
chrVI 167871 167872 . 180
chrVI 167892 167893 . 140
chrVI 167893 167894 . 180
chrVI 167897 167898 . 320
chrVI 167905 167906 . 160
chrVI 167928 167929 . 480
chrVI 168062 168063 . 420
chrVI 168096 168097 . 240
chrVI 168106 168107 . 320
chrVI 168224 168225 . 180
chrVI 168262 168263 . 400
chrVI 168263 168264 . 120
chrVI 168271 168272 . 340
chrVI 168273 168274 . 380
chrVI 168277 168278 . 160
chrVI 168280 168281 . 580
chrVI 168292 168293 . 1120
chrVI 168406 168407 . 280
chrVI 168412 168413 . 320
chrVI 168416 168417 . 1640
chrVI 168440 168441 . 160
chrVI 168450 168451 . 580
chrVI 168456 168457 . 440
chrVI 168458 168459 . 500
chrVI 168461 168462 . 240
chrVI 168474 168475 . 640
chrVI 168493 168494 . 2280
chrVI 168588 168589 . 160
chrVI 168642 168643 . 120
chrVI 168650 168651 . 120
chrVI 168764 168765 . 1120
chrVI 168772 168773 . 200
chrVI 168793 168794 . 120
chrVI 168817 168818 . 500
chrVI 168841 168842 . 1120
chrVI 168960 168961 . 120
chrVI 168964 168965 . 460
chrVI 169113 169114 . 460
chrVI 169131 169132 . 300
chrVI 169152 169153 . 940
chrVI 169166 169167 . 380
chrVI 169171 169172 . 280
chrVI 169189 169190 . 400
chrVI 169280 169281 . 340
chrVI 169320 169321 . 720
chrVI 169334 169335 . 140
chrVI 169342 169343 . 280
chrVI 169376 169377 . 260
chrVI 169390 169391 . 640
chrVI 169397 169398 . 120
chrVI 169399 169400 . 180
chrVI 169411 169412 . 180
chrVI 169415 169416 . 980
chrVI 169421 169422 . 180
chrVI 169641 169642 . 120
chrVI 169709 169710 . 500
chrVI 169712 169713 . 500
chrVI 169717 169718 . 160
chrVI 169723 169724 . 120
chrVI 169737 169738 . 120
chrVI 169774 169775 . 220
chrVI 169781 169782 . 240
chrVI 169788 169789 . 400
chrVI 169791 169792 . 900
chrVI 169800 169801 . 180
chrVI 169803 169804 . 180
chrVI 169810 169811 . 240
chrVI 169815 169816 . 1480
chrVI 169842 169843 . 1820
chrVI 169918 169919 . 280
chrVI 169951 169952 . 380
chrVI 169963 169964 . 600
chrVI 169983 169984 . 160
chrVI 170132 170133 . 160
chrVI 170143 170144 . 240
chrVI 170167 170168 . 1440
chrVI 170267 170268 . 800
chrVI 170449 170450 . 940
chrVI 170594 170595 . 200
chrVI 170616 170617 . 1060
chrVI 170643 170644 . 160
chrVI 170649 170650 . 440
chrVI 170705 170706 . 160
chrVI 170788 170789 . 120
chrVI 170790 170791 . 340
chrVI 170802 170803 . 500
chrVI 170831 170832 . 120
chrVI 170885 170886 . 780
chrVI 170905 170906 . 180
chrVI 170998 170999 . 120
chrVI 171007 171008 . 120
chrVI 171082 171083 . 300
chrVI 171108 171109 . 520
chrVI 171124 171125 . 580
chrVI 171202 171203 . 940
chrVI 171231 171232 . 420
chrVI 171233 171234 . 320
chrVI 171430 171431 . 140
chrVI 171437 171438 . 140
chrVI 171556 171557 . 120
chrVI 171596 171597 . 160
chrVI 171636 171637 . 240
chrVI 171855 171856 . 260
chrVI 171902 171903 . 260
chrVI 172050 172051 . 360
chrVI 172054 172055 . 500
chrVI 172171 172172 . 280
chrVI 172178 172179 . 740
chrVI 172187 172188 . 380
chrVI 172211 172212 . 160
chrVI 172283 172284 . 160
chrVI 172363 172364 . 180
chrVI 172367 172368 . 120
chrVI 172457 172458 . 220
chrVI 172460 172461 . 1040
chrVI 172511 172512 . 280
chrVI 172515 172516 . 120
chrVI 172559 172560 . 120
chrVI 172686 172687 . 1180
chrVI 172883 172884 . 440
chrVI 172943 172944 . 1640
chrVI 173156 173157 . 560
chrVI 173268 173269 . 260
chrVI 173303 173304 . 740
chrVI 173422 173423 . 840
chrVI 173428 173429 . 540
chrVI 173445 173446 . 160
chrVI 173449 173450 . 240
chrVI 173458 173459 . 500
chrVI 173464 173465 . 120
chrVI 173465 173466 . 120
chrVI 173470 173471 . 160
chrVI 173476 173477 . 120
chrVI 173509 173510 . 640
chrVI 173517 173518 . 420
chrVI 173519 173520 . 640
chrVI 173552 173553 . 180
chrVI 173607 173608 . 180
chrVI 173645 173646 . 320
chrVI 173647 173648 . 260
chrVI 173781 173782 . 1980
chrVI 173818 173819 . 120
chrVI 173873 173874 . 240
chrVI 173923 173924 . 160
chrVI 173970 173971 . 120
chrVI 173972 173973 . 180
chrVI 173976 173977 . 120
chrVI 173999 174000 . 180
chrVI 174009 174010 . 280
chrVI 174016 174017 . 180
chrVI 174016 174017 . 120
chrVI 174019 174020 . 200
chrVI 174024 174025 . 180
chrVI 174027 174028 . 120
chrVI 174032 174033 . 180
chrVI 174074 174075 . 260
chrVI 174076 174077 . 120
chrVI 174078 174079 . 140
chrVI 174086 174087 . 260
chrVI 174092 174093 . 120
chrVI 174096 174097 . 120
chrVI 174104 174105 . 680
chrVI 174111 174112 . 260
chrVI 174115 174116 . 300
chrVI 174117 174118 . 120
chrVI 174120 174121 . 260
chrVI 174123 174124 . 120
chrVI 174128 174129 . 140
chrVI 174132 174133 . 240
chrVI 174137 174138 . 900
chrVI 174266 174267 . 340
chrVI 174273 174274 . 160
chrVI 174279 174280 . 120
chrVI 174289 174290 . 120
chrVI 174292 174293 . 360
chrVI 174313 174314 . 1500
chrVI 174435 174436 . 140
chrVI 174438 174439 . 140
chrVI 174443 174444 . 220
chrVI 174473 174474 . 560
chrVI 174477 174478 . 900
chrVI 174481 174482 . 660
chrVI 174539 174540 . 340
chrVI 174614 174615 . 180
chrVI 174628 174629 . 280
chrVI 174645 174646 . 220
chrVI 174820 174821 . 140
chrVI 174878 174879 . 780
chrVI 175071 175072 . 660
chrVI 175282 175283 . 120
chrVI 175412 175413 . 520
chrVI 175606 175607 . 200
chrVI 175612 175613 . 120
chrVI 175658 175659 . 120
chrVI 175669 175670 . 240
chrVI 175790 175791 . 240
chrVI 175797 175798 . 380
chrVI 175805 175806 . 220
chrVI 175819 175820 . 240
chrVI 175913 175914 . 320
chrVI 175952 175953 . 380
chrVI 176083 176084 . 140
chrVI 176096 176097 . 140
chrVI 176114 176115 . 140
chrVI 176171 176172 . 120
chrVI 176225 176226 . 120
chrVI 176258 176259 . 220
chrVI 176264 176265 . 140
chrVI 176278 176279 . 120
chrVI 176337 176338 . 420
chrVI 176339 176340 . 120
chrVI 176380 176381 . 140
chrVI 176397 176398 . 520
chrVI 176408 176409 . 120
chrVI 176448 176449 . 300
chrVI 176450 176451 . 120
chrVI 176459 176460 . 220
chrVI 176463 176464 . 160
chrVI 176471 176472 . 280
chrVI 176476 176477 . 200
chrVI 176480 176481 . 120
chrVI 176484 176485 . 980
chrVI 176484 176485 . 140
chrVI 176492 176493 . 420
chrVI 176514 176515 . 220
chrVI 176525 176526 . 220
chrVI 176535 176536 . 180
chrVI 176539 176540 . 140
chrVI 176584 176585 . 280
chrVI 176611 176612 . 480
chrVI 176645 176646 . 740
chrVI 176649 176650 . 200
chrVI 176657 176658 . 520
chrVI 176674 176675 . 420
chrVI 176684 176685 . 1660
chrVI 176686 176687 . 860
chrVI 176700 176701 . 460
chrVI 176704 176705 . 660
chrVI 176722 176723 . 860
chrVI 176725 176726 . 660
chrVI 176731 176732 . 1340
chrVI 176737 176738 . 300
chrVI 176742 176743 . 1460
chrVI 176747 176748 . 320
chrVI 176750 176751 . 120
chrVI 176902 176903 . 780
chrVI 176912 176913 . 580
chrVI 176922 176923 . 320
chrVI 176940 176941 . 620
chrVI 176946 176947 . 860
chrVI 176949 176950 . 260
chrVI 176961 176962 . 200
chrVI 176967 176968 . 380
chrVI 177034 177035 . 220
chrVI 177061 177062 . 660
chrVI 177137 177138 . 420
chrVI 177144 177145 . 300
chrVI 177149 177150 . 380
chrVI 177159 177160 . 300
chrVI 177165 177166 . 380
chrVI 177200 177201 . 180
chrVI 177238 177239 . 660
chrVI 177241 177242 . 120
chrVI 177270 177271 . 2840
chrVI 177434 177435 . 2960
chrVI 177634 177635 . 440
chrVI 177700 177701 . 560
chrVI 177916 177917 . 120
chrVI 177918 177919 . 260
chrVI 178116 178117 . 120
chrVI 178156 178157 . 140
chrVI 178387 178388 . 200
chrVI 178494 178495 . 120
chrVI 178630 178631 . 300
chrVI 178659 178660 . 120
chrVI 178818 178819 . 320
chrVI 178921 178922 . 700
chrVI 179074 179075 . 120
chrVI 179076 179077 . 780
chrVI 179262 179263 . 480
chrVI 179278 179279 . 200
chrVI 179373 179374 . 120
chrVI 179406 179407 . 120
chrVI 179425 179426 . 120
chrVI 179431 179432 . 120
chrVI 179474 179475 . 380
chrVI 179655 179656 . 200
chrVI 179783 179784 . 300
chrVI 179837 179838 . 200
chrVI 180066 180067 . 160
chrVI 180071 180072 . 520
chrVI 180077 180078 . 320
chrVI 180156 180157 . 180
chrVI 180394 180395 . 140
chrVI 180407 180408 . 120
chrVI 180545 180546 . 200
chrVI 180566 180567 . 1280
chrVI 180569 180570 . 220
chrVI 180577 180578 . 180
chrVI 180608 180609 . 2680
chrVI 180628 180629 . 1940
chrVI 180697 180698 . 120
chrVI 180745 180746 . 120
chrVI 180776 180777 . 520
chrVI 180786 180787 . 240
chrVI 180883 180884 . 120
chrVI 180891 180892 . 680
chrVI 180898 180899 . 240
chrVI 180901 180902 . 400
chrVI 180906 180907 . 120
chrVI 180917 180918 . 620
chrVI 180923 180924 . 140
chrVI 180931 180932 . 120
chrVI 180933 180934 . 120
chrVI 180934 180935 . 160
chrVI 180934 180935 . 1340
chrVI 180935 180936 . 120
chrVI 180935 180936 . 140
chrVI 180944 180945 . 120
chrVI 180949 180950 . 1240
chrVI 180959 180960 . 1380
chrVI 181024 181025 . 140
chrVI 181047 181048 . 220
chrVI 181058 181059 . 120
chrVI 181099 181100 . 140
chrVI 181116 181117 . 180
chrVI 181119 181120 . 140
chrVI 181123 181124 . 140
chrVI 181248 181249 . 120
chrVI 181260 181261 . 460
chrVI 181268 181269 . 120
chrVI 181419 181420 . 160
chrVI 181439 181440 . 140
chrVI 181465 181466 . 340
chrVI 181504 181505 . 120
chrVI 181513 181514 . 180
chrVI 181549 181550 . 720
chrVI 181590 181591 . 260
chrVI 181602 181603 . 320
chrVI 181687 181688 . 1140
chrVI 181715 181716 . 340
chrVI 181782 181783 . 720
chrVI 181854 181855 . 120
chrVI 181861 181862 . 120
chrVI 181969 181970 . 140
chrVI 182049 182050 . 1160
chrVI 182060 182061 . 200
chrVI 182071 182072 . 520
chrVI 182081 182082 . 480
chrVI 182096 182097 . 280
chrVI 182104 182105 . 160
chrVI 182107 182108 . 940
chrVI 182113 182114 . 160
chrVI 182145 182146 . 940
chrVI 182149 182150 . 140
chrVI 182164 182165 . 600
chrVI 182172 182173 . 1440
chrVI 182187 182188 . 480
chrVI 182236 182237 . 480
chrVI 182331 182332 . 480
chrVI 182333 182334 . 900
chrVI 182340 182341 . 380
chrVI 182456 182457 . 520
chrVI 182477 182478 . 180
chrVI 182502 182503 . 120
chrVI 182512 182513 . 320
chrVI 182607 182608 . 360
chrVI 182611 182612 . 180
chrVI 182621 182622 . 340
chrVI 182625 182626 . 320
chrVI 182626 182627 . 120
chrVI 182628 182629 . 260
chrVI 182644 182645 . 900
chrVI 182658 182659 . 340
chrVI 182663 182664 . 1020
chrVI 182685 182686 . 160
chrVI 182688 182689 . 160
chrVI 182750 182751 . 360
chrVI 182756 182757 . 860
chrVI 182781 182782 . 380
chrVI 182796 182797 . 120
chrVI 182823 182824 . 300
chrVI 182831 182832 . 120
chrVI 182839 182840 . 180
chrVI 182922 182923 . 160
chrVI 182954 182955 . 120
chrVI 182958 182959 . 120
chrVI 182976 182977 . 800
chrVI 182982 182983 . 140
chrVI 183001 183002 . 120
chrVI 183007 183008 . 120
chrVI 183013 183014 . 340
chrVI 183021 183022 . 200
chrVI 183024 183025 . 120
chrVI 183033 183034 . 380
chrVI 183058 183059 . 480
chrVI 183060 183061 . 120
chrVI 183067 183068 . 240
chrVI 183071 183072 . 940
chrVI 183072 183073 . 120
chrVI 183076 183077 . 140
chrVI 183078 183079 . 140
chrVI 183082 183083 . 180
chrVI 183093 183094 . 420
chrVI 183101 183102 . 1840
chrVI 183109 183110 . 380
chrVI 183113 183114 . 920
chrVI 183116 183117 . 520
chrVI 183160 183161 . 700
chrVI 183164 183165 . 120
chrVI 183166 183167 . 140
chrVI 183167 183168 . 1000
chrVI 183176 183177 . 560
chrVI 183181 183182 . 500
chrVI 183181 183182 . 300
chrVI 183182 183183 . 320
chrVI 183183 183184 . 400
chrVI 183185 183186 . 540
chrVI 183188 183189 . 700
chrVI 183191 183192 . 1460
chrVI 183195 183196 . 1480
chrVI 183203 183204 . 340
chrVI 183214 183215 . 140
chrVI 183246 183247 . 4140
chrVI 183250 183251 . 1280
chrVI 183252 183253 . 140
chrVI 183253 183254 . 300
chrVI 183261 183262 . 1060
chrVI 183266 183267 . 1420
chrVI 183273 183274 . 320
chrVI 183276 183277 . 120
chrVI 183279 183280 . 620
chrVI 183282 183283 . 200
chrVI 183292 183293 . 140
chrVI 183300 183301 . 180
chrVI 183302 183303 . 120
chrVI 183309 183310 . 340
chrVI 183319 183320 . 300
chrVI 183330 183331 . 280
chrVI 183335 183336 . 220
chrVI 183359 183360 . 340
chrVI 183373 183374 . 340
chrVI 183398 183399 . 1340
chrVI 183414 183415 . 320
chrVI 183419 183420 . 520
chrVI 183432 183433 . 260
chrVI 183577 183578 . 140
chrVI 183617 183618 . 260
chrVI 183629 183630 . 140
chrVI 183765 183766 . 540
chrVI 183769 183770 . 120
chrVI 183773 183774 . 1540
chrVI 183777 183778 . 540
chrVI 183787 183788 . 160
chrVI 183788 183789 . 340
chrVI 183794 183795 . 1660
chrVI 183806 183807 . 800
chrVI 183809 183810 . 140
chrVI 183902 183903 . 1040
chrVI 183931 183932 . 480
chrVI 183952 183953 . 1480
chrVI 183956 183957 . 120
chrVI 183960 183961 . 1140
chrVI 183964 183965 . 140
chrVI 183971 183972 . 960
chrVI 183972 183973 . 120
chrVI 183976 183977 . 560
chrVI 183997 183998 . 1760
chrVI 184021 184022 . 160
chrVI 184036 184037 . 280
chrVI 184045 184046 . 120
chrVI 184048 184049 . 500
chrVI 184049 184050 . 680
chrVI 184052 184053 . 560
chrVI 184053 184054 . 360
chrVI 184055 184056 . 200
chrVI 184059 184060 . 120
chrVI 184060 184061 . 460
chrVI 184060 184061 . 620
chrVI 184064 184065 . 1460
chrVI 184067 184068 . 160
chrVI 184070 184071 . 120
chrVI 184078 184079 . 120
chrVI 184082 184083 . 120
chrVI 184085 184086 . 140
chrVI 184109 184110 . 560
chrVI 184114 184115 . 1520
chrVI 184115 184116 . 160
chrVI 184118 184119 . 1020
chrVI 184123 184124 . 360
chrVI 184131 184132 . 1660
chrVI 184134 184135 . 180
chrVI 184169 184170 . 2240
chrVI 184174 184175 . 280
chrVI 184176 184177 . 120
chrVI 184182 184183 . 500
chrVI 184186 184187 . 120
chrVI 184189 184190 . 240
chrVI 184251 184252 . 160
chrVI 184293 184294 . 260
chrVI 184305 184306 . 140
chrVI 184307 184308 . 180
chrVI 184311 184312 . 160
chrVI 184318 184319 . 140
chrVI 184324 184325 . 520
chrVI 184325 184326 . 360
chrVI 184327 184328 . 280
chrVI 184335 184336 . 640
chrVI 184344 184345 . 260
chrVI 184348 184349 . 380
chrVI 184350 184351 . 400
chrVI 184350 184351 . 820
chrVI 184351 184352 . 120
chrVI 184351 184352 . 180
chrVI 184354 184355 . 300
chrVI 184359 184360 . 180
chrVI 184364 184365 . 300
chrVI 184365 184366 . 860
chrVI 184369 184370 . 1380
chrVI 184378 184379 . 220
chrVI 184417 184418 . 360
chrVI 184419 184420 . 240
chrVI 184424 184425 . 780
chrVI 184427 184428 . 160
chrVI 184436 184437 . 440
chrVI 184448 184449 . 140
chrVI 184457 184458 . 160
chrVI 184471 184472 . 120
chrVI 184573 184574 . 320
chrVI 184582 184583 . 160
chrVI 184582 184583 . 240
chrVI 184624 184625 . 120
chrVI 184644 184645 . 120
chrVI 184727 184728 . 880
chrVI 184736 184737 . 460
chrVI 184741 184742 . 560
chrVI 184756 184757 . 380
chrVI 184791 184792 . 1760
chrVI 184822 184823 . 280
chrVI 184826 184827 . 2160
chrVI 184899 184900 . 200
chrVI 184932 184933 . 1860
chrVI 184982 184983 . 300
chrVI 185166 185167 . 120
chrVI 185318 185319 . 180
chrVI 185396 185397 . 200
chrVI 185430 185431 . 140
chrVI 185485 185486 . 200
chrVI 185600 185601 . 900
chrVI 185628 185629 . 200
chrVI 185680 185681 . 740
chrVI 186656 186657 . 360
chrVI 189064 189065 . 120
chrVI 189130 189131 . 160
chrVI 189152 189153 . 520
chrVI 189173 189174 . 340
chrVI 189216 189217 . 160
chrVI 189222 189223 . 340
chrVI 189239 189240 . 220
chrVI 189299 189300 . 120
chrVI 189388 189389 . 960
chrVI 189394 189395 . 360
chrVI 189627 189628 . 1820
chrVI 189654 189655 . 180
chrVI 189691 189692 . 400
chrVI 189719 189720 . 120
chrVI 189817 189818 . 300
chrVI 189882 189883 . 880
chrVI 189901 189902 . 320
chrVI 189915 189916 . 220
chrVI 189949 189950 . 140
chrVI 189959 189960 . 120
chrVI 191312 191313 . 260
chrVI 191431 191432 . 160
chrVI 191456 191457 . 800
chrVI 191471 191472 . 120
chrVI 191471 191472 . 300
chrVI 191478 191479 . 140
chrVI 191484 191485 . 760
chrVI 191498 191499 . 460
chrVI 191535 191536 . 420
chrVI 191549 191550 . 560
chrVI 191553 191554 . 420
chrVI 191557 191558 . 240
chrVI 191559 191560 . 140
chrVI 191560 191561 . 1740
chrVI 191570 191571 . 140
chrVI 191575 191576 . 780
chrVI 191595 191596 . 160
chrVI 191603 191604 . 140
chrVI 191606 191607 . 160
chrVI 191671 191672 . 300
chrVI 191677 191678 . 200
chrVI 191684 191685 . 180
chrVI 191714 191715 . 160
chrVI 191723 191724 . 120
chrVI 191737 191738 . 120
chrVI 191867 191868 . 620
chrVI 191878 191879 . 120
chrVI 192038 192039 . 120
chrVI 192075 192076 . 160
chrVI 192212 192213 . 400
chrVI 192219 192220 . 660
chrVI 192323 192324 . 160
chrVI 192326 192327 . 120
chrVI 192335 192336 . 540
chrVI 192534 192535 . 120
chrVI 193120 193121 . 140
chrVI 193208 193209 . 1340
chrVI 193269 193270 . 180
chrVI 193341 193342 . 260
chrVI 193387 193388 . 240
chrVI 193494 193495 . 320
chrVI 193497 193498 . 140
chrVI 193641 193642 . 500
chrVI 193706 193707 . 320
chrVI 193787 193788 . 140
chrVI 193910 193911 . 240
chrVI 193928 193929 . 220
chrVI 193940 193941 . 200
chrVI 193967 193968 . 220
chrVI 193990 193991 . 160
chrVI 193991 193992 . 360
chrVI 194024 194025 . 180
chrVI 194114 194115 . 2280
chrVI 194191 194192 . 380
chrVI 194210 194211 . 120
chrVI 194387 194388 . 120
chrVI 194398 194399 . 160
chrVI 194407 194408 . 600
chrVI 194415 194416 . 140
chrVI 194556 194557 . 340
chrVI 194573 194574 . 120
chrVI 194600 194601 . 260
chrVI 194629 194630 . 120
chrVI 194656 194657 . 180
chrVI 194662 194663 . 180
chrVI 194667 194668 . 120
chrVI 194668 194669 . 160
chrVI 194673 194674 . 120
chrVI 194673 194674 . 120
chrVI 194677 194678 . 120
chrVI 194683 194684 . 120
chrVI 194694 194695 . 140
chrVI 194720 194721 . 140
chrVI 195155 195156 . 320
chrVI 195525 195526 . 340
chrVI 196278 196279 . 160
chrVI 196290 196291 . 440
chrVI 196379 196380 . 240
chrVI 196398 196399 . 120
chrVI 196420 196421 . 1240
chrVI 196425 196426 . 140
chrVI 196427 196428 . 280
chrVI 196433 196434 . 140
chrVI 196438 196439 . 280
chrVI 196445 196446 . 560
chrVI 196450 196451 . 920
chrVI 196454 196455 . 240
chrVI 196458 196459 . 1820
chrVI 196493 196494 . 760
chrVI 196506 196507 . 140
chrVI 196518 196519 . 160
chrVI 196619 196620 . 240
chrVI 196635 196636 . 280
chrVI 196638 196639 . 140
chrVI 196639 196640 . 200
chrVI 196669 196670 . 480
chrVI 196680 196681 . 140
chrVI 196680 196681 . 280
chrVI 196688 196689 . 460
chrVI 196762 196763 . 460
chrVI 196834 196835 . 780
chrVI 196879 196880 . 120
chrVI 196915 196916 . 1060
chrVI 197035 197036 . 160
chrVI 197064 197065 . 560
chrVI 197161 197162 . 200
chrVI 197522 197523 . 140
chrVI 197862 197863 . 380
chrVI 198104 198105 . 120
chrVI 198135 198136 . 140
chrVI 198201 198202 . 520
chrVI 198318 198319 . 640
chrVI 198327 198328 . 1560
chrVI 198390 198391 . 380
chrVI 198501 198502 . 120
chrVI 198528 198529 . 1020
chrVI 198703 198704 . 220
chrVI 198714 198715 . 400
chrVI 198885 198886 . 220
chrVI 199063 199064 . 140
chrVI 199082 199083 . 180
chrVI 199089 199090 . 120
chrVI 199093 199094 . 260
chrVI 199110 199111 . 120
chrVI 199334 199335 . 120
chrVI 199360 199361 . 360
chrVI 199380 199381 . 460
chrVI 199383 199384 . 340
chrVI 199400 199401 . 160
chrVI 199404 199405 . 180
chrVI 199440 199441 . 240
chrVI 199623 199624 . 300
chrVI 199630 199631 . 440
chrVI 199649 199650 . 260
chrVI 199652 199653 . 580
chrVI 199668 199669 . 340
chrVI 199676 199677 . 200
chrVI 199690 199691 . 220
chrVI 199694 199695 . 980
chrVI 199701 199702 . 600
chrVI 199712 199713 . 660
chrVI 199714 199715 . 140
chrVI 199720 199721 . 380
chrVI 199738 199739 . 1680
chrVI 199986 199987 . 320
chrVI 199991 199992 . 1240
chrVI 200000 200001 . 460
chrVI 200022 200023 . 400
chrVI 200039 200040 . 140
chrVI 200045 200046 . 600
chrVI 200166 200167 . 120
chrVI 200369 200370 . 140
chrVI 200379 200380 . 140
chrVI 200402 200403 . 800
chrVI 200425 200426 . 380
chrVI 200890 200891 . 140
chrVI 200927 200928 . 120
chrVI 201007 201008 . 120
chrVI 201041 201042 . 160
chrVI 201080 201081 . 320
chrVI 201111 201112 . 1480
chrVI 201145 201146 . 280
chrVI 201263 201264 . 500
chrVI 201535 201536 . 220
chrVI 201585 201586 . 380
chrVI 201766 201767 . 140
chrVI 201782 201783 . 220
chrVI 201785 201786 . 120
chrVI 201832 201833 . 120
chrVI 201999 202000 . 320
chrVI 202019 202020 . 700
chrVI 202157 202158 . 120
chrVI 202432 202433 . 120
chrVI 202546 202547 . 420
chrVI 202627 202628 . 1180
chrVI 202653 202654 . 120
chrVI 202661 202662 . 620
chrVI 202665 202666 . 120
chrVI 202959 202960 . 880
chrVI 202971 202972 . 860
chrVI 203133 203134 . 240
chrVI 203140 203141 . 120
chrVI 203154 203155 . 120
chrVI 203319 203320 . 900
chrVI 203367 203368 . 320
chrVI 203432 203433 . 180
chrVI 203476 203477 . 160
chrVI 203480 203481 . 860
chrVI 203495 203496 . 200
chrVI 203498 203499 . 580
chrVI 203502 203503 . 1440
chrVI 203513 203514 . 480
chrVI 203523 203524 . 380
chrVI 203533 203534 . 1160
chrVI 203539 203540 . 160
chrVI 203546 203547 . 1360
chrVI 203548 203549 . 140
chrVI 203549 203550 . 160
chrVI 203549 203550 . 300
chrVI 203552 203553 . 380
chrVI 203554 203555 . 140
chrVI 203554 203555 . 1000
chrVI 203562 203563 . 800
chrVI 203567 203568 . 360
chrVI 203570 203571 . 320
chrVI 203577 203578 . 140
chrVI 203585 203586 . 160
chrVI 203599 203600 . 140
chrVI 203602 203603 . 540
chrVI 203607 203608 . 540
chrVI 203619 203620 . 220
chrVI 203721 203722 . 840
chrVI 203742 203743 . 520
chrVI 203763 203764 . 320
chrVI 204853 204854 . 240
chrVI 204859 204860 . 240
chrVI 204863 204864 . 120
chrVI 204864 204865 . 1000
chrVI 204865 204866 . 1200
chrVI 204872 204873 . 320
chrVI 204877 204878 . 300
chrVI 204886 204887 . 660
chrVI 204886 204887 . 180
chrVI 204887 204888 . 120
chrVI 204889 204890 . 640
chrVI 204893 204894 . 660
chrVI 204896 204897 . 300
chrVI 204897 204898 . 120
chrVI 204899 204900 . 120
chrVI 204903 204904 . 1280
chrVI 204978 204979 . 140
chrVI 204996 204997 . 440
chrVI 205058 205059 . 160
chrVI 205069 205070 . 1560
chrVI 205081 205082 . 600
chrVI 205269 205270 . 540
chrVI 205356 205357 . 220
chrVI 205401 205402 . 120
chrVI 205594 205595 . 360
chrVI 205600 205601 . 440
chrVI 205712 205713 . 180
chrVI 205785 205786 . 760
chrVI 205799 205800 . 200
chrVI 205821 205822 . 580
chrVI 205838 205839 . 200
chrVI 205846 205847 . 660
chrVI 205851 205852 . 220
chrVI 205855 205856 . 680
chrVI 205885 205886 . 140
chrVI 205888 205889 . 260
chrVI 205888 205889 . 240
chrVI 205891 205892 . 480
chrVI 205898 205899 . 120
chrVI 205899 205900 . 120
chrVI 205899 205900 . 120
chrVI 205903 205904 . 120
chrVI 205907 205908 . 600
chrVI 205910 205911 . 280
chrVI 205925 205926 . 180
chrVI 205930 205931 . 140
chrVI 205932 205933 . 460
chrVI 205932 205933 . 140
chrVI 205936 205937 . 360
chrVI 205940 205941 . 1420
chrVI 205944 205945 . 600
chrVI 205944 205945 . 700
chrVI 205951 205952 . 240
chrVI 205970 205971 . 140
chrVI 206002 206003 . 580
chrVI 206206 206207 . 140
chrVI 206211 206212 . 780
chrVI 206347 206348 . 240
chrVI 206404 206405 . 340
chrVI 206425 206426 . 240
chrVI 206444 206445 . 160
chrVI 206447 206448 . 560
chrVI 206481 206482 . 1100
chrVI 206610 206611 . 1160
chrVI 206742 206743 . 360
chrVI 206784 206785 . 260
chrVI 206789 206790 . 1160
chrVI 206897 206898 . 420
chrVI 206912 206913 . 120
chrVI 206941 206942 . 1980
chrVI 207090 207091 . 1340
chrVI 207121 207122 . 120
chrVI 207236 207237 . 140
chrVI 207264 207265 . 1120
chrVI 207275 207276 . 480
chrVI 207287 207288 . 200
chrVI 207311 207312 . 140
chrVI 207327 207328 . 1340
chrVI 207346 207347 . 340
chrVI 207350 207351 . 500
chrVI 207360 207361 . 180
chrVI 207364 207365 . 220
chrVI 207381 207382 . 360
chrVI 207400 207401 . 320
chrVI 208366 208367 . 440
chrVI 208400 208401 . 120
chrVI 208579 208580 . 200
chrVI 210142 210143 . 140
chrVI 210164 210165 . 500
chrVI 210178 210179 . 1980
chrVI 210189 210190 . 120
chrVI 210201 210202 . 800
chrVI 210205 210206 . 120
chrVI 210208 210209 . 160
chrVI 210212 210213 . 200
chrVI 210226 210227 . 820
chrVI 210281 210282 . 760
chrVI 210395 210396 . 320
chrVI 210399 210400 . 140
chrVI 210432 210433 . 480
chrVI 210445 210446 . 180
chrVI 210455 210456 . 660
chrVI 210518 210519 . 720
chrVI 210556 210557 . 120
chrVI 210583 210584 . 480
chrVI 210652 210653 . 1800
chrVI 210657 210658 . 1120
chrVI 210700 210701 . 260
chrVI 210768 210769 . 220
chrVI 210773 210774 . 1060
chrVI 210776 210777 . 140
chrVI 210777 210778 . 200
chrVI 210782 210783 . 1560
chrVI 210783 210784 . 220
chrVI 210783 210784 . 120
chrVI 210791 210792 . 1560
chrVI 210795 210796 . 900
chrVI 210799 210800 . 1200
chrVI 210800 210801 . 220
chrVI 210801 210802 . 520
chrVI 210814 210815 . 120
chrVI 210816 210817 . 380
chrVI 210818 210819 . 1160
chrVI 210822 210823 . 380
chrVI 210822 210823 . 860
chrVI 210823 210824 . 120
chrVI 210824 210825 . 120
chrVI 210825 210826 . 1500
chrVI 210834 210835 . 580
chrVI 210836 210837 . 180
chrVI 210837 210838 . 240
chrVI 210837 210838 . 1160
chrVI 210838 210839 . 400
chrVI 210838 210839 . 120
chrVI 210852 210853 . 660
chrVI 210864 210865 . 900
chrVI 210868 210869 . 540
chrVI 210998 210999 . 340
chrVI 211028 211029 . 200
chrVI 211190 211191 . 540
chrVI 211215 211216 . 120
chrVI 211340 211341 . 160
chrVI 211343 211344 . 120
chrVI 211344 211345 . 220
chrVI 211351 211352 . 200
chrVI 211361 211362 . 380
chrVI 211495 211496 . 160
chrVI 212138 212139 . 1100
chrVI 212478 212479 . 480
chrVI 212570 212571 . 840
chrVI 212624 212625 . 140
chrVI 212661 212662 . 1940
chrVI 212854 212855 . 140
chrVI 212869 212870 . 440
chrVI 212883 212884 . 240
chrVI 212891 212892 . 400
chrVI 212990 212991 . 700
chrVI 212995 212996 . 120
chrVI 213012 213013 . 2100
chrVI 213013 213014 . 220
chrVI 213034 213035 . 120
chrVI 213041 213042 . 1620
chrVI 213042 213043 . 180
chrVI 213048 213049 . 520
chrVI 213048 213049 . 300
chrVI 213051 213052 . 260
chrVI 213057 213058 . 1860
chrVI 213065 213066 . 180
chrVI 213097 213098 . 1460
chrVI 213101 213102 . 2100
chrVI 213108 213109 . 300
chrVI 213111 213112 . 120
chrVI 213113 213114 . 180
chrVI 213119 213120 . 140
chrVI 213141 213142 . 120
chrVI 213146 213147 . 160
chrVI 213152 213153 . 140
chrVI 213163 213164 . 260
chrVI 213186 213187 . 160
chrVI 213199 213200 . 840
chrVI 213314 213315 . 260
chrVI 213345 213346 . 840
chrVI 213389 213390 . 120
chrVI 213431 213432 . 140
chrVI 213446 213447 . 3700
chrVI 213457 213458 . 720
chrVI 213490 213491 . 840
chrVI 213496 213497 . 320
chrVI 213521 213522 . 220
chrVI 213545 213546 . 120
chrVI 213811 213812 . 120
chrVI 213987 213988 . 440
chrVI 214117 214118 . 980
chrVI 214272 214273 . 380
chrVI 214920 214921 . 420
chrVI 214997 214998 . 260
chrVI 215027 215028 . 220
chrVI 215164 215165 . 120
chrVI 215393 215394 . 140
chrVI 215549 215550 . 200
chrVI 215862 215863 . 120
chrVI 215910 215911 . 120
chrVI 215931 215932 . 280
chrVI 216032 216033 . 1220
chrVI 216055 216056 . 1080
chrVI 216114 216115 . 380
chrVI 216276 216277 . 120
chrVI 216281 216282 . 120
chrVI 216284 216285 . 120
chrVI 216412 216413 . 160
chrVI 216453 216454 . 360
chrVI 216459 216460 . 140
chrVI 216464 216465 . 300
chrVI 216521 216522 . 460
chrVI 216546 216547 . 660
chrVI 220137 220138 . 420
chrVI 220184 220185 . 480
chrVI 220190 220191 . 560
chrVI 220213 220214 . 160
chrVI 220213 220214 . 1440
chrVI 220217 220218 . 160
chrVI 220221 220222 . 1420
chrVI 220223 220224 . 260
chrVI 220224 220225 . 180
chrVI 220235 220236 . 120
chrVI 220237 220238 . 460
chrVI 220240 220241 . 980
chrVI 220243 220244 . 420
chrVI 220250 220251 . 500
chrVI 220255 220256 . 120
chrVI 220261 220262 . 200
chrVI 220273 220274 . 200
chrVI 220298 220299 . 120
chrVI 220345 220346 . 200
chrVI 220428 220429 . 120
chrVI 220431 220432 . 260
chrVI 220517 220518 . 300
chrVI 221026 221027 . 140
chrVI 221244 221245 . 320
chrVI 221481 221482 . 940
chrVI 221508 221509 . 740
chrVI 221510 221511 . 180
chrVI 221514 221515 . 120
chrVI 221515 221516 . 340
chrVI 221517 221518 . 900
chrVI 221526 221527 . 320
chrVI 221529 221530 . 800
chrVI 221541 221542 . 360
chrVI 221543 221544 . 300
chrVI 221557 221558 . 620
chrVI 221568 221569 . 1920
chrVI 221570 221571 . 240
chrVI 221571 221572 . 220
chrVI 221582 221583 . 220
chrVI 221588 221589 . 800
chrVI 221592 221593 . 120
chrVI 221603 221604 . 200
chrVI 221609 221610 . 320
chrVI 221621 221622 . 160
chrVI 221661 221662 . 140
chrVI 221661 221662 . 180
chrVI 221666 221667 . 340
chrVI 221783 221784 . 680
chrVI 221796 221797 . 200
chrVI 221808 221809 . 160
chrVI 221814 221815 . 120
chrVI 221842 221843 . 280
chrVI 221852 221853 . 460
chrVI 221857 221858 . 320
chrVI 221860 221861 . 140
chrVI 221953 221954 . 460
chrVI 221960 221961 . 140
chrVI 221961 221962 . 360
chrVI 221963 221964 . 560
chrVI 221967 221968 . 140
chrVI 222015 222016 . 320
chrVI 222021 222022 . 160
chrVI 222170 222171 . 1480
chrVI 222173 222174 . 200
chrVI 222187 222188 . 320
chrVI 222342 222343 . 120
chrVI 222358 222359 . 640
chrVI 222370 222371 . 320
chrVI 222381 222382 . 120
chrVI 222529 222530 . 140
chrVI 222688 222689 . 140
chrVI 222867 222868 . 120
chrVI 222871 222872 . 160
chrVI 222876 222877 . 160
chrVI 222886 222887 . 1960
chrVI 223012 223013 . 160
chrVI 223025 223026 . 180
chrVI 223042 223043 . 820
chrVI 223049 223050 . 300
chrVI 223083 223084 . 500
chrVI 223090 223091 . 600
chrVI 223150 223151 . 200
chrVI 223154 223155 . 1400
chrVI 223155 223156 . 120
chrVI 223158 223159 . 120
chrVI 223159 223160 . 1460
chrVI 223160 223161 . 140
chrVI 223163 223164 . 160
chrVI 223167 223168 . 140
chrVI 223482 223483 . 120
chrVI 223511 223512 . 1920
chrVI 223641 223642 . 140
chrVI 223705 223706 . 540
chrVI 223874 223875 . 800
chrVI 223880 223881 . 220
chrVI 223884 223885 . 440
chrVI 223888 223889 . 380
chrVI 223891 223892 . 480
chrVI 223895 223896 . 780
chrVI 223897 223898 . 340
chrVI 223899 223900 . 160
chrVI 223903 223904 . 280
chrVI 223905 223906 . 260
chrVI 223909 223910 . 140
chrVI 223919 223920 . 340
chrVI 223922 223923 . 520
chrVI 223922 223923 . 440
chrVI 223923 223924 . 120
chrVI 223931 223932 . 180
chrVI 223935 223936 . 140
chrVI 223935 223936 . 220
chrVI 223941 223942 . 860
chrVI 223952 223953 . 160
chrVI 223982 223983 . 920
chrVI 223987 223988 . 560
chrVI 223992 223993 . 320
chrVI 224013 224014 . 440
chrVI 224096 224097 . 120
chrVI 224108 224109 . 180
chrVI 224115 224116 . 1220
chrVI 224132 224133 . 3880
chrVI 224142 224143 . 820
chrVI 224176 224177 . 560
chrVI 224308 224309 . 480
chrVI 224362 224363 . 860
chrVI 224445 224446 . 1880
chrVI 224510 224511 . 440
chrVI 224585 224586 . 460
chrVI 224625 224626 . 840
chrVI 224646 224647 . 120
chrVI 224651 224652 . 2240
chrVI 224705 224706 . 500
chrVI 224751 224752 . 1700
chrVI 224764 224765 . 160
chrVI 224857 224858 . 180
chrVI 224860 224861 . 200
chrVI 224864 224865 . 140
chrVI 224871 224872 . 120
chrVI 224876 224877 . 260
chrVI 224879 224880 . 880
chrVI 224883 224884 . 1540
chrVI 224890 224891 . 1040
chrVI 224898 224899 . 1740
chrVI 224905 224906 . 320
chrVI 224908 224909 . 180
chrVI 224913 224914 . 1700
chrVI 224916 224917 . 140
chrVI 224922 224923 . 240
chrVI 224927 224928 . 160
chrVI 224928 224929 . 240
chrVI 224930 224931 . 140
chrVI 224931 224932 . 320
chrVI 224931 224932 . 1020
chrVI 224942 224943 . 580
chrVI 224950 224951 . 380
chrVI 224954 224955 . 220
chrVI 224963 224964 . 640
chrVI 224965 224966 . 220
chrVI 224965 224966 . 120
chrVI 224973 224974 . 340
chrVI 224975 224976 . 360
chrVI 224975 224976 . 120
chrVI 224978 224979 . 260
chrVI 224983 224984 . 380
chrVI 224992 224993 . 260
chrVI 225000 225001 . 220
chrVI 225013 225014 . 340
chrVI 225042 225043 . 500
chrVI 225045 225046 . 300
chrVI 225049 225050 . 160
chrVI 225052 225053 . 260
chrVI 225056 225057 . 180
chrVI 225060 225061 . 240
chrVI 225103 225104 . 180
chrVI 225107 225108 . 260
chrVI 225112 225113 . 1240
chrVI 225112 225113 . 140
chrVI 225115 225116 . 2200
chrVI 225117 225118 . 140
chrVI 225119 225120 . 160
chrVI 225120 225121 . 160
chrVI 225121 225122 . 160
chrVI 225127 225128 . 480
chrVI 225135 225136 . 1360
chrVI 225135 225136 . 200
chrVI 225139 225140 . 160
chrVI 225154 225155 . 120
chrVI 225158 225159 . 120
chrVI 225167 225168 . 2060
chrVI 225172 225173 . 320
chrVI 225174 225175 . 140
chrVI 225179 225180 . 120
chrVI 225190 225191 . 120
chrVI 225193 225194 . 280
chrVI 225226 225227 . 240
chrVI 225237 225238 . 220
chrVI 225243 225244 . 160
chrVI 225244 225245 . 140
chrVI 225245 225246 . 120
chrVI 225246 225247 . 1020
chrVI 225246 225247 . 200
chrVI 225252 225253 . 400
chrVI 225262 225263 . 360
chrVI 225277 225278 . 120
chrVI 225314 225315 . 200
chrVI 225320 225321 . 120
chrVI 225321 225322 . 160
chrVI 225325 225326 . 160
chrVI 225328 225329 . 120
chrVI 225328 225329 . 300
chrVI 225342 225343 . 140
chrVI 225358 225359 . 260
chrVI 225365 225366 . 160
chrVI 225370 225371 . 200
chrVI 225373 225374 . 160
chrVI 225380 225381 . 700
chrVI 225383 225384 . 200
chrVI 225388 225389 . 240
chrVI 225394 225395 . 180
chrVI 225395 225396 . 2060
chrVI 225399 225400 . 120
chrVI 225402 225403 . 200
chrVI 225407 225408 . 380
chrVI 225411 225412 . 260
chrVI 225420 225421 . 300
chrVI 225425 225426 . 460
chrVI 225431 225432 . 220
chrVI 225431 225432 . 460
chrVI 225443 225444 . 140
chrVI 225446 225447 . 280
chrVI 225451 225452 . 500
chrVI 225453 225454 . 160
chrVI 225469 225470 . 360
chrVI 225478 225479 . 180
chrVI 225479 225480 . 120
chrVI 225484 225485 . 260
chrVI 225491 225492 . 480
chrVI 225494 225495 . 220
chrVI 225498 225499 . 160
chrVI 225504 225505 . 460
chrVI 225507 225508 . 120
chrVI 225511 225512 . 320
chrVI 225518 225519 . 120
chrVI 225522 225523 . 700
chrVI 225526 225527 . 140
chrVI 225532 225533 . 200
chrVI 225563 225564 . 180
chrVI 225648 225649 . 120
chrVI 225659 225660 . 120
chrVI 225684 225685 . 400
chrVI 225688 225689 . 320
chrVI 225696 225697 . 500
chrVI 225721 225722 . 380
chrVI 225797 225798 . 320
chrVI 225805 225806 . 120
chrVI 225819 225820 . 640
chrVI 225835 225836 . 300
chrVI 225842 225843 . 240
chrVI 226003 226004 . 280
chrVI 226015 226016 . 120
chrVI 226021 226022 . 900
chrVI 226045 226046 . 500
chrVI 226049 226050 . 160
chrVI 226052 226053 . 3540
chrVI 226054 226055 . 140
chrVI 226054 226055 . 120
chrVI 226055 226056 . 140
chrVI 226061 226062 . 140
chrVI 226064 226065 . 860
chrVI 226066 226067 . 1000
chrVI 226068 226069 . 2220
chrVI 226072 226073 . 4060
chrVI 226075 226076 . 200
chrVI 226075 226076 . 580
chrVI 226081 226082 . 180
chrVI 226098 226099 . 120
chrVI 226109 226110 . 140
chrVI 226113 226114 . 120
chrVI 226116 226117 . 1600
chrVI 226117 226118 . 660
chrVI 226118 226119 . 480
chrVI 226125 226126 . 160
chrVI 226130 226131 . 1960
chrVI 226163 226164 . 120
chrVI 226167 226168 . 220
chrVI 226170 226171 . 400
chrVI 226175 226176 . 220
chrVI 226182 226183 . 480
chrVI 226193 226194 . 1140
chrVI 226198 226199 . 520
chrVI 226200 226201 . 160
chrVI 226200 226201 . 180
chrVI 226201 226202 . 200
chrVI 226201 226202 . 120
chrVI 226203 226204 . 660
chrVI 226305 226306 . 740
chrVI 226337 226338 . 1140
chrVI 226349 226350 . 220
chrVI 226361 226362 . 2540
chrVI 226364 226365 . 120
chrVI 226372 226373 . 180
chrVI 226373 226374 . 200
chrVI 226379 226380 . 340
chrVI 226389 226390 . 260
chrVI 226401 226402 . 120
chrVI 226454 226455 . 200
chrVI 226472 226473 . 620
chrVI 226480 226481 . 760
chrVI 226523 226524 . 340
chrVI 226530 226531 . 2240
chrVI 226536 226537 . 760
chrVI 226544 226545 . 1240
chrVI 226560 226561 . 260
chrVI 226563 226564 . 1040
chrVI 226571 226572 . 360
chrVI 226596 226597 . 1200
chrVI 226621 226622 . 200
chrVI 226629 226630 . 960
chrVI 226631 226632 . 180
chrVI 226633 226634 . 260
chrVI 226701 226702 . 340
chrVI 226708 226709 . 120
chrVI 226722 226723 . 800
chrVI 226731 226732 . 520
chrVI 226744 226745 . 280
chrVI 226754 226755 . 420
chrVI 226797 226798 . 1400
chrVI 226827 226828 . 200
chrVI 226836 226837 . 300
chrVI 226841 226842 . 1320
chrVI 226849 226850 . 120
chrVI 226850 226851 . 760
chrVI 226851 226852 . 200
chrVI 226856 226857 . 120
chrVI 226857 226858 . 200
chrVI 226869 226870 . 280
chrVI 226875 226876 . 120
chrVI 226883 226884 . 140
chrVI 226886 226887 . 240
chrVI 226891 226892 . 460
chrVI 226903 226904 . 160
chrVI 226909 226910 . 480
chrVI 227231 227232 . 160
chrVI 227266 227267 . 320
chrVI 227327 227328 . 120
chrVI 227343 227344 . 120
chrVI 227343 227344 . 460
chrVI 227365 227366 . 460
chrVI 227385 227386 . 120
chrVI 227397 227398 . 160
chrVI 227412 227413 . 180
chrVI 227454 227455 . 200
chrVI 227535 227536 . 520
chrVI 229225 229226 . 120
chrVI 229245 229246 . 200
chrVI 229248 229249 . 220
chrVI 229272 229273 . 260
chrVI 229282 229283 . 300
chrVI 229311 229312 . 240
chrVI 229317 229318 . 480
chrVI 229331 229332 . 160
chrVI 229360 229361 . 120
chrVI 229365 229366 . 120
chrVI 229401 229402 . 840
chrVI 229506 229507 . 400
chrVI 229515 229516 . 160
chrVI 229525 229526 . 500
chrVI 229632 229633 . 500
chrVI 229665 229666 . 320
chrVI 229674 229675 . 440
chrVI 229964 229965 . 380
chrVI 231430 231431 . 440
chrVI 231453 231454 . 680
chrVI 231546 231547 . 640
chrVI 231560 231561 . 780
chrVI 231581 231582 . 220
chrVI 231620 231621 . 200
chrVI 231633 231634 . 380
chrVI 231644 231645 . 300
chrVI 231675 231676 . 320
chrVI 231689 231690 . 240
chrVI 231804 231805 . 340
chrVI 231824 231825 . 280
chrVI 231854 231855 . 120
chrVI 231874 231875 . 120
chrVI 231908 231909 . 140
chrVI 231994 231995 . 320
chrVI 232001 232002 . 140
chrVI 232036 232037 . 200
chrVI 232248 232249 . 380
chrVI 232332 232333 . 120
chrVI 232423 232424 . 780
chrVI 232457 232458 . 620
chrVI 232720 232721 . 1540
chrVI 232752 232753 . 500
chrVI 232930 232931 . 140
chrVI 233028 233029 . 140
chrVI 233441 233442 . 220
chrVI 233516 233517 . 460
chrVI 233561 233562 . 120
chrVI 233645 233646 . 660
chrVI 233679 233680 . 380
chrVI 233694 233695 . 120
chrVI 233694 233695 . 340
chrVI 233695 233696 . 140
chrVI 233695 233696 . 120
chrVI 233698 233699 . 180
chrVI 233709 233710 . 160
chrVI 233731 233732 . 940
chrVI 233747 233748 . 140
chrVI 233755 233756 . 240
chrVI 233898 233899 . 140
chrVI 233908 233909 . 200
chrVI 233916 233917 . 240
chrVI 233924 233925 . 140
chrVI 233928 233929 . 160
chrVI 233931 233932 . 180
chrVI 233935 233936 . 160
chrVI 233941 233942 . 220
chrVI 233943 233944 . 160
chrVI 233964 233965 . 140
chrVI 234089 234090 . 140
chrVI 234107 234108 . 160
chrVI 234140 234141 . 160
chrVI 234241 234242 . 140
chrVI 234404 234405 . 280
chrVI 234420 234421 . 120
chrVI 234605 234606 . 280
chrVI 234866 234867 . 120
chrVI 235018 235019 . 120
chrVI 235395 235396 . 240
chrVI 235846 235847 . 180
chrVI 235886 235887 . 820
chrVI 236256 236257 . 320
chrVI 236292 236293 . 140
chrVI 236526 236527 . 140
chrVI 236575 236576 . 120
chrVI 237093 237094 . 200
chrVI 237146 237147 . 400
chrVI 237278 237279 . 180
chrVI 237304 237305 . 120
chrVI 237468 237469 . 620
chrVI 237483 237484 . 900
chrVI 237487 237488 . 320
chrVI 237558 237559 . 400
chrVI 237647 237648 . 120
chrVI 237697 237698 . 900
chrVI 238105 238106 . 300
chrVI 238119 238120 . 140
chrVI 238303 238304 . 200
chrVI 238309 238310 . 120
chrVI 238313 238314 . 480
chrVI 238350 238351 . 660
chrVI 238357 238358 . 560
chrVI 238360 238361 . 700
chrVI 238368 238369 . 180
chrVI 238373 238374 . 560
chrVI 238410 238411 . 500
chrVI 238457 238458 . 200
chrVI 239348 239349 . 460
chrVI 239544 239545 . 180
chrVI 239717 239718 . 400
chrVI 239726 239727 . 160
chrVI 239729 239730 . 260
chrVI 239814 239815 . 640
chrVI 239864 239865 . 580
chrVI 239867 239868 . 480
chrVI 239872 239873 . 200
chrVI 239875 239876 . 640
chrVI 239886 239887 . 140
chrVI 239893 239894 . 380
chrVI 239908 239909 . 280
chrVI 239936 239937 . 860
chrVI 240118 240119 . 280
chrVI 240127 240128 . 640
chrVI 240135 240136 . 740
chrVI 240632 240633 . 340
chrVI 240684 240685 . 920
chrVI 240796 240797 . 220
chrVI 240863 240864 . 140
chrVI 240970 240971 . 200
chrVI 240991 240992 . 680
chrVI 240996 240997 . 540
chrVI 241119 241120 . 800
chrVI 241187 241188 . 940
chrVI 241314 241315 . 400
chrVI 241332 241333 . 480
chrVI 241342 241343 . 280
chrVI 241360 241361 . 520
chrVI 241481 241482 . 3100
chrVI 241506 241507 . 140
chrVI 241551 241552 . 160
chrVI 241573 241574 . 120
chrVI 241582 241583 . 200
chrVI 241591 241592 . 2020
chrVI 241602 241603 . 3040
chrVI 241604 241605 . 160
chrVI 241607 241608 . 660
chrVI 241798 241799 . 140
chrVI 241881 241882 . 120
chrVI 241883 241884 . 280
chrVI 241893 241894 . 120
chrVI 241899 241900 . 120
chrVI 241902 241903 . 160
chrVI 241942 241943 . 240
chrVI 241947 241948 . 620
chrVI 242033 242034 . 140
chrVI 242082 242083 . 120
chrVI 242110 242111 . 120
chrVI 242152 242153 . 120
chrVI 242319 242320 . 240
chrVI 242440 242441 . 460
chrVI 242607 242608 . 1200
chrVI 242610 242611 . 120
chrVI 242830 242831 . 220
chrVI 244189 244190 . 120
chrVI 244189 244190 . 120
chrVI 244191 244192 . 220
chrVI 244212 244213 . 800
chrVI 244214 244215 . 160
chrVI 244224 244225 . 140
chrVI 244233 244234 . 160
chrVI 244234 244235 . 140
chrVI 244236 244237 . 140
chrVI 244255 244256 . 180
chrVI 244360 244361 . 140
chrVI 244381 244382 . 600
chrVI 244389 244390 . 200
chrVI 244412 244413 . 900
chrVI 244519 244520 . 120
chrVI 244548 244549 . 860
chrVI 244600 244601 . 200
chrVI 244604 244605 . 320
chrVI 244781 244782 . 160
chrVI 244804 244805 . 420
chrVI 245054 245055 . 160
chrVI 245196 245197 . 280
chrVI 245227 245228 . 120
chrVI 245228 245229 . 120
chrVI 245261 245262 . 420
chrVI 245287 245288 . 380
chrVI 245307 245308 . 280
chrVI 245307 245308 . 800
chrVI 245448 245449 . 140
chrVI 245448 245449 . 320
chrVI 245460 245461 . 1080
chrVI 245470 245471 . 380
chrVI 245575 245576 . 320
chrVI 245947 245948 . 120
chrVI 245989 245990 . 200
chrVI 246007 246008 . 280
chrVI 246008 246009 . 220
chrVI 246008 246009 . 140
chrVI 246009 246010 . 180
chrVI 246009 246010 . 140
chrVI 246016 246017 . 180
chrVI 246032 246033 . 160
chrVI 246039 246040 . 140
chrVI 246050 246051 . 480
chrVI 246058 246059 . 140
chrVI 246062 246063 . 180
chrVI 246084 246085 . 140
chrVI 246201 246202 . 580
chrVI 246229 246230 . 240
chrVI 246526 246527 . 120
chrVI 247084 247085 . 140
chrVI 248004 248005 . 120
chrVI 248104 248105 . 1100
chrVI 248118 248119 . 240
chrVI 248175 248176 . 120
chrVI 248188 248189 . 180
chrVI 248206 248207 . 240
chrVI 248223 248224 . 300
chrVI 248226 248227 . 220
chrVI 248256 248257 . 660
chrVI 248262 248263 . 120
chrVI 248270 248271 . 140
chrVI 248271 248272 . 140
chrVI 248274 248275 . 120
chrVI 248285 248286 . 980
chrVI 248288 248289 . 780
chrVI 248290 248291 . 120
chrVI 248304 248305 . 440
chrVI 248311 248312 . 240
chrVI 248318 248319 . 140
chrVI 248319 248320 . 140
chrVI 248460 248461 . 220
chrVI 248462 248463 . 360
chrVI 248615 248616 . 120
chrVI 248618 248619 . 120
chrVI 248637 248638 . 280
chrVI 248651 248652 . 2100
chrVI 248817 248818 . 700
chrVI 248831 248832 . 500
chrVI 248981 248982 . 340
chrVI 248986 248987 . 200
chrVI 249004 249005 . 280
chrVI 249946 249947 . 300
chrVI 249961 249962 . 120
chrVI 249968 249969 . 680
chrVI 249971 249972 . 640
chrVI 249981 249982 . 960
chrVI 249984 249985 . 140
chrVI 249986 249987 . 260
chrVI 249995 249996 . 200
chrVI 250001 250002 . 1240
chrVI 250065 250066 . 120
chrVI 250068 250069 . 140
chrVI 250095 250096 . 140
chrVI 250759 250760 . 120
chrVI 250765 250766 . 1460
chrVI 250884 250885 . 400
chrVI 250927 250928 . 3700
chrVI 250997 250998 . 580
chrVI 251013 251014 . 160
chrVI 251231 251232 . 380
chrVI 251335 251336 . 180
chrVI 251861 251862 . 160
chrVI 251873 251874 . 380
chrVI 251877 251878 . 120
chrVI 251881 251882 . 300
chrVI 251885 251886 . 1740
chrVI 251886 251887 . 600
chrVI 251887 251888 . 240
chrVI 251893 251894 . 180
chrVI 251896 251897 . 840
chrVI 251914 251915 . 500
chrVI 251923 251924 . 140
chrVI 251936 251937 . 440
chrVI 251969 251970 . 1140
chrVI 251977 251978 . 260
chrVI 251981 251982 . 580
chrVI 251985 251986 . 580
chrVI 251989 251990 . 1000
chrVI 251990 251991 . 380
chrVI 251991 251992 . 340
chrVI 252003 252004 . 120
chrVI 252008 252009 . 380
chrVI 252159 252160 . 300
chrVI 252162 252163 . 200
chrVI 252167 252168 . 120
chrVI 252318 252319 . 120
chrVI 252328 252329 . 240
chrVI 252330 252331 . 2420
chrVI 252332 252333 . 120
chrVI 252335 252336 . 300
chrVI 252340 252341 . 420
chrVI 252348 252349 . 900
chrVI 252401 252402 . 580
chrVI 252403 252404 . 120
chrVI 252404 252405 . 260
chrVI 252408 252409 . 1060
chrVI 252415 252416 . 800
chrVI 252429 252430 . 1700
chrVI 252435 252436 . 160
chrVI 252442 252443 . 220
chrVI 252443 252444 . 140
chrVI 252444 252445 . 120
chrVI 252461 252462 . 120
chrVI 252628 252629 . 140
chrVI 253183 253184 . 1180
chrVI 253191 253192 . 340
chrVI 253357 253358 . 120
chrVI 253372 253373 . 120
chrVI 253394 253395 . 360
chrVI 253473 253474 . 120
chrVI 253526 253527 . 140
chrVI 253567 253568 . 360
chrVI 253598 253599 . 500
chrVI 253608 253609 . 620
chrVI 253732 253733 . 320
chrVI 253740 253741 . 860
chrVI 253755 253756 . 300
chrVI 253763 253764 . 1600
chrVI 253766 253767 . 320
chrVI 253773 253774 . 480
chrVI 253774 253775 . 1760
chrVI 253794 253795 . 180
chrVI 253972 253973 . 160
chrVI 254107 254108 . 160
chrVI 254163 254164 . 220
chrVI 254372 254373 . 240
chrVI 254490 254491 . 180
chrVI 254564 254565 . 360
chrVI 254572 254573 . 220
chrVI 254752 254753 . 120
chrVI 254754 254755 . 420
chrVI 254785 254786 . 460
chrVI 254938 254939 . 400
chrVI 254999 255000 . 240
chrVI 255044 255045 . 520
chrVI 255220 255221 . 140
chrVI 255287 255288 . 340
chrVI 255301 255302 . 140
chrVI 255332 255333 . 220
chrVI 255338 255339 . 300
chrVI 255344 255345 . 160
chrVI 255400 255401 . 140
chrVI 255404 255405 . 480
chrVI 255410 255411 . 240
chrVI 255445 255446 . 120
chrVI 255449 255450 . 400
chrVI 255519 255520 . 140
chrVI 255592 255593 . 120
chrVI 255651 255652 . 220
chrVI 255656 255657 . 140
chrVI 255664 255665 . 260
chrVI 255679 255680 . 120
chrVI 255693 255694 . 180
chrVI 255693 255694 . 120
chrVI 255695 255696 . 120
chrVI 255702 255703 . 500
chrVI 255725 255726 . 180
chrVI 255745 255746 . 160
chrVI 255752 255753 . 140
chrVI 255810 255811 . 1040
chrVI 255824 255825 . 780
chrVI 255828 255829 . 560
chrVI 255830 255831 . 140
chrVI 255838 255839 . 140
chrVI 255847 255848 . 180
chrVI 255857 255858 . 280
chrVI 255860 255861 . 280
chrVI 255911 255912 . 140
chrVI 255918 255919 . 700
chrVI 255936 255937 . 480
chrVI 255940 255941 . 500
chrVI 255944 255945 . 220
chrVI 255972 255973 . 820
chrVI 256069 256070 . 680
chrVI 256117 256118 . 460
chrVI 256119 256120 . 2500
chrVI 256135 256136 . 2320
chrVI 256138 256139 . 1640
chrVI 256143 256144 . 940
chrVI 256143 256144 . 200
chrVI 256155 256156 . 1620
chrVI 256183 256184 . 760
chrVI 256201 256202 . 1940
chrVI 256205 256206 . 400
chrVI 256236 256237 . 120
chrVI 256240 256241 . 120
chrVI 256287 256288 . 260
chrVI 256305 256306 . 400
chrVI 256312 256313 . 480
chrVI 256315 256316 . 320
chrVI 256318 256319 . 120
chrVI 256321 256322 . 820
chrVI 256326 256327 . 860
chrVI 256332 256333 . 740
chrVI 256340 256341 . 240
chrVI 256340 256341 . 1560
chrVI 256361 256362 . 2340
chrVI 256393 256394 . 180
chrVI 256395 256396 . 260
chrVI 256398 256399 . 300
chrVI 256402 256403 . 800
chrVI 256414 256415 . 660
chrVI 256419 256420 . 220
chrVI 256423 256424 . 380
chrVI 256426 256427 . 560
chrVI 256430 256431 . 220
chrVI 256431 256432 . 280
chrVI 256438 256439 . 480
chrVI 256444 256445 . 560
chrVI 256450 256451 . 540
chrVI 256453 256454 . 140
chrVI 256456 256457 . 360
chrVI 256457 256458 . 1080
chrVI 256462 256463 . 600
chrVI 256473 256474 . 260
chrVI 256478 256479 . 120
chrVI 256487 256488 . 240
chrVI 256525 256526 . 300
chrVI 256543 256544 . 2540
chrVI 256581 256582 . 160
chrVI 256587 256588 . 140
chrVI 256614 256615 . 120
chrVI 256619 256620 . 120
chrVI 256623 256624 . 200
chrVI 256678 256679 . 140
chrVI 256683 256684 . 340
chrVI 256697 256698 . 640
chrVI 256700 256701 . 540
chrVI 256708 256709 . 120
chrVI 256708 256709 . 540
chrVI 256724 256725 . 140
chrVI 256728 256729 . 1400
chrVI 256749 256750 . 140
chrVI 256811 256812 . 240
chrVI 256842 256843 . 240
chrVI 256864 256865 . 120
chrVI 256936 256937 . 140
chrVI 256944 256945 . 140
chrVI 256952 256953 . 140
chrVI 257023 257024 . 120
chrVI 257119 257120 . 560
chrVI 257149 257150 . 580
chrVI 257156 257157 . 220
chrVI 257189 257190 . 320
chrVI 257357 257358 . 260
chrVI 257493 257494 . 120
chrVI 257905 257906 . 440
chrVI 257915 257916 . 700
chrVI 258027 258028 . 180
chrVI 258085 258086 . 920
chrVI 258239 258240 . 1060
chrVI 258659 258660 . 700
chrVI 258718 258719 . 140
chrVI 258872 258873 . 920
chrVI 258992 258993 . 280
chrVI 259078 259079 . 500
chrVI 259320 259321 . 540
chrVI 259499 259500 . 1360
chrVI 259591 259592 . 1060
chrVI 259726 259727 . 260
chrVI 259915 259916 . 620
chrVI 259958 259959 . 160
chrVI 259959 259960 . 260
chrVI 260098 260099 . 1160
chrVI 260250 260251 . 120
chrVI 260293 260294 . 120
chrVI 260765 260766 . 300
chrVI 261111 261112 . 120
chrVI 261122 261123 . 240
chrVI 261147 261148 . 1860
chrVI 261155 261156 . 720
chrVI 261159 261160 . 160
chrVI 261169 261170 . 620
chrVI 261187 261188 . 780
chrVI 261235 261236 . 1600
chrVI 261243 261244 . 820
chrVI 261254 261255 . 600
chrVI 261269 261270 . 240
chrVI 261431 261432 . 120
chrVI 261600 261601 . 140
chrVI 261634 261635 . 620
chrVI 261654 261655 . 240
chrVI 261659 261660 . 120
chrVI 261670 261671 . 900
chrVI 261673 261674 . 120
chrVI 261675 261676 . 120
chrVI 261680 261681 . 640
chrVI 261698 261699 . 520
chrVI 261704 261705 . 160
chrVI 261720 261721 . 460
chrVI 261844 261845 . 220
chrVI 261855 261856 . 160
chrVI 261868 261869 . 1200
chrVI 261897 261898 . 440
chrVI 262028 262029 . 1860
chrVI 262040 262041 . 120
chrVI 262045 262046 . 440
chrVI 262051 262052 . 180
chrVI 262079 262080 . 180
chrVI 262231 262232 . 160
chrVI 262368 262369 . 1500
chrVI 262414 262415 . 120
chrVI 262635 262636 . 980
chrVI 262750 262751 . 280
chrVI 262835 262836 . 220
chrVI 262891 262892 . 860
chrVI 262915 262916 . 120
chrVI 262978 262979 . 140
chrVI 263173 263174 . 400
chrVI 263180 263181 . 2040
chrVI 263191 263192 . 740
chrVI 263196 263197 . 320
chrVI 263203 263204 . 760
chrVI 263206 263207 . 2240
chrVI 263207 263208 . 1260
chrVI 263208 263209 . 1380
chrVI 263209 263210 . 1180
chrVI 263214 263215 . 240
chrVI 263217 263218 . 1540
chrVI 263223 263224 . 300
chrVI 263225 263226 . 700
chrVI 263233 263234 . 660
chrVI 263242 263243 . 360
chrVI 263271 263272 . 560
chrVI 263276 263277 . 180
chrVI 263281 263282 . 1340
chrVI 263285 263286 . 980
chrVI 263292 263293 . 660
chrVI 263299 263300 . 520
chrVI 263305 263306 . 240
chrVI 263315 263316 . 780
chrVI 263324 263325 . 220
chrVI 263341 263342 . 780
chrVI 263347 263348 . 140
chrVI 263350 263351 . 2240
chrVI 263353 263354 . 140
chrVI 263355 263356 . 200
chrVI 263357 263358 . 1160
chrVI 263367 263368 . 940
chrVI 263367 263368 . 2220
chrVI 263374 263375 . 760
chrVI 263399 263400 . 580
chrVI 263415 263416 . 160
chrVI 263519 263520 . 1140
chrVI 263530 263531 . 760
chrVI 263576 263577 . 440
chrVI 263597 263598 . 700
chrVI 263613 263614 . 540
chrVI 263676 263677 . 420
chrVI 263712 263713 . 180
chrVI 263719 263720 . 320
chrVI 263724 263725 . 1460
chrVI 263754 263755 . 380
chrVI 263756 263757 . 1960
chrVI 263762 263763 . 240
chrVI 263767 263768 . 160
chrVI 263768 263769 . 340
chrVI 263773 263774 . 2640
chrVI 263778 263779 . 1100
chrVI 263781 263782 . 160
chrVI 263820 263821 . 120
chrVI 263948 263949 . 1600
chrVI 263959 263960 . 1340
chrVI 263973 263974 . 1220
chrVI 263997 263998 . 340
chrVI 264008 264009 . 120
chrVI 264010 264011 . 300
chrVI 264017 264018 . 1180
chrVI 264026 264027 . 1240
chrVI 264032 264033 . 120
chrVI 264037 264038 . 1500
chrVI 264195 264196 . 860
chrVI 264377 264378 . 160
chrVI 264490 264491 . 280
chrVI 264947 264948 . 200
chrVI 264956 264957 . 200
chrVI 265083 265084 . 120
chrVI 265175 265176 . 160
chrVI 265451 265452 . 220
chrVI 265460 265461 . 420
chrVI 265487 265488 . 120
chrVI 265625 265626 . 140
chrVI 265625 265626 . 180
chrVI 265763 265764 . 200
chrVI 265799 265800 . 140
chrVI 265803 265804 . 300
chrVI 265985 265986 . 1520
chrVI 266003 266004 . 500
chrVI 266011 266012 . 760
chrVI 266019 266020 . 180
chrVI 266023 266024 . 760
chrVI 266027 266028 . 360
chrVI 266041 266042 . 260
chrVI 266055 266056 . 360
chrVI 266093 266094 . 160
chrVI 266252 266253 . 1140
chrVI 266329 266330 . 280
chrVI 266335 266336 . 200
chrVI 266355 266356 . 680
chrVI 266357 266358 . 240
chrVI 266357 266358 . 120
chrVI 266366 266367 . 140
chrVI 266368 266369 . 1300
chrVI 266382 266383 . 140
chrVI 266391 266392 . 1240
chrVI 266406 266407 . 160
chrVI 266412 266413 . 640
chrVI 266427 266428 . 260
chrVI 266431 266432 . 1080
chrVI 266441 266442 . 420
chrVI 266447 266448 . 120
chrVI 266595 266596 . 760
chrVI 266607 266608 . 1060
chrVI 266619 266620 . 220
chrVI 266741 266742 . 160
chrVI 266997 266998 . 300
chrVI 267802 267803 . 140
chrVI 267841 267842 . 540
chrVI 267907 267908 . 140
chrVI 268014 268015 . 3620
chrVI 268209 268210 . 180
chrVI 268272 268273 . 260
chrVI 268282 268283 . 200
chrVI 268344 268345 . 120
chrVI 268424 268425 . 200
chrVI 268587 268588 . 220
chrVI 268638 268639 . 160
chrVI 268704 268705 . 220
chrVI 268880 268881 . 200
chrVI 268900 268901 . 320
chrVI 269370 269371 . 120
chrVI 269797 269798 . 660
chrVI 269803 269804 . 200
chrVI 269840 269841 . 740
chrVI 269942 269943 . 680
chrVI 270019 270020 . 340
chrVI 270032 270033 . 540
chrVI 270075 270076 . 360
chrVI 270084 270085 . 120
chrVII 7586 7587 . 120
chrVII 8854 8855 . 2280
chrVII 9622 9623 . 140
chrVII 9747 9748 . 240
chrVII 10408 10409 . 140
chrVII 10612 10613 . 400
chrVII 10620 10621 . 1740
chrVII 10628 10629 . 1540
chrVII 11281 11282 . 120
chrVII 11636 11637 . 320
chrVII 11686 11687 . 720
chrVII 11935 11936 . 160
chrVII 12048 12049 . 240
chrVII 12228 12229 . 140
chrVII 12268 12269 . 180
chrVII 12322 12323 . 500
chrVII 12369 12370 . 540
chrVII 12481 12482 . 720
chrVII 12830 12831 . 480
chrVII 13164 13165 . 860
chrVII 13168 13169 . 180
chrVII 13168 13169 . 1620
chrVII 13206 13207 . 340
chrVII 13224 13225 . 520
chrVII 13253 13254 . 120
chrVII 13447 13448 . 500
chrVII 13713 13714 . 1320
chrVII 13800 13801 . 420
chrVII 14189 14190 . 140
chrVII 14313 14314 . 120
chrVII 14347 14348 . 240
chrVII 14352 14353 . 320
chrVII 14358 14359 . 260
chrVII 14438 14439 . 280
chrVII 14540 14541 . 660
chrVII 14545 14546 . 340
chrVII 14551 14552 . 240
chrVII 14575 14576 . 1140
chrVII 14580 14581 . 280
chrVII 14609 14610 . 120
chrVII 14785 14786 . 160
chrVII 14827 14828 . 640
chrVII 15076 15077 . 300
chrVII 15204 15205 . 740
chrVII 15439 15440 . 240
chrVII 16236 16237 . 1140
chrVII 16461 16462 . 620
chrVII 16469 16470 . 220
chrVII 16708 16709 . 680
chrVII 17006 17007 . 120
chrVII 17009 17010 . 900
chrVII 17042 17043 . 120
chrVII 17140 17141 . 120
chrVII 17203 17204 . 180
chrVII 17392 17393 . 420
chrVII 17805 17806 . 400
chrVII 17899 17900 . 400
chrVII 17922 17923 . 260
chrVII 17936 17937 . 280
chrVII 17939 17940 . 360
chrVII 17989 17990 . 300
chrVII 17996 17997 . 140
chrVII 18021 18022 . 360
chrVII 18103 18104 . 120
chrVII 18113 18114 . 140
chrVII 18114 18115 . 120
chrVII 18115 18116 . 120
chrVII 18115 18116 . 440
chrVII 18224 18225 . 500
chrVII 18316 18317 . 220
chrVII 18471 18472 . 120
chrVII 18799 18800 . 2260
chrVII 18848 18849 . 1380
chrVII 18853 18854 . 220
chrVII 18862 18863 . 160
chrVII 18870 18871 . 1500
chrVII 18979 18980 . 260
chrVII 19034 19035 . 120
chrVII 19045 19046 . 580
chrVII 19064 19065 . 120
chrVII 19226 19227 . 240
chrVII 19272 19273 . 360
chrVII 19396 19397 . 820
chrVII 19498 19499 . 320
chrVII 19538 19539 . 240
chrVII 19865 19866 . 240
chrVII 19957 19958 . 140
chrVII 20035 20036 . 140
chrVII 20196 20197 . 420
chrVII 20322 20323 . 2260
chrVII 20337 20338 . 560
chrVII 20365 20366 . 200
chrVII 20389 20390 . 120
chrVII 20415 20416 . 1380
chrVII 20430 20431 . 460
chrVII 20434 20435 . 5200
chrVII 20438 20439 . 1780
chrVII 20440 20441 . 120
chrVII 20496 20497 . 360
chrVII 20503 20504 . 200
chrVII 20516 20517 . 520
chrVII 20528 20529 . 120
chrVII 20534 20535 . 160
chrVII 20537 20538 . 260
chrVII 20546 20547 . 180
chrVII 20555 20556 . 300
chrVII 20567 20568 . 240
chrVII 20570 20571 . 120
chrVII 20573 20574 . 680
chrVII 20594 20595 . 980
chrVII 20611 20612 . 560
chrVII 20658 20659 . 620
chrVII 20661 20662 . 740
chrVII 20669 20670 . 300
chrVII 20686 20687 . 260
chrVII 20879 20880 . 160
chrVII 22156 22157 . 960
chrVII 22187 22188 . 120
chrVII 22193 22194 . 220
chrVII 22221 22222 . 280
chrVII 22223 22224 . 260
chrVII 22230 22231 . 340
chrVII 22280 22281 . 120
chrVII 22364 22365 . 120
chrVII 22413 22414 . 820
chrVII 22434 22435 . 300
chrVII 22441 22442 . 380
chrVII 22446 22447 . 120
chrVII 22467 22468 . 380
chrVII 22477 22478 . 360
chrVII 22644 22645 . 440
chrVII 22662 22663 . 1080
chrVII 22665 22666 . 120
chrVII 22953 22954 . 160
chrVII 23034 23035 . 160
chrVII 23175 23176 . 160
chrVII 23238 23239 . 140
chrVII 23245 23246 . 980
chrVII 23280 23281 . 520
chrVII 23291 23292 . 160
chrVII 23345 23346 . 500
chrVII 23351 23352 . 160
chrVII 23377 23378 . 1600
chrVII 23383 23384 . 400
chrVII 23419 23420 . 420
chrVII 23424 23425 . 260
chrVII 23432 23433 . 940
chrVII 23444 23445 . 600
chrVII 23478 23479 . 120
chrVII 23603 23604 . 480
chrVII 23614 23615 . 680
chrVII 23643 23644 . 2680
chrVII 23663 23664 . 280
chrVII 23696 23697 . 140
chrVII 23707 23708 . 140
chrVII 23708 23709 . 160
chrVII 23712 23713 . 120
chrVII 23713 23714 . 120
chrVII 23713 23714 . 700
chrVII 23744 23745 . 160
chrVII 23747 23748 . 300
chrVII 23758 23759 . 460
chrVII 23758 23759 . 300
chrVII 23760 23761 . 140
chrVII 23762 23763 . 260
chrVII 23766 23767 . 240
chrVII 23775 23776 . 160
chrVII 23906 23907 . 280
chrVII 24387 24388 . 120
chrVII 24464 24465 . 140
chrVII 24960 24961 . 320
chrVII 25165 25166 . 200
chrVII 25175 25176 . 140
chrVII 25368 25369 . 240
chrVII 25382 25383 . 160
chrVII 25407 25408 . 2400
chrVII 25483 25484 . 420
chrVII 25489 25490 . 120
chrVII 25492 25493 . 420
chrVII 25500 25501 . 560
chrVII 25588 25589 . 520
chrVII 25661 25662 . 200
chrVII 25760 25761 . 120
chrVII 25997 25998 . 160
chrVII 27574 27575 . 420
chrVII 27589 27590 . 540
chrVII 27589 27590 . 380
chrVII 27610 27611 . 160
chrVII 27615 27616 . 120
chrVII 27632 27633 . 680
chrVII 27636 27637 . 1580
chrVII 27643 27644 . 720
chrVII 27704 27705 . 1020
chrVII 27716 27717 . 120
chrVII 27719 27720 . 420
chrVII 27894 27895 . 140
chrVII 27985 27986 . 120
chrVII 28372 28373 . 180
chrVII 28887 28888 . 120
chrVII 29151 29152 . 280
chrVII 30242 30243 . 1140
chrVII 30264 30265 . 140
chrVII 30355 30356 . 140
chrVII 30402 30403 . 380
chrVII 30821 30822 . 280
chrVII 30846 30847 . 140
chrVII 31398 31399 . 220
chrVII 31421 31422 . 200
chrVII 31577 31578 . 620
chrVII 31749 31750 . 280
chrVII 31754 31755 . 740
chrVII 31760 31761 . 2080
chrVII 31836 31837 . 140
chrVII 31843 31844 . 800
chrVII 31846 31847 . 120
chrVII 31846 31847 . 180
chrVII 32889 32890 . 120
chrVII 33146 33147 . 140
chrVII 33161 33162 . 740
chrVII 33164 33165 . 200
chrVII 34196 34197 . 560
chrVII 34205 34206 . 160
chrVII 34208 34209 . 1100
chrVII 34456 34457 . 160
chrVII 34470 34471 . 240
chrVII 34471 34472 . 200
chrVII 34576 34577 . 280
chrVII 34975 34976 . 400
chrVII 34988 34989 . 740
chrVII 35018 35019 . 220
chrVII 35176 35177 . 920
chrVII 35177 35178 . 280
chrVII 35177 35178 . 120
chrVII 35192 35193 . 140
chrVII 35199 35200 . 320
chrVII 35211 35212 . 200
chrVII 35277 35278 . 580
chrVII 35331 35332 . 120
chrVII 35412 35413 . 160
chrVII 35413 35414 . 180
chrVII 35415 35416 . 220
chrVII 35420 35421 . 280
chrVII 35431 35432 . 180
chrVII 35440 35441 . 240
chrVII 35469 35470 . 300
chrVII 35487 35488 . 320
chrVII 35492 35493 . 520
chrVII 35494 35495 . 160
chrVII 35644 35645 . 240
chrVII 35661 35662 . 760
chrVII 35665 35666 . 120
chrVII 35681 35682 . 140
chrVII 35861 35862 . 120
chrVII 36021 36022 . 120
chrVII 36133 36134 . 160
chrVII 36741 36742 . 200
chrVII 36772 36773 . 160
chrVII 36783 36784 . 120
chrVII 36787 36788 . 580
chrVII 36795 36796 . 600
chrVII 36798 36799 . 200
chrVII 36803 36804 . 120
chrVII 36843 36844 . 120
chrVII 36845 36846 . 140
chrVII 36845 36846 . 120
chrVII 36852 36853 . 520
chrVII 36886 36887 . 140
chrVII 36901 36902 . 120
chrVII 37592 37593 . 380
chrVII 38832 38833 . 140
chrVII 38852 38853 . 280
chrVII 38863 38864 . 180
chrVII 38866 38867 . 1220
chrVII 38869 38870 . 460
chrVII 38894 38895 . 1100
chrVII 38897 38898 . 260
chrVII 38954 38955 . 140
chrVII 38963 38964 . 700
chrVII 38979 38980 . 920
chrVII 41123 41124 . 440
chrVII 41318 41319 . 2040
chrVII 41386 41387 . 880
chrVII 41392 41393 . 380
chrVII 41394 41395 . 120
chrVII 41397 41398 . 1720
chrVII 41403 41404 . 200
chrVII 41405 41406 . 460
chrVII 41727 41728 . 220
chrVII 42139 42140 . 840
chrVII 42829 42830 . 980
chrVII 43028 43029 . 360
chrVII 43039 43040 . 1620
chrVII 43049 43050 . 140
chrVII 43077 43078 . 340
chrVII 43257 43258 . 200
chrVII 43398 43399 . 1140
chrVII 43683 43684 . 600
chrVII 43846 43847 . 320
chrVII 43853 43854 . 700
chrVII 44583 44584 . 140
chrVII 44903 44904 . 600
chrVII 44982 44983 . 120
chrVII 45111 45112 . 240
chrVII 45178 45179 . 660
chrVII 45274 45275 . 300
chrVII 45287 45288 . 760
chrVII 45288 45289 . 1200
chrVII 45295 45296 . 200
chrVII 45298 45299 . 300
chrVII 45310 45311 . 1600
chrVII 45320 45321 . 300
chrVII 45325 45326 . 120
chrVII 45338 45339 . 360
chrVII 45354 45355 . 200
chrVII 45397 45398 . 160
chrVII 45418 45419 . 120
chrVII 47104 47105 . 140
chrVII 47614 47615 . 400
chrVII 47722 47723 . 2120
chrVII 47733 47734 . 120
chrVII 47787 47788 . 160
chrVII 47923 47924 . 240
chrVII 48094 48095 . 140
chrVII 48303 48304 . 380
chrVII 48345 48346 . 160
chrVII 48458 48459 . 120
chrVII 48484 48485 . 120
chrVII 48502 48503 . 280
chrVII 49365 49366 . 200
chrVII 49375 49376 . 440
chrVII 49444 49445 . 180
chrVII 49447 49448 . 220
chrVII 51619 51620 . 180
chrVII 52455 52456 . 520
chrVII 52572 52573 . 1300
chrVII 52575 52576 . 120
chrVII 52588 52589 . 640
chrVII 52749 52750 . 460
chrVII 52983 52984 . 180
chrVII 53030 53031 . 140
chrVII 53279 53280 . 440
chrVII 53650 53651 . 660
chrVII 53663 53664 . 560
chrVII 53670 53671 . 720
chrVII 53676 53677 . 1580
chrVII 53696 53697 . 1300
chrVII 53739 53740 . 180
chrVII 53742 53743 . 200
chrVII 53745 53746 . 240
chrVII 53749 53750 . 420
chrVII 53749 53750 . 300
chrVII 53751 53752 . 120
chrVII 53754 53755 . 120
chrVII 53760 53761 . 360
chrVII 53922 53923 . 120
chrVII 53930 53931 . 920
chrVII 54268 54269 . 180
chrVII 54306 54307 . 760
chrVII 54459 54460 . 280
chrVII 54501 54502 . 460
chrVII 54769 54770 . 560
chrVII 55293 55294 . 1420
chrVII 55494 55495 . 120
chrVII 55524 55525 . 160
chrVII 55675 55676 . 360
chrVII 55684 55685 . 780
chrVII 55697 55698 . 480
chrVII 55708 55709 . 120
chrVII 55750 55751 . 120
chrVII 55860 55861 . 220
chrVII 55899 55900 . 120
chrVII 55920 55921 . 200
chrVII 56056 56057 . 120
chrVII 56064 56065 . 1340
chrVII 56159 56160 . 360
chrVII 56177 56178 . 200
chrVII 56192 56193 . 220
chrVII 56202 56203 . 180
chrVII 56218 56219 . 280
chrVII 56302 56303 . 140
chrVII 56315 56316 . 800
chrVII 56326 56327 . 340
chrVII 56329 56330 . 720
chrVII 56337 56338 . 520
chrVII 56351 56352 . 140
chrVII 56366 56367 . 300
chrVII 56389 56390 . 240
chrVII 56885 56886 . 920
chrVII 56975 56976 . 580
chrVII 56986 56987 . 160
chrVII 57540 57541 . 320
chrVII 57557 57558 . 960
chrVII 57619 57620 . 580
chrVII 57775 57776 . 260
chrVII 57802 57803 . 140
chrVII 58122 58123 . 600
chrVII 58152 58153 . 120
chrVII 58283 58284 . 640
chrVII 58467 58468 . 340
chrVII 58566 58567 . 120
chrVII 58682 58683 . 160
chrVII 58954 58955 . 320
chrVII 58975 58976 . 260
chrVII 61979 61980 . 240
chrVII 61994 61995 . 220
chrVII 62004 62005 . 620
chrVII 62007 62008 . 120
chrVII 62210 62211 . 420
chrVII 62223 62224 . 240
chrVII 62347 62348 . 260
chrVII 62523 62524 . 1320
chrVII 62548 62549 . 160
chrVII 62627 62628 . 280
chrVII 63490 63491 . 120
chrVII 63509 63510 . 240
chrVII 63666 63667 . 240
chrVII 63710 63711 . 160
chrVII 63728 63729 . 120
chrVII 63882 63883 . 500
chrVII 63926 63927 . 220
chrVII 64042 64043 . 120
chrVII 64194 64195 . 160
chrVII 64263 64264 . 220
chrVII 64346 64347 . 280
chrVII 64442 64443 . 760
chrVII 64446 64447 . 740
chrVII 64627 64628 . 140
chrVII 64656 64657 . 300
chrVII 64913 64914 . 280
chrVII 64925 64926 . 160
chrVII 64956 64957 . 260
chrVII 65247 65248 . 1120
chrVII 65406 65407 . 120
chrVII 66007 66008 . 380
chrVII 66255 66256 . 1760
chrVII 66436 66437 . 400
chrVII 66656 66657 . 320
chrVII 66845 66846 . 120
chrVII 66926 66927 . 140
chrVII 66963 66964 . 440
chrVII 67116 67117 . 160
chrVII 67221 67222 . 140
chrVII 67267 67268 . 260
chrVII 67272 67273 . 160
chrVII 67275 67276 . 140
chrVII 67283 67284 . 440
chrVII 67490 67491 . 120
chrVII 67501 67502 . 540
chrVII 67541 67542 . 140
chrVII 68021 68022 . 120
chrVII 68321 68322 . 160
chrVII 68647 68648 . 680
chrVII 68970 68971 . 120
chrVII 69123 69124 . 420
chrVII 69283 69284 . 480
chrVII 69293 69294 . 240
chrVII 69301 69302 . 180
chrVII 69302 69303 . 940
chrVII 69363 69364 . 540
chrVII 69477 69478 . 120
chrVII 69478 69479 . 380
chrVII 69494 69495 . 220
chrVII 69500 69501 . 820
chrVII 69503 69504 . 120
chrVII 69511 69512 . 220
chrVII 69515 69516 . 560
chrVII 69525 69526 . 140
chrVII 69733 69734 . 180
chrVII 69755 69756 . 220
chrVII 69854 69855 . 840
chrVII 70217 70218 . 240
chrVII 71105 71106 . 300
chrVII 71285 71286 . 260
chrVII 71895 71896 . 160
chrVII 72515 72516 . 1240
chrVII 73228 73229 . 1180
chrVII 73235 73236 . 160
chrVII 73237 73238 . 260
chrVII 73241 73242 . 1840
chrVII 73299 73300 . 240
chrVII 73649 73650 . 620
chrVII 73661 73662 . 380
chrVII 73793 73794 . 340
chrVII 73809 73810 . 580
chrVII 73976 73977 . 280
chrVII 74174 74175 . 160
chrVII 74294 74295 . 940
chrVII 74313 74314 . 520
chrVII 74341 74342 . 840
chrVII 74345 74346 . 720
chrVII 74408 74409 . 380
chrVII 74420 74421 . 360
chrVII 74426 74427 . 680
chrVII 74430 74431 . 220
chrVII 74437 74438 . 420
chrVII 74438 74439 . 580
chrVII 74447 74448 . 200
chrVII 74457 74458 . 440
chrVII 74467 74468 . 1560
chrVII 74514 74515 . 200
chrVII 74537 74538 . 320
chrVII 74548 74549 . 200
chrVII 74551 74552 . 1760
chrVII 74560 74561 . 1780
chrVII 74563 74564 . 620
chrVII 74675 74676 . 620
chrVII 74836 74837 . 160
chrVII 74847 74848 . 920
chrVII 74880 74881 . 140
chrVII 75010 75011 . 380
chrVII 75295 75296 . 2320
chrVII 75299 75300 . 120
chrVII 75385 75386 . 120
chrVII 75398 75399 . 620
chrVII 75399 75400 . 300
chrVII 75527 75528 . 280
chrVII 75705 75706 . 200
chrVII 75858 75859 . 200
chrVII 76183 76184 . 1300
chrVII 76229 76230 . 440
chrVII 76653 76654 . 180
chrVII 76706 76707 . 120
chrVII 76742 76743 . 120
chrVII 76745 76746 . 120
chrVII 76759 76760 . 520
chrVII 76767 76768 . 220
chrVII 76767 76768 . 340
chrVII 76775 76776 . 120
chrVII 76777 76778 . 200
chrVII 76784 76785 . 920
chrVII 77923 77924 . 120
chrVII 77964 77965 . 120
chrVII 78222 78223 . 440
chrVII 78321 78322 . 140
chrVII 78326 78327 . 260
chrVII 78360 78361 . 120
chrVII 78523 78524 . 320
chrVII 78555 78556 . 300
chrVII 78834 78835 . 620
chrVII 78866 78867 . 380
chrVII 79007 79008 . 140
chrVII 79027 79028 . 120
chrVII 79037 79038 . 260
chrVII 79047 79048 . 120
chrVII 79057 79058 . 300
chrVII 79065 79066 . 360
chrVII 79111 79112 . 120
chrVII 79120 79121 . 120
chrVII 79183 79184 . 480
chrVII 80410 80411 . 160
chrVII 80435 80436 . 220
chrVII 80446 80447 . 120
chrVII 80475 80476 . 140
chrVII 80489 80490 . 780
chrVII 80508 80509 . 220
chrVII 80947 80948 . 220
chrVII 81280 81281 . 200
chrVII 81288 81289 . 4440
chrVII 81298 81299 . 500
chrVII 81317 81318 . 2380
chrVII 81317 81318 . 380
chrVII 81318 81319 . 120
chrVII 81319 81320 . 120
chrVII 81323 81324 . 360
chrVII 81326 81327 . 2480
chrVII 81329 81330 . 300
chrVII 81374 81375 . 1040
chrVII 81384 81385 . 320
chrVII 81385 81386 . 1260
chrVII 81385 81386 . 120
chrVII 81386 81387 . 1480
chrVII 81396 81397 . 1380
chrVII 81400 81401 . 640
chrVII 81414 81415 . 300
chrVII 81541 81542 . 180
chrVII 81560 81561 . 380
chrVII 81562 81563 . 400
chrVII 82314 82315 . 120
chrVII 82334 82335 . 120
chrVII 82363 82364 . 280
chrVII 82365 82366 . 140
chrVII 82367 82368 . 180
chrVII 82371 82372 . 280
chrVII 82397 82398 . 780
chrVII 82786 82787 . 980
chrVII 84314 84315 . 260
chrVII 84339 84340 . 160
chrVII 84350 84351 . 120
chrVII 84353 84354 . 380
chrVII 84370 84371 . 140
chrVII 84435 84436 . 200
chrVII 84507 84508 . 120
chrVII 84520 84521 . 280
chrVII 84542 84543 . 180
chrVII 84559 84560 . 340
chrVII 84707 84708 . 180
chrVII 84894 84895 . 260
chrVII 85113 85114 . 540
chrVII 85116 85117 . 120
chrVII 85440 85441 . 220
chrVII 85682 85683 . 840
chrVII 85883 85884 . 180
chrVII 86064 86065 . 540
chrVII 86654 86655 . 340
chrVII 86772 86773 . 1880
chrVII 86869 86870 . 120
chrVII 87016 87017 . 280
chrVII 87304 87305 . 180
chrVII 87311 87312 . 140
chrVII 87329 87330 . 160
chrVII 87351 87352 . 260
chrVII 87426 87427 . 540
chrVII 87432 87433 . 1520
chrVII 87435 87436 . 360
chrVII 87443 87444 . 580
chrVII 87462 87463 . 200
chrVII 87800 87801 . 240
chrVII 88202 88203 . 420
chrVII 88254 88255 . 160
chrVII 88262 88263 . 480
chrVII 88445 88446 . 160
chrVII 89052 89053 . 240
chrVII 89198 89199 . 140
chrVII 89245 89246 . 260
chrVII 89522 89523 . 240
chrVII 89620 89621 . 220
chrVII 89846 89847 . 180
chrVII 89877 89878 . 200
chrVII 89988 89989 . 120
chrVII 90267 90268 . 220
chrVII 90315 90316 . 500
chrVII 90874 90875 . 120
chrVII 91146 91147 . 260
chrVII 91298 91299 . 580
chrVII 91378 91379 . 240
chrVII 91382 91383 . 460
chrVII 91404 91405 . 140
chrVII 91423 91424 . 160
chrVII 92432 92433 . 220
chrVII 92446 92447 . 1260
chrVII 92458 92459 . 420
chrVII 92475 92476 . 340
chrVII 92495 92496 . 200
chrVII 93243 93244 . 200
chrVII 93297 93298 . 820
chrVII 93453 93454 . 140
chrVII 93593 93594 . 520
chrVII 93608 93609 . 120
chrVII 93611 93612 . 140
chrVII 93623 93624 . 160
chrVII 93626 93627 . 420
chrVII 93640 93641 . 180
chrVII 93672 93673 . 860
chrVII 93678 93679 . 180
chrVII 93685 93686 . 200
chrVII 93685 93686 . 120
chrVII 93705 93706 . 1720
chrVII 93858 93859 . 220
chrVII 94069 94070 . 560
chrVII 94229 94230 . 220
chrVII 94242 94243 . 500
chrVII 94245 94246 . 1440
chrVII 94518 94519 . 580
chrVII 94545 94546 . 260
chrVII 94644 94645 . 860
chrVII 94716 94717 . 160
chrVII 94722 94723 . 260
chrVII 94757 94758 . 160
chrVII 94779 94780 . 140
chrVII 94803 94804 . 480
chrVII 94807 94808 . 560
chrVII 94811 94812 . 2420
chrVII 94817 94818 . 180
chrVII 94947 94948 . 340
chrVII 95003 95004 . 300
chrVII 95016 95017 . 340
chrVII 95020 95021 . 140
chrVII 95050 95051 . 400
chrVII 95097 95098 . 160
chrVII 95126 95127 . 120
chrVII 95200 95201 . 120
chrVII 95228 95229 . 140
chrVII 95274 95275 . 140
chrVII 95426 95427 . 140
chrVII 95431 95432 . 140
chrVII 95453 95454 . 140
chrVII 95468 95469 . 380
chrVII 95543 95544 . 140
chrVII 95559 95560 . 120
chrVII 95696 95697 . 460
chrVII 95709 95710 . 160
chrVII 95886 95887 . 600
chrVII 96074 96075 . 1580
chrVII 96133 96134 . 260
chrVII 96202 96203 . 620
chrVII 96469 96470 . 120
chrVII 96492 96493 . 140
chrVII 96510 96511 . 1300
chrVII 96513 96514 . 180
chrVII 96693 96694 . 160
chrVII 97002 97003 . 340
chrVII 97047 97048 . 500
chrVII 97181 97182 . 280
chrVII 97196 97197 . 300
chrVII 97199 97200 . 220
chrVII 97210 97211 . 200
chrVII 97214 97215 . 2060
chrVII 97245 97246 . 300
chrVII 97254 97255 . 900
chrVII 97268 97269 . 1400
chrVII 97398 97399 . 480
chrVII 97469 97470 . 780
chrVII 97523 97524 . 180
chrVII 97760 97761 . 640
chrVII 97765 97766 . 120
chrVII 97888 97889 . 240
chrVII 98037 98038 . 120
chrVII 98258 98259 . 640
chrVII 98278 98279 . 120
chrVII 98688 98689 . 200
chrVII 98701 98702 . 1160
chrVII 98712 98713 . 700
chrVII 98715 98716 . 440
chrVII 98718 98719 . 380
chrVII 98724 98725 . 180
chrVII 98838 98839 . 120
chrVII 98844 98845 . 380
chrVII 98852 98853 . 140
chrVII 102051 102052 . 320
chrVII 102219 102220 . 140
chrVII 102223 102224 . 2380
chrVII 102235 102236 . 140
chrVII 102416 102417 . 160
chrVII 102558 102559 . 140
chrVII 107671 107672 . 120
chrVII 107675 107676 . 940
chrVII 107683 107684 . 320
chrVII 107926 107927 . 120
chrVII 108252 108253 . 300
chrVII 108274 108275 . 140
chrVII 108465 108466 . 680
chrVII 109111 109112 . 940
chrVII 109308 109309 . 160
chrVII 109422 109423 . 160
chrVII 109539 109540 . 220
chrVII 109540 109541 . 120
chrVII 109540 109541 . 120
chrVII 109697 109698 . 220
chrVII 109840 109841 . 240
chrVII 110026 110027 . 420
chrVII 110211 110212 . 280
chrVII 110238 110239 . 300
chrVII 110256 110257 . 380
chrVII 110412 110413 . 1340
chrVII 110508 110509 . 120
chrVII 110542 110543 . 140
chrVII 110561 110562 . 240
chrVII 110564 110565 . 140
chrVII 110575 110576 . 120
chrVII 110591 110592 . 120
chrVII 110595 110596 . 200
chrVII 110608 110609 . 500
chrVII 110612 110613 . 1180
chrVII 110642 110643 . 160
chrVII 110683 110684 . 120
chrVII 110689 110690 . 120
chrVII 110756 110757 . 140
chrVII 110776 110777 . 480
chrVII 110781 110782 . 160
chrVII 110795 110796 . 120
chrVII 111001 111002 . 140
chrVII 111272 111273 . 720
chrVII 111442 111443 . 120
chrVII 111460 111461 . 140
chrVII 111567 111568 . 120
chrVII 111569 111570 . 120
chrVII 111586 111587 . 240
chrVII 111592 111593 . 360
chrVII 111603 111604 . 120
chrVII 111674 111675 . 180
chrVII 111739 111740 . 400
chrVII 111826 111827 . 320
chrVII 112099 112100 . 140
chrVII 112132 112133 . 120
chrVII 112184 112185 . 120
chrVII 112209 112210 . 180
chrVII 112246 112247 . 180
chrVII 112302 112303 . 120
chrVII 112304 112305 . 180
chrVII 112426 112427 . 180
chrVII 112606 112607 . 200
chrVII 112752 112753 . 860
chrVII 112876 112877 . 160
chrVII 112898 112899 . 120
chrVII 112955 112956 . 120
chrVII 113456 113457 . 280
chrVII 113466 113467 . 160
chrVII 113500 113501 . 300
chrVII 114237 114238 . 280
chrVII 114456 114457 . 160
chrVII 114474 114475 . 320
chrVII 114583 114584 . 160
chrVII 114768 114769 . 160
chrVII 114796 114797 . 120
chrVII 114798 114799 . 420
chrVII 114853 114854 . 140
chrVII 114872 114873 . 460
chrVII 114875 114876 . 360
chrVII 114880 114881 . 300
chrVII 114896 114897 . 160
chrVII 114908 114909 . 140
chrVII 115039 115040 . 740
chrVII 115221 115222 . 140
chrVII 115270 115271 . 760
chrVII 115537 115538 . 220
chrVII 115540 115541 . 600
chrVII 115542 115543 . 160
chrVII 115547 115548 . 280
chrVII 115549 115550 . 260
chrVII 115648 115649 . 140
chrVII 115720 115721 . 240
chrVII 115723 115724 . 660
chrVII 115730 115731 . 420
chrVII 115732 115733 . 960
chrVII 115739 115740 . 120
chrVII 115744 115745 . 140
chrVII 115830 115831 . 800
chrVII 115835 115836 . 740
chrVII 115842 115843 . 1180
chrVII 115847 115848 . 220
chrVII 115858 115859 . 120
chrVII 115889 115890 . 120
chrVII 115906 115907 . 140
chrVII 116180 116181 . 1860
chrVII 116195 116196 . 320
chrVII 116234 116235 . 1100
chrVII 116581 116582 . 660
chrVII 116806 116807 . 500
chrVII 116950 116951 . 460
chrVII 117119 117120 . 120
chrVII 117343 117344 . 400
chrVII 117367 117368 . 480
chrVII 117413 117414 . 380
chrVII 117538 117539 . 460
chrVII 117659 117660 . 200
chrVII 117786 117787 . 2180
chrVII 117846 117847 . 300
chrVII 117863 117864 . 540
chrVII 120881 120882 . 180
chrVII 121048 121049 . 560
chrVII 121085 121086 . 140
chrVII 121095 121096 . 120
chrVII 121106 121107 . 120
chrVII 121109 121110 . 120
chrVII 121114 121115 . 580
chrVII 121138 121139 . 120
chrVII 121156 121157 . 200
chrVII 121280 121281 . 420
chrVII 121426 121427 . 300
chrVII 121443 121444 . 120
chrVII 121600 121601 . 460
chrVII 121639 121640 . 120
chrVII 121651 121652 . 200
chrVII 121775 121776 . 140
chrVII 121776 121777 . 200
chrVII 121782 121783 . 120
chrVII 121790 121791 . 120
chrVII 121805 121806 . 120
chrVII 121810 121811 . 120
chrVII 121821 121822 . 300
chrVII 121876 121877 . 120
chrVII 122126 122127 . 560
chrVII 122142 122143 . 180
chrVII 122146 122147 . 460
chrVII 122183 122184 . 520
chrVII 122188 122189 . 420
chrVII 122190 122191 . 240
chrVII 122196 122197 . 480
chrVII 122202 122203 . 220
chrVII 122204 122205 . 120
chrVII 122204 122205 . 1360
chrVII 122210 122211 . 140
chrVII 122258 122259 . 640
chrVII 122280 122281 . 140
chrVII 122358 122359 . 220
chrVII 122366 122367 . 180
chrVII 122367 122368 . 580
chrVII 122370 122371 . 120
chrVII 122485 122486 . 140
chrVII 122489 122490 . 1840
chrVII 122494 122495 . 760
chrVII 122510 122511 . 880
chrVII 122528 122529 . 460
chrVII 122549 122550 . 180
chrVII 122555 122556 . 120
chrVII 122655 122656 . 120
chrVII 122687 122688 . 660
chrVII 122714 122715 . 440
chrVII 122913 122914 . 160
chrVII 123045 123046 . 820
chrVII 123067 123068 . 360
chrVII 123195 123196 . 1280
chrVII 123210 123211 . 940
chrVII 123213 123214 . 1640
chrVII 123353 123354 . 1000
chrVII 123358 123359 . 340
chrVII 123368 123369 . 2620
chrVII 123375 123376 . 760
chrVII 123383 123384 . 160
chrVII 123394 123395 . 2880
chrVII 123410 123411 . 280
chrVII 123417 123418 . 380
chrVII 123436 123437 . 140
chrVII 123456 123457 . 140
chrVII 123515 123516 . 1940
chrVII 123521 123522 . 140
chrVII 123528 123529 . 360
chrVII 123532 123533 . 120
chrVII 123534 123535 . 900
chrVII 123538 123539 . 240
chrVII 123544 123545 . 420
chrVII 123550 123551 . 120
chrVII 123552 123553 . 700
chrVII 123567 123568 . 480
chrVII 124016 124017 . 280
chrVII 124111 124112 . 220
chrVII 124200 124201 . 140
chrVII 124286 124287 . 500
chrVII 124312 124313 . 200
chrVII 124329 124330 . 340
chrVII 124338 124339 . 120
chrVII 124343 124344 . 120
chrVII 124397 124398 . 480
chrVII 124401 124402 . 240
chrVII 124404 124405 . 120
chrVII 124406 124407 . 1220
chrVII 124407 124408 . 140
chrVII 124410 124411 . 340
chrVII 124416 124417 . 160
chrVII 124419 124420 . 380
chrVII 124422 124423 . 240
chrVII 124422 124423 . 120
chrVII 124439 124440 . 140
chrVII 124478 124479 . 160
chrVII 124635 124636 . 140
chrVII 124918 124919 . 680
chrVII 125104 125105 . 220
chrVII 125739 125740 . 240
chrVII 127027 127028 . 800
chrVII 127721 127722 . 300
chrVII 127783 127784 . 160
chrVII 128183 128184 . 120
chrVII 128519 128520 . 320
chrVII 128558 128559 . 1720
chrVII 128914 128915 . 220
chrVII 129117 129118 . 120
chrVII 129178 129179 . 140
chrVII 129394 129395 . 120
chrVII 129426 129427 . 140
chrVII 129549 129550 . 140
chrVII 129554 129555 . 340
chrVII 129614 129615 . 260
chrVII 129615 129616 . 400
chrVII 129624 129625 . 160
chrVII 129647 129648 . 1320
chrVII 129670 129671 . 1860
chrVII 129676 129677 . 620
chrVII 129679 129680 . 200
chrVII 129682 129683 . 300
chrVII 129691 129692 . 920
chrVII 129710 129711 . 160
chrVII 130202 130203 . 160
chrVII 130211 130212 . 180
chrVII 130641 130642 . 200
chrVII 130753 130754 . 180
chrVII 131140 131141 . 520
chrVII 131308 131309 . 160
chrVII 131317 131318 . 240
chrVII 131343 131344 . 680
chrVII 131351 131352 . 160
chrVII 131359 131360 . 200
chrVII 131362 131363 . 320
chrVII 131369 131370 . 740
chrVII 131370 131371 . 120
chrVII 131371 131372 . 120
chrVII 131377 131378 . 160
chrVII 131380 131381 . 140
chrVII 131434 131435 . 120
chrVII 131437 131438 . 120
chrVII 131479 131480 . 320
chrVII 131507 131508 . 260
chrVII 132408 132409 . 240
chrVII 132653 132654 . 120
chrVII 133966 133967 . 160
chrVII 138812 138813 . 300
chrVII 139023 139024 . 360
chrVII 139195 139196 . 300
chrVII 139400 139401 . 2160
chrVII 139511 139512 . 240
chrVII 139519 139520 . 180
chrVII 139522 139523 . 180
chrVII 139528 139529 . 500
chrVII 139856 139857 . 120
chrVII 140070 140071 . 260
chrVII 140103 140104 . 120
chrVII 140250 140251 . 120
chrVII 140346 140347 . 120
chrVII 140664 140665 . 140
chrVII 140864 140865 . 160
chrVII 140979 140980 . 120
chrVII 141614 141615 . 120
chrVII 141831 141832 . 180
chrVII 141837 141838 . 720
chrVII 141843 141844 . 420
chrVII 141857 141858 . 880
chrVII 141889 141890 . 220
chrVII 141907 141908 . 320
chrVII 141912 141913 . 440
chrVII 141914 141915 . 220
chrVII 141922 141923 . 440
chrVII 141926 141927 . 160
chrVII 141954 141955 . 160
chrVII 141958 141959 . 260
chrVII 142296 142297 . 700
chrVII 142481 142482 . 240
chrVII 142594 142595 . 260
chrVII 142767 142768 . 460
chrVII 143219 143220 . 360
chrVII 143398 143399 . 260
chrVII 143996 143997 . 140
chrVII 144089 144090 . 200
chrVII 144166 144167 . 140
chrVII 144169 144170 . 380
chrVII 144187 144188 . 520
chrVII 144193 144194 . 120
chrVII 144210 144211 . 460
chrVII 144213 144214 . 120
chrVII 144267 144268 . 120
chrVII 144273 144274 . 120
chrVII 144277 144278 . 340
chrVII 144282 144283 . 160
chrVII 144302 144303 . 3300
chrVII 144308 144309 . 320
chrVII 144331 144332 . 160
chrVII 144370 144371 . 120
chrVII 144482 144483 . 280
chrVII 144498 144499 . 640
chrVII 144504 144505 . 1100
chrVII 144525 144526 . 600
chrVII 144534 144535 . 1440
chrVII 144543 144544 . 180
chrVII 144553 144554 . 460
chrVII 144559 144560 . 160
chrVII 144631 144632 . 220
chrVII 144646 144647 . 300
chrVII 144665 144666 . 260
chrVII 144672 144673 . 240
chrVII 144685 144686 . 260
chrVII 144692 144693 . 240
chrVII 144700 144701 . 120
chrVII 144704 144705 . 1760
chrVII 144840 144841 . 380
chrVII 144851 144852 . 300
chrVII 145120 145121 . 820
chrVII 145176 145177 . 1560
chrVII 145390 145391 . 120
chrVII 145516 145517 . 460
chrVII 145530 145531 . 160
chrVII 145536 145537 . 140
chrVII 145588 145589 . 120
chrVII 145599 145600 . 540
chrVII 145761 145762 . 220
chrVII 147760 147761 . 180
chrVII 148013 148014 . 320
chrVII 148123 148124 . 160
chrVII 148141 148142 . 220
chrVII 148162 148163 . 500
chrVII 149369 149370 . 120
chrVII 149372 149373 . 160
chrVII 149376 149377 . 680
chrVII 149388 149389 . 940
chrVII 149391 149392 . 840
chrVII 149420 149421 . 740
chrVII 149424 149425 . 140
chrVII 150194 150195 . 220
chrVII 150295 150296 . 380
chrVII 150338 150339 . 120
chrVII 150514 150515 . 160
chrVII 150679 150680 . 900
chrVII 150723 150724 . 2680
chrVII 150728 150729 . 300
chrVII 150735 150736 . 300
chrVII 150737 150738 . 140
chrVII 150741 150742 . 200
chrVII 150801 150802 . 180
chrVII 150828 150829 . 260
chrVII 150852 150853 . 180
chrVII 150858 150859 . 1240
chrVII 150863 150864 . 260
chrVII 150998 150999 . 200
chrVII 151012 151013 . 2820
chrVII 151022 151023 . 200
chrVII 151038 151039 . 240
chrVII 151262 151263 . 120
chrVII 152055 152056 . 120
chrVII 152090 152091 . 120
chrVII 152536 152537 . 260
chrVII 152584 152585 . 2380
chrVII 152613 152614 . 220
chrVII 152859 152860 . 180
chrVII 152916 152917 . 300
chrVII 152925 152926 . 360
chrVII 152949 152950 . 160
chrVII 152955 152956 . 520
chrVII 152973 152974 . 240
chrVII 152992 152993 . 120
chrVII 153008 153009 . 200
chrVII 153016 153017 . 180
chrVII 153021 153022 . 120
chrVII 153118 153119 . 180
chrVII 153140 153141 . 120
chrVII 153150 153151 . 120
chrVII 153187 153188 . 160
chrVII 153288 153289 . 2000
chrVII 153313 153314 . 140
chrVII 153392 153393 . 460
chrVII 153406 153407 . 320
chrVII 153524 153525 . 820
chrVII 153662 153663 . 720
chrVII 154001 154002 . 180
chrVII 154032 154033 . 400
chrVII 154143 154144 . 1040
chrVII 154277 154278 . 400
chrVII 154298 154299 . 400
chrVII 154424 154425 . 160
chrVII 154425 154426 . 200
chrVII 154428 154429 . 1560
chrVII 154433 154434 . 240
chrVII 154436 154437 . 220
chrVII 154455 154456 . 500
chrVII 154470 154471 . 1320
chrVII 154488 154489 . 140
chrVII 154734 154735 . 340
chrVII 154797 154798 . 580
chrVII 154797 154798 . 400
chrVII 154834 154835 . 560
chrVII 154849 154850 . 280
chrVII 154852 154853 . 480
chrVII 154862 154863 . 2240
chrVII 154865 154866 . 360
chrVII 155000 155001 . 220
chrVII 155007 155008 . 220
chrVII 155031 155032 . 800
chrVII 155203 155204 . 140
chrVII 155237 155238 . 200
chrVII 155282 155283 . 240
chrVII 155385 155386 . 320
chrVII 155532 155533 . 520
chrVII 155532 155533 . 120
chrVII 155733 155734 . 5780
chrVII 155768 155769 . 740
chrVII 155781 155782 . 480
chrVII 155941 155942 . 720
chrVII 156220 156221 . 120
chrVII 156244 156245 . 1040
chrVII 156272 156273 . 200
chrVII 156282 156283 . 340
chrVII 156302 156303 . 320
chrVII 156305 156306 . 220
chrVII 156354 156355 . 160
chrVII 156431 156432 . 120
chrVII 156475 156476 . 1080
chrVII 156499 156500 . 280
chrVII 156760 156761 . 140
chrVII 156983 156984 . 140
chrVII 157015 157016 . 3200
chrVII 157175 157176 . 720
chrVII 157235 157236 . 580
chrVII 157323 157324 . 440
chrVII 157332 157333 . 880
chrVII 157448 157449 . 820
chrVII 157471 157472 . 380
chrVII 157624 157625 . 780
chrVII 157667 157668 . 540
chrVII 157677 157678 . 140
chrVII 157688 157689 . 140
chrVII 157691 157692 . 760
chrVII 157699 157700 . 280
chrVII 157703 157704 . 360
chrVII 157707 157708 . 160
chrVII 157709 157710 . 120
chrVII 157714 157715 . 120
chrVII 157754 157755 . 440
chrVII 157770 157771 . 260
chrVII 157801 157802 . 260
chrVII 157979 157980 . 120
chrVII 158615 158616 . 260
chrVII 158663 158664 . 540
chrVII 158945 158946 . 360
chrVII 159132 159133 . 360
chrVII 159134 159135 . 660
chrVII 159279 159280 . 220
chrVII 159288 159289 . 180
chrVII 159292 159293 . 140
chrVII 159300 159301 . 360
chrVII 159335 159336 . 120
chrVII 159362 159363 . 140
chrVII 159397 159398 . 300
chrVII 159404 159405 . 220
chrVII 159418 159419 . 220
chrVII 159421 159422 . 300
chrVII 159781 159782 . 160
chrVII 159787 159788 . 2000
chrVII 159814 159815 . 160
chrVII 159828 159829 . 280
chrVII 159838 159839 . 140
chrVII 159863 159864 . 120
chrVII 159868 159869 . 120
chrVII 160700 160701 . 940
chrVII 161597 161598 . 200
chrVII 161649 161650 . 560
chrVII 161824 161825 . 120
chrVII 162068 162069 . 200
chrVII 162089 162090 . 540
chrVII 162234 162235 . 160
chrVII 162413 162414 . 540
chrVII 162421 162422 . 1680
chrVII 162564 162565 . 260
chrVII 163012 163013 . 120
chrVII 163068 163069 . 260
chrVII 163074 163075 . 180
chrVII 163082 163083 . 440
chrVII 163160 163161 . 300
chrVII 163180 163181 . 660
chrVII 163485 163486 . 320
chrVII 163592 163593 . 360
chrVII 163727 163728 . 360
chrVII 164300 164301 . 400
chrVII 164393 164394 . 580
chrVII 164625 164626 . 3460
chrVII 164680 164681 . 260
chrVII 164882 164883 . 240
chrVII 165089 165090 . 360
chrVII 165229 165230 . 280
chrVII 165246 165247 . 240
chrVII 165260 165261 . 140
chrVII 165262 165263 . 120
chrVII 165270 165271 . 120
chrVII 165276 165277 . 480
chrVII 165320 165321 . 120
chrVII 165336 165337 . 180
chrVII 165347 165348 . 180
chrVII 165502 165503 . 140
chrVII 165507 165508 . 260
chrVII 165539 165540 . 340
chrVII 165592 165593 . 160
chrVII 165717 165718 . 220
chrVII 165800 165801 . 120
chrVII 165916 165917 . 140
chrVII 166014 166015 . 160
chrVII 166017 166018 . 120
chrVII 166041 166042 . 560
chrVII 166049 166050 . 120
chrVII 166080 166081 . 960
chrVII 166081 166082 . 140
chrVII 166085 166086 . 180
chrVII 166124 166125 . 360
chrVII 166128 166129 . 420
chrVII 166146 166147 . 140
chrVII 166156 166157 . 360
chrVII 166170 166171 . 580
chrVII 166206 166207 . 200
chrVII 166289 166290 . 140
chrVII 166304 166305 . 240
chrVII 166336 166337 . 520
chrVII 166392 166393 . 300
chrVII 166401 166402 . 220
chrVII 166407 166408 . 500
chrVII 166422 166423 . 520
chrVII 166428 166429 . 2020
chrVII 166435 166436 . 380
chrVII 166440 166441 . 320
chrVII 166440 166441 . 120
chrVII 166442 166443 . 160
chrVII 166492 166493 . 140
chrVII 166555 166556 . 740
chrVII 166589 166590 . 440
chrVII 166607 166608 . 740
chrVII 166612 166613 . 700
chrVII 166662 166663 . 680
chrVII 166667 166668 . 280
chrVII 166670 166671 . 240
chrVII 166678 166679 . 900
chrVII 166679 166680 . 620
chrVII 166698 166699 . 580
chrVII 166707 166708 . 2760
chrVII 166713 166714 . 180
chrVII 166720 166721 . 2080
chrVII 166723 166724 . 940
chrVII 166727 166728 . 220
chrVII 166733 166734 . 140
chrVII 166744 166745 . 180
chrVII 166745 166746 . 140
chrVII 166754 166755 . 340
chrVII 166833 166834 . 280
chrVII 166867 166868 . 840
chrVII 166907 166908 . 240
chrVII 167211 167212 . 360
chrVII 167364 167365 . 1800
chrVII 167521 167522 . 600
chrVII 167540 167541 . 2360
chrVII 167597 167598 . 260
chrVII 167599 167600 . 120
chrVII 167603 167604 . 420
chrVII 167607 167608 . 1140
chrVII 167610 167611 . 120
chrVII 167660 167661 . 220
chrVII 167712 167713 . 300
chrVII 167827 167828 . 520
chrVII 168118 168119 . 140
chrVII 169874 169875 . 1220
chrVII 170479 170480 . 220
chrVII 170562 170563 . 120
chrVII 170606 170607 . 420
chrVII 170791 170792 . 120
chrVII 171022 171023 . 220
chrVII 171292 171293 . 120
chrVII 171302 171303 . 140
chrVII 171591 171592 . 200
chrVII 171804 171805 . 180
chrVII 171865 171866 . 280
chrVII 172031 172032 . 1660
chrVII 172134 172135 . 240
chrVII 172203 172204 . 240
chrVII 172985 172986 . 180
chrVII 173005 173006 . 300
chrVII 173148 173149 . 140
chrVII 173157 173158 . 1020
chrVII 173167 173168 . 180
chrVII 173198 173199 . 160
chrVII 173206 173207 . 120
chrVII 173215 173216 . 140
chrVII 173222 173223 . 2300
chrVII 173480 173481 . 360
chrVII 174195 174196 . 160
chrVII 174227 174228 . 1200
chrVII 174416 174417 . 240
chrVII 174424 174425 . 640
chrVII 174438 174439 . 620
chrVII 174458 174459 . 520
chrVII 174464 174465 . 1020
chrVII 174470 174471 . 140
chrVII 174472 174473 . 120
chrVII 174483 174484 . 140
chrVII 174501 174502 . 340
chrVII 174509 174510 . 1140
chrVII 174523 174524 . 140
chrVII 174637 174638 . 360
chrVII 174658 174659 . 200
chrVII 174667 174668 . 200
chrVII 174708 174709 . 140
chrVII 174757 174758 . 320
chrVII 175301 175302 . 200
chrVII 175632 175633 . 300
chrVII 175779 175780 . 120
chrVII 175858 175859 . 440
chrVII 175872 175873 . 200
chrVII 175978 175979 . 220
chrVII 176210 176211 . 1060
chrVII 180263 180264 . 160
chrVII 180478 180479 . 620
chrVII 180510 180511 . 200
chrVII 180518 180519 . 160
chrVII 180528 180529 . 140
chrVII 180537 180538 . 680
chrVII 180548 180549 . 120
chrVII 180613 180614 . 160
chrVII 180617 180618 . 120
chrVII 182196 182197 . 500
chrVII 182241 182242 . 1520
chrVII 182249 182250 . 140
chrVII 182251 182252 . 140
chrVII 182253 182254 . 160
chrVII 182257 182258 . 140
chrVII 182300 182301 . 280
chrVII 182320 182321 . 140
chrVII 184075 184076 . 1100
chrVII 184089 184090 . 580
chrVII 184170 184171 . 120
chrVII 184276 184277 . 480
chrVII 184316 184317 . 200
chrVII 184464 184465 . 140
chrVII 185070 185071 . 460
chrVII 185103 185104 . 480
chrVII 185124 185125 . 960
chrVII 185135 185136 . 320
chrVII 185167 185168 . 120
chrVII 185486 185487 . 780
chrVII 185510 185511 . 300
chrVII 185515 185516 . 240
chrVII 185538 185539 . 440
chrVII 185677 185678 . 220
chrVII 185886 185887 . 120
chrVII 185897 185898 . 1620
chrVII 185899 185900 . 120
chrVII 185908 185909 . 420
chrVII 185912 185913 . 260
chrVII 185916 185917 . 180
chrVII 185918 185919 . 260
chrVII 185956 185957 . 160
chrVII 187345 187346 . 160
chrVII 187368 187369 . 260
chrVII 187378 187379 . 640
chrVII 187403 187404 . 500
chrVII 187422 187423 . 160
chrVII 190616 190617 . 120
chrVII 190714 190715 . 840
chrVII 190717 190718 . 120
chrVII 190737 190738 . 220
chrVII 190850 190851 . 200
chrVII 190897 190898 . 380
chrVII 190928 190929 . 120
chrVII 190936 190937 . 180
chrVII 190963 190964 . 500
chrVII 190979 190980 . 520
chrVII 190983 190984 . 220
chrVII 190987 190988 . 200
chrVII 191014 191015 . 200
chrVII 191021 191022 . 1400
chrVII 191027 191028 . 120
chrVII 191032 191033 . 1260
chrVII 191060 191061 . 540
chrVII 191061 191062 . 120
chrVII 191061 191062 . 120
chrVII 191066 191067 . 260
chrVII 191077 191078 . 120
chrVII 191083 191084 . 600
chrVII 191212 191213 . 140
chrVII 191227 191228 . 420
chrVII 191375 191376 . 380
chrVII 191396 191397 . 120
chrVII 191829 191830 . 160
chrVII 191859 191860 . 160
chrVII 191908 191909 . 140
chrVII 191916 191917 . 200
chrVII 191920 191921 . 160
chrVII 191930 191931 . 120
chrVII 192260 192261 . 320
chrVII 192280 192281 . 260
chrVII 193058 193059 . 440
chrVII 193215 193216 . 720
chrVII 193219 193220 . 2600
chrVII 193223 193224 . 660
chrVII 193243 193244 . 340
chrVII 193377 193378 . 240
chrVII 193420 193421 . 1200
chrVII 193428 193429 . 300
chrVII 193429 193430 . 180
chrVII 193429 193430 . 120
chrVII 193434 193435 . 200
chrVII 193437 193438 . 400
chrVII 193452 193453 . 240
chrVII 193482 193483 . 540
chrVII 193495 193496 . 240
chrVII 193643 193644 . 140
chrVII 193832 193833 . 120
chrVII 195343 195344 . 140
chrVII 196414 196415 . 420
chrVII 196435 196436 . 180
chrVII 196562 196563 . 120
chrVII 196600 196601 . 360
chrVII 196650 196651 . 760
chrVII 196678 196679 . 1780
chrVII 196720 196721 . 120
chrVII 196744 196745 . 160
chrVII 196748 196749 . 1160
chrVII 196756 196757 . 640
chrVII 196763 196764 . 1700
chrVII 196855 196856 . 160
chrVII 196896 196897 . 140
chrVII 196901 196902 . 300
chrVII 196927 196928 . 720
chrVII 196932 196933 . 840
chrVII 196933 196934 . 120
chrVII 196964 196965 . 2060
chrVII 197009 197010 . 260
chrVII 197026 197027 . 1000
chrVII 197030 197031 . 1320
chrVII 197035 197036 . 840
chrVII 197072 197073 . 280
chrVII 197085 197086 . 540
chrVII 197112 197113 . 160
chrVII 197132 197133 . 2840
chrVII 197161 197162 . 320
chrVII 197169 197170 . 340
chrVII 197177 197178 . 660
chrVII 197182 197183 . 560
chrVII 197243 197244 . 120
chrVII 197249 197250 . 140
chrVII 197263 197264 . 260
chrVII 197265 197266 . 140
chrVII 197265 197266 . 120
chrVII 197267 197268 . 200
chrVII 197273 197274 . 140
chrVII 197288 197289 . 120
chrVII 197360 197361 . 380
chrVII 197392 197393 . 120
chrVII 197441 197442 . 1360
chrVII 197451 197452 . 140
chrVII 197463 197464 . 540
chrVII 197505 197506 . 460
chrVII 197636 197637 . 140
chrVII 197671 197672 . 1120
chrVII 197675 197676 . 220
chrVII 197679 197680 . 160
chrVII 197725 197726 . 200
chrVII 197726 197727 . 2400
chrVII 197750 197751 . 620
chrVII 197756 197757 . 1980
chrVII 197788 197789 . 280
chrVII 197807 197808 . 420
chrVII 197832 197833 . 240
chrVII 197842 197843 . 280
chrVII 197847 197848 . 240
chrVII 197847 197848 . 240
chrVII 197854 197855 . 240
chrVII 197916 197917 . 120
chrVII 197963 197964 . 160
chrVII 197966 197967 . 120
chrVII 197974 197975 . 3040
chrVII 197980 197981 . 660
chrVII 197983 197984 . 120
chrVII 198047 198048 . 160
chrVII 198223 198224 . 200
chrVII 198246 198247 . 200
chrVII 198978 198979 . 1260
chrVII 198994 198995 . 760
chrVII 199006 199007 . 300
chrVII 199041 199042 . 360
chrVII 199109 199110 . 200
chrVII 199116 199117 . 280
chrVII 199150 199151 . 160
chrVII 199161 199162 . 520
chrVII 199197 199198 . 120
chrVII 199267 199268 . 120
chrVII 199358 199359 . 140
chrVII 199368 199369 . 200
chrVII 199373 199374 . 120
chrVII 199387 199388 . 140
chrVII 199622 199623 . 300
chrVII 199929 199930 . 120
chrVII 200064 200065 . 740
chrVII 200071 200072 . 120
chrVII 200094 200095 . 720
chrVII 200232 200233 . 160
chrVII 200275 200276 . 160
chrVII 200363 200364 . 140
chrVII 200365 200366 . 300
chrVII 200391 200392 . 480
chrVII 200572 200573 . 220
chrVII 200671 200672 . 280
chrVII 200758 200759 . 400
chrVII 200767 200768 . 2340
chrVII 200869 200870 . 300
chrVII 200878 200879 . 120
chrVII 201075 201076 . 120
chrVII 201227 201228 . 360
chrVII 201263 201264 . 160
chrVII 201455 201456 . 120
chrVII 201804 201805 . 460
chrVII 201848 201849 . 420
chrVII 201889 201890 . 140
chrVII 202059 202060 . 280
chrVII 202209 202210 . 1160
chrVII 202321 202322 . 120
chrVII 202365 202366 . 260
chrVII 202419 202420 . 520
chrVII 202567 202568 . 1020
chrVII 202576 202577 . 320
chrVII 202584 202585 . 300
chrVII 202614 202615 . 180
chrVII 202621 202622 . 120
chrVII 202634 202635 . 220
chrVII 202641 202642 . 340
chrVII 202648 202649 . 700
chrVII 202678 202679 . 240
chrVII 202810 202811 . 200
chrVII 202830 202831 . 140
chrVII 203220 203221 . 120
chrVII 203661 203662 . 680
chrVII 203773 203774 . 420
chrVII 203957 203958 . 120
chrVII 204226 204227 . 120
chrVII 204354 204355 . 260
chrVII 204402 204403 . 1860
chrVII 204485 204486 . 240
chrVII 204772 204773 . 1240
chrVII 205143 205144 . 200
chrVII 205151 205152 . 580
chrVII 205291 205292 . 120
chrVII 205416 205417 . 120
chrVII 205442 205443 . 120
chrVII 205577 205578 . 1880
chrVII 205585 205586 . 2040
chrVII 205644 205645 . 200
chrVII 205670 205671 . 160
chrVII 205684 205685 . 140
chrVII 205685 205686 . 200
chrVII 205783 205784 . 260
chrVII 205830 205831 . 1100
chrVII 205862 205863 . 120
chrVII 205869 205870 . 120
chrVII 205875 205876 . 120
chrVII 205903 205904 . 320
chrVII 205939 205940 . 2060
chrVII 205951 205952 . 120
chrVII 206089 206090 . 220
chrVII 206118 206119 . 300
chrVII 206125 206126 . 400
chrVII 206145 206146 . 160
chrVII 206163 206164 . 140
chrVII 206186 206187 . 320
chrVII 206192 206193 . 120
chrVII 206204 206205 . 120
chrVII 206227 206228 . 440
chrVII 206235 206236 . 200
chrVII 206450 206451 . 640
chrVII 206598 206599 . 460
chrVII 206598 206599 . 300
chrVII 206602 206603 . 260
chrVII 206616 206617 . 520
chrVII 206748 206749 . 560
chrVII 206994 206995 . 120
chrVII 207087 207088 . 180
chrVII 207164 207165 . 180
chrVII 207426 207427 . 120
chrVII 207457 207458 . 220
chrVII 207997 207998 . 120
chrVII 208073 208074 . 260
chrVII 208090 208091 . 1840
chrVII 208094 208095 . 140
chrVII 208358 208359 . 1180
chrVII 208367 208368 . 120
chrVII 208378 208379 . 1320
chrVII 208488 208489 . 120
chrVII 208706 208707 . 440
chrVII 208782 208783 . 120
chrVII 208805 208806 . 2920
chrVII 208864 208865 . 200
chrVII 209166 209167 . 980
chrVII 210008 210009 . 320
chrVII 210022 210023 . 120
chrVII 210198 210199 . 180
chrVII 210198 210199 . 120
chrVII 210203 210204 . 140
chrVII 210212 210213 . 160
chrVII 210212 210213 . 180
chrVII 210225 210226 . 2000
chrVII 210269 210270 . 440
chrVII 210276 210277 . 760
chrVII 210294 210295 . 120
chrVII 210349 210350 . 220
chrVII 210978 210979 . 120
chrVII 211553 211554 . 320
chrVII 211567 211568 . 520
chrVII 212128 212129 . 220
chrVII 212622 212623 . 3940
chrVII 212775 212776 . 300
chrVII 212872 212873 . 680
chrVII 213162 213163 . 340
chrVII 213328 213329 . 440
chrVII 213425 213426 . 180
chrVII 213633 213634 . 260
chrVII 213676 213677 . 600
chrVII 213680 213681 . 120
chrVII 213692 213693 . 860
chrVII 213846 213847 . 180
chrVII 213859 213860 . 120
chrVII 213875 213876 . 120
chrVII 213893 213894 . 120
chrVII 213896 213897 . 540
chrVII 213899 213900 . 420
chrVII 213904 213905 . 660
chrVII 213910 213911 . 700
chrVII 213929 213930 . 120
chrVII 213930 213931 . 220
chrVII 214411 214412 . 180
chrVII 215247 215248 . 220
chrVII 215565 215566 . 220
chrVII 215678 215679 . 460
chrVII 215769 215770 . 140
chrVII 215943 215944 . 1220
chrVII 215954 215955 . 200
chrVII 216110 216111 . 1280
chrVII 216127 216128 . 1040
chrVII 216135 216136 . 1080
chrVII 216142 216143 . 1140
chrVII 216151 216152 . 600
chrVII 216177 216178 . 760
chrVII 216181 216182 . 780
chrVII 216191 216192 . 360
chrVII 216205 216206 . 280
chrVII 216326 216327 . 120
chrVII 216400 216401 . 820
chrVII 216579 216580 . 1300
chrVII 216587 216588 . 300
chrVII 217142 217143 . 140
chrVII 217158 217159 . 220
chrVII 217196 217197 . 1080
chrVII 217338 217339 . 180
chrVII 217341 217342 . 120
chrVII 217353 217354 . 360
chrVII 217357 217358 . 220
chrVII 217361 217362 . 260
chrVII 217363 217364 . 460
chrVII 217370 217371 . 420
chrVII 217408 217409 . 180
chrVII 217419 217420 . 780
chrVII 217428 217429 . 600
chrVII 217434 217435 . 300
chrVII 217468 217469 . 680
chrVII 217604 217605 . 160
chrVII 217608 217609 . 140
chrVII 217756 217757 . 200
chrVII 218885 218886 . 240
chrVII 219254 219255 . 120
chrVII 219299 219300 . 120
chrVII 220155 220156 . 280
chrVII 220257 220258 . 1560
chrVII 220660 220661 . 420
chrVII 220778 220779 . 500
chrVII 220838 220839 . 460
chrVII 220842 220843 . 180
chrVII 220874 220875 . 280
chrVII 220882 220883 . 160
chrVII 220902 220903 . 120
chrVII 220956 220957 . 400
chrVII 220970 220971 . 380
chrVII 222483 222484 . 160
chrVII 225616 225617 . 500
chrVII 225684 225685 . 1800
chrVII 225719 225720 . 140
chrVII 225772 225773 . 1860
chrVII 225805 225806 . 240
chrVII 225825 225826 . 200
chrVII 225833 225834 . 120
chrVII 225836 225837 . 980
chrVII 225839 225840 . 480
chrVII 225841 225842 . 1380
chrVII 225842 225843 . 240
chrVII 225842 225843 . 120
chrVII 225852 225853 . 1200
chrVII 225864 225865 . 720
chrVII 225873 225874 . 680
chrVII 225882 225883 . 380
chrVII 225889 225890 . 280
chrVII 225901 225902 . 240
chrVII 225909 225910 . 780
chrVII 225936 225937 . 660
chrVII 225948 225949 . 160
chrVII 225953 225954 . 880
chrVII 226152 226153 . 820
chrVII 226158 226159 . 460
chrVII 226161 226162 . 480
chrVII 226166 226167 . 120
chrVII 226175 226176 . 560
chrVII 226180 226181 . 1020
chrVII 226212 226213 . 120
chrVII 226214 226215 . 2280
chrVII 226221 226222 . 220
chrVII 226228 226229 . 180
chrVII 226232 226233 . 660
chrVII 226251 226252 . 440
chrVII 226256 226257 . 440
chrVII 226257 226258 . 180
chrVII 226264 226265 . 700
chrVII 226269 226270 . 480
chrVII 226272 226273 . 120
chrVII 226273 226274 . 120
chrVII 226278 226279 . 1520
chrVII 226292 226293 . 360
chrVII 226297 226298 . 2320
chrVII 226300 226301 . 640
chrVII 226501 226502 . 260
chrVII 227491 227492 . 620
chrVII 227515 227516 . 420
chrVII 227524 227525 . 360
chrVII 227545 227546 . 1480
chrVII 227593 227594 . 600
chrVII 228302 228303 . 180
chrVII 228425 228426 . 180
chrVII 228435 228436 . 340
chrVII 228445 228446 . 300
chrVII 228591 228592 . 120
chrVII 228690 228691 . 160
chrVII 228693 228694 . 680
chrVII 228719 228720 . 140
chrVII 228723 228724 . 280
chrVII 228727 228728 . 340
chrVII 228737 228738 . 320
chrVII 228744 228745 . 280
chrVII 228756 228757 . 440
chrVII 228873 228874 . 120
chrVII 228932 228933 . 480
chrVII 229053 229054 . 640
chrVII 229099 229100 . 500
chrVII 229148 229149 . 500
chrVII 229254 229255 . 1680
chrVII 229263 229264 . 500
chrVII 229343 229344 . 160
chrVII 229430 229431 . 200
chrVII 229606 229607 . 480
chrVII 229644 229645 . 1540
chrVII 229788 229789 . 300
chrVII 229802 229803 . 900
chrVII 229826 229827 . 140
chrVII 229841 229842 . 420
chrVII 229872 229873 . 1340
chrVII 229905 229906 . 1120
chrVII 229911 229912 . 120
chrVII 229953 229954 . 960
chrVII 229972 229973 . 200
chrVII 230120 230121 . 120
chrVII 230137 230138 . 140
chrVII 230480 230481 . 200
chrVII 232137 232138 . 120
chrVII 232333 232334 . 180
chrVII 232459 232460 . 1040
chrVII 232984 232985 . 200
chrVII 234549 234550 . 120
chrVII 234568 234569 . 280
chrVII 234585 234586 . 320
chrVII 234607 234608 . 140
chrVII 234627 234628 . 400
chrVII 234637 234638 . 120
chrVII 234638 234639 . 240
chrVII 234647 234648 . 460
chrVII 234655 234656 . 220
chrVII 234659 234660 . 420
chrVII 234673 234674 . 560
chrVII 235337 235338 . 460
chrVII 235479 235480 . 200
chrVII 235817 235818 . 220
chrVII 235837 235838 . 140
chrVII 235864 235865 . 1480
chrVII 236065 236066 . 560
chrVII 236074 236075 . 220
chrVII 236082 236083 . 140
chrVII 236085 236086 . 140
chrVII 236096 236097 . 300
chrVII 236806 236807 . 340
chrVII 238150 238151 . 2080
chrVII 238195 238196 . 300
chrVII 238234 238235 . 120
chrVII 238240 238241 . 140
chrVII 238259 238260 . 140
chrVII 238272 238273 . 300
chrVII 238278 238279 . 1060
chrVII 238282 238283 . 140
chrVII 238408 238409 . 940
chrVII 238452 238453 . 280
chrVII 238455 238456 . 300
chrVII 239764 239765 . 420
chrVII 239964 239965 . 120
chrVII 240832 240833 . 440
chrVII 240885 240886 . 180
chrVII 240887 240888 . 360
chrVII 240907 240908 . 400
chrVII 241212 241213 . 200
chrVII 241473 241474 . 280
chrVII 241641 241642 . 160
chrVII 241675 241676 . 120
chrVII 241810 241811 . 140
chrVII 241832 241833 . 120
chrVII 241835 241836 . 140
chrVII 241851 241852 . 120
chrVII 242002 242003 . 160
chrVII 242338 242339 . 160
chrVII 242477 242478 . 120
chrVII 242949 242950 . 640
chrVII 243443 243444 . 220
chrVII 243826 243827 . 120
chrVII 244290 244291 . 220
chrVII 244358 244359 . 1180
chrVII 244683 244684 . 1060
chrVII 244747 244748 . 620
chrVII 244873 244874 . 540
chrVII 244928 244929 . 320
chrVII 245030 245031 . 200
chrVII 245075 245076 . 320
chrVII 245109 245110 . 460
chrVII 245246 245247 . 300
chrVII 245246 245247 . 200
chrVII 245247 245248 . 160
chrVII 245307 245308 . 780
chrVII 245308 245309 . 140
chrVII 245310 245311 . 140
chrVII 245312 245313 . 1760
chrVII 245313 245314 . 1320
chrVII 245313 245314 . 120
chrVII 245315 245316 . 360
chrVII 245318 245319 . 260
chrVII 245323 245324 . 680
chrVII 245325 245326 . 620
chrVII 245347 245348 . 1400
chrVII 245347 245348 . 320
chrVII 245349 245350 . 140
chrVII 245354 245355 . 1260
chrVII 245361 245362 . 720
chrVII 245367 245368 . 120
chrVII 245712 245713 . 300
chrVII 245812 245813 . 1460
chrVII 245861 245862 . 460
chrVII 247031 247032 . 220
chrVII 247745 247746 . 1440
chrVII 248444 248445 . 140
chrVII 248601 248602 . 460
chrVII 248822 248823 . 480
chrVII 249163 249164 . 380
chrVII 249179 249180 . 120
chrVII 249480 249481 . 300
chrVII 249645 249646 . 160
chrVII 249680 249681 . 140
chrVII 249765 249766 . 640
chrVII 249800 249801 . 1760
chrVII 250420 250421 . 140
chrVII 252951 252952 . 140
chrVII 253003 253004 . 260
chrVII 253096 253097 . 300
chrVII 253413 253414 . 160
chrVII 253686 253687 . 140
chrVII 253937 253938 . 1500
chrVII 253950 253951 . 180
chrVII 253978 253979 . 1040
chrVII 253989 253990 . 480
chrVII 254002 254003 . 360
chrVII 254043 254044 . 120
chrVII 254048 254049 . 360
chrVII 254057 254058 . 1180
chrVII 254127 254128 . 760
chrVII 254291 254292 . 160
chrVII 254296 254297 . 180
chrVII 254501 254502 . 240
chrVII 255296 255297 . 480
chrVII 255381 255382 . 200
chrVII 255384 255385 . 140
chrVII 255395 255396 . 400
chrVII 255404 255405 . 240
chrVII 255407 255408 . 1920
chrVII 255427 255428 . 1440
chrVII 255466 255467 . 200
chrVII 255498 255499 . 420
chrVII 255515 255516 . 800
chrVII 255522 255523 . 860
chrVII 255523 255524 . 180
chrVII 255523 255524 . 120
chrVII 255527 255528 . 420
chrVII 255567 255568 . 220
chrVII 256188 256189 . 900
chrVII 256284 256285 . 240
chrVII 256991 256992 . 120
chrVII 257018 257019 . 500
chrVII 257311 257312 . 160
chrVII 257353 257354 . 700
chrVII 257354 257355 . 120
chrVII 257356 257357 . 580
chrVII 257357 257358 . 280
chrVII 257359 257360 . 1300
chrVII 257367 257368 . 1440
chrVII 257411 257412 . 280
chrVII 257550 257551 . 140
chrVII 257560 257561 . 340
chrVII 257582 257583 . 120
chrVII 257647 257648 . 120
chrVII 258238 258239 . 1000
chrVII 258457 258458 . 840
chrVII 258749 258750 . 120
chrVII 259114 259115 . 240
chrVII 259179 259180 . 120
chrVII 259224 259225 . 300
chrVII 259345 259346 . 760
chrVII 259950 259951 . 2620
chrVII 259969 259970 . 340
chrVII 260046 260047 . 120
chrVII 260065 260066 . 220
chrVII 260499 260500 . 120
chrVII 260545 260546 . 120
chrVII 260572 260573 . 320
chrVII 260765 260766 . 120
chrVII 260885 260886 . 300
chrVII 260986 260987 . 600
chrVII 261028 261029 . 340
chrVII 261032 261033 . 240
chrVII 261060 261061 . 1400
chrVII 261174 261175 . 120
chrVII 261217 261218 . 120
chrVII 261244 261245 . 1620
chrVII 261259 261260 . 120
chrVII 261339 261340 . 220
chrVII 261555 261556 . 160
chrVII 261708 261709 . 580
chrVII 261965 261966 . 120
chrVII 261999 262000 . 240
chrVII 262012 262013 . 120
chrVII 262108 262109 . 180
chrVII 262160 262161 . 240
chrVII 262302 262303 . 240
chrVII 263241 263242 . 420
chrVII 263393 263394 . 120
chrVII 263561 263562 . 140
chrVII 263680 263681 . 240
chrVII 263842 263843 . 1360
chrVII 263966 263967 . 120
chrVII 264310 264311 . 460
chrVII 264404 264405 . 240
chrVII 264827 264828 . 120
chrVII 264832 264833 . 440
chrVII 264832 264833 . 120
chrVII 264833 264834 . 120
chrVII 265622 265623 . 540
chrVII 265989 265990 . 560
chrVII 265997 265998 . 140
chrVII 266003 266004 . 160
chrVII 266015 266016 . 340
chrVII 266015 266016 . 340
chrVII 266021 266022 . 1400
chrVII 266023 266024 . 300
chrVII 266025 266026 . 1020
chrVII 267969 267970 . 1400
chrVII 268235 268236 . 200
chrVII 268343 268344 . 120
chrVII 268348 268349 . 280
chrVII 268622 268623 . 160
chrVII 268795 268796 . 160
chrVII 269008 269009 . 160
chrVII 269046 269047 . 240
chrVII 269229 269230 . 720
chrVII 269238 269239 . 2720
chrVII 269241 269242 . 220
chrVII 269244 269245 . 180
chrVII 269256 269257 . 780
chrVII 270351 270352 . 220
chrVII 270814 270815 . 500
chrVII 270885 270886 . 360
chrVII 270928 270929 . 180
chrVII 270952 270953 . 120
chrVII 271127 271128 . 340
chrVII 271320 271321 . 200
chrVII 271329 271330 . 360
chrVII 271435 271436 . 920
chrVII 271446 271447 . 480
chrVII 271490 271491 . 120
chrVII 271505 271506 . 140
chrVII 271519 271520 . 140
chrVII 271528 271529 . 340
chrVII 271536 271537 . 260
chrVII 271540 271541 . 980
chrVII 271543 271544 . 280
chrVII 271585 271586 . 940
chrVII 271605 271606 . 440
chrVII 271687 271688 . 140
chrVII 271760 271761 . 160
chrVII 271775 271776 . 200
chrVII 271828 271829 . 180
chrVII 271846 271847 . 440
chrVII 271859 271860 . 160
chrVII 271862 271863 . 320
chrVII 271867 271868 . 140
chrVII 271869 271870 . 120
chrVII 271883 271884 . 260
chrVII 271894 271895 . 480
chrVII 271904 271905 . 160
chrVII 271941 271942 . 340
chrVII 271947 271948 . 120
chrVII 271972 271973 . 220
chrVII 271977 271978 . 120
chrVII 271979 271980 . 180
chrVII 271988 271989 . 180
chrVII 272000 272001 . 360
chrVII 272024 272025 . 440
chrVII 272036 272037 . 1060
chrVII 272109 272110 . 260
chrVII 272113 272114 . 460
chrVII 272130 272131 . 120
chrVII 272137 272138 . 560
chrVII 272150 272151 . 1020
chrVII 272159 272160 . 160
chrVII 272162 272163 . 560
chrVII 272170 272171 . 220
chrVII 272185 272186 . 400
chrVII 272194 272195 . 120
chrVII 272219 272220 . 120
chrVII 272235 272236 . 240
chrVII 272243 272244 . 220
chrVII 272254 272255 . 120
chrVII 272299 272300 . 120
chrVII 272332 272333 . 120
chrVII 272430 272431 . 1160
chrVII 272607 272608 . 120
chrVII 272611 272612 . 180
chrVII 272629 272630 . 120
chrVII 272679 272680 . 380
chrVII 272691 272692 . 1160
chrVII 272727 272728 . 1700
chrVII 272770 272771 . 120
chrVII 272920 272921 . 260
chrVII 272959 272960 . 3920
chrVII 272964 272965 . 280
chrVII 272965 272966 . 440
chrVII 273184 273185 . 260
chrVII 273202 273203 . 520
chrVII 273206 273207 . 140
chrVII 273246 273247 . 560
chrVII 273463 273464 . 1000
chrVII 273540 273541 . 260
chrVII 273898 273899 . 560
chrVII 273948 273949 . 160
chrVII 273956 273957 . 380
chrVII 273975 273976 . 280
chrVII 274050 274051 . 180
chrVII 274062 274063 . 180
chrVII 274076 274077 . 120
chrVII 274116 274117 . 2300
chrVII 274119 274120 . 200
chrVII 274152 274153 . 300
chrVII 274359 274360 . 240
chrVII 274524 274525 . 980
chrVII 274599 274600 . 260
chrVII 274599 274600 . 160
chrVII 274600 274601 . 120
chrVII 274769 274770 . 140
chrVII 276780 276781 . 580
chrVII 276824 276825 . 220
chrVII 276831 276832 . 500
chrVII 276834 276835 . 120
chrVII 277057 277058 . 160
chrVII 277115 277116 . 180
chrVII 277126 277127 . 180
chrVII 277130 277131 . 440
chrVII 277137 277138 . 1020
chrVII 277172 277173 . 1480
chrVII 278466 278467 . 1500
chrVII 278489 278490 . 160
chrVII 278523 278524 . 420
chrVII 278551 278552 . 120
chrVII 278564 278565 . 780
chrVII 278713 278714 . 180
chrVII 278716 278717 . 180
chrVII 278722 278723 . 1020
chrVII 278732 278733 . 120
chrVII 278812 278813 . 1400
chrVII 278841 278842 . 120
chrVII 278913 278914 . 200
chrVII 280576 280577 . 340
chrVII 280583 280584 . 120
chrVII 280596 280597 . 280
chrVII 280597 280598 . 120
chrVII 280604 280605 . 120
chrVII 280633 280634 . 160
chrVII 280637 280638 . 560
chrVII 280646 280647 . 1160
chrVII 280661 280662 . 140
chrVII 280699 280700 . 140
chrVII 280708 280709 . 140
chrVII 280743 280744 . 140
chrVII 280748 280749 . 200
chrVII 280763 280764 . 140
chrVII 280769 280770 . 120
chrVII 280892 280893 . 400
chrVII 280902 280903 . 200
chrVII 281103 281104 . 1200
chrVII 281129 281130 . 120
chrVII 281195 281196 . 160
chrVII 281313 281314 . 820
chrVII 281324 281325 . 160
chrVII 281346 281347 . 120
chrVII 281347 281348 . 240
chrVII 281409 281410 . 480
chrVII 281440 281441 . 120
chrVII 281445 281446 . 140
chrVII 281467 281468 . 120
chrVII 281502 281503 . 220
chrVII 281515 281516 . 120
chrVII 281539 281540 . 160
chrVII 281569 281570 . 160
chrVII 281592 281593 . 140
chrVII 281689 281690 . 640
chrVII 284033 284034 . 480
chrVII 284048 284049 . 320
chrVII 284089 284090 . 1380
chrVII 284104 284105 . 480
chrVII 284123 284124 . 380
chrVII 284268 284269 . 120
chrVII 284322 284323 . 180
chrVII 284327 284328 . 340
chrVII 284488 284489 . 280
chrVII 284502 284503 . 120
chrVII 284824 284825 . 160
chrVII 284851 284852 . 240
chrVII 285017 285018 . 120
chrVII 285507 285508 . 120
chrVII 285699 285700 . 120
chrVII 285817 285818 . 420
chrVII 285839 285840 . 380
chrVII 285976 285977 . 640
chrVII 285982 285983 . 140
chrVII 285991 285992 . 320
chrVII 286084 286085 . 240
chrVII 286221 286222 . 240
chrVII 286245 286246 . 480
chrVII 286274 286275 . 260
chrVII 286291 286292 . 520
chrVII 286403 286404 . 560
chrVII 286406 286407 . 400
chrVII 286415 286416 . 900
chrVII 286828 286829 . 240
chrVII 286841 286842 . 120
chrVII 286932 286933 . 360
chrVII 286975 286976 . 120
chrVII 286983 286984 . 160
chrVII 287175 287176 . 780
chrVII 287243 287244 . 400
chrVII 287265 287266 . 140
chrVII 287278 287279 . 220
chrVII 287302 287303 . 260
chrVII 287434 287435 . 340
chrVII 287439 287440 . 120
chrVII 287443 287444 . 240
chrVII 287695 287696 . 280
chrVII 287723 287724 . 400
chrVII 287746 287747 . 560
chrVII 287843 287844 . 780
chrVII 287846 287847 . 120
chrVII 287857 287858 . 1600
chrVII 287889 287890 . 460
chrVII 287919 287920 . 240
chrVII 287947 287948 . 520
chrVII 287971 287972 . 660
chrVII 288062 288063 . 320
chrVII 288247 288248 . 540
chrVII 288267 288268 . 140
chrVII 288288 288289 . 440
chrVII 288292 288293 . 340
chrVII 288318 288319 . 120
chrVII 288336 288337 . 160
chrVII 288344 288345 . 200
chrVII 288387 288388 . 180
chrVII 288390 288391 . 120
chrVII 288499 288500 . 140
chrVII 288504 288505 . 1180
chrVII 288905 288906 . 140
chrVII 288912 288913 . 180
chrVII 289109 289110 . 260
chrVII 289234 289235 . 300
chrVII 289400 289401 . 120
chrVII 289418 289419 . 180
chrVII 289424 289425 . 180
chrVII 289460 289461 . 120
chrVII 289463 289464 . 140
chrVII 289493 289494 . 380
chrVII 289625 289626 . 220
chrVII 289706 289707 . 680
chrVII 291727 291728 . 120
chrVII 291745 291746 . 960
chrVII 291766 291767 . 520
chrVII 291771 291772 . 1920
chrVII 291781 291782 . 400
chrVII 291866 291867 . 140
chrVII 291980 291981 . 120
chrVII 292918 292919 . 200
chrVII 293073 293074 . 140
chrVII 293078 293079 . 120
chrVII 293089 293090 . 120
chrVII 293094 293095 . 140
chrVII 293095 293096 . 680
chrVII 293105 293106 . 620
chrVII 293119 293120 . 700
chrVII 293155 293156 . 860
chrVII 293186 293187 . 280
chrVII 293187 293188 . 160
chrVII 293188 293189 . 120
chrVII 293197 293198 . 140
chrVII 293347 293348 . 300
chrVII 293354 293355 . 220
chrVII 293398 293399 . 220
chrVII 293403 293404 . 220
chrVII 293414 293415 . 140
chrVII 293528 293529 . 360
chrVII 293538 293539 . 200
chrVII 293635 293636 . 120
chrVII 293708 293709 . 700
chrVII 293878 293879 . 200
chrVII 293878 293879 . 120
chrVII 293887 293888 . 760
chrVII 293942 293943 . 120
chrVII 294295 294296 . 140
chrVII 294295 294296 . 240
chrVII 294477 294478 . 120
chrVII 294582 294583 . 180
chrVII 294782 294783 . 200
chrVII 294861 294862 . 600
chrVII 295355 295356 . 420
chrVII 295426 295427 . 920
chrVII 295534 295535 . 240
chrVII 295575 295576 . 120
chrVII 295585 295586 . 120
chrVII 295725 295726 . 460
chrVII 295741 295742 . 180
chrVII 295748 295749 . 460
chrVII 295771 295772 . 3080
chrVII 295771 295772 . 120
chrVII 295772 295773 . 600
chrVII 295780 295781 . 200
chrVII 295798 295799 . 1000
chrVII 295820 295821 . 1160
chrVII 295862 295863 . 640
chrVII 295863 295864 . 540
chrVII 295864 295865 . 140
chrVII 297816 297817 . 660
chrVII 297975 297976 . 440
chrVII 298043 298044 . 160
chrVII 299839 299840 . 700
chrVII 299845 299846 . 260
chrVII 299896 299897 . 140
chrVII 299906 299907 . 620
chrVII 299918 299919 . 180
chrVII 301484 301485 . 460
chrVII 301540 301541 . 300
chrVII 301995 301996 . 340
chrVII 302295 302296 . 140
chrVII 302642 302643 . 620
chrVII 303118 303119 . 840
chrVII 303460 303461 . 400
chrVII 303470 303471 . 200
chrVII 303487 303488 . 240
chrVII 303496 303497 . 380
chrVII 303499 303500 . 1400
chrVII 303543 303544 . 1140
chrVII 303553 303554 . 220
chrVII 303601 303602 . 140
chrVII 303765 303766 . 2060
chrVII 303823 303824 . 1500
chrVII 303832 303833 . 340
chrVII 303981 303982 . 700
chrVII 304152 304153 . 120
chrVII 304195 304196 . 280
chrVII 304263 304264 . 120
chrVII 304553 304554 . 380
chrVII 304610 304611 . 2700
chrVII 304613 304614 . 1360
chrVII 304803 304804 . 1240
chrVII 304897 304898 . 240
chrVII 304934 304935 . 860
chrVII 305455 305456 . 120
chrVII 306347 306348 . 960
chrVII 306369 306370 . 120
chrVII 306370 306371 . 120
chrVII 306370 306371 . 1680
chrVII 306371 306372 . 600
chrVII 306371 306372 . 120
chrVII 306379 306380 . 340
chrVII 306399 306400 . 260
chrVII 306403 306404 . 660
chrVII 306410 306411 . 940
chrVII 306416 306417 . 920
chrVII 306425 306426 . 560
chrVII 306453 306454 . 120
chrVII 306461 306462 . 280
chrVII 307239 307240 . 500
chrVII 307244 307245 . 280
chrVII 307293 307294 . 280
chrVII 307333 307334 . 120
chrVII 307350 307351 . 520
chrVII 307355 307356 . 420
chrVII 308553 308554 . 460
chrVII 308660 308661 . 160
chrVII 308687 308688 . 200
chrVII 308703 308704 . 280
chrVII 308737 308738 . 120
chrVII 308912 308913 . 1580
chrVII 308932 308933 . 240
chrVII 308948 308949 . 240
chrVII 309139 309140 . 120
chrVII 309171 309172 . 580
chrVII 309200 309201 . 140
chrVII 309262 309263 . 120
chrVII 309322 309323 . 140
chrVII 309526 309527 . 340
chrVII 309537 309538 . 180
chrVII 309575 309576 . 220
chrVII 309580 309581 . 2620
chrVII 309592 309593 . 600
chrVII 309691 309692 . 340
chrVII 309863 309864 . 260
chrVII 309947 309948 . 660
chrVII 310055 310056 . 380
chrVII 310058 310059 . 620
chrVII 310058 310059 . 380
chrVII 310064 310065 . 120
chrVII 310111 310112 . 200
chrVII 310220 310221 . 220
chrVII 310233 310234 . 140
chrVII 310235 310236 . 120
chrVII 310258 310259 . 120
chrVII 310273 310274 . 160
chrVII 310278 310279 . 640
chrVII 310286 310287 . 520
chrVII 310301 310302 . 240
chrVII 310303 310304 . 320
chrVII 310440 310441 . 220
chrVII 310491 310492 . 400
chrVII 310495 310496 . 120
chrVII 310527 310528 . 180
chrVII 310606 310607 . 240
chrVII 310617 310618 . 220
chrVII 310629 310630 . 200
chrVII 310639 310640 . 120
chrVII 310651 310652 . 120
chrVII 310679 310680 . 220
chrVII 311998 311999 . 220
chrVII 312006 312007 . 220
chrVII 312027 312028 . 700
chrVII 312108 312109 . 1600
chrVII 312117 312118 . 120
chrVII 312262 312263 . 800
chrVII 312769 312770 . 140
chrVII 312909 312910 . 780
chrVII 313046 313047 . 940
chrVII 313058 313059 . 140
chrVII 313099 313100 . 360
chrVII 313109 313110 . 960
chrVII 313114 313115 . 740
chrVII 313138 313139 . 300
chrVII 313144 313145 . 1560
chrVII 314430 314431 . 120
chrVII 314436 314437 . 140
chrVII 314464 314465 . 260
chrVII 314473 314474 . 240
chrVII 314483 314484 . 120
chrVII 314491 314492 . 140
chrVII 314517 314518 . 120
chrVII 314528 314529 . 120
chrVII 314533 314534 . 1180
chrVII 314541 314542 . 180
chrVII 316288 316289 . 140
chrVII 316454 316455 . 120
chrVII 316493 316494 . 160
chrVII 316637 316638 . 180
chrVII 316644 316645 . 140
chrVII 316652 316653 . 120
chrVII 316692 316693 . 380
chrVII 316699 316700 . 1180
chrVII 317009 317010 . 380
chrVII 317133 317134 . 240
chrVII 317208 317209 . 320
chrVII 317213 317214 . 400
chrVII 317217 317218 . 120
chrVII 317221 317222 . 120
chrVII 317221 317222 . 160
chrVII 317236 317237 . 420
chrVII 317238 317239 . 120
chrVII 317241 317242 . 260
chrVII 317289 317290 . 120
chrVII 318311 318312 . 180
chrVII 318695 318696 . 180
chrVII 318711 318712 . 200
chrVII 318752 318753 . 140
chrVII 318847 318848 . 260
chrVII 319006 319007 . 280
chrVII 319012 319013 . 220
chrVII 319219 319220 . 160
chrVII 319295 319296 . 140
chrVII 319303 319304 . 260
chrVII 319508 319509 . 120
chrVII 319578 319579 . 140
chrVII 319616 319617 . 180
chrVII 319635 319636 . 120
chrVII 319645 319646 . 600
chrVII 319654 319655 . 1080
chrVII 319698 319699 . 140
chrVII 319811 319812 . 580
chrVII 319850 319851 . 620
chrVII 319888 319889 . 260
chrVII 319890 319891 . 120
chrVII 319895 319896 . 140
chrVII 319903 319904 . 640
chrVII 319911 319912 . 1900
chrVII 319915 319916 . 660
chrVII 319932 319933 . 220
chrVII 319937 319938 . 380
chrVII 319939 319940 . 160
chrVII 319940 319941 . 560
chrVII 319941 319942 . 140
chrVII 319945 319946 . 120
chrVII 319949 319950 . 160
chrVII 319951 319952 . 140
chrVII 319973 319974 . 360
chrVII 320298 320299 . 180
chrVII 320655 320656 . 120
chrVII 320861 320862 . 260
chrVII 320972 320973 . 120
chrVII 321005 321006 . 320
chrVII 321177 321178 . 120
chrVII 321183 321184 . 200
chrVII 321380 321381 . 120
chrVII 321534 321535 . 500
chrVII 321583 321584 . 1640
chrVII 321594 321595 . 1380
chrVII 321599 321600 . 2460
chrVII 321654 321655 . 380
chrVII 321658 321659 . 640
chrVII 321663 321664 . 1640
chrVII 321669 321670 . 340
chrVII 321682 321683 . 120
chrVII 322302 322303 . 160
chrVII 323199 323200 . 180
chrVII 323201 323202 . 760
chrVII 323342 323343 . 120
chrVII 323431 323432 . 120
chrVII 323450 323451 . 120
chrVII 323474 323475 . 420
chrVII 323492 323493 . 200
chrVII 323616 323617 . 420
chrVII 323782 323783 . 280
chrVII 323908 323909 . 220
chrVII 324983 324984 . 140
chrVII 324985 324986 . 360
chrVII 324998 324999 . 520
chrVII 325013 325014 . 640
chrVII 325024 325025 . 360
chrVII 325052 325053 . 360
chrVII 325059 325060 . 560
chrVII 325065 325066 . 360
chrVII 325192 325193 . 140
chrVII 325197 325198 . 160
chrVII 325206 325207 . 360
chrVII 325247 325248 . 120
chrVII 325592 325593 . 140
chrVII 325672 325673 . 1040
chrVII 325681 325682 . 980
chrVII 325781 325782 . 120
chrVII 325928 325929 . 200
chrVII 326334 326335 . 440
chrVII 326403 326404 . 180
chrVII 326423 326424 . 460
chrVII 326429 326430 . 260
chrVII 326445 326446 . 760
chrVII 326462 326463 . 240
chrVII 326477 326478 . 220
chrVII 326501 326502 . 1240
chrVII 326513 326514 . 220
chrVII 326515 326516 . 1600
chrVII 326516 326517 . 160
chrVII 326521 326522 . 800
chrVII 326528 326529 . 260
chrVII 326529 326530 . 200
chrVII 326553 326554 . 120
chrVII 326559 326560 . 940
chrVII 326582 326583 . 160
chrVII 326594 326595 . 500
chrVII 326602 326603 . 160
chrVII 326605 326606 . 500
chrVII 326611 326612 . 220
chrVII 326642 326643 . 660
chrVII 326677 326678 . 2480
chrVII 326684 326685 . 520
chrVII 326707 326708 . 840
chrVII 326709 326710 . 820
chrVII 326869 326870 . 280
chrVII 326888 326889 . 560
chrVII 326907 326908 . 120
chrVII 326915 326916 . 280
chrVII 326921 326922 . 300
chrVII 327381 327382 . 120
chrVII 327411 327412 . 160
chrVII 327571 327572 . 440
chrVII 327575 327576 . 120
chrVII 327640 327641 . 220
chrVII 327649 327650 . 120
chrVII 327902 327903 . 280
chrVII 327927 327928 . 260
chrVII 327968 327969 . 540
chrVII 328020 328021 . 340
chrVII 328035 328036 . 120
chrVII 328478 328479 . 320
chrVII 328480 328481 . 160
chrVII 328516 328517 . 120
chrVII 328518 328519 . 160
chrVII 328525 328526 . 1280
chrVII 328561 328562 . 580
chrVII 328661 328662 . 220
chrVII 328674 328675 . 240
chrVII 328677 328678 . 280
chrVII 328700 328701 . 160
chrVII 328706 328707 . 180
chrVII 328740 328741 . 720
chrVII 328759 328760 . 120
chrVII 330679 330680 . 1020
chrVII 330695 330696 . 140
chrVII 330706 330707 . 140
chrVII 330709 330710 . 420
chrVII 330739 330740 . 260
chrVII 330787 330788 . 180
chrVII 330798 330799 . 360
chrVII 330801 330802 . 340
chrVII 330813 330814 . 120
chrVII 330820 330821 . 140
chrVII 331002 331003 . 200
chrVII 331087 331088 . 260
chrVII 331200 331201 . 400
chrVII 331245 331246 . 120
chrVII 331505 331506 . 380
chrVII 331546 331547 . 200
chrVII 331844 331845 . 620
chrVII 331915 331916 . 340
chrVII 333070 333071 . 360
chrVII 333878 333879 . 180
chrVII 334507 334508 . 300
chrVII 334671 334672 . 380
chrVII 334687 334688 . 220
chrVII 334718 334719 . 140
chrVII 334768 334769 . 1300
chrVII 334783 334784 . 200
chrVII 334800 334801 . 140
chrVII 334811 334812 . 140
chrVII 334822 334823 . 140
chrVII 335483 335484 . 140
chrVII 335801 335802 . 480
chrVII 337463 337464 . 760
chrVII 337646 337647 . 380
chrVII 337658 337659 . 180
chrVII 337672 337673 . 280
chrVII 337679 337680 . 140
chrVII 337683 337684 . 180
chrVII 337713 337714 . 180
chrVII 337715 337716 . 1180
chrVII 337722 337723 . 180
chrVII 337724 337725 . 1620
chrVII 337730 337731 . 420
chrVII 337733 337734 . 140
chrVII 337741 337742 . 260
chrVII 337778 337779 . 180
chrVII 340916 340917 . 160
chrVII 341129 341130 . 760
chrVII 341418 341419 . 300
chrVII 341488 341489 . 340
chrVII 341494 341495 . 140
chrVII 341537 341538 . 120
chrVII 341784 341785 . 180
chrVII 341791 341792 . 380
chrVII 341837 341838 . 140
chrVII 341847 341848 . 160
chrVII 341854 341855 . 1560
chrVII 341965 341966 . 120
chrVII 341977 341978 . 200
chrVII 342055 342056 . 180
chrVII 342065 342066 . 120
chrVII 342069 342070 . 560
chrVII 342299 342300 . 120
chrVII 342964 342965 . 140
chrVII 343106 343107 . 1060
chrVII 343106 343107 . 1540
chrVII 343158 343159 . 120
chrVII 343172 343173 . 120
chrVII 343200 343201 . 160
chrVII 343277 343278 . 120
chrVII 343394 343395 . 140
chrVII 344052 344053 . 200
chrVII 344581 344582 . 320
chrVII 344812 344813 . 120
chrVII 344908 344909 . 200
chrVII 345058 345059 . 120
chrVII 345115 345116 . 740
chrVII 345237 345238 . 140
chrVII 345254 345255 . 180
chrVII 345273 345274 . 160
chrVII 345428 345429 . 160
chrVII 345441 345442 . 340
chrVII 345607 345608 . 160
chrVII 345617 345618 . 120
chrVII 345622 345623 . 620
chrVII 345629 345630 . 5180
chrVII 345651 345652 . 420
chrVII 345661 345662 . 320
chrVII 345763 345764 . 120
chrVII 345795 345796 . 1820
chrVII 345798 345799 . 260
chrVII 345803 345804 . 240
chrVII 345813 345814 . 1380
chrVII 345817 345818 . 260
chrVII 345824 345825 . 120
chrVII 345827 345828 . 160
chrVII 345890 345891 . 240
chrVII 345902 345903 . 380
chrVII 345905 345906 . 120
chrVII 345917 345918 . 380
chrVII 345919 345920 . 180
chrVII 345920 345921 . 120
chrVII 345939 345940 . 120
chrVII 345945 345946 . 800
chrVII 346308 346309 . 900
chrVII 346391 346392 . 1500
chrVII 346457 346458 . 120
chrVII 346466 346467 . 300
chrVII 346512 346513 . 120
chrVII 346640 346641 . 400
chrVII 346667 346668 . 120
chrVII 346821 346822 . 420
chrVII 346863 346864 . 420
chrVII 347025 347026 . 320
chrVII 347036 347037 . 600
chrVII 347040 347041 . 120
chrVII 347044 347045 . 340
chrVII 347059 347060 . 120
chrVII 347089 347090 . 120
chrVII 347105 347106 . 1280
chrVII 347119 347120 . 1500
chrVII 347127 347128 . 260
chrVII 347132 347133 . 400
chrVII 347133 347134 . 500
chrVII 347144 347145 . 200
chrVII 347147 347148 . 140
chrVII 347601 347602 . 320
chrVII 347628 347629 . 500
chrVII 347757 347758 . 160
chrVII 347870 347871 . 280
chrVII 348235 348236 . 220
chrVII 348255 348256 . 220
chrVII 349122 349123 . 220
chrVII 349163 349164 . 1300
chrVII 349292 349293 . 180
chrVII 349394 349395 . 220
chrVII 349490 349491 . 580
chrVII 349499 349500 . 140
chrVII 349672 349673 . 140
chrVII 349698 349699 . 140
chrVII 349701 349702 . 880
chrVII 350557 350558 . 140
chrVII 350640 350641 . 3600
chrVII 352210 352211 . 140
chrVII 352222 352223 . 160
chrVII 352236 352237 . 120
chrVII 352367 352368 . 160
chrVII 352373 352374 . 260
chrVII 352382 352383 . 940
chrVII 352389 352390 . 860
chrVII 352395 352396 . 180
chrVII 352404 352405 . 400
chrVII 352411 352412 . 700
chrVII 352414 352415 . 140
chrVII 352417 352418 . 680
chrVII 352425 352426 . 120
chrVII 352429 352430 . 260
chrVII 352429 352430 . 120
chrVII 352436 352437 . 720
chrVII 352440 352441 . 600
chrVII 352444 352445 . 1000
chrVII 352448 352449 . 160
chrVII 352656 352657 . 120
chrVII 352669 352670 . 400
chrVII 352787 352788 . 120
chrVII 352790 352791 . 200
chrVII 352792 352793 . 120
chrVII 352883 352884 . 160
chrVII 352896 352897 . 300
chrVII 352901 352902 . 380
chrVII 352915 352916 . 120
chrVII 352931 352932 . 120
chrVII 352941 352942 . 640
chrVII 352955 352956 . 220
chrVII 353143 353144 . 120
chrVII 353415 353416 . 200
chrVII 353423 353424 . 360
chrVII 353591 353592 . 360
chrVII 354257 354258 . 280
chrVII 354562 354563 . 200
chrVII 354766 354767 . 260
chrVII 355088 355089 . 120
chrVII 355281 355282 . 980
chrVII 355400 355401 . 180
chrVII 355405 355406 . 120
chrVII 355426 355427 . 280
chrVII 355590 355591 . 740
chrVII 355616 355617 . 860
chrVII 355619 355620 . 740
chrVII 355627 355628 . 220
chrVII 355630 355631 . 140
chrVII 355640 355641 . 440
chrVII 355648 355649 . 280
chrVII 355664 355665 . 120
chrVII 355673 355674 . 500
chrVII 355694 355695 . 320
chrVII 355701 355702 . 340
chrVII 355734 355735 . 120
chrVII 356022 356023 . 1720
chrVII 356223 356224 . 480
chrVII 356730 356731 . 620
chrVII 356857 356858 . 400
chrVII 356961 356962 . 600
chrVII 356972 356973 . 200
chrVII 356991 356992 . 140
chrVII 357034 357035 . 380
chrVII 357164 357165 . 360
chrVII 357179 357180 . 140
chrVII 357183 357184 . 160
chrVII 357194 357195 . 360
chrVII 357200 357201 . 300
chrVII 357200 357201 . 240
chrVII 357201 357202 . 120
chrVII 357221 357222 . 860
chrVII 357231 357232 . 140
chrVII 357272 357273 . 900
chrVII 357407 357408 . 1020
chrVII 357457 357458 . 840
chrVII 358244 358245 . 1060
chrVII 358358 358359 . 320
chrVII 358416 358417 . 240
chrVII 358419 358420 . 460
chrVII 358423 358424 . 200
chrVII 358456 358457 . 1020
chrVII 358478 358479 . 120
chrVII 358481 358482 . 120
chrVII 358496 358497 . 300
chrVII 358515 358516 . 440
chrVII 358530 358531 . 1180
chrVII 358578 358579 . 240
chrVII 358607 358608 . 120
chrVII 358671 358672 . 280
chrVII 358825 358826 . 1240
chrVII 358882 358883 . 580
chrVII 359036 359037 . 180
chrVII 359306 359307 . 180
chrVII 359312 359313 . 320
chrVII 359381 359382 . 260
chrVII 359394 359395 . 580
chrVII 359881 359882 . 180
chrVII 359915 359916 . 180
chrVII 360032 360033 . 380
chrVII 360217 360218 . 120
chrVII 360230 360231 . 400
chrVII 360450 360451 . 160
chrVII 361959 361960 . 120
chrVII 361963 361964 . 120
chrVII 361967 361968 . 120
chrVII 361986 361987 . 220
chrVII 361992 361993 . 140
chrVII 361996 361997 . 120
chrVII 362052 362053 . 240
chrVII 362243 362244 . 1740
chrVII 362270 362271 . 200
chrVII 362412 362413 . 820
chrVII 362598 362599 . 280
chrVII 362616 362617 . 340
chrVII 362682 362683 . 280
chrVII 363121 363122 . 140
chrVII 363588 363589 . 500
chrVII 363626 363627 . 600
chrVII 363803 363804 . 500
chrVII 363813 363814 . 260
chrVII 363914 363915 . 160
chrVII 363971 363972 . 200
chrVII 364028 364029 . 300
chrVII 364029 364030 . 140
chrVII 364043 364044 . 360
chrVII 364115 364116 . 180
chrVII 364122 364123 . 420
chrVII 364130 364131 . 480
chrVII 364132 364133 . 420
chrVII 364141 364142 . 160
chrVII 364200 364201 . 460
chrVII 364253 364254 . 940
chrVII 364258 364259 . 180
chrVII 364262 364263 . 900
chrVII 364274 364275 . 160
chrVII 364278 364279 . 1120
chrVII 366274 366275 . 160
chrVII 366276 366277 . 480
chrVII 366280 366281 . 120
chrVII 366284 366285 . 220
chrVII 366303 366304 . 200
chrVII 366588 366589 . 140
chrVII 366643 366644 . 240
chrVII 366685 366686 . 180
chrVII 366699 366700 . 120
chrVII 366703 366704 . 360
chrVII 366708 366709 . 200
chrVII 366737 366738 . 140
chrVII 366764 366765 . 260
chrVII 366780 366781 . 140
chrVII 366803 366804 . 4820
chrVII 366811 366812 . 1960
chrVII 366819 366820 . 5220
chrVII 366964 366965 . 580
chrVII 366968 366969 . 1180
chrVII 366972 366973 . 720
chrVII 367949 367950 . 960
chrVII 368113 368114 . 220
chrVII 368137 368138 . 220
chrVII 368307 368308 . 140
chrVII 368312 368313 . 140
chrVII 368316 368317 . 280
chrVII 368319 368320 . 180
chrVII 368324 368325 . 360
chrVII 368331 368332 . 3480
chrVII 368331 368332 . 120
chrVII 368333 368334 . 200
chrVII 368354 368355 . 140
chrVII 368378 368379 . 380
chrVII 368382 368383 . 340
chrVII 368396 368397 . 600
chrVII 368401 368402 . 120
chrVII 368411 368412 . 420
chrVII 368416 368417 . 140
chrVII 368423 368424 . 480
chrVII 368507 368508 . 260
chrVII 368580 368581 . 2640
chrVII 368588 368589 . 500
chrVII 368612 368613 . 480
chrVII 368630 368631 . 120
chrVII 368651 368652 . 620
chrVII 368653 368654 . 240
chrVII 368657 368658 . 480
chrVII 370706 370707 . 120
chrVII 370733 370734 . 220
chrVII 371099 371100 . 620
chrVII 371121 371122 . 240
chrVII 371126 371127 . 160
chrVII 371172 371173 . 200
chrVII 371212 371213 . 180
chrVII 371246 371247 . 220
chrVII 371251 371252 . 320
chrVII 371257 371258 . 140
chrVII 371273 371274 . 120
chrVII 371286 371287 . 240
chrVII 371297 371298 . 300
chrVII 371321 371322 . 1400
chrVII 371383 371384 . 200
chrVII 371402 371403 . 120
chrVII 371402 371403 . 120
chrVII 371403 371404 . 120
chrVII 371412 371413 . 360
chrVII 371422 371423 . 160
chrVII 371425 371426 . 280
chrVII 371454 371455 . 120
chrVII 371458 371459 . 120
chrVII 371459 371460 . 720
chrVII 371475 371476 . 120
chrVII 371478 371479 . 240
chrVII 371485 371486 . 220
chrVII 371490 371491 . 120
chrVII 371498 371499 . 160
chrVII 371526 371527 . 220
chrVII 371594 371595 . 160
chrVII 371817 371818 . 140
chrVII 372139 372140 . 320
chrVII 372325 372326 . 160
chrVII 373465 373466 . 200
chrVII 373807 373808 . 340
chrVII 373910 373911 . 120
chrVII 373946 373947 . 680
chrVII 373958 373959 . 520
chrVII 373961 373962 . 160
chrVII 373985 373986 . 1400
chrVII 374012 374013 . 420
chrVII 374177 374178 . 240
chrVII 374335 374336 . 180
chrVII 374371 374372 . 660
chrVII 374433 374434 . 400
chrVII 374905 374906 . 180
chrVII 374915 374916 . 560
chrVII 374918 374919 . 120
chrVII 374933 374934 . 200
chrVII 374985 374986 . 220
chrVII 374990 374991 . 380
chrVII 374996 374997 . 1000
chrVII 375047 375048 . 200
chrVII 375162 375163 . 140
chrVII 375326 375327 . 920
chrVII 375426 375427 . 180
chrVII 375716 375717 . 380
chrVII 375913 375914 . 120
chrVII 375929 375930 . 120
chrVII 375954 375955 . 240
chrVII 375981 375982 . 180
chrVII 376129 376130 . 120
chrVII 376139 376140 . 160
chrVII 376502 376503 . 200
chrVII 376520 376521 . 180
chrVII 376614 376615 . 240
chrVII 376918 376919 . 220
chrVII 376972 376973 . 140
chrVII 377286 377287 . 240
chrVII 377291 377292 . 140
chrVII 377306 377307 . 140
chrVII 377341 377342 . 420
chrVII 377350 377351 . 140
chrVII 377354 377355 . 340
chrVII 377362 377363 . 380
chrVII 377374 377375 . 220
chrVII 377382 377383 . 300
chrVII 377552 377553 . 740
chrVII 378119 378120 . 120
chrVII 379088 379089 . 200
chrVII 379120 379121 . 340
chrVII 379228 379229 . 320
chrVII 379452 379453 . 420
chrVII 379495 379496 . 280
chrVII 379612 379613 . 120
chrVII 379678 379679 . 120
chrVII 379755 379756 . 600
chrVII 380581 380582 . 120
chrVII 381343 381344 . 240
chrVII 381363 381364 . 120
chrVII 381382 381383 . 160
chrVII 381385 381386 . 160
chrVII 381389 381390 . 360
chrVII 381406 381407 . 500
chrVII 381410 381411 . 220
chrVII 381414 381415 . 360
chrVII 381602 381603 . 360
chrVII 381618 381619 . 560
chrVII 381623 381624 . 1560
chrVII 381640 381641 . 320
chrVII 381653 381654 . 460
chrVII 381685 381686 . 120
chrVII 381745 381746 . 280
chrVII 381771 381772 . 120
chrVII 381775 381776 . 680
chrVII 381850 381851 . 240
chrVII 381958 381959 . 180
chrVII 381959 381960 . 120
chrVII 381965 381966 . 980
chrVII 382045 382046 . 1040
chrVII 382060 382061 . 160
chrVII 382066 382067 . 500
chrVII 382080 382081 . 1560
chrVII 382087 382088 . 220
chrVII 382237 382238 . 1180
chrVII 382258 382259 . 780
chrVII 382296 382297 . 1580
chrVII 382403 382404 . 180
chrVII 382560 382561 . 120
chrVII 382576 382577 . 120
chrVII 383264 383265 . 160
chrVII 383272 383273 . 120
chrVII 383278 383279 . 660
chrVII 383286 383287 . 120
chrVII 383292 383293 . 180
chrVII 383334 383335 . 180
chrVII 383351 383352 . 140
chrVII 383354 383355 . 120
chrVII 383360 383361 . 220
chrVII 383381 383382 . 340
chrVII 383576 383577 . 240
chrVII 383588 383589 . 240
chrVII 383663 383664 . 500
chrVII 383669 383670 . 460
chrVII 383671 383672 . 120
chrVII 383723 383724 . 240
chrVII 383732 383733 . 840
chrVII 383740 383741 . 120
chrVII 383749 383750 . 180
chrVII 383756 383757 . 580
chrVII 383773 383774 . 120
chrVII 383777 383778 . 140
chrVII 383791 383792 . 140
chrVII 383807 383808 . 380
chrVII 383817 383818 . 1040
chrVII 383836 383837 . 120
chrVII 383842 383843 . 280
chrVII 383903 383904 . 120
chrVII 383918 383919 . 160
chrVII 383986 383987 . 360
chrVII 384006 384007 . 280
chrVII 384019 384020 . 140
chrVII 384023 384024 . 220
chrVII 384033 384034 . 240
chrVII 384120 384121 . 620
chrVII 384233 384234 . 520
chrVII 384268 384269 . 120
chrVII 384280 384281 . 140
chrVII 384305 384306 . 1240
chrVII 384319 384320 . 640
chrVII 384383 384384 . 160
chrVII 384391 384392 . 540
chrVII 384395 384396 . 720
chrVII 384399 384400 . 620
chrVII 384404 384405 . 200
chrVII 384416 384417 . 140
chrVII 384435 384436 . 220
chrVII 384461 384462 . 160
chrVII 384475 384476 . 520
chrVII 384499 384500 . 160
chrVII 384527 384528 . 120
chrVII 384530 384531 . 320
chrVII 384531 384532 . 320
chrVII 384539 384540 . 280
chrVII 384548 384549 . 240
chrVII 384559 384560 . 280
chrVII 384563 384564 . 140
chrVII 384564 384565 . 140
chrVII 384574 384575 . 1340
chrVII 384578 384579 . 240
chrVII 384582 384583 . 400
chrVII 384593 384594 . 140
chrVII 384595 384596 . 660
chrVII 384613 384614 . 340
chrVII 384637 384638 . 120
chrVII 384643 384644 . 120
chrVII 384643 384644 . 120
chrVII 384651 384652 . 120
chrVII 384711 384712 . 500
chrVII 384739 384740 . 180
chrVII 384753 384754 . 1640
chrVII 384759 384760 . 180
chrVII 384769 384770 . 200
chrVII 384783 384784 . 320
chrVII 384837 384838 . 1380
chrVII 384846 384847 . 340
chrVII 384846 384847 . 140
chrVII 384848 384849 . 1020
chrVII 384896 384897 . 140
chrVII 384952 384953 . 120
chrVII 384969 384970 . 220
chrVII 384991 384992 . 800
chrVII 384993 384994 . 240
chrVII 385014 385015 . 180
chrVII 385038 385039 . 640
chrVII 385041 385042 . 660
chrVII 385052 385053 . 1000
chrVII 385104 385105 . 1200
chrVII 385112 385113 . 200
chrVII 385175 385176 . 1340
chrVII 385181 385182 . 180
chrVII 385229 385230 . 500
chrVII 385230 385231 . 640
chrVII 385269 385270 . 440
chrVII 385421 385422 . 440
chrVII 385497 385498 . 180
chrVII 385514 385515 . 120
chrVII 385568 385569 . 360
chrVII 385956 385957 . 220
chrVII 385959 385960 . 120
chrVII 386035 386036 . 180
chrVII 386146 386147 . 120
chrVII 386148 386149 . 1500
chrVII 386378 386379 . 480
chrVII 386560 386561 . 360
chrVII 386694 386695 . 200
chrVII 386716 386717 . 740
chrVII 386728 386729 . 580
chrVII 386969 386970 . 840
chrVII 387140 387141 . 1440
chrVII 387153 387154 . 2920
chrVII 387170 387171 . 260
chrVII 387393 387394 . 160
chrVII 387494 387495 . 900
chrVII 387638 387639 . 1640
chrVII 387795 387796 . 140
chrVII 387818 387819 . 120
chrVII 387830 387831 . 420
chrVII 387844 387845 . 1600
chrVII 387863 387864 . 320
chrVII 387910 387911 . 1520
chrVII 388036 388037 . 1140
chrVII 388158 388159 . 1280
chrVII 388349 388350 . 1580
chrVII 388366 388367 . 420
chrVII 388390 388391 . 160
chrVII 388412 388413 . 180
chrVII 388439 388440 . 160
chrVII 388503 388504 . 4160
chrVII 388529 388530 . 740
chrVII 388568 388569 . 120
chrVII 388580 388581 . 120
chrVII 388590 388591 . 440
chrVII 388614 388615 . 1520
chrVII 388623 388624 . 640
chrVII 388643 388644 . 220
chrVII 388762 388763 . 120
chrVII 388794 388795 . 120
chrVII 388801 388802 . 140
chrVII 388808 388809 . 180
chrVII 388903 388904 . 860
chrVII 388998 388999 . 140
chrVII 389817 389818 . 180
chrVII 389859 389860 . 180
chrVII 389871 389872 . 700
chrVII 389881 389882 . 160
chrVII 389887 389888 . 120
chrVII 389914 389915 . 480
chrVII 391541 391542 . 1580
chrVII 391823 391824 . 560
chrVII 391833 391834 . 300
chrVII 391847 391848 . 1200
chrVII 392064 392065 . 160
chrVII 392084 392085 . 280
chrVII 392110 392111 . 240
chrVII 392132 392133 . 960
chrVII 392133 392134 . 140
chrVII 392135 392136 . 160
chrVII 392136 392137 . 220
chrVII 392139 392140 . 1020
chrVII 392148 392149 . 300
chrVII 392159 392160 . 240
chrVII 392159 392160 . 120
chrVII 392165 392166 . 360
chrVII 392276 392277 . 360
chrVII 392296 392297 . 1120
chrVII 392305 392306 . 760
chrVII 392348 392349 . 220
chrVII 392360 392361 . 300
chrVII 392638 392639 . 160
chrVII 392925 392926 . 240
chrVII 392981 392982 . 940
chrVII 392984 392985 . 440
chrVII 393403 393404 . 120
chrVII 393413 393414 . 140
chrVII 393538 393539 . 260
chrVII 393567 393568 . 1860
chrVII 393597 393598 . 1400
chrVII 393599 393600 . 300
chrVII 393607 393608 . 120
chrVII 393616 393617 . 140
chrVII 393705 393706 . 200
chrVII 393744 393745 . 120
chrVII 393760 393761 . 340
chrVII 393766 393767 . 480
chrVII 393774 393775 . 220
chrVII 393780 393781 . 740
chrVII 393783 393784 . 1020
chrVII 393785 393786 . 300
chrVII 393787 393788 . 1000
chrVII 393791 393792 . 200
chrVII 393792 393793 . 380
chrVII 393832 393833 . 160
chrVII 393839 393840 . 2840
chrVII 393848 393849 . 2860
chrVII 393855 393856 . 380
chrVII 393859 393860 . 340
chrVII 393882 393883 . 620
chrVII 393885 393886 . 200
chrVII 393888 393889 . 120
chrVII 393906 393907 . 200
chrVII 393915 393916 . 160
chrVII 393919 393920 . 140
chrVII 394869 394870 . 120
chrVII 395024 395025 . 1380
chrVII 395038 395039 . 640
chrVII 395311 395312 . 140
chrVII 395312 395313 . 660
chrVII 395359 395360 . 800
chrVII 395704 395705 . 1460
chrVII 395841 395842 . 200
chrVII 395842 395843 . 1080
chrVII 395849 395850 . 160
chrVII 395887 395888 . 540
chrVII 395898 395899 . 1500
chrVII 395906 395907 . 160
chrVII 395910 395911 . 120
chrVII 395913 395914 . 160
chrVII 395917 395918 . 200
chrVII 395918 395919 . 140
chrVII 395919 395920 . 980
chrVII 395958 395959 . 360
chrVII 395981 395982 . 120
chrVII 396105 396106 . 120
chrVII 396296 396297 . 380
chrVII 396330 396331 . 300
chrVII 396910 396911 . 960
chrVII 397083 397084 . 140
chrVII 397427 397428 . 140
chrVII 397500 397501 . 460
chrVII 397529 397530 . 360
chrVII 397570 397571 . 460
chrVII 397718 397719 . 260
chrVII 397722 397723 . 140
chrVII 397732 397733 . 120
chrVII 397748 397749 . 140
chrVII 397753 397754 . 140
chrVII 397759 397760 . 520
chrVII 397778 397779 . 120
chrVII 397780 397781 . 960
chrVII 397783 397784 . 840
chrVII 397788 397789 . 220
chrVII 397822 397823 . 180
chrVII 397877 397878 . 200
chrVII 397888 397889 . 520
chrVII 397897 397898 . 620
chrVII 397943 397944 . 820
chrVII 397945 397946 . 1560
chrVII 397948 397949 . 120
chrVII 397952 397953 . 960
chrVII 397988 397989 . 780
chrVII 397992 397993 . 660
chrVII 397995 397996 . 420
chrVII 398002 398003 . 680
chrVII 398010 398011 . 140
chrVII 398031 398032 . 200
chrVII 398080 398081 . 120
chrVII 398084 398085 . 180
chrVII 398099 398100 . 1700
chrVII 398103 398104 . 180
chrVII 398105 398106 . 120
chrVII 398107 398108 . 840
chrVII 398130 398131 . 760
chrVII 398140 398141 . 240
chrVII 398148 398149 . 200
chrVII 398155 398156 . 160
chrVII 398171 398172 . 320
chrVII 398172 398173 . 120
chrVII 398173 398174 . 480
chrVII 398177 398178 . 160
chrVII 398180 398181 . 280
chrVII 398183 398184 . 180
chrVII 398189 398190 . 200
chrVII 398194 398195 . 180
chrVII 398219 398220 . 340
chrVII 398224 398225 . 140
chrVII 398260 398261 . 440
chrVII 398263 398264 . 220
chrVII 398288 398289 . 160
chrVII 398307 398308 . 280
chrVII 398328 398329 . 240
chrVII 398339 398340 . 300
chrVII 398344 398345 . 120
chrVII 398355 398356 . 120
chrVII 398381 398382 . 160
chrVII 398443 398444 . 180
chrVII 398566 398567 . 500
chrVII 400106 400107 . 280
chrVII 400117 400118 . 140
chrVII 400267 400268 . 140
chrVII 400299 400300 . 140
chrVII 400322 400323 . 440
chrVII 400340 400341 . 200
chrVII 400346 400347 . 120
chrVII 400352 400353 . 280
chrVII 400413 400414 . 140
chrVII 400467 400468 . 120
chrVII 400473 400474 . 280
chrVII 400474 400475 . 140
chrVII 400476 400477 . 280
chrVII 400481 400482 . 140
chrVII 400488 400489 . 3400
chrVII 400494 400495 . 400
chrVII 400497 400498 . 400
chrVII 400508 400509 . 120
chrVII 400521 400522 . 120
chrVII 400589 400590 . 140
chrVII 400597 400598 . 120
chrVII 400605 400606 . 160
chrVII 400617 400618 . 180
chrVII 400626 400627 . 320
chrVII 400631 400632 . 240
chrVII 400650 400651 . 180
chrVII 400660 400661 . 140
chrVII 400746 400747 . 1220
chrVII 400905 400906 . 160
chrVII 401061 401062 . 120
chrVII 401318 401319 . 140
chrVII 401349 401350 . 360
chrVII 401350 401351 . 480
chrVII 401356 401357 . 380
chrVII 401359 401360 . 280
chrVII 401370 401371 . 200
chrVII 401380 401381 . 740
chrVII 401392 401393 . 180
chrVII 401399 401400 . 840
chrVII 401425 401426 . 300
chrVII 401432 401433 . 880
chrVII 401441 401442 . 200
chrVII 401442 401443 . 160
chrVII 401462 401463 . 160
chrVII 401474 401475 . 3480
chrVII 401490 401491 . 220
chrVII 401490 401491 . 120
chrVII 401495 401496 . 560
chrVII 401501 401502 . 140
chrVII 401502 401503 . 1080
chrVII 401551 401552 . 340
chrVII 401571 401572 . 740
chrVII 401662 401663 . 540
chrVII 401668 401669 . 540
chrVII 401681 401682 . 120
chrVII 401681 401682 . 120
chrVII 402198 402199 . 380
chrVII 402371 402372 . 180
chrVII 402371 402372 . 140
chrVII 402377 402378 . 2740
chrVII 402387 402388 . 580
chrVII 402393 402394 . 260
chrVII 402399 402400 . 1080
chrVII 402401 402402 . 120
chrVII 402402 402403 . 280
chrVII 402405 402406 . 3380
chrVII 402419 402420 . 240
chrVII 402425 402426 . 160
chrVII 402467 402468 . 360
chrVII 402602 402603 . 940
chrVII 402621 402622 . 120
chrVII 402651 402652 . 600
chrVII 402970 402971 . 220
chrVII 403383 403384 . 140
chrVII 403489 403490 . 120
chrVII 403509 403510 . 140
chrVII 403648 403649 . 660
chrVII 403654 403655 . 380
chrVII 403694 403695 . 160
chrVII 403951 403952 . 120
chrVII 403977 403978 . 2840
chrVII 403984 403985 . 120
chrVII 403984 403985 . 220
chrVII 404023 404024 . 320
chrVII 404215 404216 . 120
chrVII 404254 404255 . 120
chrVII 404300 404301 . 140
chrVII 404310 404311 . 300
chrVII 404331 404332 . 220
chrVII 404342 404343 . 360
chrVII 404351 404352 . 120
chrVII 404354 404355 . 280
chrVII 404389 404390 . 120
chrVII 404410 404411 . 180
chrVII 404412 404413 . 120
chrVII 404506 404507 . 120
chrVII 404641 404642 . 120
chrVII 404674 404675 . 220
chrVII 404688 404689 . 580
chrVII 404695 404696 . 3160
chrVII 404701 404702 . 560
chrVII 404706 404707 . 120
chrVII 405397 405398 . 360
chrVII 405404 405405 . 360
chrVII 405426 405427 . 120
chrVII 405473 405474 . 120
chrVII 405502 405503 . 640
chrVII 405565 405566 . 180
chrVII 405568 405569 . 380
chrVII 405572 405573 . 620
chrVII 405575 405576 . 1300
chrVII 405597 405598 . 260
chrVII 405600 405601 . 320
chrVII 405602 405603 . 580
chrVII 405608 405609 . 380
chrVII 405613 405614 . 1200
chrVII 405615 405616 . 320
chrVII 405617 405618 . 200
chrVII 405619 405620 . 2440
chrVII 405622 405623 . 460
chrVII 405623 405624 . 520
chrVII 405624 405625 . 480
chrVII 405653 405654 . 980
chrVII 405664 405665 . 1080
chrVII 405667 405668 . 140
chrVII 405670 405671 . 580
chrVII 405681 405682 . 180
chrVII 405693 405694 . 540
chrVII 405696 405697 . 620
chrVII 405698 405699 . 1760
chrVII 405735 405736 . 840
chrVII 405750 405751 . 720
chrVII 405868 405869 . 160
chrVII 405908 405909 . 900
chrVII 405940 405941 . 460
chrVII 406109 406110 . 340
chrVII 406141 406142 . 180
chrVII 406447 406448 . 280
chrVII 406501 406502 . 140
chrVII 406558 406559 . 460
chrVII 406783 406784 . 220
chrVII 406896 406897 . 2160
chrVII 406986 406987 . 180
chrVII 407275 407276 . 200
chrVII 407298 407299 . 160
chrVII 407591 407592 . 880
chrVII 407909 407910 . 220
chrVII 408811 408812 . 600
chrVII 409251 409252 . 140
chrVII 409265 409266 . 160
chrVII 409268 409269 . 140
chrVII 409289 409290 . 280
chrVII 409638 409639 . 120
chrVII 409644 409645 . 1020
chrVII 409655 409656 . 820
chrVII 409782 409783 . 220
chrVII 409793 409794 . 120
chrVII 409799 409800 . 740
chrVII 409830 409831 . 1080
chrVII 409838 409839 . 320
chrVII 409845 409846 . 160
chrVII 409858 409859 . 360
chrVII 409863 409864 . 120
chrVII 409869 409870 . 1620
chrVII 409874 409875 . 180
chrVII 409896 409897 . 140
chrVII 409903 409904 . 140
chrVII 409930 409931 . 200
chrVII 410062 410063 . 120
chrVII 410089 410090 . 160
chrVII 411350 411351 . 120
chrVII 411353 411354 . 620
chrVII 411358 411359 . 1580
chrVII 411368 411369 . 620
chrVII 411381 411382 . 480
chrVII 411381 411382 . 280
chrVII 411385 411386 . 420
chrVII 411388 411389 . 120
chrVII 411423 411424 . 320
chrVII 411436 411437 . 360
chrVII 411469 411470 . 140
chrVII 411472 411473 . 160
chrVII 412150 412151 . 120
chrVII 412151 412152 . 340
chrVII 412164 412165 . 720
chrVII 412164 412165 . 220
chrVII 412188 412189 . 360
chrVII 412197 412198 . 140
chrVII 412201 412202 . 140
chrVII 412202 412203 . 180
chrVII 412221 412222 . 140
chrVII 412227 412228 . 120
chrVII 412234 412235 . 320
chrVII 412239 412240 . 140
chrVII 412243 412244 . 460
chrVII 412248 412249 . 680
chrVII 412254 412255 . 120
chrVII 412263 412264 . 200
chrVII 412268 412269 . 120
chrVII 412273 412274 . 160
chrVII 412276 412277 . 140
chrVII 412448 412449 . 300
chrVII 412450 412451 . 120
chrVII 412454 412455 . 280
chrVII 412468 412469 . 1200
chrVII 412475 412476 . 420
chrVII 412581 412582 . 280
chrVII 412599 412600 . 300
chrVII 412610 412611 . 1100
chrVII 412650 412651 . 180
chrVII 412786 412787 . 160
chrVII 412813 412814 . 760
chrVII 412826 412827 . 440
chrVII 412916 412917 . 160
chrVII 412918 412919 . 120
chrVII 412926 412927 . 720
chrVII 412966 412967 . 580
chrVII 412992 412993 . 980
chrVII 413002 413003 . 1160
chrVII 413003 413004 . 240
chrVII 413004 413005 . 120
chrVII 413011 413012 . 300
chrVII 413015 413016 . 160
chrVII 413018 413019 . 660
chrVII 413024 413025 . 1520
chrVII 413031 413032 . 220
chrVII 413039 413040 . 120
chrVII 413056 413057 . 1520
chrVII 413071 413072 . 160
chrVII 413182 413183 . 520
chrVII 413197 413198 . 240
chrVII 413202 413203 . 440
chrVII 413212 413213 . 160
chrVII 413228 413229 . 920
chrVII 413288 413289 . 160
chrVII 413288 413289 . 160
chrVII 413302 413303 . 120
chrVII 413311 413312 . 140
chrVII 413313 413314 . 120
chrVII 413317 413318 . 180
chrVII 413323 413324 . 180
chrVII 413360 413361 . 120
chrVII 413368 413369 . 160
chrVII 413401 413402 . 120
chrVII 413416 413417 . 460
chrVII 413418 413419 . 720
chrVII 413426 413427 . 760
chrVII 413434 413435 . 880
chrVII 413445 413446 . 120
chrVII 413482 413483 . 120
chrVII 413538 413539 . 120
chrVII 413549 413550 . 120
chrVII 413560 413561 . 120
chrVII 413567 413568 . 580
chrVII 413583 413584 . 120
chrVII 413606 413607 . 180
chrVII 413611 413612 . 360
chrVII 413703 413704 . 140
chrVII 413719 413720 . 140
chrVII 413839 413840 . 120
chrVII 413841 413842 . 120
chrVII 413933 413934 . 660
chrVII 413954 413955 . 220
chrVII 413963 413964 . 200
chrVII 413986 413987 . 760
chrVII 413992 413993 . 120
chrVII 414145 414146 . 220
chrVII 414186 414187 . 360
chrVII 414317 414318 . 160
chrVII 414336 414337 . 240
chrVII 414472 414473 . 140
chrVII 414603 414604 . 860
chrVII 414665 414666 . 240
chrVII 414681 414682 . 260
chrVII 414709 414710 . 120
chrVII 414724 414725 . 120
chrVII 414806 414807 . 120
chrVII 414846 414847 . 840
chrVII 414970 414971 . 420
chrVII 414985 414986 . 120
chrVII 415026 415027 . 160
chrVII 415246 415247 . 120
chrVII 415395 415396 . 120
chrVII 415496 415497 . 180
chrVII 415502 415503 . 120
chrVII 415633 415634 . 180
chrVII 415733 415734 . 240
chrVII 415801 415802 . 260
chrVII 415813 415814 . 260
chrVII 415947 415948 . 220
chrVII 416034 416035 . 340
chrVII 416080 416081 . 200
chrVII 416140 416141 . 420
chrVII 416168 416169 . 120
chrVII 417106 417107 . 320
chrVII 417285 417286 . 980
chrVII 417293 417294 . 160
chrVII 417296 417297 . 280
chrVII 417305 417306 . 120
chrVII 417311 417312 . 140
chrVII 417318 417319 . 1260
chrVII 417322 417323 . 520
chrVII 417328 417329 . 120
chrVII 417379 417380 . 120
chrVII 417380 417381 . 180
chrVII 417381 417382 . 120
chrVII 417386 417387 . 1280
chrVII 417389 417390 . 280
chrVII 417396 417397 . 960
chrVII 417400 417401 . 800
chrVII 417420 417421 . 340
chrVII 417444 417445 . 2100
chrVII 417742 417743 . 320
chrVII 418509 418510 . 140
chrVII 418513 418514 . 200
chrVII 418684 418685 . 120
chrVII 418725 418726 . 600
chrVII 418728 418729 . 760
chrVII 418729 418730 . 160
chrVII 418729 418730 . 1380
chrVII 418734 418735 . 200
chrVII 418739 418740 . 160
chrVII 418747 418748 . 120
chrVII 418943 418944 . 960
chrVII 418976 418977 . 1880
chrVII 419098 419099 . 120
chrVII 419119 419120 . 700
chrVII 419126 419127 . 540
chrVII 419243 419244 . 600
chrVII 419251 419252 . 1660
chrVII 419378 419379 . 300
chrVII 419460 419461 . 380
chrVII 419476 419477 . 240
chrVII 420263 420264 . 120
chrVII 420613 420614 . 140
chrVII 420664 420665 . 120
chrVII 420670 420671 . 820
chrVII 420675 420676 . 200
chrVII 420693 420694 . 280
chrVII 420707 420708 . 220
chrVII 420707 420708 . 360
chrVII 420711 420712 . 120
chrVII 420713 420714 . 240
chrVII 420719 420720 . 580
chrVII 420721 420722 . 140
chrVII 420723 420724 . 380
chrVII 420728 420729 . 120
chrVII 420740 420741 . 160
chrVII 420745 420746 . 300
chrVII 420752 420753 . 760
chrVII 420755 420756 . 180
chrVII 420762 420763 . 240
chrVII 420766 420767 . 1620
chrVII 420805 420806 . 160
chrVII 420832 420833 . 200
chrVII 420854 420855 . 860
chrVII 420859 420860 . 140
chrVII 420863 420864 . 500
chrVII 420867 420868 . 120
chrVII 420870 420871 . 280
chrVII 420873 420874 . 380
chrVII 420878 420879 . 980
chrVII 420880 420881 . 320
chrVII 420885 420886 . 660
chrVII 420888 420889 . 400
chrVII 420899 420900 . 680
chrVII 420914 420915 . 260
chrVII 420920 420921 . 340
chrVII 421037 421038 . 340
chrVII 421046 421047 . 800
chrVII 421055 421056 . 360
chrVII 421096 421097 . 120
chrVII 421213 421214 . 960
chrVII 421216 421217 . 1160
chrVII 421220 421221 . 160
chrVII 421222 421223 . 360
chrVII 421227 421228 . 260
chrVII 421250 421251 . 200
chrVII 421290 421291 . 380
chrVII 421299 421300 . 140
chrVII 421308 421309 . 200
chrVII 421312 421313 . 400
chrVII 421375 421376 . 1040
chrVII 421386 421387 . 380
chrVII 421431 421432 . 140
chrVII 421469 421470 . 1600
chrVII 421501 421502 . 360
chrVII 421743 421744 . 120
chrVII 421755 421756 . 160
chrVII 421783 421784 . 2720
chrVII 421924 421925 . 140
chrVII 421929 421930 . 400
chrVII 421961 421962 . 980
chrVII 421970 421971 . 4880
chrVII 421989 421990 . 120
chrVII 421997 421998 . 600
chrVII 422001 422002 . 440
chrVII 422007 422008 . 700
chrVII 422012 422013 . 420
chrVII 422015 422016 . 620
chrVII 422021 422022 . 440
chrVII 422033 422034 . 160
chrVII 422037 422038 . 120
chrVII 422039 422040 . 180
chrVII 422040 422041 . 440
chrVII 422047 422048 . 200
chrVII 422057 422058 . 320
chrVII 422092 422093 . 460
chrVII 422210 422211 . 160
chrVII 422213 422214 . 120
chrVII 422239 422240 . 140
chrVII 422351 422352 . 340
chrVII 422363 422364 . 120
chrVII 422370 422371 . 320
chrVII 422380 422381 . 200
chrVII 422382 422383 . 180
chrVII 422693 422694 . 1320
chrVII 422725 422726 . 280
chrVII 422838 422839 . 120
chrVII 422893 422894 . 200
chrVII 422987 422988 . 160
chrVII 423017 423018 . 160
chrVII 423026 423027 . 180
chrVII 423044 423045 . 220
chrVII 423121 423122 . 120
chrVII 423147 423148 . 300
chrVII 423156 423157 . 240
chrVII 423160 423161 . 400
chrVII 423228 423229 . 380
chrVII 423231 423232 . 140
chrVII 423272 423273 . 1340
chrVII 423294 423295 . 1020
chrVII 423303 423304 . 600
chrVII 423339 423340 . 220
chrVII 423354 423355 . 660
chrVII 423355 423356 . 500
chrVII 423380 423381 . 480
chrVII 423391 423392 . 420
chrVII 423404 423405 . 580
chrVII 423515 423516 . 980
chrVII 423557 423558 . 260
chrVII 423584 423585 . 260
chrVII 423625 423626 . 860
chrVII 423664 423665 . 460
chrVII 423674 423675 . 280
chrVII 423681 423682 . 160
chrVII 423686 423687 . 2040
chrVII 423689 423690 . 620
chrVII 423709 423710 . 120
chrVII 423721 423722 . 120
chrVII 423729 423730 . 360
chrVII 423739 423740 . 860
chrVII 423746 423747 . 180
chrVII 423764 423765 . 1240
chrVII 423767 423768 . 120
chrVII 423775 423776 . 280
chrVII 423785 423786 . 1180
chrVII 423796 423797 . 460
chrVII 423800 423801 . 200
chrVII 423907 423908 . 580
chrVII 423963 423964 . 260
chrVII 424018 424019 . 1220
chrVII 424068 424069 . 480
chrVII 424109 424110 . 140
chrVII 424234 424235 . 120
chrVII 424298 424299 . 600
chrVII 424351 424352 . 400
chrVII 424426 424427 . 220
chrVII 424455 424456 . 180
chrVII 424467 424468 . 140
chrVII 424475 424476 . 120
chrVII 424693 424694 . 140
chrVII 424757 424758 . 120
chrVII 424775 424776 . 120
chrVII 424883 424884 . 120
chrVII 424898 424899 . 140
chrVII 425032 425033 . 200
chrVII 425052 425053 . 380
chrVII 425074 425075 . 1520
chrVII 425115 425116 . 120
chrVII 425143 425144 . 280
chrVII 425252 425253 . 280
chrVII 425295 425296 . 660
chrVII 425373 425374 . 680
chrVII 425387 425388 . 180
chrVII 426914 426915 . 120
chrVII 426949 426950 . 300
chrVII 426981 426982 . 120
chrVII 427016 427017 . 120
chrVII 427027 427028 . 260
chrVII 427028 427029 . 120
chrVII 427042 427043 . 340
chrVII 427048 427049 . 460
chrVII 427056 427057 . 120
chrVII 427105 427106 . 120
chrVII 427111 427112 . 120
chrVII 427114 427115 . 160
chrVII 427129 427130 . 180
chrVII 427151 427152 . 140
chrVII 427163 427164 . 120
chrVII 427174 427175 . 120
chrVII 427178 427179 . 120
chrVII 427188 427189 . 160
chrVII 427211 427212 . 140
chrVII 427223 427224 . 140
chrVII 427225 427226 . 460
chrVII 427301 427302 . 120
chrVII 427384 427385 . 120
chrVII 427572 427573 . 500
chrVII 427728 427729 . 460
chrVII 427763 427764 . 180
chrVII 428045 428046 . 140
chrVII 428060 428061 . 160
chrVII 428165 428166 . 120
chrVII 428172 428173 . 160
chrVII 428211 428212 . 200
chrVII 428297 428298 . 120
chrVII 428411 428412 . 120
chrVII 428435 428436 . 180
chrVII 428485 428486 . 500
chrVII 428493 428494 . 1480
chrVII 428518 428519 . 260
chrVII 428649 428650 . 340
chrVII 428670 428671 . 180
chrVII 428877 428878 . 280
chrVII 428919 428920 . 160
chrVII 428989 428990 . 1420
chrVII 429013 429014 . 660
chrVII 429129 429130 . 420
chrVII 429154 429155 . 120
chrVII 429400 429401 . 420
chrVII 429472 429473 . 120
chrVII 429500 429501 . 240
chrVII 429538 429539 . 440
chrVII 429734 429735 . 200
chrVII 429763 429764 . 120
chrVII 429806 429807 . 280
chrVII 429918 429919 . 120
chrVII 430413 430414 . 460
chrVII 430820 430821 . 400
chrVII 431048 431049 . 220
chrVII 431056 431057 . 240
chrVII 431066 431067 . 880
chrVII 431093 431094 . 820
chrVII 431105 431106 . 360
chrVII 431111 431112 . 260
chrVII 431154 431155 . 400
chrVII 431498 431499 . 140
chrVII 431594 431595 . 200
chrVII 431651 431652 . 560
chrVII 431718 431719 . 320
chrVII 431754 431755 . 180
chrVII 431786 431787 . 340
chrVII 431822 431823 . 220
chrVII 432073 432074 . 260
chrVII 432093 432094 . 680
chrVII 432347 432348 . 740
chrVII 432355 432356 . 160
chrVII 432359 432360 . 500
chrVII 432523 432524 . 160
chrVII 432644 432645 . 300
chrVII 432668 432669 . 500
chrVII 432820 432821 . 2360
chrVII 432893 432894 . 120
chrVII 432897 432898 . 380
chrVII 433120 433121 . 120
chrVII 433126 433127 . 1060
chrVII 433141 433142 . 120
chrVII 433141 433142 . 280
chrVII 433143 433144 . 120
chrVII 433163 433164 . 140
chrVII 433200 433201 . 400
chrVII 433278 433279 . 120
chrVII 433291 433292 . 280
chrVII 433294 433295 . 240
chrVII 433297 433298 . 120
chrVII 433311 433312 . 160
chrVII 433319 433320 . 160
chrVII 433348 433349 . 180
chrVII 433366 433367 . 160
chrVII 433440 433441 . 120
chrVII 433465 433466 . 140
chrVII 433484 433485 . 160
chrVII 433501 433502 . 160
chrVII 433506 433507 . 180
chrVII 433535 433536 . 440
chrVII 433535 433536 . 120
chrVII 433537 433538 . 120
chrVII 433546 433547 . 140
chrVII 433557 433558 . 160
chrVII 433560 433561 . 280
chrVII 433573 433574 . 540
chrVII 433604 433605 . 200
chrVII 433624 433625 . 180
chrVII 433639 433640 . 320
chrVII 433652 433653 . 1040
chrVII 433655 433656 . 160
chrVII 433683 433684 . 120
chrVII 433689 433690 . 180
chrVII 433697 433698 . 120
chrVII 433792 433793 . 120
chrVII 433816 433817 . 120
chrVII 433843 433844 . 760
chrVII 433874 433875 . 140
chrVII 433912 433913 . 160
chrVII 433919 433920 . 180
chrVII 433922 433923 . 660
chrVII 433929 433930 . 200
chrVII 433932 433933 . 460
chrVII 433967 433968 . 180
chrVII 433967 433968 . 140
chrVII 433987 433988 . 120
chrVII 433994 433995 . 120
chrVII 434045 434046 . 400
chrVII 434048 434049 . 240
chrVII 434049 434050 . 400
chrVII 434051 434052 . 380
chrVII 434059 434060 . 120
chrVII 434062 434063 . 1200
chrVII 434064 434065 . 120
chrVII 434072 434073 . 160
chrVII 434077 434078 . 860
chrVII 434080 434081 . 120
chrVII 434128 434129 . 460
chrVII 434163 434164 . 260
chrVII 434206 434207 . 140
chrVII 434379 434380 . 680
chrVII 434401 434402 . 1580
chrVII 434485 434486 . 740
chrVII 434528 434529 . 180
chrVII 434562 434563 . 200
chrVII 434565 434566 . 140
chrVII 434677 434678 . 180
chrVII 434748 434749 . 380
chrVII 434751 434752 . 120
chrVII 434761 434762 . 160
chrVII 434786 434787 . 160
chrVII 434913 434914 . 120
chrVII 434965 434966 . 120
chrVII 434987 434988 . 120
chrVII 434995 434996 . 320
chrVII 435026 435027 . 180
chrVII 435041 435042 . 560
chrVII 435045 435046 . 840
chrVII 435048 435049 . 120
chrVII 435181 435182 . 260
chrVII 435370 435371 . 120
chrVII 435489 435490 . 3640
chrVII 435605 435606 . 160
chrVII 435836 435837 . 400
chrVII 436026 436027 . 120
chrVII 436055 436056 . 360
chrVII 436121 436122 . 180
chrVII 436165 436166 . 300
chrVII 436170 436171 . 140
chrVII 436335 436336 . 200
chrVII 436368 436369 . 680
chrVII 436650 436651 . 120
chrVII 436655 436656 . 140
chrVII 436685 436686 . 120
chrVII 436801 436802 . 140
chrVII 436832 436833 . 200
chrVII 436985 436986 . 160
chrVII 436996 436997 . 200
chrVII 437016 437017 . 200
chrVII 437035 437036 . 1220
chrVII 437048 437049 . 680
chrVII 437051 437052 . 3220
chrVII 437057 437058 . 120
chrVII 437061 437062 . 900
chrVII 437085 437086 . 320
chrVII 437088 437089 . 880
chrVII 437102 437103 . 180
chrVII 437110 437111 . 2320
chrVII 437132 437133 . 140
chrVII 437157 437158 . 1120
chrVII 437162 437163 . 860
chrVII 437177 437178 . 640
chrVII 437204 437205 . 120
chrVII 437213 437214 . 180
chrVII 437218 437219 . 300
chrVII 437307 437308 . 120
chrVII 437337 437338 . 140
chrVII 437348 437349 . 460
chrVII 437367 437368 . 380
chrVII 437524 437525 . 280
chrVII 438139 438140 . 340
chrVII 438277 438278 . 180
chrVII 438317 438318 . 120
chrVII 438330 438331 . 120
chrVII 438447 438448 . 140
chrVII 438468 438469 . 640
chrVII 438476 438477 . 140
chrVII 438526 438527 . 240
chrVII 438548 438549 . 220
chrVII 438551 438552 . 180
chrVII 438641 438642 . 560
chrVII 438678 438679 . 140
chrVII 438682 438683 . 120
chrVII 438802 438803 . 440
chrVII 438817 438818 . 620
chrVII 438915 438916 . 120
chrVII 438934 438935 . 200
chrVII 439824 439825 . 120
chrVII 439835 439836 . 220
chrVII 439842 439843 . 160
chrVII 439847 439848 . 560
chrVII 439857 439858 . 120
chrVII 439865 439866 . 460
chrVII 439865 439866 . 500
chrVII 439867 439868 . 180
chrVII 439869 439870 . 300
chrVII 439873 439874 . 360
chrVII 439879 439880 . 120
chrVII 439882 439883 . 340
chrVII 439888 439889 . 320
chrVII 439893 439894 . 160
chrVII 439897 439898 . 820
chrVII 439917 439918 . 340
chrVII 439932 439933 . 300
chrVII 439935 439936 . 280
chrVII 439951 439952 . 540
chrVII 439952 439953 . 260
chrVII 439952 439953 . 140
chrVII 439956 439957 . 400
chrVII 439961 439962 . 140
chrVII 439970 439971 . 160
chrVII 439979 439980 . 580
chrVII 439982 439983 . 140
chrVII 440560 440561 . 280
chrVII 440586 440587 . 120
chrVII 440608 440609 . 180
chrVII 440619 440620 . 280
chrVII 440627 440628 . 340
chrVII 440638 440639 . 400
chrVII 440644 440645 . 760
chrVII 440648 440649 . 540
chrVII 440652 440653 . 320
chrVII 440661 440662 . 200
chrVII 440674 440675 . 260
chrVII 440696 440697 . 240
chrVII 440700 440701 . 200
chrVII 440704 440705 . 300
chrVII 440708 440709 . 320
chrVII 440753 440754 . 120
chrVII 440875 440876 . 120
chrVII 440877 440878 . 1300
chrVII 440879 440880 . 160
chrVII 440879 440880 . 140
chrVII 440882 440883 . 300
chrVII 440934 440935 . 120
chrVII 440998 440999 . 120
chrVII 441188 441189 . 180
chrVII 441343 441344 . 480
chrVII 441358 441359 . 280
chrVII 441371 441372 . 120
chrVII 441385 441386 . 260
chrVII 441443 441444 . 120
chrVII 441454 441455 . 220
chrVII 441493 441494 . 120
chrVII 441500 441501 . 1000
chrVII 441508 441509 . 620
chrVII 441585 441586 . 280
chrVII 441653 441654 . 940
chrVII 441713 441714 . 940
chrVII 441895 441896 . 120
chrVII 442045 442046 . 240
chrVII 442051 442052 . 140
chrVII 442137 442138 . 140
chrVII 442245 442246 . 260
chrVII 442512 442513 . 120
chrVII 442543 442544 . 220
chrVII 442928 442929 . 340
chrVII 442933 442934 . 480
chrVII 443055 443056 . 120
chrVII 443102 443103 . 540
chrVII 443105 443106 . 140
chrVII 443204 443205 . 180
chrVII 443208 443209 . 460
chrVII 443209 443210 . 200
chrVII 443219 443220 . 120
chrVII 443248 443249 . 680
chrVII 443277 443278 . 1440
chrVII 443366 443367 . 120
chrVII 443399 443400 . 440
chrVII 443405 443406 . 280
chrVII 443413 443414 . 720
chrVII 443417 443418 . 240
chrVII 443423 443424 . 680
chrVII 443439 443440 . 1040
chrVII 443441 443442 . 160
chrVII 443447 443448 . 2220
chrVII 443465 443466 . 220
chrVII 443466 443467 . 1040
chrVII 443473 443474 . 1180
chrVII 443477 443478 . 200
chrVII 443487 443488 . 260
chrVII 443489 443490 . 180
chrVII 443496 443497 . 140
chrVII 443516 443517 . 480
chrVII 443518 443519 . 120
chrVII 443519 443520 . 120
chrVII 443519 443520 . 360
chrVII 443532 443533 . 400
chrVII 443534 443535 . 380
chrVII 443542 443543 . 160
chrVII 443544 443545 . 800
chrVII 443550 443551 . 180
chrVII 443579 443580 . 240
chrVII 443583 443584 . 160
chrVII 443658 443659 . 660
chrVII 443749 443750 . 160
chrVII 443761 443762 . 180
chrVII 443832 443833 . 260
chrVII 443848 443849 . 240
chrVII 443852 443853 . 280
chrVII 443864 443865 . 220
chrVII 443871 443872 . 340
chrVII 443878 443879 . 320
chrVII 443885 443886 . 120
chrVII 443909 443910 . 240
chrVII 443927 443928 . 160
chrVII 443936 443937 . 980
chrVII 443960 443961 . 140
chrVII 444006 444007 . 360
chrVII 444016 444017 . 260
chrVII 444050 444051 . 140
chrVII 444102 444103 . 360
chrVII 444124 444125 . 280
chrVII 444134 444135 . 760
chrVII 444198 444199 . 1060
chrVII 444221 444222 . 480
chrVII 444294 444295 . 120
chrVII 444413 444414 . 560
chrVII 444424 444425 . 460
chrVII 444584 444585 . 260
chrVII 444612 444613 . 120
chrVII 444775 444776 . 180
chrVII 445262 445263 . 420
chrVII 445277 445278 . 160
chrVII 445368 445369 . 140
chrVII 445381 445382 . 120
chrVII 445547 445548 . 180
chrVII 445572 445573 . 180
chrVII 445669 445670 . 340
chrVII 445708 445709 . 160
chrVII 445726 445727 . 980
chrVII 446176 446177 . 120
chrVII 446194 446195 . 520
chrVII 446204 446205 . 180
chrVII 446207 446208 . 1100
chrVII 446209 446210 . 1000
chrVII 446215 446216 . 360
chrVII 446215 446216 . 140
chrVII 446219 446220 . 140
chrVII 446219 446220 . 160
chrVII 446232 446233 . 180
chrVII 446235 446236 . 120
chrVII 446260 446261 . 400
chrVII 446264 446265 . 200
chrVII 446267 446268 . 180
chrVII 446282 446283 . 180
chrVII 446290 446291 . 220
chrVII 446304 446305 . 320
chrVII 446307 446308 . 460
chrVII 446316 446317 . 880
chrVII 446321 446322 . 140
chrVII 446331 446332 . 240
chrVII 446345 446346 . 3860
chrVII 448601 448602 . 140
chrVII 448610 448611 . 260
chrVII 448620 448621 . 560
chrVII 448623 448624 . 260
chrVII 448624 448625 . 220
chrVII 448638 448639 . 180
chrVII 448641 448642 . 1080
chrVII 448650 448651 . 1060
chrVII 448660 448661 . 120
chrVII 448677 448678 . 280
chrVII 448724 448725 . 320
chrVII 448729 448730 . 140
chrVII 448740 448741 . 260
chrVII 448746 448747 . 120
chrVII 448764 448765 . 200
chrVII 448812 448813 . 140
chrVII 448892 448893 . 540
chrVII 449064 449065 . 260
chrVII 449074 449075 . 140
chrVII 449147 449148 . 120
chrVII 449355 449356 . 180
chrVII 449511 449512 . 1140
chrVII 449531 449532 . 460
chrVII 450018 450019 . 700
chrVII 450023 450024 . 980
chrVII 450057 450058 . 140
chrVII 450060 450061 . 280
chrVII 450066 450067 . 500
chrVII 450075 450076 . 1100
chrVII 450082 450083 . 1000
chrVII 450104 450105 . 120
chrVII 450249 450250 . 220
chrVII 451095 451096 . 620
chrVII 451371 451372 . 120
chrVII 451664 451665 . 500
chrVII 451677 451678 . 120
chrVII 451808 451809 . 760
chrVII 451814 451815 . 160
chrVII 451819 451820 . 380
chrVII 451842 451843 . 1120
chrVII 451967 451968 . 260
chrVII 452019 452020 . 420
chrVII 452167 452168 . 440
chrVII 452175 452176 . 300
chrVII 452178 452179 . 180
chrVII 452181 452182 . 240
chrVII 452186 452187 . 960
chrVII 452187 452188 . 1740
chrVII 452187 452188 . 200
chrVII 452188 452189 . 160
chrVII 452193 452194 . 1200
chrVII 452195 452196 . 240
chrVII 452200 452201 . 160
chrVII 452201 452202 . 580
chrVII 452207 452208 . 600
chrVII 452253 452254 . 120
chrVII 452261 452262 . 1220
chrVII 452270 452271 . 320
chrVII 452276 452277 . 2260
chrVII 452276 452277 . 160
chrVII 452278 452279 . 120
chrVII 452282 452283 . 540
chrVII 452287 452288 . 300
chrVII 452299 452300 . 920
chrVII 453208 453209 . 120
chrVII 454497 454498 . 180
chrVII 454632 454633 . 160
chrVII 454641 454642 . 180
chrVII 454657 454658 . 120
chrVII 454701 454702 . 160
chrVII 454736 454737 . 140
chrVII 455021 455022 . 280
chrVII 455164 455165 . 500
chrVII 455165 455166 . 200
chrVII 455348 455349 . 400
chrVII 456003 456004 . 640
chrVII 456022 456023 . 180
chrVII 456034 456035 . 260
chrVII 456057 456058 . 180
chrVII 456175 456176 . 240
chrVII 456339 456340 . 160
chrVII 456425 456426 . 480
chrVII 456464 456465 . 340
chrVII 456532 456533 . 140
chrVII 456774 456775 . 480
chrVII 456924 456925 . 1720
chrVII 456975 456976 . 180
chrVII 457032 457033 . 120
chrVII 457124 457125 . 120
chrVII 457249 457250 . 120
chrVII 457951 457952 . 160
chrVII 457953 457954 . 740
chrVII 457965 457966 . 480
chrVII 457968 457969 . 400
chrVII 457976 457977 . 980
chrVII 457991 457992 . 320
chrVII 457999 458000 . 660
chrVII 458001 458002 . 220
chrVII 458001 458002 . 140
chrVII 458018 458019 . 220
chrVII 458020 458021 . 400
chrVII 458029 458030 . 220
chrVII 458041 458042 . 300
chrVII 458041 458042 . 120
chrVII 458047 458048 . 460
chrVII 458228 458229 . 240
chrVII 458334 458335 . 160
chrVII 458723 458724 . 400
chrVII 459076 459077 . 120
chrVII 459698 459699 . 400
chrVII 459704 459705 . 300
chrVII 459738 459739 . 1240
chrVII 459744 459745 . 160
chrVII 459773 459774 . 180
chrVII 459778 459779 . 180
chrVII 459779 459780 . 740
chrVII 459779 459780 . 540
chrVII 459783 459784 . 1180
chrVII 459784 459785 . 140
chrVII 459785 459786 . 120
chrVII 459792 459793 . 580
chrVII 459795 459796 . 160
chrVII 459796 459797 . 120
chrVII 459796 459797 . 380
chrVII 459808 459809 . 140
chrVII 459818 459819 . 200
chrVII 459821 459822 . 480
chrVII 459829 459830 . 620
chrVII 459846 459847 . 180
chrVII 459961 459962 . 320
chrVII 459978 459979 . 360
chrVII 460274 460275 . 280
chrVII 460604 460605 . 640
chrVII 460609 460610 . 140
chrVII 460642 460643 . 120
chrVII 460665 460666 . 220
chrVII 460748 460749 . 140
chrVII 460825 460826 . 500
chrVII 460962 460963 . 360
chrVII 460975 460976 . 360
chrVII 460993 460994 . 120
chrVII 461145 461146 . 140
chrVII 461160 461161 . 1220
chrVII 461295 461296 . 140
chrVII 461304 461305 . 160
chrVII 461314 461315 . 800
chrVII 461473 461474 . 300
chrVII 461480 461481 . 660
chrVII 461489 461490 . 140
chrVII 461492 461493 . 520
chrVII 461498 461499 . 320
chrVII 461500 461501 . 460
chrVII 461544 461545 . 160
chrVII 461550 461551 . 240
chrVII 461558 461559 . 200
chrVII 461561 461562 . 680
chrVII 461564 461565 . 160
chrVII 461572 461573 . 180
chrVII 461576 461577 . 300
chrVII 461602 461603 . 300
chrVII 461635 461636 . 160
chrVII 461860 461861 . 240
chrVII 461888 461889 . 480
chrVII 461903 461904 . 420
chrVII 462085 462086 . 220
chrVII 462371 462372 . 1080
chrVII 462532 462533 . 460
chrVII 462634 462635 . 160
chrVII 462836 462837 . 420
chrVII 462867 462868 . 200
chrVII 462922 462923 . 300
chrVII 463493 463494 . 200
chrVII 463637 463638 . 160
chrVII 463923 463924 . 120
chrVII 464118 464119 . 600
chrVII 464283 464284 . 500
chrVII 464304 464305 . 340
chrVII 464312 464313 . 360
chrVII 464364 464365 . 220
chrVII 464423 464424 . 180
chrVII 464464 464465 . 480
chrVII 464466 464467 . 140
chrVII 464518 464519 . 1500
chrVII 464521 464522 . 120
chrVII 464633 464634 . 120
chrVII 464847 464848 . 120
chrVII 464859 464860 . 140
chrVII 464862 464863 . 880
chrVII 464891 464892 . 520
chrVII 464908 464909 . 260
chrVII 464965 464966 . 160
chrVII 464969 464970 . 220
chrVII 465044 465045 . 800
chrVII 465045 465046 . 840
chrVII 465045 465046 . 220
chrVII 465046 465047 . 120
chrVII 465064 465065 . 220
chrVII 465075 465076 . 440
chrVII 465183 465184 . 2500
chrVII 465197 465198 . 380
chrVII 465204 465205 . 220
chrVII 465207 465208 . 320
chrVII 465212 465213 . 800
chrVII 465221 465222 . 1200
chrVII 465387 465388 . 160
chrVII 465399 465400 . 320
chrVII 465535 465536 . 480
chrVII 465643 465644 . 120
chrVII 465644 465645 . 180
chrVII 465645 465646 . 2060
chrVII 465648 465649 . 600
chrVII 465652 465653 . 580
chrVII 465656 465657 . 2740
chrVII 465681 465682 . 120
chrVII 465695 465696 . 120
chrVII 465699 465700 . 140
chrVII 465702 465703 . 120
chrVII 465707 465708 . 160
chrVII 465710 465711 . 280
chrVII 465759 465760 . 160
chrVII 465768 465769 . 200
chrVII 465803 465804 . 140
chrVII 466035 466036 . 180
chrVII 466221 466222 . 480
chrVII 466509 466510 . 140
chrVII 466512 466513 . 120
chrVII 466745 466746 . 740
chrVII 466786 466787 . 440
chrVII 466897 466898 . 420
chrVII 467640 467641 . 960
chrVII 467739 467740 . 800
chrVII 468082 468083 . 120
chrVII 468171 468172 . 1720
chrVII 468331 468332 . 1320
chrVII 468362 468363 . 340
chrVII 468469 468470 . 240
chrVII 468574 468575 . 180
chrVII 468593 468594 . 180
chrVII 468676 468677 . 240
chrVII 468691 468692 . 120
chrVII 468789 468790 . 320
chrVII 468807 468808 . 200
chrVII 468828 468829 . 120
chrVII 468831 468832 . 120
chrVII 468848 468849 . 320
chrVII 468872 468873 . 440
chrVII 468877 468878 . 140
chrVII 468920 468921 . 120
chrVII 468951 468952 . 460
chrVII 468952 468953 . 280
chrVII 468966 468967 . 140
chrVII 469079 469080 . 400
chrVII 469084 469085 . 480
chrVII 469106 469107 . 220
chrVII 469109 469110 . 120
chrVII 469119 469120 . 180
chrVII 469136 469137 . 460
chrVII 469174 469175 . 180
chrVII 469302 469303 . 400
chrVII 469341 469342 . 820
chrVII 469353 469354 . 320
chrVII 469417 469418 . 460
chrVII 469427 469428 . 740
chrVII 469454 469455 . 480
chrVII 469478 469479 . 640
chrVII 469587 469588 . 180
chrVII 469744 469745 . 560
chrVII 469788 469789 . 120
chrVII 470029 470030 . 1000
chrVII 470306 470307 . 300
chrVII 470392 470393 . 160
chrVII 470415 470416 . 380
chrVII 470630 470631 . 680
chrVII 470742 470743 . 560
chrVII 471040 471041 . 320
chrVII 471126 471127 . 900
chrVII 471184 471185 . 120
chrVII 471322 471323 . 680
chrVII 471333 471334 . 300
chrVII 471346 471347 . 120
chrVII 471798 471799 . 920
chrVII 471808 471809 . 540
chrVII 471895 471896 . 600
chrVII 471948 471949 . 160
chrVII 471994 471995 . 500
chrVII 472012 472013 . 120
chrVII 472069 472070 . 300
chrVII 472109 472110 . 380
chrVII 472123 472124 . 1000
chrVII 472163 472164 . 300
chrVII 472249 472250 . 940
chrVII 472258 472259 . 280
chrVII 472264 472265 . 640
chrVII 472273 472274 . 180
chrVII 472292 472293 . 120
chrVII 472293 472294 . 140
chrVII 472446 472447 . 1340
chrVII 472479 472480 . 200
chrVII 472488 472489 . 260
chrVII 472499 472500 . 240
chrVII 472503 472504 . 300
chrVII 472506 472507 . 1840
chrVII 472511 472512 . 140
chrVII 472511 472512 . 360
chrVII 472530 472531 . 520
chrVII 472662 472663 . 400
chrVII 472679 472680 . 480
chrVII 472688 472689 . 140
chrVII 472689 472690 . 500
chrVII 472695 472696 . 120
chrVII 472713 472714 . 200
chrVII 472732 472733 . 480
chrVII 472746 472747 . 220
chrVII 472748 472749 . 220
chrVII 472755 472756 . 180
chrVII 472774 472775 . 1080
chrVII 472786 472787 . 800
chrVII 472794 472795 . 140
chrVII 472819 472820 . 860
chrVII 474324 474325 . 260
chrVII 474334 474335 . 140
chrVII 474350 474351 . 440
chrVII 474351 474352 . 120
chrVII 474510 474511 . 1460
chrVII 474529 474530 . 1180
chrVII 474541 474542 . 320
chrVII 475312 475313 . 120
chrVII 475324 475325 . 1720
chrVII 475328 475329 . 940
chrVII 475330 475331 . 140
chrVII 475332 475333 . 680
chrVII 475334 475335 . 780
chrVII 475338 475339 . 1460
chrVII 475339 475340 . 320
chrVII 475339 475340 . 460
chrVII 475345 475346 . 780
chrVII 475348 475349 . 1780
chrVII 475352 475353 . 260
chrVII 475354 475355 . 2280
chrVII 475358 475359 . 120
chrVII 475364 475365 . 440
chrVII 475368 475369 . 600
chrVII 475397 475398 . 220
chrVII 475409 475410 . 140
chrVII 475415 475416 . 260
chrVII 475417 475418 . 940
chrVII 475422 475423 . 520
chrVII 475423 475424 . 180
chrVII 475434 475435 . 580
chrVII 475444 475445 . 580
chrVII 475452 475453 . 420
chrVII 475477 475478 . 520
chrVII 475762 475763 . 140
chrVII 475916 475917 . 160
chrVII 475940 475941 . 340
chrVII 475956 475957 . 180
chrVII 476077 476078 . 260
chrVII 476081 476082 . 420
chrVII 476115 476116 . 200
chrVII 476146 476147 . 2960
chrVII 476194 476195 . 240
chrVII 476253 476254 . 200
chrVII 476359 476360 . 900
chrVII 478789 478790 . 560
chrVII 478799 478800 . 440
chrVII 478805 478806 . 120
chrVII 478807 478808 . 520
chrVII 478807 478808 . 160
chrVII 478808 478809 . 280
chrVII 478813 478814 . 300
chrVII 478820 478821 . 1280
chrVII 478880 478881 . 300
chrVII 478885 478886 . 160
chrVII 478889 478890 . 500
chrVII 478895 478896 . 380
chrVII 478896 478897 . 160
chrVII 478896 478897 . 460
chrVII 478904 478905 . 520
chrVII 478910 478911 . 520
chrVII 478911 478912 . 280
chrVII 478922 478923 . 440
chrVII 478928 478929 . 480
chrVII 478931 478932 . 620
chrVII 478932 478933 . 160
chrVII 478933 478934 . 120
chrVII 478933 478934 . 220
chrVII 478939 478940 . 220
chrVII 478961 478962 . 260
chrVII 478977 478978 . 180
chrVII 479008 479009 . 200
chrVII 479018 479019 . 200
chrVII 479023 479024 . 300
chrVII 479033 479034 . 160
chrVII 479045 479046 . 160
chrVII 479062 479063 . 120
chrVII 479094 479095 . 140
chrVII 479095 479096 . 1880
chrVII 479099 479100 . 220
chrVII 479108 479109 . 360
chrVII 479110 479111 . 280
chrVII 479113 479114 . 1340
chrVII 479120 479121 . 3620
chrVII 479124 479125 . 140
chrVII 479128 479129 . 2600
chrVII 479130 479131 . 120
chrVII 479132 479133 . 900
chrVII 479137 479138 . 120
chrVII 479144 479145 . 200
chrVII 479149 479150 . 160
chrVII 479153 479154 . 440
chrVII 479218 479219 . 220
chrVII 479219 479220 . 780
chrVII 479313 479314 . 640
chrVII 479338 479339 . 120
chrVII 479370 479371 . 140
chrVII 479491 479492 . 120
chrVII 479511 479512 . 120
chrVII 479635 479636 . 120
chrVII 479647 479648 . 300
chrVII 479704 479705 . 120
chrVII 479709 479710 . 120
chrVII 479712 479713 . 200
chrVII 479779 479780 . 120
chrVII 483030 483031 . 280
chrVII 483036 483037 . 180
chrVII 483040 483041 . 280
chrVII 483048 483049 . 960
chrVII 483054 483055 . 500
chrVII 483060 483061 . 220
chrVII 483066 483067 . 240
chrVII 483069 483070 . 180
chrVII 483073 483074 . 140
chrVII 483103 483104 . 160
chrVII 483115 483116 . 160
chrVII 483126 483127 . 520
chrVII 483158 483159 . 200
chrVII 483169 483170 . 340
chrVII 483172 483173 . 1060
chrVII 483178 483179 . 500
chrVII 483188 483189 . 1260
chrVII 483199 483200 . 460
chrVII 483210 483211 . 180
chrVII 483223 483224 . 220
chrVII 483231 483232 . 580
chrVII 483235 483236 . 900
chrVII 483243 483244 . 1040
chrVII 483264 483265 . 2220
chrVII 483284 483285 . 400
chrVII 483289 483290 . 280
chrVII 483290 483291 . 300
chrVII 483293 483294 . 560
chrVII 483297 483298 . 320
chrVII 483305 483306 . 2860
chrVII 483309 483310 . 880
chrVII 483315 483316 . 120
chrVII 483316 483317 . 260
chrVII 483316 483317 . 460
chrVII 483326 483327 . 1160
chrVII 483332 483333 . 840
chrVII 483337 483338 . 860
chrVII 483337 483338 . 140
chrVII 483343 483344 . 1940
chrVII 483353 483354 . 3480
chrVII 483368 483369 . 560
chrVII 483375 483376 . 580
chrVII 483383 483384 . 220
chrVII 483384 483385 . 1740
chrVII 483384 483385 . 120
chrVII 483386 483387 . 120
chrVII 483392 483393 . 340
chrVII 483399 483400 . 120
chrVII 483507 483508 . 740
chrVII 483512 483513 . 440
chrVII 483569 483570 . 120
chrVII 483575 483576 . 420
chrVII 483576 483577 . 140
chrVII 483631 483632 . 260
chrVII 483631 483632 . 120
chrVII 483635 483636 . 240
chrVII 483642 483643 . 140
chrVII 483658 483659 . 1640
chrVII 483702 483703 . 120
chrVII 483707 483708 . 200
chrVII 483713 483714 . 320
chrVII 483718 483719 . 1160
chrVII 483728 483729 . 120
chrVII 483732 483733 . 500
chrVII 483734 483735 . 1640
chrVII 483738 483739 . 360
chrVII 483740 483741 . 1980
chrVII 483742 483743 . 500
chrVII 483751 483752 . 360
chrVII 483754 483755 . 140
chrVII 483755 483756 . 140
chrVII 483775 483776 . 140
chrVII 483779 483780 . 180
chrVII 483782 483783 . 120
chrVII 483783 483784 . 140
chrVII 483783 483784 . 540
chrVII 483788 483789 . 320
chrVII 483788 483789 . 120
chrVII 483797 483798 . 320
chrVII 483815 483816 . 600
chrVII 483818 483819 . 480
chrVII 483826 483827 . 220
chrVII 483851 483852 . 380
chrVII 483854 483855 . 160
chrVII 483886 483887 . 160
chrVII 483890 483891 . 160
chrVII 483901 483902 . 120
chrVII 483903 483904 . 280
chrVII 483909 483910 . 320
chrVII 483914 483915 . 180
chrVII 483946 483947 . 300
chrVII 483954 483955 . 420
chrVII 483991 483992 . 620
chrVII 483992 483993 . 460
chrVII 483995 483996 . 320
chrVII 483999 484000 . 600
chrVII 484007 484008 . 640
chrVII 484047 484048 . 120
chrVII 484061 484062 . 1120
chrVII 484071 484072 . 600
chrVII 484083 484084 . 380
chrVII 484118 484119 . 220
chrVII 484119 484120 . 160
chrVII 484119 484120 . 280
chrVII 484122 484123 . 140
chrVII 484129 484130 . 180
chrVII 484135 484136 . 300
chrVII 484137 484138 . 400
chrVII 484143 484144 . 120
chrVII 484187 484188 . 120
chrVII 484210 484211 . 980
chrVII 484226 484227 . 240
chrVII 484244 484245 . 120
chrVII 484259 484260 . 120
chrVII 484268 484269 . 120
chrVII 484273 484274 . 120
chrVII 484282 484283 . 120
chrVII 484299 484300 . 120
chrVII 484302 484303 . 300
chrVII 484310 484311 . 120
chrVII 484313 484314 . 240
chrVII 484313 484314 . 400
chrVII 484317 484318 . 120
chrVII 484319 484320 . 140
chrVII 484320 484321 . 120
chrVII 484322 484323 . 160
chrVII 484325 484326 . 160
chrVII 484333 484334 . 440
chrVII 484334 484335 . 320
chrVII 484335 484336 . 180
chrVII 484337 484338 . 120
chrVII 484340 484341 . 140
chrVII 484343 484344 . 120
chrVII 484349 484350 . 740
chrVII 484352 484353 . 160
chrVII 484353 484354 . 120
chrVII 484355 484356 . 120
chrVII 484362 484363 . 120
chrVII 484365 484366 . 200
chrVII 484372 484373 . 180
chrVII 484379 484380 . 120
chrVII 484380 484381 . 120
chrVII 484383 484384 . 120
chrVII 484388 484389 . 180
chrVII 484392 484393 . 200
chrVII 484397 484398 . 140
chrVII 484414 484415 . 140
chrVII 484415 484416 . 120
chrVII 484423 484424 . 200
chrVII 484447 484448 . 120
chrVII 484481 484482 . 140
chrVII 484485 484486 . 140
chrVII 484493 484494 . 120
chrVII 484495 484496 . 340
chrVII 484504 484505 . 340
chrVII 484515 484516 . 260
chrVII 484521 484522 . 580
chrVII 484528 484529 . 280
chrVII 484528 484529 . 180
chrVII 484532 484533 . 380
chrVII 484553 484554 . 320
chrVII 484568 484569 . 140
chrVII 484570 484571 . 380
chrVII 484577 484578 . 160
chrVII 484622 484623 . 120
chrVII 484658 484659 . 2000
chrVII 484669 484670 . 240
chrVII 484675 484676 . 560
chrVII 484682 484683 . 540
chrVII 484703 484704 . 1700
chrVII 484717 484718 . 1220
chrVII 484722 484723 . 260
chrVII 484728 484729 . 380
chrVII 484742 484743 . 320
chrVII 484748 484749 . 500
chrVII 484762 484763 . 180
chrVII 484763 484764 . 120
chrVII 484770 484771 . 200
chrVII 484774 484775 . 140
chrVII 484780 484781 . 640
chrVII 484783 484784 . 340
chrVII 484815 484816 . 120
chrVII 484821 484822 . 600
chrVII 484830 484831 . 280
chrVII 484836 484837 . 720
chrVII 484846 484847 . 580
chrVII 484857 484858 . 560
chrVII 484862 484863 . 700
chrVII 484866 484867 . 120
chrVII 484905 484906 . 280
chrVII 484969 484970 . 360
chrVII 484979 484980 . 1940
chrVII 484995 484996 . 260
chrVII 485004 485005 . 740
chrVII 485010 485011 . 860
chrVII 485015 485016 . 140
chrVII 485050 485051 . 300
chrVII 485058 485059 . 200
chrVII 485064 485065 . 220
chrVII 485069 485070 . 360
chrVII 485119 485120 . 120
chrVII 485129 485130 . 200
chrVII 485202 485203 . 1700
chrVII 485204 485205 . 180
chrVII 485216 485217 . 1120
chrVII 485220 485221 . 140
chrVII 485224 485225 . 760
chrVII 485226 485227 . 320
chrVII 485226 485227 . 1060
chrVII 485234 485235 . 2120
chrVII 485240 485241 . 120
chrVII 485256 485257 . 680
chrVII 485264 485265 . 120
chrVII 485267 485268 . 120
chrVII 485271 485272 . 200
chrVII 485277 485278 . 600
chrVII 485286 485287 . 200
chrVII 485296 485297 . 140
chrVII 485299 485300 . 180
chrVII 485303 485304 . 280
chrVII 485307 485308 . 340
chrVII 485310 485311 . 280
chrVII 485341 485342 . 180
chrVII 485348 485349 . 140
chrVII 485352 485353 . 120
chrVII 485355 485356 . 180
chrVII 485360 485361 . 380
chrVII 485367 485368 . 900
chrVII 485377 485378 . 220
chrVII 485384 485385 . 380
chrVII 485387 485388 . 320
chrVII 485388 485389 . 140
chrVII 485389 485390 . 120
chrVII 485391 485392 . 1300
chrVII 485392 485393 . 140
chrVII 485392 485393 . 120
chrVII 485393 485394 . 460
chrVII 485393 485394 . 1220
chrVII 485395 485396 . 560
chrVII 485397 485398 . 280
chrVII 485401 485402 . 620
chrVII 485404 485405 . 360
chrVII 485407 485408 . 140
chrVII 485412 485413 . 340
chrVII 485425 485426 . 260
chrVII 485434 485435 . 120
chrVII 485441 485442 . 420
chrVII 485443 485444 . 120
chrVII 485444 485445 . 320
chrVII 485448 485449 . 240
chrVII 485453 485454 . 300
chrVII 485462 485463 . 120
chrVII 485463 485464 . 160
chrVII 485493 485494 . 200
chrVII 485503 485504 . 180
chrVII 485518 485519 . 260
chrVII 485584 485585 . 200
chrVII 485600 485601 . 340
chrVII 485745 485746 . 540
chrVII 485752 485753 . 180
chrVII 485903 485904 . 500
chrVII 485913 485914 . 120
chrVII 485920 485921 . 120
chrVII 485925 485926 . 320
chrVII 485947 485948 . 140
chrVII 485999 486000 . 160
chrVII 486093 486094 . 280
chrVII 486105 486106 . 260
chrVII 486111 486112 . 180
chrVII 486333 486334 . 240
chrVII 486400 486401 . 120
chrVII 486514 486515 . 280
chrVII 486550 486551 . 260
chrVII 486598 486599 . 620
chrVII 486613 486614 . 160
chrVII 486691 486692 . 1220
chrVII 486749 486750 . 900
chrVII 486752 486753 . 120
chrVII 486824 486825 . 160
chrVII 486862 486863 . 120
chrVII 486910 486911 . 280
chrVII 487046 487047 . 120
chrVII 487124 487125 . 1740
chrVII 487142 487143 . 200
chrVII 487166 487167 . 420
chrVII 487171 487172 . 520
chrVII 487192 487193 . 640
chrVII 487296 487297 . 120
chrVII 487322 487323 . 520
chrVII 487337 487338 . 300
chrVII 487404 487405 . 1260
chrVII 487415 487416 . 140
chrVII 487437 487438 . 700
chrVII 487461 487462 . 700
chrVII 487540 487541 . 200
chrVII 487833 487834 . 500
chrVII 487907 487908 . 140
chrVII 488319 488320 . 200
chrVII 488497 488498 . 320
chrVII 488502 488503 . 300
chrVII 488510 488511 . 140
chrVII 488639 488640 . 140
chrVII 488644 488645 . 360
chrVII 488675 488676 . 360
chrVII 488792 488793 . 280
chrVII 488803 488804 . 380
chrVII 488875 488876 . 1200
chrVII 488907 488908 . 820
chrVII 488955 488956 . 200
chrVII 488958 488959 . 860
chrVII 488967 488968 . 160
chrVII 488975 488976 . 720
chrVII 488988 488989 . 420
chrVII 489035 489036 . 1120
chrVII 489075 489076 . 400
chrVII 489131 489132 . 280
chrVII 489144 489145 . 920
chrVII 489348 489349 . 660
chrVII 489370 489371 . 620
chrVII 489379 489380 . 280
chrVII 489386 489387 . 320
chrVII 489404 489405 . 120
chrVII 489408 489409 . 540
chrVII 489416 489417 . 440
chrVII 489441 489442 . 120
chrVII 489500 489501 . 160
chrVII 489524 489525 . 120
chrVII 489531 489532 . 160
chrVII 489535 489536 . 120
chrVII 489565 489566 . 140
chrVII 489568 489569 . 140
chrVII 489571 489572 . 140
chrVII 489603 489604 . 920
chrVII 489615 489616 . 740
chrVII 489711 489712 . 320
chrVII 489725 489726 . 440
chrVII 489738 489739 . 400
chrVII 489752 489753 . 540
chrVII 489772 489773 . 240
chrVII 489777 489778 . 360
chrVII 489830 489831 . 120
chrVII 489885 489886 . 1220
chrVII 489899 489900 . 1760
chrVII 489906 489907 . 300
chrVII 489917 489918 . 160
chrVII 489921 489922 . 200
chrVII 489930 489931 . 560
chrVII 490018 490019 . 280
chrVII 490078 490079 . 120
chrVII 490092 490093 . 180
chrVII 490094 490095 . 160
chrVII 490107 490108 . 160
chrVII 490243 490244 . 180
chrVII 490283 490284 . 300
chrVII 490582 490583 . 340
chrVII 490585 490586 . 120
chrVII 490590 490591 . 780
chrVII 490594 490595 . 1240
chrVII 490598 490599 . 120
chrVII 490602 490603 . 120
chrVII 490606 490607 . 920
chrVII 490618 490619 . 180
chrVII 490619 490620 . 220
chrVII 490620 490621 . 460
chrVII 490621 490622 . 120
chrVII 490624 490625 . 500
chrVII 490625 490626 . 300
chrVII 490626 490627 . 1580
chrVII 490628 490629 . 380
chrVII 490633 490634 . 4020
chrVII 490634 490635 . 720
chrVII 490636 490637 . 260
chrVII 490638 490639 . 480
chrVII 490640 490641 . 300
chrVII 490640 490641 . 1360
chrVII 490645 490646 . 120
chrVII 490645 490646 . 780
chrVII 490650 490651 . 300
chrVII 490654 490655 . 580
chrVII 490660 490661 . 220
chrVII 490686 490687 . 480
chrVII 490689 490690 . 180
chrVII 490690 490691 . 120
chrVII 490695 490696 . 120
chrVII 490696 490697 . 1100
chrVII 490700 490701 . 260
chrVII 490709 490710 . 120
chrVII 490714 490715 . 140
chrVII 490714 490715 . 600
chrVII 490717 490718 . 120
chrVII 490724 490725 . 140
chrVII 490725 490726 . 220
chrVII 490732 490733 . 1600
chrVII 490744 490745 . 420
chrVII 490839 490840 . 220
chrVII 490853 490854 . 480
chrVII 490858 490859 . 780
chrVII 490870 490871 . 300
chrVII 490889 490890 . 160
chrVII 491015 491016 . 140
chrVII 491032 491033 . 440
chrVII 491038 491039 . 120
chrVII 491039 491040 . 5780
chrVII 491133 491134 . 380
chrVII 491161 491162 . 780
chrVII 491261 491262 . 500
chrVII 491269 491270 . 740
chrVII 491333 491334 . 1340
chrVII 491336 491337 . 360
chrVII 491341 491342 . 260
chrVII 491347 491348 . 240
chrVII 491362 491363 . 700
chrVII 491378 491379 . 880
chrVII 491384 491385 . 520
chrVII 491516 491517 . 160
chrVII 491635 491636 . 820
chrVII 491660 491661 . 180
chrVII 491801 491802 . 280
chrVII 491809 491810 . 140
chrVII 491812 491813 . 480
chrVII 491815 491816 . 2140
chrVII 491822 491823 . 360
chrVII 491828 491829 . 540
chrVII 491834 491835 . 340
chrVII 491847 491848 . 240
chrVII 491858 491859 . 380
chrVII 491875 491876 . 480
chrVII 491883 491884 . 120
chrVII 491958 491959 . 220
chrVII 491963 491964 . 280
chrVII 491969 491970 . 140
chrVII 491995 491996 . 140
chrVII 492003 492004 . 360
chrVII 492014 492015 . 140
chrVII 492040 492041 . 160
chrVII 492044 492045 . 160
chrVII 492044 492045 . 160
chrVII 492045 492046 . 380
chrVII 492045 492046 . 120
chrVII 492050 492051 . 720
chrVII 492056 492057 . 280
chrVII 492058 492059 . 240
chrVII 492060 492061 . 1920
chrVII 492060 492061 . 200
chrVII 492061 492062 . 1740
chrVII 492061 492062 . 260
chrVII 492063 492064 . 1400
chrVII 492065 492066 . 320
chrVII 492072 492073 . 560
chrVII 492080 492081 . 540
chrVII 492084 492085 . 460
chrVII 492090 492091 . 120
chrVII 492141 492142 . 200
chrVII 492415 492416 . 220
chrVII 492513 492514 . 120
chrVII 492562 492563 . 140
chrVII 492972 492973 . 180
chrVII 493964 493965 . 520
chrVII 494108 494109 . 120
chrVII 494170 494171 . 1180
chrVII 494206 494207 . 420
chrVII 494242 494243 . 420
chrVII 494253 494254 . 180
chrVII 494268 494269 . 520
chrVII 494273 494274 . 360
chrVII 494289 494290 . 160
chrVII 494292 494293 . 120
chrVII 494296 494297 . 420
chrVII 494299 494300 . 540
chrVII 494305 494306 . 600
chrVII 494308 494309 . 1240
chrVII 494309 494310 . 120
chrVII 494313 494314 . 260
chrVII 494316 494317 . 340
chrVII 494318 494319 . 480
chrVII 494319 494320 . 980
chrVII 494326 494327 . 440
chrVII 494336 494337 . 1320
chrVII 494338 494339 . 220
chrVII 494341 494342 . 480
chrVII 494349 494350 . 460
chrVII 494354 494355 . 3000
chrVII 494360 494361 . 620
chrVII 494365 494366 . 420
chrVII 494378 494379 . 300
chrVII 494391 494392 . 280
chrVII 494392 494393 . 180
chrVII 494393 494394 . 120
chrVII 494393 494394 . 420
chrVII 494397 494398 . 140
chrVII 494398 494399 . 320
chrVII 494400 494401 . 3680
chrVII 494401 494402 . 240
chrVII 494404 494405 . 380
chrVII 494405 494406 . 300
chrVII 494407 494408 . 380
chrVII 494413 494414 . 1280
chrVII 494418 494419 . 740
chrVII 494419 494420 . 580
chrVII 494425 494426 . 720
chrVII 494428 494429 . 540
chrVII 494428 494429 . 120
chrVII 494430 494431 . 400
chrVII 494433 494434 . 680
chrVII 494440 494441 . 200
chrVII 494457 494458 . 460
chrVII 494523 494524 . 160
chrVII 494533 494534 . 120
chrVII 494542 494543 . 120
chrVII 494544 494545 . 160
chrVII 494558 494559 . 140
chrVII 494563 494564 . 200
chrVII 494565 494566 . 320
chrVII 494579 494580 . 120
chrVII 494586 494587 . 120
chrVII 494587 494588 . 160
chrVII 494587 494588 . 380
chrVII 494590 494591 . 520
chrVII 494595 494596 . 140
chrVII 494598 494599 . 180
chrVII 494610 494611 . 200
chrVII 494612 494613 . 640
chrVII 494618 494619 . 160
chrVII 494721 494722 . 140
chrVII 494752 494753 . 800
chrVII 494759 494760 . 360
chrVII 494762 494763 . 280
chrVII 495051 495052 . 560
chrVII 495058 495059 . 120
chrVII 495271 495272 . 160
chrVII 495280 495281 . 280
chrVII 495284 495285 . 260
chrVII 495288 495289 . 160
chrVII 495294 495295 . 140
chrVII 495393 495394 . 180
chrVII 495440 495441 . 200
chrVII 495443 495444 . 120
chrVII 496562 496563 . 200
chrVII 496587 496588 . 340
chrVII 496590 496591 . 160
chrVII 496601 496602 . 1280
chrVII 496603 496604 . 120
chrVII 496605 496606 . 280
chrVII 496609 496610 . 200
chrVII 496615 496616 . 160
chrVII 496624 496625 . 780
chrVII 496632 496633 . 280
chrVII 496634 496635 . 240
chrVII 496640 496641 . 620
chrVII 496642 496643 . 360
chrVII 496646 496647 . 9340
chrVII 496656 496657 . 1060
chrVII 496664 496665 . 180
chrVII 496667 496668 . 620
chrVII 496669 496670 . 120
chrVII 496670 496671 . 620
chrVII 496679 496680 . 1660
chrVII 496683 496684 . 560
chrVII 496686 496687 . 780
chrVII 496689 496690 . 180
chrVII 496693 496694 . 200
chrVII 496708 496709 . 700
chrVII 496712 496713 . 1260
chrVII 496715 496716 . 120
chrVII 496716 496717 . 120
chrVII 496718 496719 . 400
chrVII 496723 496724 . 300
chrVII 496755 496756 . 220
chrVII 496856 496857 . 1180
chrVII 497053 497054 . 120
chrVII 497068 497069 . 2400
chrVII 497078 497079 . 120
chrVII 497082 497083 . 260
chrVII 497101 497102 . 120
chrVII 497232 497233 . 260
chrVII 497266 497267 . 700
chrVII 497277 497278 . 220
chrVII 497285 497286 . 220
chrVII 497292 497293 . 2040
chrVII 497296 497297 . 500
chrVII 497325 497326 . 260
chrVII 497340 497341 . 280
chrVII 497440 497441 . 200
chrVII 497443 497444 . 440
chrVII 497448 497449 . 340
chrVII 497470 497471 . 120
chrVII 497524 497525 . 700
chrVII 497628 497629 . 140
chrVII 497631 497632 . 120
chrVII 497731 497732 . 140
chrVII 497754 497755 . 120
chrVII 497755 497756 . 160
chrVII 497760 497761 . 140
chrVII 497768 497769 . 460
chrVII 497780 497781 . 1400
chrVII 497782 497783 . 180
chrVII 497786 497787 . 380
chrVII 497793 497794 . 380
chrVII 497882 497883 . 120
chrVII 497890 497891 . 520
chrVII 497907 497908 . 160
chrVII 497911 497912 . 120
chrVII 497914 497915 . 180
chrVII 497922 497923 . 180
chrVII 497926 497927 . 180
chrVII 497938 497939 . 180
chrVII 497964 497965 . 120
chrVII 497967 497968 . 760
chrVII 497978 497979 . 140
chrVII 498002 498003 . 160
chrVII 498061 498062 . 120
chrVII 498080 498081 . 160
chrVII 498084 498085 . 180
chrVII 498088 498089 . 540
chrVII 498091 498092 . 1220
chrVII 498094 498095 . 120
chrVII 498099 498100 . 140
chrVII 498117 498118 . 1340
chrVII 498140 498141 . 560
chrVII 498140 498141 . 120
chrVII 498141 498142 . 120
chrVII 498145 498146 . 1760
chrVII 498150 498151 . 940
chrVII 498155 498156 . 260
chrVII 498160 498161 . 320
chrVII 498165 498166 . 260
chrVII 498168 498169 . 500
chrVII 498174 498175 . 160
chrVII 498180 498181 . 120
chrVII 498188 498189 . 580
chrVII 498196 498197 . 160
chrVII 498200 498201 . 260
chrVII 498217 498218 . 120
chrVII 498238 498239 . 580
chrVII 498246 498247 . 740
chrVII 498305 498306 . 2300
chrVII 498308 498309 . 160
chrVII 498313 498314 . 120
chrVII 498331 498332 . 620
chrVII 498332 498333 . 320
chrVII 498341 498342 . 120
chrVII 498343 498344 . 140
chrVII 498346 498347 . 320
chrVII 498349 498350 . 120
chrVII 498356 498357 . 300
chrVII 498361 498362 . 120
chrVII 498369 498370 . 600
chrVII 498374 498375 . 860
chrVII 498387 498388 . 120
chrVII 498395 498396 . 420
chrVII 498474 498475 . 260
chrVII 498486 498487 . 460
chrVII 498491 498492 . 700
chrVII 498494 498495 . 400
chrVII 498517 498518 . 140
chrVII 498539 498540 . 200
chrVII 498946 498947 . 420
chrVII 498981 498982 . 140
chrVII 499821 499822 . 160
chrVII 499914 499915 . 160
chrVII 499930 499931 . 140
chrVII 499937 499938 . 380
chrVII 499944 499945 . 640
chrVII 499947 499948 . 300
chrVII 499951 499952 . 120
chrVII 499954 499955 . 140
chrVII 499955 499956 . 340
chrVII 499961 499962 . 160
chrVII 499962 499963 . 140
chrVII 499963 499964 . 120
chrVII 499966 499967 . 280
chrVII 499972 499973 . 220
chrVII 499976 499977 . 200
chrVII 499978 499979 . 160
chrVII 499979 499980 . 140
chrVII 499982 499983 . 440
chrVII 499986 499987 . 120
chrVII 499989 499990 . 140
chrVII 499989 499990 . 200
chrVII 499993 499994 . 240
chrVII 499994 499995 . 220
chrVII 499995 499996 . 480
chrVII 500002 500003 . 620
chrVII 500022 500023 . 220
chrVII 500030 500031 . 120
chrVII 500033 500034 . 240
chrVII 500036 500037 . 300
chrVII 500038 500039 . 1180
chrVII 500042 500043 . 560
chrVII 500044 500045 . 740
chrVII 500046 500047 . 260
chrVII 500046 500047 . 120
chrVII 500050 500051 . 160
chrVII 500063 500064 . 780
chrVII 500064 500065 . 200
chrVII 500064 500065 . 160
chrVII 500065 500066 . 160
chrVII 500067 500068 . 560
chrVII 500069 500070 . 180
chrVII 500072 500073 . 160
chrVII 500074 500075 . 140
chrVII 500077 500078 . 160
chrVII 500080 500081 . 120
chrVII 500081 500082 . 120
chrVII 500083 500084 . 120
chrVII 500085 500086 . 1240
chrVII 500088 500089 . 180
chrVII 500099 500100 . 280
chrVII 500103 500104 . 120
chrVII 500104 500105 . 160
chrVII 500125 500126 . 220
chrVII 500233 500234 . 340
chrVII 500255 500256 . 840
chrVII 500276 500277 . 300
chrVII 500373 500374 . 260
chrVII 500383 500384 . 160
chrVII 500410 500411 . 140
chrVII 500418 500419 . 280
chrVII 500429 500430 . 680
chrVII 500433 500434 . 480
chrVII 500448 500449 . 1120
chrVII 500588 500589 . 260
chrVII 500591 500592 . 120
chrVII 500598 500599 . 1100
chrVII 500600 500601 . 220
chrVII 500600 500601 . 120
chrVII 500743 500744 . 920
chrVII 500772 500773 . 360
chrVII 500773 500774 . 860
chrVII 500871 500872 . 1580
chrVII 501035 501036 . 140
chrVII 501218 501219 . 160
chrVII 501224 501225 . 240
chrVII 501320 501321 . 120
chrVII 501455 501456 . 120
chrVII 501704 501705 . 160
chrVII 501710 501711 . 160
chrVII 501788 501789 . 120
chrVII 501866 501867 . 180
chrVII 501908 501909 . 180
chrVII 501977 501978 . 280
chrVII 502049 502050 . 940
chrVII 502090 502091 . 1060
chrVII 502214 502215 . 480
chrVII 502226 502227 . 900
chrVII 502237 502238 . 280
chrVII 502244 502245 . 120
chrVII 502392 502393 . 1740
chrVII 502396 502397 . 360
chrVII 502431 502432 . 300
chrVII 502451 502452 . 280
chrVII 502535 502536 . 120
chrVII 502543 502544 . 120
chrVII 502555 502556 . 160
chrVII 502565 502566 . 120
chrVII 502568 502569 . 120
chrVII 502583 502584 . 140
chrVII 502586 502587 . 140
chrVII 502594 502595 . 120
chrVII 502601 502602 . 140
chrVII 502715 502716 . 260
chrVII 502726 502727 . 120
chrVII 502732 502733 . 120
chrVII 502743 502744 . 140
chrVII 502747 502748 . 160
chrVII 502751 502752 . 180
chrVII 502758 502759 . 120
chrVII 502762 502763 . 120
chrVII 502781 502782 . 480
chrVII 502786 502787 . 360
chrVII 502790 502791 . 500
chrVII 502799 502800 . 140
chrVII 502802 502803 . 720
chrVII 502814 502815 . 260
chrVII 502824 502825 . 440
chrVII 502838 502839 . 260
chrVII 502842 502843 . 300
chrVII 502855 502856 . 420
chrVII 502855 502856 . 160
chrVII 504200 504201 . 140
chrVII 504235 504236 . 380
chrVII 504337 504338 . 140
chrVII 504338 504339 . 740
chrVII 504517 504518 . 200
chrVII 504521 504522 . 720
chrVII 504654 504655 . 120
chrVII 504747 504748 . 120
chrVII 504772 504773 . 320
chrVII 505893 505894 . 260
chrVII 505909 505910 . 1180
chrVII 505919 505920 . 880
chrVII 505924 505925 . 280
chrVII 505932 505933 . 300
chrVII 505933 505934 . 1940
chrVII 505938 505939 . 500
chrVII 505944 505945 . 1460
chrVII 505946 505947 . 560
chrVII 505951 505952 . 460
chrVII 505957 505958 . 3160
chrVII 505961 505962 . 280
chrVII 505963 505964 . 200
chrVII 505965 505966 . 680
chrVII 505968 505969 . 440
chrVII 505969 505970 . 360
chrVII 505969 505970 . 240
chrVII 505970 505971 . 300
chrVII 505973 505974 . 200
chrVII 505973 505974 . 180
chrVII 505974 505975 . 480
chrVII 505974 505975 . 500
chrVII 505977 505978 . 540
chrVII 505978 505979 . 880
chrVII 505980 505981 . 340
chrVII 505987 505988 . 800
chrVII 505987 505988 . 120
chrVII 505989 505990 . 420
chrVII 505991 505992 . 500
chrVII 505992 505993 . 1000
chrVII 505993 505994 . 120
chrVII 505995 505996 . 200
chrVII 505995 505996 . 360
chrVII 505997 505998 . 280
chrVII 505999 506000 . 900
chrVII 506001 506002 . 160
chrVII 506008 506009 . 560
chrVII 506008 506009 . 140
chrVII 506009 506010 . 2040
chrVII 506009 506010 . 1640
chrVII 506010 506011 . 140
chrVII 506010 506011 . 120
chrVII 506012 506013 . 200
chrVII 506015 506016 . 580
chrVII 506016 506017 . 200
chrVII 506028 506029 . 440
chrVII 506039 506040 . 120
chrVII 506049 506050 . 320
chrVII 506511 506512 . 160
chrVII 506797 506798 . 860
chrVII 506802 506803 . 280
chrVII 506803 506804 . 3100
chrVII 506808 506809 . 120
chrVII 506809 506810 . 680
chrVII 506810 506811 . 120
chrVII 506811 506812 . 120
chrVII 506811 506812 . 680
chrVII 506814 506815 . 1620
chrVII 506817 506818 . 320
chrVII 506820 506821 . 280
chrVII 506823 506824 . 200
chrVII 506828 506829 . 1120
chrVII 506835 506836 . 380
chrVII 506841 506842 . 240
chrVII 506870 506871 . 3640
chrVII 506884 506885 . 120
chrVII 506888 506889 . 140
chrVII 506889 506890 . 1240
chrVII 506889 506890 . 320
chrVII 506890 506891 . 2140
chrVII 506892 506893 . 660
chrVII 506899 506900 . 3460
chrVII 506905 506906 . 520
chrVII 506907 506908 . 1500
chrVII 506910 506911 . 280
chrVII 506921 506922 . 200
chrVII 506943 506944 . 320
chrVII 507072 507073 . 340
chrVII 507078 507079 . 260
chrVII 507173 507174 . 220
chrVII 507233 507234 . 140
chrVII 507252 507253 . 160
chrVII 507336 507337 . 120
chrVII 507421 507422 . 180
chrVII 507574 507575 . 180
chrVII 507578 507579 . 260
chrVII 507613 507614 . 120
chrVII 507679 507680 . 360
chrVII 507702 507703 . 120
chrVII 507711 507712 . 120
chrVII 507738 507739 . 120
chrVII 507828 507829 . 220
chrVII 507835 507836 . 240
chrVII 507859 507860 . 300
chrVII 507869 507870 . 280
chrVII 507877 507878 . 220
chrVII 507883 507884 . 740
chrVII 507906 507907 . 340
chrVII 507914 507915 . 660
chrVII 507927 507928 . 2180
chrVII 507940 507941 . 600
chrVII 507950 507951 . 120
chrVII 508030 508031 . 380
chrVII 508038 508039 . 420
chrVII 508113 508114 . 1020
chrVII 508119 508120 . 120
chrVII 508164 508165 . 240
chrVII 508173 508174 . 300
chrVII 508197 508198 . 1060
chrVII 508203 508204 . 160
chrVII 508214 508215 . 380
chrVII 508216 508217 . 200
chrVII 508220 508221 . 560
chrVII 508228 508229 . 120
chrVII 508235 508236 . 500
chrVII 508248 508249 . 1080
chrVII 508259 508260 . 360
chrVII 508301 508302 . 240
chrVII 508326 508327 . 160
chrVII 508338 508339 . 1280
chrVII 508345 508346 . 620
chrVII 508402 508403 . 140
chrVII 508407 508408 . 220
chrVII 508427 508428 . 220
chrVII 508438 508439 . 740
chrVII 508458 508459 . 220
chrVII 508459 508460 . 160
chrVII 508479 508480 . 620
chrVII 508484 508485 . 300
chrVII 508507 508508 . 240
chrVII 508529 508530 . 440
chrVII 508531 508532 . 120
chrVII 508539 508540 . 220
chrVII 508543 508544 . 220
chrVII 508551 508552 . 660
chrVII 508552 508553 . 140
chrVII 508553 508554 . 140
chrVII 508574 508575 . 260
chrVII 508574 508575 . 140
chrVII 508577 508578 . 180
chrVII 508586 508587 . 120
chrVII 508588 508589 . 120
chrVII 508593 508594 . 320
chrVII 508596 508597 . 440
chrVII 508596 508597 . 160
chrVII 508599 508600 . 560
chrVII 508601 508602 . 260
chrVII 508602 508603 . 200
chrVII 508605 508606 . 440
chrVII 508614 508615 . 380
chrVII 508621 508622 . 1180
chrVII 508626 508627 . 320
chrVII 508630 508631 . 400
chrVII 508636 508637 . 140
chrVII 508638 508639 . 140
chrVII 508638 508639 . 180
chrVII 508639 508640 . 120
chrVII 508642 508643 . 1080
chrVII 508647 508648 . 120
chrVII 508650 508651 . 160
chrVII 508654 508655 . 300
chrVII 508656 508657 . 300
chrVII 508657 508658 . 400
chrVII 508665 508666 . 300
chrVII 508682 508683 . 1740
chrVII 508686 508687 . 200
chrVII 508689 508690 . 120
chrVII 508690 508691 . 400
chrVII 508693 508694 . 140
chrVII 508706 508707 . 160
chrVII 508709 508710 . 960
chrVII 508716 508717 . 180
chrVII 508721 508722 . 120
chrVII 508728 508729 . 340
chrVII 508732 508733 . 120
chrVII 508803 508804 . 160
chrVII 508810 508811 . 960
chrVII 508817 508818 . 220
chrVII 508841 508842 . 120
chrVII 508852 508853 . 120
chrVII 508864 508865 . 300
chrVII 508884 508885 . 140
chrVII 508892 508893 . 200
chrVII 509070 509071 . 120
chrVII 510007 510008 . 900
chrVII 510060 510061 . 360
chrVII 510119 510120 . 220
chrVII 510125 510126 . 360
chrVII 510172 510173 . 440
chrVII 510403 510404 . 120
chrVII 510451 510452 . 280
chrVII 511045 511046 . 280
chrVII 511064 511065 . 220
chrVII 511067 511068 . 720
chrVII 511073 511074 . 120
chrVII 511083 511084 . 1420
chrVII 511086 511087 . 180
chrVII 511090 511091 . 560
chrVII 511094 511095 . 1700
chrVII 511104 511105 . 260
chrVII 511106 511107 . 120
chrVII 511112 511113 . 140
chrVII 511115 511116 . 120
chrVII 511119 511120 . 760
chrVII 511120 511121 . 140
chrVII 511125 511126 . 120
chrVII 511129 511130 . 120
chrVII 511137 511138 . 180
chrVII 511143 511144 . 2700
chrVII 511194 511195 . 120
chrVII 511201 511202 . 520
chrVII 511221 511222 . 1020
chrVII 511225 511226 . 880
chrVII 511253 511254 . 1260
chrVII 511317 511318 . 240
chrVII 511328 511329 . 340
chrVII 511340 511341 . 120
chrVII 511341 511342 . 260
chrVII 511341 511342 . 1360
chrVII 511349 511350 . 600
chrVII 511354 511355 . 280
chrVII 511358 511359 . 2420
chrVII 511359 511360 . 500
chrVII 511364 511365 . 980
chrVII 511367 511368 . 160
chrVII 511375 511376 . 2140
chrVII 511380 511381 . 180
chrVII 511399 511400 . 320
chrVII 511409 511410 . 780
chrVII 511412 511413 . 420
chrVII 511412 511413 . 280
chrVII 511418 511419 . 200
chrVII 511419 511420 . 580
chrVII 511419 511420 . 2040
chrVII 511428 511429 . 280
chrVII 511438 511439 . 380
chrVII 511444 511445 . 240
chrVII 511475 511476 . 200
chrVII 511482 511483 . 200
chrVII 511486 511487 . 260
chrVII 511490 511491 . 140
chrVII 511707 511708 . 220
chrVII 511716 511717 . 140
chrVII 511761 511762 . 500
chrVII 511940 511941 . 520
chrVII 511952 511953 . 340
chrVII 511963 511964 . 120
chrVII 512186 512187 . 1800
chrVII 512244 512245 . 440
chrVII 512335 512336 . 120
chrVII 512403 512404 . 120
chrVII 512452 512453 . 440
chrVII 512561 512562 . 120
chrVII 512580 512581 . 440
chrVII 512603 512604 . 500
chrVII 512614 512615 . 540
chrVII 512624 512625 . 760
chrVII 512648 512649 . 420
chrVII 512667 512668 . 300
chrVII 512676 512677 . 660
chrVII 512703 512704 . 2060
chrVII 512765 512766 . 220
chrVII 512806 512807 . 4000
chrVII 512814 512815 . 140
chrVII 512947 512948 . 500
chrVII 512957 512958 . 240
chrVII 512975 512976 . 400
chrVII 512977 512978 . 120
chrVII 512981 512982 . 200
chrVII 512990 512991 . 180
chrVII 512995 512996 . 180
chrVII 513002 513003 . 180
chrVII 513009 513010 . 160
chrVII 513013 513014 . 180
chrVII 513016 513017 . 120
chrVII 513051 513052 . 280
chrVII 513060 513061 . 160
chrVII 513060 513061 . 460
chrVII 513065 513066 . 160
chrVII 513069 513070 . 320
chrVII 513072 513073 . 120
chrVII 513076 513077 . 200
chrVII 513089 513090 . 280
chrVII 513093 513094 . 300
chrVII 513097 513098 . 240
chrVII 513114 513115 . 360
chrVII 513125 513126 . 300
chrVII 513183 513184 . 160
chrVII 513193 513194 . 160
chrVII 513205 513206 . 600
chrVII 513215 513216 . 860
chrVII 513219 513220 . 180
chrVII 513235 513236 . 760
chrVII 513247 513248 . 1160
chrVII 513271 513272 . 540
chrVII 513274 513275 . 480
chrVII 513278 513279 . 300
chrVII 513282 513283 . 600
chrVII 513290 513291 . 120
chrVII 513320 513321 . 380
chrVII 513414 513415 . 120
chrVII 513455 513456 . 1120
chrVII 513558 513559 . 180
chrVII 513572 513573 . 1440
chrVII 513626 513627 . 140
chrVII 513703 513704 . 340
chrVII 513711 513712 . 160
chrVII 513735 513736 . 320
chrVII 513784 513785 . 980
chrVII 513894 513895 . 200
chrVII 513937 513938 . 380
chrVII 513953 513954 . 1280
chrVII 514161 514162 . 440
chrVII 514198 514199 . 560
chrVII 514219 514220 . 1260
chrVII 514221 514222 . 220
chrVII 514227 514228 . 360
chrVII 514233 514234 . 700
chrVII 514239 514240 . 140
chrVII 514247 514248 . 340
chrVII 514262 514263 . 540
chrVII 514268 514269 . 120
chrVII 514365 514366 . 120
chrVII 514380 514381 . 120
chrVII 514394 514395 . 160
chrVII 514406 514407 . 2500
chrVII 514410 514411 . 620
chrVII 514414 514415 . 600
chrVII 514415 514416 . 720
chrVII 514429 514430 . 540
chrVII 514436 514437 . 220
chrVII 514437 514438 . 500
chrVII 514438 514439 . 360
chrVII 514439 514440 . 1320
chrVII 514441 514442 . 460
chrVII 514448 514449 . 160
chrVII 514450 514451 . 700
chrVII 514451 514452 . 440
chrVII 514453 514454 . 240
chrVII 514453 514454 . 180
chrVII 514456 514457 . 120
chrVII 514463 514464 . 780
chrVII 514472 514473 . 260
chrVII 514479 514480 . 360
chrVII 514487 514488 . 1880
chrVII 514501 514502 . 520
chrVII 515420 515421 . 120
chrVII 515494 515495 . 140
chrVII 515572 515573 . 420
chrVII 515668 515669 . 200
chrVII 515676 515677 . 880
chrVII 516354 516355 . 120
chrVII 516365 516366 . 140
chrVII 516382 516383 . 120
chrVII 516391 516392 . 260
chrVII 516417 516418 . 400
chrVII 516420 516421 . 140
chrVII 516425 516426 . 140
chrVII 516435 516436 . 200
chrVII 516460 516461 . 360
chrVII 516469 516470 . 260
chrVII 516513 516514 . 340
chrVII 516523 516524 . 120
chrVII 516527 516528 . 140
chrVII 516555 516556 . 120
chrVII 516565 516566 . 200
chrVII 516578 516579 . 120
chrVII 516600 516601 . 120
chrVII 516628 516629 . 240
chrVII 516638 516639 . 120
chrVII 516777 516778 . 300
chrVII 516802 516803 . 160
chrVII 516810 516811 . 380
chrVII 516942 516943 . 200
chrVII 516965 516966 . 120
chrVII 517105 517106 . 120
chrVII 517345 517346 . 140
chrVII 517395 517396 . 140
chrVII 517414 517415 . 280
chrVII 517566 517567 . 120
chrVII 517820 517821 . 540
chrVII 517885 517886 . 120
chrVII 518131 518132 . 300
chrVII 518153 518154 . 140
chrVII 518176 518177 . 140
chrVII 518222 518223 . 120
chrVII 518229 518230 . 340
chrVII 518337 518338 . 120
chrVII 518471 518472 . 400
chrVII 518609 518610 . 180
chrVII 518654 518655 . 220
chrVII 518965 518966 . 140
chrVII 519057 519058 . 360
chrVII 519159 519160 . 120
chrVII 519429 519430 . 280
chrVII 519475 519476 . 560
chrVII 519553 519554 . 340
chrVII 519618 519619 . 140
chrVII 519669 519670 . 280
chrVII 519723 519724 . 540
chrVII 519767 519768 . 120
chrVII 519883 519884 . 400
chrVII 519972 519973 . 160
chrVII 520003 520004 . 180
chrVII 520063 520064 . 500
chrVII 520113 520114 . 140
chrVII 520153 520154 . 1240
chrVII 520157 520158 . 200
chrVII 520200 520201 . 440
chrVII 520255 520256 . 140
chrVII 520284 520285 . 340
chrVII 520469 520470 . 140
chrVII 520479 520480 . 320
chrVII 520504 520505 . 160
chrVII 520509 520510 . 1220
chrVII 520577 520578 . 220
chrVII 520658 520659 . 120
chrVII 520698 520699 . 180
chrVII 520738 520739 . 160
chrVII 520786 520787 . 320
chrVII 520821 520822 . 260
chrVII 520830 520831 . 440
chrVII 520876 520877 . 200
chrVII 520878 520879 . 460
chrVII 520933 520934 . 220
chrVII 520976 520977 . 160
chrVII 521038 521039 . 260
chrVII 521049 521050 . 140
chrVII 521084 521085 . 120
chrVII 521163 521164 . 260
chrVII 521193 521194 . 180
chrVII 521206 521207 . 180
chrVII 521234 521235 . 240
chrVII 521250 521251 . 160
chrVII 521341 521342 . 180
chrVII 521344 521345 . 640
chrVII 521374 521375 . 180
chrVII 521408 521409 . 160
chrVII 521418 521419 . 160
chrVII 521573 521574 . 260
chrVII 521628 521629 . 120
chrVII 521695 521696 . 460
chrVII 521707 521708 . 340
chrVII 521735 521736 . 900
chrVII 521745 521746 . 300
chrVII 521813 521814 . 300
chrVII 521861 521862 . 640
chrVII 521879 521880 . 1140
chrVII 521889 521890 . 1920
chrVII 521899 521900 . 260
chrVII 521903 521904 . 1800
chrVII 521911 521912 . 1700
chrVII 521943 521944 . 180
chrVII 521963 521964 . 480
chrVII 521970 521971 . 240
chrVII 522084 522085 . 280
chrVII 522086 522087 . 1060
chrVII 522092 522093 . 220
chrVII 522113 522114 . 120
chrVII 522115 522116 . 700
chrVII 522121 522122 . 1460
chrVII 522121 522122 . 120
chrVII 522126 522127 . 420
chrVII 522133 522134 . 1080
chrVII 522141 522142 . 260
chrVII 522145 522146 . 280
chrVII 522168 522169 . 2740
chrVII 522169 522170 . 120
chrVII 522170 522171 . 2740
chrVII 522170 522171 . 640
chrVII 522171 522172 . 200
chrVII 522174 522175 . 1100
chrVII 522176 522177 . 360
chrVII 522177 522178 . 1080
chrVII 522180 522181 . 900
chrVII 522180 522181 . 580
chrVII 522182 522183 . 400
chrVII 522184 522185 . 840
chrVII 522190 522191 . 240
chrVII 522190 522191 . 760
chrVII 522192 522193 . 360
chrVII 522199 522200 . 3260
chrVII 522200 522201 . 260
chrVII 522201 522202 . 460
chrVII 522201 522202 . 120
chrVII 522202 522203 . 120
chrVII 522203 522204 . 200
chrVII 522205 522206 . 2300
chrVII 522208 522209 . 480
chrVII 522235 522236 . 3860
chrVII 522242 522243 . 800
chrVII 522354 522355 . 920
chrVII 522367 522368 . 620
chrVII 522369 522370 . 2620
chrVII 522373 522374 . 320
chrVII 522378 522379 . 240
chrVII 522382 522383 . 440
chrVII 522520 522521 . 180
chrVII 522559 522560 . 380
chrVII 522573 522574 . 920
chrVII 522617 522618 . 400
chrVII 522654 522655 . 400
chrVII 522684 522685 . 260
chrVII 522745 522746 . 160
chrVII 522749 522750 . 500
chrVII 522848 522849 . 180
chrVII 522948 522949 . 120
chrVII 522988 522989 . 120
chrVII 523036 523037 . 420
chrVII 523091 523092 . 240
chrVII 523114 523115 . 2920
chrVII 523120 523121 . 120
chrVII 523271 523272 . 220
chrVII 523287 523288 . 1280
chrVII 523303 523304 . 300
chrVII 523305 523306 . 300
chrVII 523329 523330 . 220
chrVII 523434 523435 . 380
chrVII 523452 523453 . 1140
chrVII 523456 523457 . 520
chrVII 523461 523462 . 1120
chrVII 523467 523468 . 140
chrVII 523478 523479 . 140
chrVII 523481 523482 . 260
chrVII 523484 523485 . 140
chrVII 523497 523498 . 180
chrVII 523511 523512 . 180
chrVII 523526 523527 . 460
chrVII 523547 523548 . 380
chrVII 523553 523554 . 280
chrVII 523565 523566 . 980
chrVII 523565 523566 . 140
chrVII 523566 523567 . 120
chrVII 523567 523568 . 360
chrVII 523572 523573 . 140
chrVII 523583 523584 . 140
chrVII 523602 523603 . 240
chrVII 523704 523705 . 140
chrVII 523718 523719 . 840
chrVII 523883 523884 . 1160
chrVII 523943 523944 . 640
chrVII 523973 523974 . 160
chrVII 524100 524101 . 120
chrVII 524120 524121 . 200
chrVII 524177 524178 . 200
chrVII 524244 524245 . 140
chrVII 524247 524248 . 320
chrVII 524415 524416 . 120
chrVII 524426 524427 . 660
chrVII 524439 524440 . 180
chrVII 524443 524444 . 460
chrVII 524447 524448 . 120
chrVII 524455 524456 . 1120
chrVII 524597 524598 . 360
chrVII 524601 524602 . 140
chrVII 524638 524639 . 120
chrVII 524757 524758 . 520
chrVII 524790 524791 . 240
chrVII 524797 524798 . 880
chrVII 524798 524799 . 160
chrVII 524798 524799 . 120
chrVII 524799 524800 . 160
chrVII 524800 524801 . 240
chrVII 524804 524805 . 560
chrVII 524808 524809 . 420
chrVII 524821 524822 . 240
chrVII 524824 524825 . 280
chrVII 524829 524830 . 200
chrVII 524835 524836 . 180
chrVII 524839 524840 . 580
chrVII 524847 524848 . 380
chrVII 524858 524859 . 360
chrVII 524860 524861 . 660
chrVII 524863 524864 . 980
chrVII 524867 524868 . 180
chrVII 524871 524872 . 280
chrVII 524872 524873 . 320
chrVII 524877 524878 . 320
chrVII 524883 524884 . 1140
chrVII 524885 524886 . 600
chrVII 524902 524903 . 120
chrVII 524909 524910 . 120
chrVII 525075 525076 . 120
chrVII 525078 525079 . 340
chrVII 525081 525082 . 180
chrVII 525084 525085 . 180
chrVII 525100 525101 . 720
chrVII 525119 525120 . 120
chrVII 525130 525131 . 480
chrVII 525155 525156 . 160
chrVII 525252 525253 . 420
chrVII 525253 525254 . 120
chrVII 525260 525261 . 120
chrVII 525301 525302 . 120
chrVII 525443 525444 . 140
chrVII 525449 525450 . 160
chrVII 525469 525470 . 120
chrVII 525484 525485 . 800
chrVII 525612 525613 . 300
chrVII 525629 525630 . 300
chrVII 525643 525644 . 400
chrVII 525695 525696 . 360
chrVII 525697 525698 . 340
chrVII 525700 525701 . 440
chrVII 525751 525752 . 260
chrVII 525755 525756 . 240
chrVII 525757 525758 . 880
chrVII 525766 525767 . 760
chrVII 525783 525784 . 620
chrVII 525787 525788 . 480
chrVII 525800 525801 . 160
chrVII 525828 525829 . 200
chrVII 525839 525840 . 120
chrVII 525943 525944 . 820
chrVII 526022 526023 . 160
chrVII 526031 526032 . 580
chrVII 526035 526036 . 120
chrVII 526087 526088 . 300
chrVII 526180 526181 . 300
chrVII 526189 526190 . 120
chrVII 526350 526351 . 560
chrVII 526372 526373 . 180
chrVII 526453 526454 . 440
chrVII 526518 526519 . 120
chrVII 526523 526524 . 540
chrVII 526531 526532 . 200
chrVII 526535 526536 . 1940
chrVII 526549 526550 . 820
chrVII 526685 526686 . 120
chrVII 526688 526689 . 120
chrVII 526697 526698 . 120
chrVII 526702 526703 . 260
chrVII 526706 526707 . 160
chrVII 526730 526731 . 280
chrVII 526735 526736 . 200
chrVII 526741 526742 . 160
chrVII 526743 526744 . 400
chrVII 526749 526750 . 120
chrVII 526756 526757 . 300
chrVII 526760 526761 . 180
chrVII 526765 526766 . 180
chrVII 526766 526767 . 500
chrVII 526771 526772 . 440
chrVII 526791 526792 . 340
chrVII 526794 526795 . 320
chrVII 526799 526800 . 120
chrVII 526799 526800 . 120
chrVII 526800 526801 . 280
chrVII 526800 526801 . 120
chrVII 526804 526805 . 240
chrVII 526806 526807 . 340
chrVII 526806 526807 . 120
chrVII 526811 526812 . 160
chrVII 526819 526820 . 480
chrVII 526840 526841 . 220
chrVII 526854 526855 . 200
chrVII 526857 526858 . 200
chrVII 526984 526985 . 120
chrVII 527428 527429 . 120
chrVII 527445 527446 . 1200
chrVII 527449 527450 . 480
chrVII 527451 527452 . 340
chrVII 527455 527456 . 160
chrVII 527462 527463 . 260
chrVII 527483 527484 . 200
chrVII 527492 527493 . 680
chrVII 527494 527495 . 180
chrVII 527499 527500 . 120
chrVII 527503 527504 . 120
chrVII 527504 527505 . 200
chrVII 527505 527506 . 220
chrVII 527507 527508 . 540
chrVII 527512 527513 . 120
chrVII 527513 527514 . 280
chrVII 527517 527518 . 240
chrVII 527533 527534 . 220
chrVII 527537 527538 . 660
chrVII 527541 527542 . 220
chrVII 527542 527543 . 180
chrVII 527542 527543 . 400
chrVII 527544 527545 . 2540
chrVII 527545 527546 . 300
chrVII 527546 527547 . 140
chrVII 527548 527549 . 720
chrVII 527549 527550 . 2080
chrVII 527550 527551 . 700
chrVII 527551 527552 . 120
chrVII 527552 527553 . 200
chrVII 527555 527556 . 140
chrVII 527557 527558 . 400
chrVII 527563 527564 . 260
chrVII 527567 527568 . 360
chrVII 527574 527575 . 160
chrVII 527584 527585 . 180
chrVII 527587 527588 . 160
chrVII 527686 527687 . 580
chrVII 527726 527727 . 620
chrVII 527736 527737 . 120
chrVII 527738 527739 . 680
chrVII 527745 527746 . 280
chrVII 527766 527767 . 140
chrVII 527941 527942 . 300
chrVII 527978 527979 . 600
chrVII 528141 528142 . 120
chrVII 528171 528172 . 120
chrVII 528342 528343 . 300
chrVII 528368 528369 . 200
chrVII 528368 528369 . 160
chrVII 528376 528377 . 320
chrVII 528381 528382 . 120
chrVII 528386 528387 . 280
chrVII 528391 528392 . 320
chrVII 528424 528425 . 160
chrVII 528430 528431 . 140
chrVII 528431 528432 . 220
chrVII 528440 528441 . 220
chrVII 528443 528444 . 140
chrVII 528444 528445 . 120
chrVII 528450 528451 . 160
chrVII 528458 528459 . 160
chrVII 528463 528464 . 120
chrVII 528474 528475 . 120
chrVII 528529 528530 . 760
chrVII 528538 528539 . 360
chrVII 528548 528549 . 140
chrVII 528564 528565 . 120
chrVII 528578 528579 . 120
chrVII 528587 528588 . 740
chrVII 528617 528618 . 400
chrVII 528623 528624 . 1080
chrVII 528627 528628 . 940
chrVII 528641 528642 . 420
chrVII 528646 528647 . 760
chrVII 528663 528664 . 740
chrVII 528673 528674 . 120
chrVII 528684 528685 . 300
chrVII 528700 528701 . 360
chrVII 528701 528702 . 140
chrVII 528705 528706 . 340
chrVII 528720 528721 . 280
chrVII 528741 528742 . 1600
chrVII 528749 528750 . 1840
chrVII 528765 528766 . 620
chrVII 528784 528785 . 1640
chrVII 528787 528788 . 1020
chrVII 528790 528791 . 720
chrVII 528794 528795 . 260
chrVII 528802 528803 . 440
chrVII 528805 528806 . 200
chrVII 528812 528813 . 200
chrVII 528813 528814 . 160
chrVII 528818 528819 . 540
chrVII 528826 528827 . 1600
chrVII 528827 528828 . 460
chrVII 528838 528839 . 120
chrVII 528839 528840 . 2600
chrVII 528855 528856 . 140
chrVII 528857 528858 . 160
chrVII 528864 528865 . 240
chrVII 528891 528892 . 2280
chrVII 528898 528899 . 780
chrVII 528903 528904 . 200
chrVII 528909 528910 . 120
chrVII 528911 528912 . 820
chrVII 528926 528927 . 120
chrVII 528929 528930 . 120
chrVII 528937 528938 . 840
chrVII 528962 528963 . 120
chrVII 528975 528976 . 400
chrVII 528980 528981 . 1860
chrVII 528980 528981 . 140
chrVII 528981 528982 . 120
chrVII 528981 528982 . 240
chrVII 528982 528983 . 300
chrVII 528983 528984 . 180
chrVII 528984 528985 . 640
chrVII 528984 528985 . 320
chrVII 528985 528986 . 480
chrVII 528985 528986 . 120
chrVII 528986 528987 . 120
chrVII 528993 528994 . 720
chrVII 529003 529004 . 400
chrVII 529041 529042 . 740
chrVII 529042 529043 . 440
chrVII 529044 529045 . 1120
chrVII 529048 529049 . 200
chrVII 529055 529056 . 120
chrVII 529056 529057 . 480
chrVII 529060 529061 . 120
chrVII 529065 529066 . 380
chrVII 529083 529084 . 3440
chrVII 529234 529235 . 180
chrVII 529254 529255 . 140
chrVII 529258 529259 . 140
chrVII 529261 529262 . 280
chrVII 529269 529270 . 120
chrVII 529275 529276 . 280
chrVII 529374 529375 . 160
chrVII 529412 529413 . 160
chrVII 529439 529440 . 280
chrVII 529600 529601 . 200
chrVII 530253 530254 . 140
chrVII 530289 530290 . 140
chrVII 530292 530293 . 220
chrVII 530309 530310 . 380
chrVII 530481 530482 . 540
chrVII 530567 530568 . 200
chrVII 530580 530581 . 260
chrVII 530601 530602 . 340
chrVII 530636 530637 . 180
chrVII 530646 530647 . 240
chrVII 530666 530667 . 240
chrVII 530680 530681 . 200
chrVII 530685 530686 . 200
chrVII 530687 530688 . 120
chrVII 531365 531366 . 1020
chrVII 531368 531369 . 960
chrVII 531397 531398 . 460
chrVII 531512 531513 . 240
chrVII 531525 531526 . 380
chrVII 531527 531528 . 480
chrVII 531536 531537 . 180
chrVII 531590 531591 . 440
chrVII 531592 531593 . 320
chrVII 531604 531605 . 1440
chrVII 531609 531610 . 120
chrVII 531620 531621 . 660
chrVII 531638 531639 . 1220
chrVII 531648 531649 . 460
chrVII 531651 531652 . 160
chrVII 531661 531662 . 1040
chrVII 531697 531698 . 180
chrVII 531704 531705 . 380
chrVII 531705 531706 . 120
chrVII 531710 531711 . 1440
chrVII 531710 531711 . 820
chrVII 531711 531712 . 140
chrVII 531711 531712 . 180
chrVII 531712 531713 . 120
chrVII 531719 531720 . 800
chrVII 531731 531732 . 320
chrVII 531733 531734 . 380
chrVII 531739 531740 . 120
chrVII 531879 531880 . 140
chrVII 531891 531892 . 120
chrVII 531894 531895 . 120
chrVII 532341 532342 . 120
chrVII 532622 532623 . 300
chrVII 532668 532669 . 140
chrVII 532684 532685 . 180
chrVII 532691 532692 . 120
chrVII 532698 532699 . 240
chrVII 532699 532700 . 220
chrVII 532701 532702 . 600
chrVII 532704 532705 . 2920
chrVII 532705 532706 . 820
chrVII 532705 532706 . 120
chrVII 532706 532707 . 120
chrVII 532707 532708 . 380
chrVII 532714 532715 . 160
chrVII 532760 532761 . 160
chrVII 532768 532769 . 820
chrVII 532775 532776 . 660
chrVII 532779 532780 . 440
chrVII 532782 532783 . 840
chrVII 532783 532784 . 1740
chrVII 532785 532786 . 500
chrVII 532792 532793 . 1120
chrVII 532805 532806 . 380
chrVII 532808 532809 . 220
chrVII 532832 532833 . 140
chrVII 532848 532849 . 140
chrVII 532872 532873 . 380
chrVII 532964 532965 . 800
chrVII 533004 533005 . 160
chrVII 533011 533012 . 120
chrVII 533130 533131 . 120
chrVII 533154 533155 . 1120
chrVII 533162 533163 . 120
chrVII 533293 533294 . 640
chrVII 533361 533362 . 160
chrVII 533561 533562 . 140
chrVII 533662 533663 . 260
chrVII 533672 533673 . 1200
chrVII 533682 533683 . 160
chrVII 533697 533698 . 220
chrVII 533741 533742 . 180
chrVII 533743 533744 . 300
chrVII 533752 533753 . 120
chrVII 533807 533808 . 300
chrVII 533813 533814 . 120
chrVII 533905 533906 . 260
chrVII 533908 533909 . 120
chrVII 533977 533978 . 140
chrVII 534030 534031 . 180
chrVII 534037 534038 . 140
chrVII 534047 534048 . 120
chrVII 534068 534069 . 140
chrVII 534151 534152 . 140
chrVII 534532 534533 . 340
chrVII 534860 534861 . 240
chrVII 534887 534888 . 160
chrVII 534904 534905 . 440
chrVII 534912 534913 . 260
chrVII 534917 534918 . 240
chrVII 534933 534934 . 120
chrVII 534965 534966 . 120
chrVII 534975 534976 . 120
chrVII 535042 535043 . 160
chrVII 535059 535060 . 160
chrVII 535065 535066 . 620
chrVII 535084 535085 . 140
chrVII 535093 535094 . 120
chrVII 535097 535098 . 340
chrVII 535620 535621 . 140
chrVII 535647 535648 . 200
chrVII 541750 541751 . 120
chrVII 541756 541757 . 860
chrVII 541760 541761 . 160
chrVII 541774 541775 . 160
chrVII 541778 541779 . 140
chrVII 541786 541787 . 620
chrVII 541791 541792 . 1320
chrVII 541878 541879 . 280
chrVII 541886 541887 . 180
chrVII 541902 541903 . 120
chrVII 541956 541957 . 140
chrVII 541959 541960 . 400
chrVII 542054 542055 . 320
chrVII 542071 542072 . 120
chrVII 542091 542092 . 120
chrVII 542094 542095 . 1300
chrVII 542113 542114 . 140
chrVII 542125 542126 . 600
chrVII 542131 542132 . 1980
chrVII 542157 542158 . 220
chrVII 542160 542161 . 140
chrVII 542165 542166 . 220
chrVII 542168 542169 . 600
chrVII 542186 542187 . 160
chrVII 542337 542338 . 1240
chrVII 542360 542361 . 220
chrVII 542371 542372 . 140
chrVII 542499 542500 . 280
chrVII 542514 542515 . 120
chrVII 542530 542531 . 220
chrVII 542666 542667 . 260
chrVII 542793 542794 . 1320
chrVII 542914 542915 . 140
chrVII 543045 543046 . 160
chrVII 543127 543128 . 120
chrVII 543183 543184 . 160
chrVII 543238 543239 . 120
chrVII 543261 543262 . 120
chrVII 543270 543271 . 220
chrVII 543273 543274 . 140
chrVII 543392 543393 . 140
chrVII 543419 543420 . 120
chrVII 543425 543426 . 120
chrVII 543431 543432 . 220
chrVII 543447 543448 . 140
chrVII 543453 543454 . 260
chrVII 543461 543462 . 120
chrVII 543474 543475 . 940
chrVII 543492 543493 . 560
chrVII 543500 543501 . 120
chrVII 543508 543509 . 120
chrVII 543511 543512 . 340
chrVII 543537 543538 . 1000
chrVII 544470 544471 . 120
chrVII 544476 544477 . 180
chrVII 544477 544478 . 520
chrVII 544485 544486 . 500
chrVII 544491 544492 . 160
chrVII 544500 544501 . 220
chrVII 544504 544505 . 180
chrVII 544507 544508 . 320
chrVII 544511 544512 . 500
chrVII 544511 544512 . 1400
chrVII 544512 544513 . 160
chrVII 544512 544513 . 1360
chrVII 544519 544520 . 280
chrVII 544523 544524 . 120
chrVII 544527 544528 . 480
chrVII 544533 544534 . 360
chrVII 544534 544535 . 380
chrVII 544535 544536 . 620
chrVII 544536 544537 . 120
chrVII 544537 544538 . 120
chrVII 544540 544541 . 1960
chrVII 544549 544550 . 180
chrVII 544550 544551 . 180
chrVII 544551 544552 . 120
chrVII 544552 544553 . 2180
chrVII 544557 544558 . 1660
chrVII 544560 544561 . 1040
chrVII 544561 544562 . 740
chrVII 544563 544564 . 320
chrVII 544593 544594 . 120
chrVII 544606 544607 . 160
chrVII 544619 544620 . 240
chrVII 544629 544630 . 120
chrVII 544707 544708 . 120
chrVII 544711 544712 . 240
chrVII 544712 544713 . 480
chrVII 544717 544718 . 1160
chrVII 544739 544740 . 860
chrVII 544743 544744 . 420
chrVII 544744 544745 . 140
chrVII 544745 544746 . 120
chrVII 544802 544803 . 260
chrVII 544805 544806 . 260
chrVII 544810 544811 . 740
chrVII 544813 544814 . 460
chrVII 544941 544942 . 1800
chrVII 544948 544949 . 160
chrVII 544952 544953 . 540
chrVII 544954 544955 . 240
chrVII 544954 544955 . 120
chrVII 544955 544956 . 140
chrVII 544959 544960 . 480
chrVII 544991 544992 . 400
chrVII 544995 544996 . 140
chrVII 545004 545005 . 180
chrVII 545004 545005 . 400
chrVII 545006 545007 . 920
chrVII 545057 545058 . 160
chrVII 545063 545064 . 180
chrVII 545077 545078 . 260
chrVII 545082 545083 . 200
chrVII 545086 545087 . 160
chrVII 545100 545101 . 180
chrVII 545105 545106 . 200
chrVII 545112 545113 . 200
chrVII 545115 545116 . 220
chrVII 545123 545124 . 240
chrVII 545128 545129 . 160
chrVII 545131 545132 . 200
chrVII 545134 545135 . 340
chrVII 545136 545137 . 280
chrVII 545262 545263 . 120
chrVII 545441 545442 . 200
chrVII 545471 545472 . 420
chrVII 545523 545524 . 560
chrVII 545566 545567 . 1100
chrVII 545577 545578 . 120
chrVII 545580 545581 . 760
chrVII 545661 545662 . 860
chrVII 546197 546198 . 400
chrVII 546218 546219 . 1700
chrVII 546221 546222 . 120
chrVII 546228 546229 . 2640
chrVII 546244 546245 . 960
chrVII 546251 546252 . 1760
chrVII 546252 546253 . 240
chrVII 546253 546254 . 1120
chrVII 546255 546256 . 260
chrVII 546259 546260 . 820
chrVII 546260 546261 . 820
chrVII 546261 546262 . 740
chrVII 546262 546263 . 5440
chrVII 546265 546266 . 360
chrVII 546269 546270 . 4740
chrVII 546276 546277 . 260
chrVII 546291 546292 . 1600
chrVII 546296 546297 . 260
chrVII 546303 546304 . 760
chrVII 546309 546310 . 1920
chrVII 546315 546316 . 120
chrVII 546316 546317 . 200
chrVII 546316 546317 . 1340
chrVII 546338 546339 . 320
chrVII 546380 546381 . 500
chrVII 546418 546419 . 200
chrVII 546507 546508 . 140
chrVII 546519 546520 . 140
chrVII 546520 546521 . 260
chrVII 546572 546573 . 160
chrVII 546602 546603 . 880
chrVII 546664 546665 . 160
chrVII 546700 546701 . 1080
chrVII 546715 546716 . 1380
chrVII 546724 546725 . 300
chrVII 546727 546728 . 660
chrVII 546867 546868 . 220
chrVII 546893 546894 . 480
chrVII 546946 546947 . 220
chrVII 546983 546984 . 540
chrVII 547022 547023 . 140
chrVII 547028 547029 . 280
chrVII 547031 547032 . 860
chrVII 547034 547035 . 220
chrVII 547070 547071 . 160
chrVII 547112 547113 . 420
chrVII 547158 547159 . 760
chrVII 547162 547163 . 480
chrVII 547164 547165 . 1800
chrVII 547176 547177 . 840
chrVII 547187 547188 . 620
chrVII 547192 547193 . 380
chrVII 547194 547195 . 660
chrVII 547201 547202 . 120
chrVII 547202 547203 . 220
chrVII 547212 547213 . 1020
chrVII 547214 547215 . 120
chrVII 547238 547239 . 840
chrVII 547257 547258 . 520
chrVII 547268 547269 . 120
chrVII 547278 547279 . 740
chrVII 547287 547288 . 360
chrVII 547294 547295 . 120
chrVII 547300 547301 . 260
chrVII 547305 547306 . 760
chrVII 547309 547310 . 740
chrVII 547316 547317 . 120
chrVII 547322 547323 . 2360
chrVII 547324 547325 . 320
chrVII 547325 547326 . 200
chrVII 547331 547332 . 280
chrVII 547348 547349 . 220
chrVII 547355 547356 . 120
chrVII 547363 547364 . 300
chrVII 547366 547367 . 660
chrVII 547404 547405 . 660
chrVII 547415 547416 . 180
chrVII 547419 547420 . 600
chrVII 547423 547424 . 240
chrVII 547443 547444 . 240
chrVII 547446 547447 . 140
chrVII 547448 547449 . 200
chrVII 547450 547451 . 580
chrVII 547453 547454 . 220
chrVII 547456 547457 . 120
chrVII 547464 547465 . 200
chrVII 547479 547480 . 120
chrVII 547480 547481 . 580
chrVII 547481 547482 . 520
chrVII 547482 547483 . 200
chrVII 547482 547483 . 140
chrVII 547494 547495 . 200
chrVII 547503 547504 . 200
chrVII 547506 547507 . 340
chrVII 547507 547508 . 240
chrVII 547554 547555 . 140
chrVII 547554 547555 . 120
chrVII 547567 547568 . 700
chrVII 547570 547571 . 140
chrVII 547578 547579 . 940
chrVII 547584 547585 . 1580
chrVII 547590 547591 . 2140
chrVII 547596 547597 . 460
chrVII 547606 547607 . 300
chrVII 547626 547627 . 1320
chrVII 547644 547645 . 780
chrVII 547654 547655 . 420
chrVII 547680 547681 . 120
chrVII 547693 547694 . 300
chrVII 547705 547706 . 180
chrVII 547753 547754 . 920
chrVII 547758 547759 . 400
chrVII 547761 547762 . 120
chrVII 547787 547788 . 220
chrVII 547803 547804 . 280
chrVII 547831 547832 . 180
chrVII 547855 547856 . 180
chrVII 547885 547886 . 120
chrVII 547900 547901 . 180
chrVII 547930 547931 . 360
chrVII 547947 547948 . 200
chrVII 548023 548024 . 120
chrVII 548029 548030 . 140
chrVII 548051 548052 . 280
chrVII 548098 548099 . 120
chrVII 548110 548111 . 120
chrVII 548141 548142 . 320
chrVII 548148 548149 . 1020
chrVII 548172 548173 . 220
chrVII 548284 548285 . 800
chrVII 548293 548294 . 400
chrVII 548309 548310 . 380
chrVII 548312 548313 . 280
chrVII 548316 548317 . 120
chrVII 548324 548325 . 620
chrVII 548378 548379 . 180
chrVII 548392 548393 . 1600
chrVII 548541 548542 . 120
chrVII 548570 548571 . 600
chrVII 548707 548708 . 260
chrVII 549667 549668 . 360
chrVII 549727 549728 . 240
chrVII 550050 550051 . 620
chrVII 550132 550133 . 540
chrVII 550254 550255 . 360
chrVII 550365 550366 . 320
chrVII 551193 551194 . 220
chrVII 551308 551309 . 120
chrVII 551484 551485 . 420
chrVII 551672 551673 . 1040
chrVII 551707 551708 . 340
chrVII 551728 551729 . 720
chrVII 551956 551957 . 560
chrVII 552021 552022 . 300
chrVII 552110 552111 . 1260
chrVII 552213 552214 . 220
chrVII 552517 552518 . 280
chrVII 552573 552574 . 940
chrVII 552601 552602 . 180
chrVII 552798 552799 . 360
chrVII 552856 552857 . 120
chrVII 552901 552902 . 200
chrVII 552971 552972 . 140
chrVII 552976 552977 . 280
chrVII 552986 552987 . 540
chrVII 553013 553014 . 140
chrVII 553037 553038 . 360
chrVII 553078 553079 . 220
chrVII 553148 553149 . 1240
chrVII 553210 553211 . 120
chrVII 553214 553215 . 220
chrVII 553221 553222 . 3540
chrVII 553237 553238 . 900
chrVII 553383 553384 . 4120
chrVII 553401 553402 . 420
chrVII 553439 553440 . 180
chrVII 553450 553451 . 560
chrVII 553493 553494 . 400
chrVII 553522 553523 . 200
chrVII 553651 553652 . 2120
chrVII 553687 553688 . 420
chrVII 553689 553690 . 980
chrVII 553705 553706 . 180
chrVII 553786 553787 . 580
chrVII 553815 553816 . 120
chrVII 553922 553923 . 960
chrVII 553968 553969 . 780
chrVII 553990 553991 . 300
chrVII 554019 554020 . 140
chrVII 554027 554028 . 120
chrVII 554118 554119 . 440
chrVII 554192 554193 . 420
chrVII 554195 554196 . 600
chrVII 554198 554199 . 920
chrVII 554416 554417 . 1680
chrVII 554425 554426 . 180
chrVII 554447 554448 . 120
chrVII 554535 554536 . 180
chrVII 554555 554556 . 200
chrVII 554742 554743 . 120
chrVII 554794 554795 . 120
chrVII 554910 554911 . 120
chrVII 554929 554930 . 140
chrVII 554955 554956 . 160
chrVII 555050 555051 . 160
chrVII 555075 555076 . 1080
chrVII 555089 555090 . 1200
chrVII 555092 555093 . 120
chrVII 555102 555103 . 740
chrVII 555118 555119 . 300
chrVII 555122 555123 . 300
chrVII 555123 555124 . 140
chrVII 555125 555126 . 620
chrVII 555130 555131 . 1680
chrVII 555137 555138 . 300
chrVII 555144 555145 . 120
chrVII 555149 555150 . 840
chrVII 555257 555258 . 300
chrVII 555333 555334 . 280
chrVII 555454 555455 . 380
chrVII 555475 555476 . 220
chrVII 555483 555484 . 740
chrVII 555483 555484 . 540
chrVII 555553 555554 . 1420
chrVII 555555 555556 . 120
chrVII 555583 555584 . 140
chrVII 555587 555588 . 220
chrVII 555590 555591 . 200
chrVII 555593 555594 . 160
chrVII 555598 555599 . 140
chrVII 555628 555629 . 220
chrVII 555639 555640 . 440
chrVII 555645 555646 . 120
chrVII 555647 555648 . 680
chrVII 555652 555653 . 540
chrVII 555659 555660 . 220
chrVII 555669 555670 . 280
chrVII 555670 555671 . 160
chrVII 555670 555671 . 2600
chrVII 555685 555686 . 260
chrVII 555699 555700 . 180
chrVII 555707 555708 . 260
chrVII 555731 555732 . 280
chrVII 555828 555829 . 140
chrVII 555841 555842 . 200
chrVII 556147 556148 . 340
chrVII 556223 556224 . 120
chrVII 556229 556230 . 140
chrVII 556601 556602 . 740
chrVII 556734 556735 . 300
chrVII 556804 556805 . 320
chrVII 556804 556805 . 160
chrVII 556812 556813 . 380
chrVII 556818 556819 . 540
chrVII 556819 556820 . 1020
chrVII 556820 556821 . 120
chrVII 556821 556822 . 180
chrVII 556824 556825 . 160
chrVII 556827 556828 . 400
chrVII 556834 556835 . 200
chrVII 556843 556844 . 260
chrVII 556848 556849 . 140
chrVII 556856 556857 . 160
chrVII 556863 556864 . 240
chrVII 556950 556951 . 160
chrVII 556956 556957 . 140
chrVII 557000 557001 . 140
chrVII 557041 557042 . 120
chrVII 557074 557075 . 120
chrVII 557106 557107 . 260
chrVII 557174 557175 . 800
chrVII 557298 557299 . 640
chrVII 557301 557302 . 480
chrVII 557470 557471 . 240
chrVII 557550 557551 . 200
chrVII 557579 557580 . 140
chrVII 557589 557590 . 360
chrVII 557598 557599 . 340
chrVII 557599 557600 . 120
chrVII 557624 557625 . 500
chrVII 557635 557636 . 180
chrVII 557683 557684 . 340
chrVII 557707 557708 . 340
chrVII 557746 557747 . 200
chrVII 557748 557749 . 520
chrVII 557749 557750 . 220
chrVII 557754 557755 . 260
chrVII 557754 557755 . 120
chrVII 557757 557758 . 300
chrVII 557757 557758 . 140
chrVII 557768 557769 . 140
chrVII 557795 557796 . 140
chrVII 557802 557803 . 440
chrVII 557810 557811 . 200
chrVII 557831 557832 . 440
chrVII 557843 557844 . 180
chrVII 557847 557848 . 800
chrVII 557859 557860 . 140
chrVII 557866 557867 . 160
chrVII 557868 557869 . 320
chrVII 557868 557869 . 120
chrVII 557874 557875 . 1520
chrVII 557879 557880 . 340
chrVII 557890 557891 . 240
chrVII 557891 557892 . 200
chrVII 557892 557893 . 920
chrVII 557892 557893 . 280
chrVII 557894 557895 . 880
chrVII 557895 557896 . 220
chrVII 557904 557905 . 120
chrVII 557906 557907 . 180
chrVII 557916 557917 . 780
chrVII 558010 558011 . 1180
chrVII 558057 558058 . 120
chrVII 558277 558278 . 2100
chrVII 558896 558897 . 1200
chrVII 558899 558900 . 980
chrVII 558901 558902 . 240
chrVII 559027 559028 . 2280
chrVII 559111 559112 . 120
chrVII 559126 559127 . 160
chrVII 559129 559130 . 1140
chrVII 559138 559139 . 2420
chrVII 559141 559142 . 160
chrVII 559142 559143 . 120
chrVII 559148 559149 . 3300
chrVII 559155 559156 . 980
chrVII 559159 559160 . 160
chrVII 559170 559171 . 200
chrVII 559176 559177 . 400
chrVII 559322 559323 . 1840
chrVII 559441 559442 . 320
chrVII 559449 559450 . 2120
chrVII 559468 559469 . 340
chrVII 559517 559518 . 760
chrVII 559636 559637 . 440
chrVII 559721 559722 . 120
chrVII 560079 560080 . 240
chrVII 560122 560123 . 600
chrVII 560126 560127 . 120
chrVII 560130 560131 . 240
chrVII 560140 560141 . 380
chrVII 560145 560146 . 160
chrVII 560151 560152 . 120
chrVII 560154 560155 . 280
chrVII 560154 560155 . 140
chrVII 560166 560167 . 200
chrVII 560176 560177 . 120
chrVII 560180 560181 . 540
chrVII 560184 560185 . 2260
chrVII 560191 560192 . 120
chrVII 560195 560196 . 260
chrVII 560200 560201 . 760
chrVII 560208 560209 . 160
chrVII 560214 560215 . 520
chrVII 560217 560218 . 120
chrVII 560218 560219 . 200
chrVII 560257 560258 . 1920
chrVII 560270 560271 . 220
chrVII 560308 560309 . 320
chrVII 560379 560380 . 900
chrVII 560442 560443 . 1040
chrVII 560449 560450 . 600
chrVII 560453 560454 . 320
chrVII 560454 560455 . 160
chrVII 560464 560465 . 660
chrVII 560465 560466 . 640
chrVII 560485 560486 . 200
chrVII 560488 560489 . 360
chrVII 560497 560498 . 160
chrVII 560511 560512 . 1080
chrVII 560650 560651 . 200
chrVII 560769 560770 . 340
chrVII 560772 560773 . 520
chrVII 560926 560927 . 240
chrVII 561059 561060 . 600
chrVII 561107 561108 . 1380
chrVII 561286 561287 . 300
chrVII 561418 561419 . 200
chrVII 561421 561422 . 160
chrVII 561424 561425 . 180
chrVII 561454 561455 . 120
chrVII 561464 561465 . 280
chrVII 561469 561470 . 120
chrVII 561663 561664 . 120
chrVII 561723 561724 . 120
chrVII 561803 561804 . 400
chrVII 561806 561807 . 340
chrVII 561840 561841 . 120
chrVII 567463 567464 . 120
chrVII 567489 567490 . 360
chrVII 567503 567504 . 260
chrVII 567862 567863 . 120
chrVII 567874 567875 . 240
chrVII 568028 568029 . 2540
chrVII 568197 568198 . 1260
chrVII 568212 568213 . 1320
chrVII 568251 568252 . 440
chrVII 568254 568255 . 420
chrVII 568304 568305 . 260
chrVII 568385 568386 . 140
chrVII 568492 568493 . 1020
chrVII 568500 568501 . 280
chrVII 568536 568537 . 140
chrVII 568567 568568 . 200
chrVII 568597 568598 . 300
chrVII 568600 568601 . 180
chrVII 568614 568615 . 160
chrVII 568623 568624 . 360
chrVII 568637 568638 . 180
chrVII 568652 568653 . 160
chrVII 568674 568675 . 120
chrVII 568701 568702 . 120
chrVII 568787 568788 . 120
chrVII 571959 571960 . 400
chrVII 573065 573066 . 200
chrVII 573108 573109 . 360
chrVII 573159 573160 . 120
chrVII 573166 573167 . 940
chrVII 573171 573172 . 120
chrVII 573175 573176 . 280
chrVII 574266 574267 . 140
chrVII 574342 574343 . 360
chrVII 574365 574366 . 140
chrVII 574370 574371 . 120
chrVII 574454 574455 . 140
chrVII 574557 574558 . 120
chrVII 574604 574605 . 120
chrVII 574632 574633 . 120
chrVII 574634 574635 . 420
chrVII 574642 574643 . 280
chrVII 574644 574645 . 260
chrVII 574671 574672 . 140
chrVII 574672 574673 . 380
chrVII 574776 574777 . 460
chrVII 574780 574781 . 600
chrVII 574833 574834 . 940
chrVII 574864 574865 . 480
chrVII 574878 574879 . 340
chrVII 574879 574880 . 200
chrVII 575036 575037 . 140
chrVII 575051 575052 . 120
chrVII 575076 575077 . 120
chrVII 575105 575106 . 220
chrVII 575319 575320 . 340
chrVII 575448 575449 . 180
chrVII 575467 575468 . 300
chrVII 575485 575486 . 400
chrVII 575498 575499 . 480
chrVII 575523 575524 . 160
chrVII 575641 575642 . 340
chrVII 575646 575647 . 160
chrVII 575772 575773 . 540
chrVII 575820 575821 . 920
chrVII 575966 575967 . 840
chrVII 576046 576047 . 220
chrVII 576076 576077 . 300
chrVII 576135 576136 . 500
chrVII 576259 576260 . 120
chrVII 576358 576359 . 120
chrVII 576425 576426 . 1100
chrVII 576494 576495 . 120
chrVII 576555 576556 . 840
chrVII 576575 576576 . 800
chrVII 576583 576584 . 260
chrVII 576591 576592 . 960
chrVII 576595 576596 . 300
chrVII 576621 576622 . 1040
chrVII 576634 576635 . 620
chrVII 576654 576655 . 300
chrVII 576659 576660 . 200
chrVII 576662 576663 . 340
chrVII 576670 576671 . 420
chrVII 576711 576712 . 320
chrVII 576735 576736 . 440
chrVII 576755 576756 . 760
chrVII 576762 576763 . 280
chrVII 576768 576769 . 320
chrVII 576778 576779 . 960
chrVII 576784 576785 . 300
chrVII 576797 576798 . 240
chrVII 576809 576810 . 500
chrVII 576819 576820 . 1640
chrVII 576831 576832 . 280
chrVII 576873 576874 . 120
chrVII 576893 576894 . 180
chrVII 576975 576976 . 280
chrVII 576982 576983 . 140
chrVII 576994 576995 . 120
chrVII 576997 576998 . 120
chrVII 577073 577074 . 180
chrVII 577114 577115 . 120
chrVII 577479 577480 . 120
chrVII 577485 577486 . 580
chrVII 577596 577597 . 140
chrVII 577978 577979 . 120
chrVII 578014 578015 . 480
chrVII 578068 578069 . 440
chrVII 578089 578090 . 180
chrVII 578126 578127 . 1080
chrVII 578134 578135 . 680
chrVII 578155 578156 . 580
chrVII 578210 578211 . 380
chrVII 578251 578252 . 300
chrVII 578263 578264 . 380
chrVII 578267 578268 . 360
chrVII 578290 578291 . 520
chrVII 578305 578306 . 220
chrVII 578316 578317 . 120
chrVII 578333 578334 . 200
chrVII 578481 578482 . 180
chrVII 578674 578675 . 440
chrVII 578695 578696 . 160
chrVII 578881 578882 . 240
chrVII 579068 579069 . 160
chrVII 579083 579084 . 240
chrVII 579159 579160 . 360
chrVII 579164 579165 . 620
chrVII 579168 579169 . 340
chrVII 579176 579177 . 580
chrVII 579280 579281 . 1160
chrVII 579299 579300 . 660
chrVII 579305 579306 . 220
chrVII 579325 579326 . 120
chrVII 579329 579330 . 380
chrVII 579344 579345 . 1980
chrVII 579348 579349 . 540
chrVII 579352 579353 . 640
chrVII 579357 579358 . 660
chrVII 579368 579369 . 3420
chrVII 579377 579378 . 1340
chrVII 579385 579386 . 380
chrVII 579388 579389 . 2480
chrVII 579400 579401 . 2780
chrVII 579407 579408 . 140
chrVII 579411 579412 . 3860
chrVII 579418 579419 . 700
chrVII 579423 579424 . 200
chrVII 579426 579427 . 180
chrVII 579479 579480 . 620
chrVII 579585 579586 . 360
chrVII 579767 579768 . 600
chrVII 579919 579920 . 380
chrVII 580083 580084 . 140
chrVII 580111 580112 . 160
chrVII 580213 580214 . 160
chrVII 580381 580382 . 140
chrVII 580496 580497 . 120
chrVII 580554 580555 . 720
chrVII 580775 580776 . 160
chrVII 580832 580833 . 960
chrVII 580855 580856 . 540
chrVII 581047 581048 . 240
chrVII 581500 581501 . 260
chrVII 581536 581537 . 260
chrVII 581557 581558 . 980
chrVII 581586 581587 . 1080
chrVII 581592 581593 . 160
chrVII 581596 581597 . 120
chrVII 581612 581613 . 420
chrVII 581623 581624 . 160
chrVII 581642 581643 . 120
chrVII 581678 581679 . 1300
chrVII 581679 581680 . 200
chrVII 581703 581704 . 280
chrVII 581715 581716 . 300
chrVII 581734 581735 . 140
chrVII 581737 581738 . 140
chrVII 581752 581753 . 200
chrVII 581753 581754 . 1260
chrVII 581757 581758 . 480
chrVII 581762 581763 . 180
chrVII 581769 581770 . 700
chrVII 581777 581778 . 440
chrVII 581779 581780 . 200
chrVII 581798 581799 . 400
chrVII 581805 581806 . 180
chrVII 581823 581824 . 740
chrVII 581826 581827 . 180
chrVII 581827 581828 . 120
chrVII 581867 581868 . 160
chrVII 581877 581878 . 160
chrVII 581880 581881 . 480
chrVII 581895 581896 . 260
chrVII 581902 581903 . 160
chrVII 581906 581907 . 440
chrVII 581930 581931 . 120
chrVII 581950 581951 . 1300
chrVII 581960 581961 . 460
chrVII 581972 581973 . 140
chrVII 581995 581996 . 780
chrVII 582266 582267 . 340
chrVII 582299 582300 . 180
chrVII 582304 582305 . 800
chrVII 582309 582310 . 180
chrVII 582335 582336 . 680
chrVII 582757 582758 . 200
chrVII 582874 582875 . 220
chrVII 582944 582945 . 180
chrVII 583238 583239 . 220
chrVII 583269 583270 . 120
chrVII 583287 583288 . 120
chrVII 583298 583299 . 420
chrVII 583919 583920 . 380
chrVII 583948 583949 . 520
chrVII 584033 584034 . 120
chrVII 584046 584047 . 120
chrVII 584060 584061 . 140
chrVII 584075 584076 . 280
chrVII 584088 584089 . 1400
chrVII 584100 584101 . 340
chrVII 584106 584107 . 940
chrVII 584112 584113 . 400
chrVII 584122 584123 . 360
chrVII 584142 584143 . 380
chrVII 584143 584144 . 600
chrVII 584149 584150 . 800
chrVII 584184 584185 . 300
chrVII 584203 584204 . 580
chrVII 584219 584220 . 120
chrVII 584221 584222 . 140
chrVII 584225 584226 . 400
chrVII 584230 584231 . 300
chrVII 584244 584245 . 120
chrVII 584255 584256 . 220
chrVII 584289 584290 . 240
chrVII 584294 584295 . 340
chrVII 584308 584309 . 960
chrVII 584313 584314 . 180
chrVII 584320 584321 . 560
chrVII 584330 584331 . 320
chrVII 584364 584365 . 340
chrVII 584372 584373 . 380
chrVII 584384 584385 . 300
chrVII 584385 584386 . 320
chrVII 584386 584387 . 360
chrVII 584393 584394 . 2100
chrVII 584399 584400 . 120
chrVII 584400 584401 . 1840
chrVII 584400 584401 . 760
chrVII 584402 584403 . 180
chrVII 584402 584403 . 120
chrVII 584408 584409 . 300
chrVII 584415 584416 . 140
chrVII 584423 584424 . 1700
chrVII 584424 584425 . 120
chrVII 584435 584436 . 500
chrVII 584451 584452 . 180
chrVII 584461 584462 . 600
chrVII 584467 584468 . 140
chrVII 584574 584575 . 180
chrVII 584601 584602 . 140
chrVII 584612 584613 . 960
chrVII 584625 584626 . 320
chrVII 584626 584627 . 1380
chrVII 584629 584630 . 940
chrVII 584654 584655 . 1000
chrVII 584669 584670 . 180
chrVII 584720 584721 . 340
chrVII 584728 584729 . 2020
chrVII 584732 584733 . 140
chrVII 584732 584733 . 380
chrVII 584769 584770 . 540
chrVII 584800 584801 . 820
chrVII 585038 585039 . 1000
chrVII 586069 586070 . 320
chrVII 586136 586137 . 360
chrVII 586221 586222 . 140
chrVII 586362 586363 . 120
chrVII 589495 589496 . 980
chrVII 589526 589527 . 120
chrVII 589538 589539 . 560
chrVII 589539 589540 . 740
chrVII 589541 589542 . 1380
chrVII 589552 589553 . 120
chrVII 589560 589561 . 120
chrVII 589573 589574 . 540
chrVII 589578 589579 . 520
chrVII 589662 589663 . 200
chrVII 589672 589673 . 120
chrVII 589684 589685 . 340
chrVII 589698 589699 . 260
chrVII 589705 589706 . 160
chrVII 589706 589707 . 320
chrVII 589708 589709 . 120
chrVII 589710 589711 . 160
chrVII 589713 589714 . 200
chrVII 589716 589717 . 140
chrVII 589719 589720 . 140
chrVII 589721 589722 . 420
chrVII 589722 589723 . 180
chrVII 589725 589726 . 160
chrVII 589729 589730 . 180
chrVII 589732 589733 . 140
chrVII 589738 589739 . 160
chrVII 590930 590931 . 180
chrVII 590994 590995 . 280
chrVII 591004 591005 . 340
chrVII 591012 591013 . 120
chrVII 591019 591020 . 560
chrVII 591060 591061 . 220
chrVII 591069 591070 . 120
chrVII 591085 591086 . 340
chrVII 591098 591099 . 1160
chrVII 591109 591110 . 380
chrVII 591116 591117 . 280
chrVII 591118 591119 . 260
chrVII 591124 591125 . 160
chrVII 591127 591128 . 420
chrVII 591134 591135 . 600
chrVII 591155 591156 . 120
chrVII 591167 591168 . 140
chrVII 591170 591171 . 120
chrVII 591464 591465 . 440
chrVII 591572 591573 . 320
chrVII 591592 591593 . 540
chrVII 591609 591610 . 120
chrVII 591610 591611 . 180
chrVII 591616 591617 . 140
chrVII 591618 591619 . 700
chrVII 591618 591619 . 140
chrVII 591621 591622 . 360
chrVII 591658 591659 . 420
chrVII 591663 591664 . 400
chrVII 591672 591673 . 140
chrVII 591683 591684 . 140
chrVII 591719 591720 . 140
chrVII 591728 591729 . 120
chrVII 591731 591732 . 200
chrVII 591749 591750 . 740
chrVII 591810 591811 . 260
chrVII 591853 591854 . 740
chrVII 591924 591925 . 240
chrVII 591927 591928 . 340
chrVII 591945 591946 . 160
chrVII 591989 591990 . 460
chrVII 592001 592002 . 400
chrVII 592008 592009 . 280
chrVII 592032 592033 . 120
chrVII 592059 592060 . 140
chrVII 592075 592076 . 180
chrVII 592075 592076 . 340
chrVII 592078 592079 . 120
chrVII 592121 592122 . 320
chrVII 592142 592143 . 680
chrVII 592143 592144 . 160
chrVII 592146 592147 . 660
chrVII 592159 592160 . 1900
chrVII 592165 592166 . 140
chrVII 592193 592194 . 120
chrVII 592321 592322 . 160
chrVII 592342 592343 . 220
chrVII 592350 592351 . 120
chrVII 592374 592375 . 540
chrVII 592380 592381 . 520
chrVII 592389 592390 . 400
chrVII 592415 592416 . 780
chrVII 592432 592433 . 340
chrVII 592506 592507 . 720
chrVII 592536 592537 . 300
chrVII 592573 592574 . 120
chrVII 592586 592587 . 2240
chrVII 592623 592624 . 220
chrVII 592640 592641 . 940
chrVII 592651 592652 . 740
chrVII 592652 592653 . 120
chrVII 592658 592659 . 200
chrVII 592666 592667 . 120
chrVII 592749 592750 . 120
chrVII 592766 592767 . 160
chrVII 592795 592796 . 260
chrVII 592801 592802 . 340
chrVII 592801 592802 . 120
chrVII 592826 592827 . 320
chrVII 592855 592856 . 160
chrVII 592919 592920 . 120
chrVII 592929 592930 . 160
chrVII 592996 592997 . 740
chrVII 593002 593003 . 620
chrVII 593010 593011 . 240
chrVII 593060 593061 . 120
chrVII 593101 593102 . 940
chrVII 593103 593104 . 280
chrVII 593109 593110 . 140
chrVII 593121 593122 . 480
chrVII 593163 593164 . 300
chrVII 593172 593173 . 340
chrVII 593323 593324 . 620
chrVII 593492 593493 . 240
chrVII 593501 593502 . 460
chrVII 593508 593509 . 320
chrVII 593694 593695 . 480
chrVII 593824 593825 . 560
chrVII 593996 593997 . 520
chrVII 594060 594061 . 1000
chrVII 594194 594195 . 140
chrVII 594338 594339 . 300
chrVII 594371 594372 . 120
chrVII 594408 594409 . 720
chrVII 594884 594885 . 200
chrVII 594975 594976 . 120
chrVII 595036 595037 . 560
chrVII 595057 595058 . 2020
chrVII 595202 595203 . 400
chrVII 595218 595219 . 480
chrVII 595253 595254 . 140
chrVII 595283 595284 . 920
chrVII 595314 595315 . 160
chrVII 595460 595461 . 1460
chrVII 595586 595587 . 720
chrVII 595929 595930 . 1400
chrVII 595933 595934 . 200
chrVII 595937 595938 . 320
chrVII 595944 595945 . 240
chrVII 595954 595955 . 320
chrVII 595954 595955 . 140
chrVII 595957 595958 . 140
chrVII 595958 595959 . 120
chrVII 595969 595970 . 280
chrVII 595977 595978 . 120
chrVII 595989 595990 . 140
chrVII 596011 596012 . 120
chrVII 596030 596031 . 340
chrVII 596043 596044 . 120
chrVII 596066 596067 . 200
chrVII 596271 596272 . 120
chrVII 596439 596440 . 200
chrVII 596446 596447 . 120
chrVII 596460 596461 . 200
chrVII 596460 596461 . 460
chrVII 596474 596475 . 280
chrVII 596483 596484 . 800
chrVII 596615 596616 . 180
chrVII 596679 596680 . 560
chrVII 596852 596853 . 140
chrVII 597232 597233 . 120
chrVII 597260 597261 . 160
chrVII 597403 597404 . 200
chrVII 597563 597564 . 620
chrVII 597572 597573 . 500
chrVII 597863 597864 . 120
chrVII 597899 597900 . 120
chrVII 597931 597932 . 760
chrVII 598066 598067 . 140
chrVII 598274 598275 . 1220
chrVII 598617 598618 . 120
chrVII 598641 598642 . 260
chrVII 598676 598677 . 720
chrVII 598794 598795 . 180
chrVII 598807 598808 . 120
chrVII 598814 598815 . 280
chrVII 598825 598826 . 500
chrVII 598827 598828 . 140
chrVII 598828 598829 . 320
chrVII 598859 598860 . 660
chrVII 598869 598870 . 260
chrVII 598908 598909 . 180
chrVII 598916 598917 . 160
chrVII 598921 598922 . 140
chrVII 598927 598928 . 160
chrVII 599114 599115 . 140
chrVII 599134 599135 . 300
chrVII 599140 599141 . 120
chrVII 599145 599146 . 140
chrVII 599156 599157 . 700
chrVII 599160 599161 . 1240
chrVII 599162 599163 . 2100
chrVII 599164 599165 . 1160
chrVII 599175 599176 . 980
chrVII 599186 599187 . 120
chrVII 599209 599210 . 200
chrVII 599222 599223 . 280
chrVII 599231 599232 . 640
chrVII 599234 599235 . 120
chrVII 599238 599239 . 1760
chrVII 599255 599256 . 120
chrVII 599264 599265 . 1100
chrVII 599271 599272 . 120
chrVII 599274 599275 . 120
chrVII 599282 599283 . 880
chrVII 599296 599297 . 220
chrVII 599311 599312 . 560
chrVII 599419 599420 . 120
chrVII 599465 599466 . 120
chrVII 599540 599541 . 380
chrVII 599546 599547 . 120
chrVII 599713 599714 . 200
chrVII 599782 599783 . 880
chrVII 600052 600053 . 180
chrVII 600313 600314 . 120
chrVII 600736 600737 . 120
chrVII 600760 600761 . 160
chrVII 600785 600786 . 120
chrVII 601010 601011 . 320
chrVII 601055 601056 . 140
chrVII 601065 601066 . 120
chrVII 601070 601071 . 140
chrVII 601253 601254 . 120
chrVII 601256 601257 . 1140
chrVII 601267 601268 . 120
chrVII 601289 601290 . 1280
chrVII 601297 601298 . 660
chrVII 601300 601301 . 120
chrVII 601312 601313 . 400
chrVII 601316 601317 . 120
chrVII 601409 601410 . 1580
chrVII 601452 601453 . 340
chrVII 601507 601508 . 160
chrVII 601517 601518 . 160
chrVII 601534 601535 . 140
chrVII 601540 601541 . 520
chrVII 601544 601545 . 1400
chrVII 601544 601545 . 160
chrVII 601546 601547 . 280
chrVII 601548 601549 . 160
chrVII 601553 601554 . 780
chrVII 601559 601560 . 280
chrVII 601565 601566 . 200
chrVII 601570 601571 . 220
chrVII 601571 601572 . 140
chrVII 601576 601577 . 740
chrVII 601584 601585 . 360
chrVII 601587 601588 . 200
chrVII 601590 601591 . 2120
chrVII 601609 601610 . 780
chrVII 601621 601622 . 120
chrVII 601621 601622 . 120
chrVII 601624 601625 . 140
chrVII 601774 601775 . 280
chrVII 601916 601917 . 300
chrVII 602047 602048 . 520
chrVII 602054 602055 . 120
chrVII 602382 602383 . 200
chrVII 602438 602439 . 860
chrVII 602843 602844 . 340
chrVII 604075 604076 . 140
chrVII 604286 604287 . 620
chrVII 604297 604298 . 440
chrVII 604575 604576 . 180
chrVII 604621 604622 . 220
chrVII 604648 604649 . 540
chrVII 604801 604802 . 160
chrVII 604930 604931 . 260
chrVII 604936 604937 . 120
chrVII 605160 605161 . 260
chrVII 605549 605550 . 160
chrVII 605592 605593 . 300
chrVII 605599 605600 . 820
chrVII 605601 605602 . 120
chrVII 605619 605620 . 300
chrVII 605619 605620 . 120
chrVII 605672 605673 . 160
chrVII 605673 605674 . 140
chrVII 605706 605707 . 1840
chrVII 605710 605711 . 140
chrVII 605716 605717 . 120
chrVII 605721 605722 . 260
chrVII 605735 605736 . 260
chrVII 605748 605749 . 220
chrVII 605756 605757 . 280
chrVII 605761 605762 . 320
chrVII 605867 605868 . 540
chrVII 605881 605882 . 720
chrVII 605987 605988 . 260
chrVII 605992 605993 . 280
chrVII 606015 606016 . 120
chrVII 606019 606020 . 200
chrVII 606025 606026 . 2660
chrVII 606030 606031 . 420
chrVII 606031 606032 . 160
chrVII 606053 606054 . 160
chrVII 606057 606058 . 500
chrVII 606063 606064 . 280
chrVII 606083 606084 . 140
chrVII 606167 606168 . 120
chrVII 606337 606338 . 520
chrVII 606447 606448 . 740
chrVII 606911 606912 . 140
chrVII 607030 607031 . 140
chrVII 607051 607052 . 280
chrVII 607192 607193 . 1620
chrVII 607199 607200 . 120
chrVII 607203 607204 . 520
chrVII 607209 607210 . 120
chrVII 607209 607210 . 160
chrVII 607214 607215 . 160
chrVII 607218 607219 . 220
chrVII 607218 607219 . 240
chrVII 607287 607288 . 120
chrVII 607288 607289 . 160
chrVII 607290 607291 . 1920
chrVII 607359 607360 . 160
chrVII 607487 607488 . 140
chrVII 607844 607845 . 280
chrVII 608705 608706 . 140
chrVII 608985 608986 . 1180
chrVII 609174 609175 . 180
chrVII 609186 609187 . 120
chrVII 609194 609195 . 120
chrVII 609200 609201 . 600
chrVII 609205 609206 . 180
chrVII 609245 609246 . 200
chrVII 609290 609291 . 120
chrVII 609313 609314 . 280
chrVII 609317 609318 . 120
chrVII 609354 609355 . 120
chrVII 609385 609386 . 120
chrVII 609415 609416 . 140
chrVII 609529 609530 . 140
chrVII 609692 609693 . 960
chrVII 609777 609778 . 300
chrVII 609793 609794 . 120
chrVII 609810 609811 . 280
chrVII 609813 609814 . 180
chrVII 609831 609832 . 400
chrVII 609836 609837 . 160
chrVII 609849 609850 . 440
chrVII 609889 609890 . 200
chrVII 609932 609933 . 520
chrVII 609939 609940 . 200
chrVII 609994 609995 . 700
chrVII 610015 610016 . 140
chrVII 610054 610055 . 440
chrVII 610061 610062 . 560
chrVII 610064 610065 . 720
chrVII 610064 610065 . 120
chrVII 610065 610066 . 160
chrVII 610128 610129 . 180
chrVII 610132 610133 . 780
chrVII 610162 610163 . 260
chrVII 610183 610184 . 240
chrVII 610189 610190 . 380
chrVII 610190 610191 . 240
chrVII 610202 610203 . 200
chrVII 610206 610207 . 380
chrVII 610212 610213 . 240
chrVII 610214 610215 . 200
chrVII 610222 610223 . 120
chrVII 610257 610258 . 520
chrVII 610264 610265 . 400
chrVII 610265 610266 . 320
chrVII 610274 610275 . 1820
chrVII 610286 610287 . 140
chrVII 610289 610290 . 180
chrVII 610298 610299 . 220
chrVII 610302 610303 . 120
chrVII 610351 610352 . 180
chrVII 610366 610367 . 120
chrVII 610374 610375 . 120
chrVII 610453 610454 . 420
chrVII 610473 610474 . 680
chrVII 610501 610502 . 260
chrVII 611599 611600 . 120
chrVII 611629 611630 . 500
chrVII 611773 611774 . 160
chrVII 611890 611891 . 480
chrVII 612007 612008 . 1420
chrVII 612029 612030 . 180
chrVII 612040 612041 . 960
chrVII 612054 612055 . 1660
chrVII 612057 612058 . 140
chrVII 612078 612079 . 480
chrVII 612160 612161 . 920
chrVII 612166 612167 . 120
chrVII 612325 612326 . 360
chrVII 612403 612404 . 340
chrVII 612468 612469 . 320
chrVII 612511 612512 . 220
chrVII 612603 612604 . 2240
chrVII 612694 612695 . 120
chrVII 613286 613287 . 280
chrVII 613323 613324 . 220
chrVII 613929 613930 . 400
chrVII 614208 614209 . 920
chrVII 614251 614252 . 120
chrVII 614483 614484 . 140
chrVII 614986 614987 . 1020
chrVII 615081 615082 . 140
chrVII 615166 615167 . 2600
chrVII 615460 615461 . 1320
chrVII 615652 615653 . 360
chrVII 615999 616000 . 240
chrVII 616147 616148 . 180
chrVII 616147 616148 . 420
chrVII 616153 616154 . 200
chrVII 616164 616165 . 360
chrVII 616295 616296 . 120
chrVII 616435 616436 . 180
chrVII 616443 616444 . 120
chrVII 616467 616468 . 120
chrVII 616710 616711 . 160
chrVII 616737 616738 . 1040
chrVII 616792 616793 . 520
chrVII 617001 617002 . 380
chrVII 617350 617351 . 200
chrVII 617356 617357 . 400
chrVII 617361 617362 . 180
chrVII 617369 617370 . 140
chrVII 617379 617380 . 200
chrVII 617387 617388 . 1120
chrVII 617390 617391 . 120
chrVII 617390 617391 . 120
chrVII 617407 617408 . 160
chrVII 617452 617453 . 140
chrVII 617858 617859 . 120
chrVII 617867 617868 . 160
chrVII 617872 617873 . 200
chrVII 617875 617876 . 360
chrVII 617877 617878 . 140
chrVII 617885 617886 . 460
chrVII 617887 617888 . 140
chrVII 617891 617892 . 200
chrVII 617899 617900 . 380
chrVII 617921 617922 . 120
chrVII 617952 617953 . 140
chrVII 617966 617967 . 540
chrVII 617980 617981 . 200
chrVII 617995 617996 . 120
chrVII 618001 618002 . 200
chrVII 618022 618023 . 940
chrVII 618038 618039 . 520
chrVII 618166 618167 . 300
chrVII 618696 618697 . 140
chrVII 620012 620013 . 900
chrVII 620016 620017 . 420
chrVII 620033 620034 . 160
chrVII 620054 620055 . 200
chrVII 620062 620063 . 300
chrVII 620066 620067 . 180
chrVII 620067 620068 . 320
chrVII 620067 620068 . 660
chrVII 620125 620126 . 520
chrVII 620145 620146 . 660
chrVII 620156 620157 . 340
chrVII 620159 620160 . 180
chrVII 620164 620165 . 200
chrVII 620174 620175 . 420
chrVII 620374 620375 . 1660
chrVII 620384 620385 . 120
chrVII 620534 620535 . 320
chrVII 620557 620558 . 360
chrVII 620625 620626 . 200
chrVII 620727 620728 . 420
chrVII 620850 620851 . 920
chrVII 620861 620862 . 1100
chrVII 621038 621039 . 500
chrVII 621104 621105 . 500
chrVII 621107 621108 . 120
chrVII 621237 621238 . 380
chrVII 621266 621267 . 420
chrVII 621398 621399 . 420
chrVII 621402 621403 . 500
chrVII 621406 621407 . 840
chrVII 621580 621581 . 300
chrVII 621723 621724 . 500
chrVII 621932 621933 . 120
chrVII 621959 621960 . 580
chrVII 621964 621965 . 200
chrVII 621992 621993 . 220
chrVII 621998 621999 . 140
chrVII 622017 622018 . 160
chrVII 622020 622021 . 200
chrVII 622053 622054 . 420
chrVII 622061 622062 . 120
chrVII 622064 622065 . 120
chrVII 622092 622093 . 120
chrVII 622098 622099 . 580
chrVII 622299 622300 . 460
chrVII 622345 622346 . 780
chrVII 622612 622613 . 220
chrVII 622934 622935 . 120
chrVII 623351 623352 . 220
chrVII 623458 623459 . 240
chrVII 623483 623484 . 380
chrVII 623609 623610 . 740
chrVII 623843 623844 . 580
chrVII 623943 623944 . 1800
chrVII 624120 624121 . 840
chrVII 624151 624152 . 180
chrVII 624461 624462 . 240
chrVII 624520 624521 . 860
chrVII 624528 624529 . 180
chrVII 624550 624551 . 520
chrVII 624632 624633 . 160
chrVII 624686 624687 . 360
chrVII 624799 624800 . 1040
chrVII 624835 624836 . 240
chrVII 625065 625066 . 220
chrVII 625094 625095 . 440
chrVII 625106 625107 . 180
chrVII 625182 625183 . 860
chrVII 625201 625202 . 720
chrVII 625202 625203 . 180
chrVII 625221 625222 . 120
chrVII 625222 625223 . 700
chrVII 625222 625223 . 1180
chrVII 625223 625224 . 120
chrVII 625227 625228 . 140
chrVII 625233 625234 . 520
chrVII 625248 625249 . 300
chrVII 625271 625272 . 120
chrVII 625283 625284 . 640
chrVII 625288 625289 . 180
chrVII 625291 625292 . 380
chrVII 625296 625297 . 160
chrVII 625297 625298 . 920
chrVII 625301 625302 . 180
chrVII 625307 625308 . 320
chrVII 625319 625320 . 120
chrVII 625325 625326 . 440
chrVII 625333 625334 . 360
chrVII 625343 625344 . 200
chrVII 625346 625347 . 160
chrVII 625352 625353 . 720
chrVII 625394 625395 . 240
chrVII 625400 625401 . 120
chrVII 625407 625408 . 140
chrVII 625451 625452 . 120
chrVII 625456 625457 . 1080
chrVII 625466 625467 . 260
chrVII 625471 625472 . 280
chrVII 625479 625480 . 140
chrVII 625494 625495 . 1060
chrVII 625502 625503 . 380
chrVII 625502 625503 . 420
chrVII 625503 625504 . 160
chrVII 625505 625506 . 340
chrVII 625514 625515 . 2160
chrVII 625524 625525 . 140
chrVII 625530 625531 . 2420
chrVII 625535 625536 . 160
chrVII 625540 625541 . 340
chrVII 625593 625594 . 1740
chrVII 625600 625601 . 120
chrVII 625611 625612 . 400
chrVII 625621 625622 . 160
chrVII 625631 625632 . 420
chrVII 625637 625638 . 1300
chrVII 625647 625648 . 380
chrVII 625650 625651 . 180
chrVII 625676 625677 . 140
chrVII 625679 625680 . 1080
chrVII 625689 625690 . 240
chrVII 625787 625788 . 1220
chrVII 625825 625826 . 660
chrVII 625837 625838 . 460
chrVII 625849 625850 . 220
chrVII 625862 625863 . 760
chrVII 625865 625866 . 320
chrVII 625869 625870 . 1360
chrVII 625887 625888 . 1140
chrVII 625919 625920 . 200
chrVII 625923 625924 . 260
chrVII 625929 625930 . 180
chrVII 625936 625937 . 260
chrVII 625943 625944 . 1140
chrVII 625991 625992 . 200
chrVII 626035 626036 . 760
chrVII 626074 626075 . 300
chrVII 626078 626079 . 1100
chrVII 626091 626092 . 480
chrVII 626149 626150 . 180
chrVII 626249 626250 . 2340
chrVII 626329 626330 . 2020
chrVII 626352 626353 . 180
chrVII 626413 626414 . 400
chrVII 626442 626443 . 600
chrVII 626522 626523 . 1160
chrVII 626530 626531 . 200
chrVII 626641 626642 . 380
chrVII 626725 626726 . 480
chrVII 626802 626803 . 1200
chrVII 626990 626991 . 620
chrVII 627167 627168 . 1920
chrVII 627171 627172 . 460
chrVII 627225 627226 . 140
chrVII 627236 627237 . 700
chrVII 627265 627266 . 320
chrVII 627290 627291 . 140
chrVII 627419 627420 . 320
chrVII 627451 627452 . 2060
chrVII 627465 627466 . 560
chrVII 627504 627505 . 480
chrVII 627512 627513 . 120
chrVII 627553 627554 . 340
chrVII 627561 627562 . 400
chrVII 627566 627567 . 1220
chrVII 627590 627591 . 560
chrVII 627612 627613 . 1200
chrVII 627629 627630 . 560
chrVII 627635 627636 . 680
chrVII 627640 627641 . 880
chrVII 627641 627642 . 280
chrVII 627707 627708 . 240
chrVII 627906 627907 . 120
chrVII 628208 628209 . 180
chrVII 628652 628653 . 420
chrVII 629303 629304 . 220
chrVII 629353 629354 . 320
chrVII 629377 629378 . 320
chrVII 629564 629565 . 140
chrVII 629650 629651 . 120
chrVII 630027 630028 . 240
chrVII 630085 630086 . 120
chrVII 630135 630136 . 140
chrVII 630210 630211 . 140
chrVII 630220 630221 . 160
chrVII 630542 630543 . 280
chrVII 630548 630549 . 360
chrVII 630558 630559 . 260
chrVII 630630 630631 . 180
chrVII 630687 630688 . 140
chrVII 631045 631046 . 1540
chrVII 631147 631148 . 400
chrVII 631180 631181 . 120
chrVII 631374 631375 . 160
chrVII 631407 631408 . 280
chrVII 631411 631412 . 120
chrVII 631542 631543 . 140
chrVII 631774 631775 . 480
chrVII 631802 631803 . 120
chrVII 633207 633208 . 220
chrVII 633808 633809 . 440
chrVII 634130 634131 . 120
chrVII 634142 634143 . 1240
chrVII 634158 634159 . 2660
chrVII 634202 634203 . 620
chrVII 634233 634234 . 340
chrVII 634551 634552 . 240
chrVII 634719 634720 . 160
chrVII 635546 635547 . 160
chrVII 635632 635633 . 140
chrVII 635637 635638 . 320
chrVII 635644 635645 . 140
chrVII 636952 636953 . 160
chrVII 637113 637114 . 440
chrVII 637348 637349 . 120
chrVII 637416 637417 . 120
chrVII 637484 637485 . 200
chrVII 637489 637490 . 580
chrVII 637634 637635 . 140
chrVII 637639 637640 . 140
chrVII 637658 637659 . 1260
chrVII 637720 637721 . 300
chrVII 637742 637743 . 200
chrVII 637746 637747 . 960
chrVII 639203 639204 . 200
chrVII 639413 639414 . 160
chrVII 639427 639428 . 280
chrVII 639516 639517 . 140
chrVII 639563 639564 . 140
chrVII 639581 639582 . 1480
chrVII 639582 639583 . 160
chrVII 639590 639591 . 1000
chrVII 639602 639603 . 260
chrVII 639611 639612 . 1460
chrVII 639616 639617 . 180
chrVII 639626 639627 . 120
chrVII 639629 639630 . 120
chrVII 639638 639639 . 120
chrVII 639644 639645 . 2160
chrVII 639808 639809 . 180
chrVII 639819 639820 . 520
chrVII 639874 639875 . 160
chrVII 639880 639881 . 540
chrVII 640284 640285 . 400
chrVII 640438 640439 . 200
chrVII 640440 640441 . 2160
chrVII 640450 640451 . 120
chrVII 640453 640454 . 240
chrVII 640463 640464 . 400
chrVII 640474 640475 . 1200
chrVII 640481 640482 . 120
chrVII 640489 640490 . 140
chrVII 640492 640493 . 120
chrVII 640496 640497 . 160
chrVII 640581 640582 . 940
chrVII 640687 640688 . 260
chrVII 640690 640691 . 380
chrVII 640695 640696 . 1240
chrVII 640710 640711 . 220
chrVII 640717 640718 . 120
chrVII 640717 640718 . 200
chrVII 640719 640720 . 580
chrVII 640727 640728 . 480
chrVII 640756 640757 . 120
chrVII 640835 640836 . 180
chrVII 640892 640893 . 1880
chrVII 640915 640916 . 140
chrVII 640919 640920 . 700
chrVII 641047 641048 . 1300
chrVII 641058 641059 . 480
chrVII 641083 641084 . 240
chrVII 641251 641252 . 180
chrVII 641317 641318 . 220
chrVII 641413 641414 . 200
chrVII 641419 641420 . 200
chrVII 641652 641653 . 980
chrVII 641823 641824 . 560
chrVII 641826 641827 . 140
chrVII 641831 641832 . 2580
chrVII 641837 641838 . 120
chrVII 641849 641850 . 440
chrVII 641907 641908 . 440
chrVII 641919 641920 . 780
chrVII 641929 641930 . 1060
chrVII 641934 641935 . 360
chrVII 641949 641950 . 460
chrVII 642001 642002 . 440
chrVII 642085 642086 . 240
chrVII 642091 642092 . 500
chrVII 642116 642117 . 140
chrVII 642126 642127 . 200
chrVII 642139 642140 . 660
chrVII 642143 642144 . 400
chrVII 642320 642321 . 1140
chrVII 642498 642499 . 260
chrVII 642744 642745 . 120
chrVII 642782 642783 . 500
chrVII 643011 643012 . 420
chrVII 643030 643031 . 660
chrVII 643143 643144 . 920
chrVII 643172 643173 . 180
chrVII 643207 643208 . 120
chrVII 643215 643216 . 700
chrVII 643304 643305 . 200
chrVII 643324 643325 . 120
chrVII 643685 643686 . 120
chrVII 643692 643693 . 320
chrVII 643810 643811 . 120
chrVII 643820 643821 . 180
chrVII 643830 643831 . 340
chrVII 643841 643842 . 380
chrVII 643845 643846 . 2320
chrVII 643858 643859 . 180
chrVII 643878 643879 . 140
chrVII 643883 643884 . 320
chrVII 643893 643894 . 1240
chrVII 643902 643903 . 140
chrVII 643906 643907 . 300
chrVII 643937 643938 . 160
chrVII 643942 643943 . 300
chrVII 643961 643962 . 180
chrVII 643972 643973 . 340
chrVII 643975 643976 . 520
chrVII 643994 643995 . 200
chrVII 644760 644761 . 120
chrVII 644816 644817 . 220
chrVII 646904 646905 . 820
chrVII 646914 646915 . 540
chrVII 646921 646922 . 220
chrVII 647382 647383 . 200
chrVII 647573 647574 . 220
chrVII 647639 647640 . 420
chrVII 647805 647806 . 1840
chrVII 647964 647965 . 240
chrVII 647986 647987 . 460
chrVII 648120 648121 . 180
chrVII 648121 648122 . 120
chrVII 648134 648135 . 180
chrVII 648154 648155 . 200
chrVII 648208 648209 . 160
chrVII 648220 648221 . 120
chrVII 648225 648226 . 220
chrVII 648232 648233 . 260
chrVII 648236 648237 . 180
chrVII 648238 648239 . 140
chrVII 648239 648240 . 180
chrVII 648250 648251 . 460
chrVII 649048 649049 . 660
chrVII 649061 649062 . 200
chrVII 649184 649185 . 140
chrVII 649192 649193 . 260
chrVII 649201 649202 . 760
chrVII 649204 649205 . 240
chrVII 649212 649213 . 560
chrVII 649226 649227 . 120
chrVII 649228 649229 . 300
chrVII 649234 649235 . 460
chrVII 649241 649242 . 160
chrVII 649315 649316 . 120
chrVII 649329 649330 . 160
chrVII 649420 649421 . 480
chrVII 649592 649593 . 500
chrVII 649725 649726 . 480
chrVII 650709 650710 . 160
chrVII 650736 650737 . 220
chrVII 650750 650751 . 120
chrVII 650758 650759 . 120
chrVII 650778 650779 . 160
chrVII 650779 650780 . 220
chrVII 650779 650780 . 120
chrVII 650781 650782 . 140
chrVII 650788 650789 . 700
chrVII 650817 650818 . 140
chrVII 650817 650818 . 120
chrVII 650824 650825 . 120
chrVII 650827 650828 . 120
chrVII 650891 650892 . 120
chrVII 650911 650912 . 320
chrVII 650921 650922 . 200
chrVII 650953 650954 . 120
chrVII 651004 651005 . 1380
chrVII 651044 651045 . 120
chrVII 651051 651052 . 380
chrVII 651084 651085 . 120
chrVII 651164 651165 . 400
chrVII 651204 651205 . 200
chrVII 651227 651228 . 120
chrVII 651228 651229 . 1660
chrVII 651228 651229 . 1020
chrVII 651229 651230 . 140
chrVII 651410 651411 . 1280
chrVII 651412 651413 . 1000
chrVII 651425 651426 . 140
chrVII 651431 651432 . 120
chrVII 651449 651450 . 680
chrVII 651483 651484 . 620
chrVII 651498 651499 . 560
chrVII 651500 651501 . 240
chrVII 651507 651508 . 440
chrVII 651522 651523 . 160
chrVII 651523 651524 . 1420
chrVII 651529 651530 . 1260
chrVII 651532 651533 . 1040
chrVII 651536 651537 . 120
chrVII 651552 651553 . 120
chrVII 651580 651581 . 340
chrVII 651602 651603 . 360
chrVII 651611 651612 . 920
chrVII 651648 651649 . 540
chrVII 651656 651657 . 120
chrVII 651717 651718 . 160
chrVII 651748 651749 . 120
chrVII 651801 651802 . 520
chrVII 651865 651866 . 180
chrVII 651966 651967 . 300
chrVII 651968 651969 . 240
chrVII 652239 652240 . 400
chrVII 652328 652329 . 1820
chrVII 652498 652499 . 920
chrVII 652581 652582 . 1240
chrVII 652659 652660 . 500
chrVII 652684 652685 . 120
chrVII 652873 652874 . 120
chrVII 652926 652927 . 140
chrVII 653095 653096 . 300
chrVII 653099 653100 . 160
chrVII 653173 653174 . 440
chrVII 653263 653264 . 2560
chrVII 653269 653270 . 600
chrVII 653270 653271 . 180
chrVII 653273 653274 . 160
chrVII 653281 653282 . 120
chrVII 653292 653293 . 280
chrVII 653301 653302 . 220
chrVII 653309 653310 . 1660
chrVII 653317 653318 . 580
chrVII 653327 653328 . 200
chrVII 653333 653334 . 6380
chrVII 653353 653354 . 420
chrVII 653405 653406 . 740
chrVII 653413 653414 . 760
chrVII 653416 653417 . 340
chrVII 653420 653421 . 1200
chrVII 653428 653429 . 340
chrVII 653458 653459 . 800
chrVII 653466 653467 . 200
chrVII 653478 653479 . 480
chrVII 653489 653490 . 560
chrVII 653504 653505 . 120
chrVII 653560 653561 . 140
chrVII 653580 653581 . 120
chrVII 653583 653584 . 120
chrVII 653769 653770 . 300
chrVII 653804 653805 . 1220
chrVII 653981 653982 . 140
chrVII 654011 654012 . 760
chrVII 654033 654034 . 280
chrVII 654047 654048 . 120
chrVII 654056 654057 . 120
chrVII 654081 654082 . 820
chrVII 654160 654161 . 140
chrVII 654167 654168 . 160
chrVII 654216 654217 . 240
chrVII 654242 654243 . 900
chrVII 654274 654275 . 420
chrVII 654320 654321 . 120
chrVII 654324 654325 . 920
chrVII 654339 654340 . 120
chrVII 654380 654381 . 120
chrVII 654481 654482 . 120
chrVII 654528 654529 . 620
chrVII 654710 654711 . 260
chrVII 654900 654901 . 600
chrVII 655066 655067 . 240
chrVII 655148 655149 . 320
chrVII 655205 655206 . 120
chrVII 655579 655580 . 260
chrVII 655993 655994 . 140
chrVII 656138 656139 . 320
chrVII 656250 656251 . 140
chrVII 656466 656467 . 120
chrVII 656476 656477 . 1540
chrVII 656485 656486 . 120
chrVII 656492 656493 . 1680
chrVII 656524 656525 . 160
chrVII 656552 656553 . 140
chrVII 656616 656617 . 140
chrVII 656627 656628 . 340
chrVII 656628 656629 . 220
chrVII 656630 656631 . 2540
chrVII 656672 656673 . 420
chrVII 656995 656996 . 180
chrVII 657254 657255 . 160
chrVII 657757 657758 . 120
chrVII 658043 658044 . 120
chrVII 658607 658608 . 400
chrVII 658699 658700 . 180
chrVII 659109 659110 . 440
chrVII 659114 659115 . 460
chrVII 659132 659133 . 480
chrVII 659407 659408 . 120
chrVII 659521 659522 . 1060
chrVII 659577 659578 . 280
chrVII 659892 659893 . 720
chrVII 659930 659931 . 340
chrVII 659972 659973 . 1200
chrVII 659977 659978 . 240
chrVII 660003 660004 . 740
chrVII 660024 660025 . 220
chrVII 660033 660034 . 380
chrVII 660039 660040 . 140
chrVII 660195 660196 . 120
chrVII 660519 660520 . 280
chrVII 661047 661048 . 300
chrVII 661213 661214 . 960
chrVII 661767 661768 . 180
chrVII 661848 661849 . 280
chrVII 661868 661869 . 400
chrVII 661893 661894 . 360
chrVII 661946 661947 . 1020
chrVII 662017 662018 . 780
chrVII 662041 662042 . 160
chrVII 662059 662060 . 120
chrVII 662145 662146 . 200
chrVII 662210 662211 . 140
chrVII 666150 666151 . 140
chrVII 666183 666184 . 220
chrVII 666202 666203 . 120
chrVII 666223 666224 . 120
chrVII 666250 666251 . 140
chrVII 666417 666418 . 160
chrVII 667673 667674 . 780
chrVII 667814 667815 . 220
chrVII 667834 667835 . 120
chrVII 667835 667836 . 120
chrVII 667855 667856 . 140
chrVII 667863 667864 . 280
chrVII 667873 667874 . 320
chrVII 667876 667877 . 540
chrVII 667895 667896 . 140
chrVII 668007 668008 . 1360
chrVII 668034 668035 . 320
chrVII 668048 668049 . 540
chrVII 669422 669423 . 160
chrVII 669967 669968 . 320
chrVII 670156 670157 . 180
chrVII 670161 670162 . 540
chrVII 670174 670175 . 1120
chrVII 670190 670191 . 2220
chrVII 670236 670237 . 460
chrVII 670240 670241 . 1140
chrVII 670244 670245 . 200
chrVII 670249 670250 . 160
chrVII 670251 670252 . 1920
chrVII 670255 670256 . 160
chrVII 670262 670263 . 280
chrVII 670292 670293 . 300
chrVII 670425 670426 . 160
chrVII 670438 670439 . 260
chrVII 671607 671608 . 180
chrVII 671984 671985 . 240
chrVII 672000 672001 . 200
chrVII 672003 672004 . 420
chrVII 672007 672008 . 320
chrVII 672012 672013 . 140
chrVII 672022 672023 . 2040
chrVII 672026 672027 . 360
chrVII 672029 672030 . 980
chrVII 672057 672058 . 200
chrVII 672061 672062 . 260
chrVII 672096 672097 . 640
chrVII 672102 672103 . 400
chrVII 672114 672115 . 320
chrVII 672127 672128 . 160
chrVII 672129 672130 . 1980
chrVII 672130 672131 . 420
chrVII 672143 672144 . 140
chrVII 672144 672145 . 500
chrVII 672144 672145 . 700
chrVII 672147 672148 . 960
chrVII 672152 672153 . 620
chrVII 672275 672276 . 200
chrVII 675368 675369 . 140
chrVII 675539 675540 . 240
chrVII 675625 675626 . 240
chrVII 675706 675707 . 200
chrVII 675725 675726 . 200
chrVII 676414 676415 . 160
chrVII 676416 676417 . 120
chrVII 676426 676427 . 160
chrVII 676440 676441 . 600
chrVII 676474 676475 . 400
chrVII 676479 676480 . 120
chrVII 676513 676514 . 180
chrVII 676521 676522 . 260
chrVII 676523 676524 . 440
chrVII 676530 676531 . 300
chrVII 676538 676539 . 160
chrVII 676565 676566 . 120
chrVII 676692 676693 . 340
chrVII 676709 676710 . 120
chrVII 676885 676886 . 140
chrVII 676944 676945 . 940
chrVII 676981 676982 . 440
chrVII 677041 677042 . 220
chrVII 677108 677109 . 280
chrVII 677172 677173 . 140
chrVII 677185 677186 . 840
chrVII 677201 677202 . 320
chrVII 677203 677204 . 140
chrVII 677215 677216 . 180
chrVII 677236 677237 . 140
chrVII 677359 677360 . 820
chrVII 677373 677374 . 260
chrVII 677410 677411 . 360
chrVII 677414 677415 . 300
chrVII 677442 677443 . 480
chrVII 677442 677443 . 160
chrVII 677471 677472 . 200
chrVII 677476 677477 . 740
chrVII 677505 677506 . 700
chrVII 677569 677570 . 420
chrVII 677588 677589 . 140
chrVII 677603 677604 . 560
chrVII 677609 677610 . 380
chrVII 677617 677618 . 1040
chrVII 677651 677652 . 140
chrVII 677664 677665 . 120
chrVII 677668 677669 . 340
chrVII 677685 677686 . 300
chrVII 677691 677692 . 680
chrVII 677715 677716 . 260
chrVII 677845 677846 . 120
chrVII 677881 677882 . 980
chrVII 677904 677905 . 180
chrVII 677910 677911 . 540
chrVII 677932 677933 . 300
chrVII 677940 677941 . 640
chrVII 677944 677945 . 3500
chrVII 677960 677961 . 520
chrVII 677987 677988 . 1920
chrVII 678003 678004 . 220
chrVII 678031 678032 . 260
chrVII 678050 678051 . 280
chrVII 678056 678057 . 840
chrVII 678154 678155 . 160
chrVII 678216 678217 . 820
chrVII 678223 678224 . 1240
chrVII 678266 678267 . 540
chrVII 678282 678283 . 240
chrVII 678321 678322 . 120
chrVII 678371 678372 . 120
chrVII 678378 678379 . 200
chrVII 678399 678400 . 200
chrVII 678445 678446 . 140
chrVII 678551 678552 . 180
chrVII 678589 678590 . 180
chrVII 678594 678595 . 120
chrVII 678658 678659 . 140
chrVII 678781 678782 . 280
chrVII 678859 678860 . 160
chrVII 679278 679279 . 160
chrVII 679648 679649 . 160
chrVII 680522 680523 . 120
chrVII 680563 680564 . 180
chrVII 680950 680951 . 120
chrVII 681029 681030 . 500
chrVII 681127 681128 . 220
chrVII 681238 681239 . 120
chrVII 681301 681302 . 400
chrVII 681491 681492 . 500
chrVII 681494 681495 . 120
chrVII 681733 681734 . 220
chrVII 682136 682137 . 140
chrVII 682270 682271 . 200
chrVII 682323 682324 . 780
chrVII 682365 682366 . 120
chrVII 682389 682390 . 920
chrVII 682462 682463 . 200
chrVII 685304 685305 . 120
chrVII 687546 687547 . 140
chrVII 687714 687715 . 660
chrVII 687754 687755 . 200
chrVII 687762 687763 . 820
chrVII 687792 687793 . 460
chrVII 687806 687807 . 660
chrVII 687811 687812 . 120
chrVII 687816 687817 . 1080
chrVII 687829 687830 . 300
chrVII 689913 689914 . 880
chrVII 690056 690057 . 840
chrVII 690065 690066 . 700
chrVII 690089 690090 . 140
chrVII 690099 690100 . 300
chrVII 690799 690800 . 160
chrVII 692012 692013 . 300
chrVII 693153 693154 . 200
chrVII 693163 693164 . 360
chrVII 693170 693171 . 320
chrVII 693188 693189 . 280
chrVII 693193 693194 . 120
chrVII 693204 693205 . 240
chrVII 693208 693209 . 280
chrVII 693222 693223 . 120
chrVII 693226 693227 . 760
chrVII 693242 693243 . 1720
chrVII 693246 693247 . 200
chrVII 693252 693253 . 580
chrVII 693258 693259 . 320
chrVII 693260 693261 . 1100
chrVII 693264 693265 . 200
chrVII 693266 693267 . 440
chrVII 693272 693273 . 160
chrVII 693284 693285 . 1700
chrVII 693294 693295 . 780
chrVII 693305 693306 . 260
chrVII 693311 693312 . 180
chrVII 693474 693475 . 340
chrVII 693598 693599 . 160
chrVII 693614 693615 . 180
chrVII 693616 693617 . 140
chrVII 694032 694033 . 120
chrVII 694084 694085 . 140
chrVII 694091 694092 . 240
chrVII 694107 694108 . 500
chrVII 694128 694129 . 260
chrVII 694167 694168 . 160
chrVII 694505 694506 . 120
chrVII 694652 694653 . 160
chrVII 694841 694842 . 340
chrVII 694965 694966 . 120
chrVII 695191 695192 . 760
chrVII 695194 695195 . 480
chrVII 695198 695199 . 420
chrVII 695204 695205 . 140
chrVII 695210 695211 . 720
chrVII 695222 695223 . 1440
chrVII 695264 695265 . 320
chrVII 695293 695294 . 880
chrVII 695317 695318 . 200
chrVII 695344 695345 . 420
chrVII 697257 697258 . 380
chrVII 697354 697355 . 240
chrVII 698437 698438 . 180
chrVII 698496 698497 . 220
chrVII 698512 698513 . 120
chrVII 698517 698518 . 140
chrVII 698526 698527 . 940
chrVII 699183 699184 . 180
chrVII 699882 699883 . 220
chrVII 699889 699890 . 120
chrVII 699889 699890 . 200
chrVII 699899 699900 . 260
chrVII 699907 699908 . 280
chrVII 699909 699910 . 140
chrVII 699960 699961 . 120
chrVII 699963 699964 . 160
chrVII 699971 699972 . 140
chrVII 699981 699982 . 120
chrVII 700057 700058 . 200
chrVII 700226 700227 . 400
chrVII 700248 700249 . 120
chrVII 700385 700386 . 280
chrVII 700409 700410 . 600
chrVII 700418 700419 . 140
chrVII 700432 700433 . 160
chrVII 700449 700450 . 660
chrVII 700573 700574 . 640
chrVII 700591 700592 . 220
chrVII 700612 700613 . 140
chrVII 700681 700682 . 840
chrVII 700707 700708 . 240
chrVII 700777 700778 . 420
chrVII 700780 700781 . 980
chrVII 700794 700795 . 700
chrVII 700797 700798 . 120
chrVII 700801 700802 . 120
chrVII 700802 700803 . 640
chrVII 700837 700838 . 180
chrVII 700841 700842 . 220
chrVII 700887 700888 . 360
chrVII 700891 700892 . 420
chrVII 700894 700895 . 120
chrVII 700902 700903 . 240
chrVII 700912 700913 . 120
chrVII 700920 700921 . 160
chrVII 700926 700927 . 140
chrVII 700995 700996 . 120
chrVII 701007 701008 . 220
chrVII 701139 701140 . 120
chrVII 701636 701637 . 180
chrVII 701644 701645 . 280
chrVII 701673 701674 . 300
chrVII 701683 701684 . 200
chrVII 701688 701689 . 200
chrVII 701695 701696 . 120
chrVII 701700 701701 . 140
chrVII 701703 701704 . 1220
chrVII 701710 701711 . 120
chrVII 701723 701724 . 1040
chrVII 701753 701754 . 140
chrVII 701756 701757 . 580
chrVII 701849 701850 . 160
chrVII 701904 701905 . 140
chrVII 701923 701924 . 180
chrVII 702009 702010 . 820
chrVII 702064 702065 . 500
chrVII 702067 702068 . 1040
chrVII 702136 702137 . 180
chrVII 702310 702311 . 880
chrVII 702492 702493 . 660
chrVII 702692 702693 . 340
chrVII 702698 702699 . 720
chrVII 702701 702702 . 1760
chrVII 702716 702717 . 160
chrVII 702751 702752 . 1520
chrVII 702756 702757 . 160
chrVII 702820 702821 . 160
chrVII 702827 702828 . 220
chrVII 702967 702968 . 380
chrVII 702987 702988 . 260
chrVII 703001 703002 . 120
chrVII 703617 703618 . 200
chrVII 703774 703775 . 120
chrVII 704502 704503 . 140
chrVII 704759 704760 . 320
chrVII 704826 704827 . 200
chrVII 704862 704863 . 540
chrVII 704902 704903 . 580
chrVII 705165 705166 . 160
chrVII 705168 705169 . 160
chrVII 705186 705187 . 360
chrVII 705194 705195 . 160
chrVII 705226 705227 . 1320
chrVII 705240 705241 . 880
chrVII 705247 705248 . 760
chrVII 705290 705291 . 700
chrVII 705353 705354 . 1360
chrVII 705593 705594 . 1600
chrVII 705788 705789 . 620
chrVII 705937 705938 . 580
chrVII 706092 706093 . 740
chrVII 706269 706270 . 120
chrVII 706382 706383 . 240
chrVII 706498 706499 . 300
chrVII 706676 706677 . 180
chrVII 706789 706790 . 820
chrVII 706798 706799 . 240
chrVII 706820 706821 . 360
chrVII 706874 706875 . 240
chrVII 706884 706885 . 300
chrVII 706912 706913 . 340
chrVII 707005 707006 . 180
chrVII 708547 708548 . 120
chrVII 708568 708569 . 120
chrVII 709323 709324 . 180
chrVII 709330 709331 . 1000
chrVII 709340 709341 . 980
chrVII 709398 709399 . 120
chrVII 709559 709560 . 140
chrVII 709732 709733 . 860
chrVII 712593 712594 . 120
chrVII 712608 712609 . 120
chrVII 712617 712618 . 200
chrVII 712625 712626 . 560
chrVII 712628 712629 . 680
chrVII 712637 712638 . 220
chrVII 712640 712641 . 140
chrVII 712645 712646 . 140
chrVII 712667 712668 . 820
chrVII 712787 712788 . 120
chrVII 712793 712794 . 860
chrVII 712798 712799 . 180
chrVII 712810 712811 . 420
chrVII 713210 713211 . 120
chrVII 713466 713467 . 120
chrVII 713593 713594 . 120
chrVII 713765 713766 . 260
chrVII 713773 713774 . 280
chrVII 713973 713974 . 160
chrVII 714132 714133 . 200
chrVII 714293 714294 . 140
chrVII 714301 714302 . 180
chrVII 715119 715120 . 240
chrVII 715291 715292 . 540
chrVII 715445 715446 . 460
chrVII 715637 715638 . 840
chrVII 715642 715643 . 300
chrVII 715672 715673 . 1320
chrVII 715697 715698 . 120
chrVII 715703 715704 . 1180
chrVII 715752 715753 . 140
chrVII 715879 715880 . 120
chrVII 715882 715883 . 140
chrVII 716045 716046 . 120
chrVII 716214 716215 . 1500
chrVII 716245 716246 . 940
chrVII 716690 716691 . 120
chrVII 716693 716694 . 300
chrVII 716996 716997 . 180
chrVII 717254 717255 . 200
chrVII 717261 717262 . 340
chrVII 717434 717435 . 140
chrVII 717437 717438 . 120
chrVII 717478 717479 . 200
chrVII 717772 717773 . 400
chrVII 717989 717990 . 180
chrVII 718677 718678 . 500
chrVII 718680 718681 . 180
chrVII 718689 718690 . 120
chrVII 718696 718697 . 400
chrVII 718701 718702 . 1660
chrVII 718706 718707 . 300
chrVII 718712 718713 . 260
chrVII 718718 718719 . 120
chrVII 718728 718729 . 220
chrVII 719836 719837 . 600
chrVII 720133 720134 . 200
chrVII 720186 720187 . 1200
chrVII 720195 720196 . 120
chrVII 720197 720198 . 460
chrVII 720209 720210 . 120
chrVII 720287 720288 . 1680
chrVII 720292 720293 . 120
chrVII 720995 720996 . 120
chrVII 724786 724787 . 120
chrVII 724826 724827 . 120
chrVII 724834 724835 . 140
chrVII 724842 724843 . 180
chrVII 724845 724846 . 180
chrVII 724862 724863 . 160
chrVII 724877 724878 . 120
chrVII 724881 724882 . 200
chrVII 724926 724927 . 840
chrVII 724938 724939 . 300
chrVII 724945 724946 . 520
chrVII 725671 725672 . 120
chrVII 725706 725707 . 1100
chrVII 725784 725785 . 600
chrVII 726489 726490 . 1300
chrVII 726507 726508 . 240
chrVII 726508 726509 . 160
chrVII 726511 726512 . 500
chrVII 726515 726516 . 640
chrVII 726532 726533 . 1460
chrVII 726557 726558 . 360
chrVII 726647 726648 . 440
chrVII 726652 726653 . 160
chrVII 727930 727931 . 280
chrVII 727941 727942 . 720
chrVII 728089 728090 . 860
chrVII 728751 728752 . 320
chrVII 729808 729809 . 220
chrVII 729819 729820 . 460
chrVII 729825 729826 . 1020
chrVII 729830 729831 . 620
chrVII 729851 729852 . 140
chrVII 729887 729888 . 1060
chrVII 729891 729892 . 700
chrVII 729895 729896 . 160
chrVII 729904 729905 . 420
chrVII 729904 729905 . 280
chrVII 729914 729915 . 360
chrVII 730879 730880 . 1200
chrVII 730954 730955 . 120
chrVII 730979 730980 . 400
chrVII 730984 730985 . 820
chrVII 731006 731007 . 140
chrVII 731064 731065 . 360
chrVII 731070 731071 . 140
chrVII 731073 731074 . 140
chrVII 731082 731083 . 340
chrVII 731127 731128 . 440
chrVII 731221 731222 . 140
chrVII 731229 731230 . 540
chrVII 731233 731234 . 1140
chrVII 731239 731240 . 140
chrVII 731242 731243 . 480
chrVII 731255 731256 . 660
chrVII 731295 731296 . 460
chrVII 731298 731299 . 480
chrVII 731305 731306 . 1120
chrVII 731314 731315 . 240
chrVII 731318 731319 . 220
chrVII 731396 731397 . 560
chrVII 731488 731489 . 120
chrVII 731742 731743 . 500
chrVII 731826 731827 . 220
chrVII 731862 731863 . 460
chrVII 731868 731869 . 920
chrVII 731873 731874 . 140
chrVII 732001 732002 . 1680
chrVII 732009 732010 . 280
chrVII 732017 732018 . 180
chrVII 732100 732101 . 140
chrVII 732183 732184 . 480
chrVII 732399 732400 . 140
chrVII 732463 732464 . 740
chrVII 732587 732588 . 1380
chrVII 732599 732600 . 120
chrVII 732609 732610 . 340
chrVII 732616 732617 . 240
chrVII 732641 732642 . 800
chrVII 732662 732663 . 220
chrVII 732679 732680 . 440
chrVII 732705 732706 . 620
chrVII 732709 732710 . 120
chrVII 732729 732730 . 240
chrVII 732734 732735 . 520
chrVII 732744 732745 . 200
chrVII 732766 732767 . 600
chrVII 732886 732887 . 360
chrVII 732914 732915 . 500
chrVII 732919 732920 . 1200
chrVII 732926 732927 . 280
chrVII 733066 733067 . 640
chrVII 733081 733082 . 380
chrVII 733100 733101 . 360
chrVII 733184 733185 . 700
chrVII 733203 733204 . 680
chrVII 733244 733245 . 140
chrVII 733247 733248 . 380
chrVII 733250 733251 . 760
chrVII 733258 733259 . 400
chrVII 733259 733260 . 760
chrVII 733259 733260 . 120
chrVII 733294 733295 . 120
chrVII 733298 733299 . 260
chrVII 733309 733310 . 680
chrVII 733323 733324 . 520
chrVII 733331 733332 . 320
chrVII 733335 733336 . 180
chrVII 733338 733339 . 140
chrVII 733344 733345 . 420
chrVII 733349 733350 . 260
chrVII 733366 733367 . 180
chrVII 733421 733422 . 120
chrVII 733425 733426 . 120
chrVII 733425 733426 . 300
chrVII 733426 733427 . 120
chrVII 733429 733430 . 1560
chrVII 733430 733431 . 300
chrVII 733431 733432 . 1300
chrVII 733432 733433 . 420
chrVII 733432 733433 . 120
chrVII 733503 733504 . 140
chrVII 733553 733554 . 180
chrVII 733562 733563 . 600
chrVII 733578 733579 . 1020
chrVII 733582 733583 . 120
chrVII 733590 733591 . 1420
chrVII 733605 733606 . 180
chrVII 733609 733610 . 1660
chrVII 733617 733618 . 760
chrVII 733703 733704 . 180
chrVII 733725 733726 . 120
chrVII 733780 733781 . 160
chrVII 733785 733786 . 380
chrVII 733848 733849 . 140
chrVII 733867 733868 . 800
chrVII 733981 733982 . 180
chrVII 734175 734176 . 120
chrVII 734225 734226 . 160
chrVII 734333 734334 . 160
chrVII 734684 734685 . 640
chrVII 735124 735125 . 160
chrVII 735157 735158 . 320
chrVII 735628 735629 . 120
chrVII 736055 736056 . 2420
chrVII 736445 736446 . 140
chrVII 736455 736456 . 1260
chrVII 736483 736484 . 420
chrVII 736885 736886 . 180
chrVII 737361 737362 . 340
chrVII 737452 737453 . 460
chrVII 737485 737486 . 400
chrVII 737673 737674 . 300
chrVII 738081 738082 . 280
chrVII 738110 738111 . 120
chrVII 738282 738283 . 160
chrVII 738283 738284 . 180
chrVII 738306 738307 . 200
chrVII 738315 738316 . 620
chrVII 738377 738378 . 140
chrVII 738417 738418 . 180
chrVII 738567 738568 . 140
chrVII 738736 738737 . 780
chrVII 739031 739032 . 340
chrVII 739034 739035 . 320
chrVII 739039 739040 . 760
chrVII 739042 739043 . 140
chrVII 739051 739052 . 120
chrVII 739051 739052 . 220
chrVII 739220 739221 . 2540
chrVII 739224 739225 . 120
chrVII 739224 739225 . 840
chrVII 739225 739226 . 1660
chrVII 739237 739238 . 580
chrVII 739241 739242 . 160
chrVII 739251 739252 . 360
chrVII 739255 739256 . 120
chrVII 739257 739258 . 540
chrVII 739257 739258 . 620
chrVII 739259 739260 . 620
chrVII 739264 739265 . 880
chrVII 739265 739266 . 500
chrVII 739267 739268 . 220
chrVII 739267 739268 . 320
chrVII 739270 739271 . 580
chrVII 739272 739273 . 200
chrVII 739275 739276 . 300
chrVII 739278 739279 . 840
chrVII 739279 739280 . 900
chrVII 739280 739281 . 120
chrVII 739281 739282 . 140
chrVII 739281 739282 . 620
chrVII 739282 739283 . 260
chrVII 739286 739287 . 380
chrVII 739292 739293 . 360
chrVII 739355 739356 . 560
chrVII 739363 739364 . 480
chrVII 739372 739373 . 600
chrVII 739386 739387 . 1160
chrVII 739387 739388 . 120
chrVII 739388 739389 . 120
chrVII 739483 739484 . 220
chrVII 739490 739491 . 1120
chrVII 739508 739509 . 120
chrVII 739532 739533 . 120
chrVII 739538 739539 . 120
chrVII 739635 739636 . 300
chrVII 739653 739654 . 200
chrVII 739657 739658 . 180
chrVII 739697 739698 . 500
chrVII 739699 739700 . 200
chrVII 739702 739703 . 920
chrVII 739703 739704 . 200
chrVII 739712 739713 . 2100
chrVII 739720 739721 . 160
chrVII 739724 739725 . 280
chrVII 739747 739748 . 120
chrVII 739751 739752 . 160
chrVII 739769 739770 . 240
chrVII 739775 739776 . 1120
chrVII 739787 739788 . 120
chrVII 739793 739794 . 240
chrVII 739795 739796 . 1160
chrVII 739823 739824 . 780
chrVII 740001 740002 . 120
chrVII 740015 740016 . 1760
chrVII 740123 740124 . 240
chrVII 740144 740145 . 1120
chrVII 740173 740174 . 400
chrVII 740191 740192 . 200
chrVII 740297 740298 . 1080
chrVII 740348 740349 . 320
chrVII 740449 740450 . 160
chrVII 740621 740622 . 120
chrVII 740744 740745 . 780
chrVII 740845 740846 . 140
chrVII 741008 741009 . 280
chrVII 741127 741128 . 280
chrVII 741202 741203 . 300
chrVII 741356 741357 . 2420
chrVII 741401 741402 . 120
chrVII 741405 741406 . 1180
chrVII 741455 741456 . 580
chrVII 741577 741578 . 160
chrVII 741627 741628 . 140
chrVII 741712 741713 . 120
chrVII 741790 741791 . 540
chrVII 741918 741919 . 520
chrVII 741924 741925 . 120
chrVII 741933 741934 . 200
chrVII 741976 741977 . 440
chrVII 741981 741982 . 220
chrVII 741990 741991 . 200
chrVII 741994 741995 . 280
chrVII 742059 742060 . 140
chrVII 742113 742114 . 300
chrVII 742205 742206 . 880
chrVII 742210 742211 . 220
chrVII 742235 742236 . 120
chrVII 742365 742366 . 1620
chrVII 742546 742547 . 580
chrVII 742711 742712 . 120
chrVII 742833 742834 . 500
chrVII 743389 743390 . 140
chrVII 744011 744012 . 200
chrVII 744652 744653 . 120
chrVII 744988 744989 . 560
chrVII 745178 745179 . 180
chrVII 745211 745212 . 420
chrVII 745242 745243 . 440
chrVII 745249 745250 . 1000
chrVII 745258 745259 . 880
chrVII 745277 745278 . 460
chrVII 745532 745533 . 120
chrVII 745570 745571 . 320
chrVII 745579 745580 . 120
chrVII 745678 745679 . 160
chrVII 745682 745683 . 120
chrVII 745809 745810 . 120
chrVII 745841 745842 . 160
chrVII 746038 746039 . 120
chrVII 746613 746614 . 120
chrVII 746622 746623 . 120
chrVII 746658 746659 . 120
chrVII 746662 746663 . 640
chrVII 746673 746674 . 380
chrVII 746693 746694 . 1720
chrVII 746698 746699 . 200
chrVII 746707 746708 . 160
chrVII 747038 747039 . 440
chrVII 747284 747285 . 940
chrVII 747303 747304 . 520
chrVII 747327 747328 . 500
chrVII 747330 747331 . 500
chrVII 747333 747334 . 200
chrVII 747339 747340 . 2240
chrVII 747415 747416 . 1660
chrVII 747601 747602 . 120
chrVII 747631 747632 . 1460
chrVII 747653 747654 . 140
chrVII 747678 747679 . 280
chrVII 747693 747694 . 620
chrVII 747835 747836 . 180
chrVII 747889 747890 . 220
chrVII 747957 747958 . 120
chrVII 748032 748033 . 540
chrVII 748056 748057 . 240
chrVII 749838 749839 . 660
chrVII 750038 750039 . 140
chrVII 750179 750180 . 200
chrVII 750191 750192 . 160
chrVII 750211 750212 . 120
chrVII 750215 750216 . 120
chrVII 750293 750294 . 120
chrVII 750633 750634 . 320
chrVII 750835 750836 . 260
chrVII 751073 751074 . 160
chrVII 751073 751074 . 140
chrVII 751100 751101 . 200
chrVII 751137 751138 . 280
chrVII 751147 751148 . 260
chrVII 751158 751159 . 300
chrVII 751162 751163 . 140
chrVII 751164 751165 . 140
chrVII 751180 751181 . 160
chrVII 751191 751192 . 280
chrVII 751217 751218 . 200
chrVII 751472 751473 . 1620
chrVII 751488 751489 . 400
chrVII 751526 751527 . 180
chrVII 751677 751678 . 2000
chrVII 752851 752852 . 1200
chrVII 753085 753086 . 120
chrVII 753969 753970 . 120
chrVII 754003 754004 . 260
chrVII 754010 754011 . 280
chrVII 754011 754012 . 600
chrVII 754021 754022 . 380
chrVII 754044 754045 . 600
chrVII 754136 754137 . 480
chrVII 754155 754156 . 280
chrVII 754158 754159 . 1140
chrVII 754158 754159 . 840
chrVII 754163 754164 . 140
chrVII 754166 754167 . 940
chrVII 754169 754170 . 400
chrVII 754187 754188 . 160
chrVII 754188 754189 . 340
chrVII 754188 754189 . 1080
chrVII 754204 754205 . 260
chrVII 754311 754312 . 520
chrVII 754387 754388 . 1400
chrVII 754413 754414 . 440
chrVII 754432 754433 . 240
chrVII 754446 754447 . 2200
chrVII 754462 754463 . 220
chrVII 754538 754539 . 560
chrVII 754613 754614 . 120
chrVII 754621 754622 . 120
chrVII 755209 755210 . 140
chrVII 755275 755276 . 660
chrVII 755493 755494 . 300
chrVII 756565 756566 . 120
chrVII 756570 756571 . 460
chrVII 756582 756583 . 400
chrVII 756588 756589 . 420
chrVII 756615 756616 . 1280
chrVII 756783 756784 . 140
chrVII 756792 756793 . 380
chrVII 756810 756811 . 120
chrVII 756858 756859 . 2720
chrVII 756869 756870 . 240
chrVII 756873 756874 . 760
chrVII 756873 756874 . 540
chrVII 756874 756875 . 120
chrVII 756880 756881 . 260
chrVII 756884 756885 . 2600
chrVII 757018 757019 . 140
chrVII 757558 757559 . 160
chrVII 757575 757576 . 1680
chrVII 757580 757581 . 200
chrVII 757781 757782 . 920
chrVII 758111 758112 . 120
chrVII 758226 758227 . 300
chrVII 758361 758362 . 120
chrVII 758784 758785 . 560
chrVII 760254 760255 . 240
chrVII 760311 760312 . 140
chrVII 760606 760607 . 320
chrVII 760608 760609 . 840
chrVII 760652 760653 . 220
chrVII 761009 761010 . 480
chrVII 761036 761037 . 200
chrVII 761182 761183 . 860
chrVII 761192 761193 . 140
chrVII 761199 761200 . 280
chrVII 761203 761204 . 120
chrVII 761210 761211 . 440
chrVII 761256 761257 . 460
chrVII 761260 761261 . 160
chrVII 761274 761275 . 180
chrVII 761274 761275 . 320
chrVII 761278 761279 . 180
chrVII 761285 761286 . 1520
chrVII 761748 761749 . 120
chrVII 761935 761936 . 120
chrVII 762266 762267 . 640
chrVII 762281 762282 . 300
chrVII 762293 762294 . 180
chrVII 762315 762316 . 680
chrVII 762348 762349 . 980
chrVII 762383 762384 . 160
chrVII 762601 762602 . 140
chrVII 763103 763104 . 360
chrVII 763312 763313 . 620
chrVII 763348 763349 . 300
chrVII 763391 763392 . 680
chrVII 763561 763562 . 140
chrVII 763649 763650 . 620
chrVII 763720 763721 . 240
chrVII 764252 764253 . 1020
chrVII 764358 764359 . 160
chrVII 765239 765240 . 200
chrVII 765430 765431 . 1420
chrVII 766150 766151 . 180
chrVII 766198 766199 . 180
chrVII 766257 766258 . 200
chrVII 766374 766375 . 140
chrVII 766375 766376 . 360
chrVII 766483 766484 . 380
chrVII 766520 766521 . 220
chrVII 766532 766533 . 180
chrVII 766547 766548 . 440
chrVII 766555 766556 . 320
chrVII 766569 766570 . 120
chrVII 766584 766585 . 2560
chrVII 766638 766639 . 440
chrVII 766648 766649 . 260
chrVII 766652 766653 . 300
chrVII 766697 766698 . 780
chrVII 766702 766703 . 440
chrVII 766760 766761 . 480
chrVII 766906 766907 . 120
chrVII 767063 767064 . 200
chrVII 767089 767090 . 200
chrVII 767120 767121 . 140
chrVII 767120 767121 . 220
chrVII 767126 767127 . 180
chrVII 767285 767286 . 2180
chrVII 767306 767307 . 200
chrVII 767310 767311 . 300
chrVII 767319 767320 . 360
chrVII 767322 767323 . 220
chrVII 767327 767328 . 160
chrVII 767369 767370 . 980
chrVII 767377 767378 . 120
chrVII 767394 767395 . 120
chrVII 767409 767410 . 120
chrVII 767429 767430 . 120
chrVII 767453 767454 . 260
chrVII 768381 768382 . 320
chrVII 770383 770384 . 420
chrVII 770397 770398 . 220
chrVII 770398 770399 . 780
chrVII 770402 770403 . 120
chrVII 770406 770407 . 160
chrVII 770439 770440 . 880
chrVII 770446 770447 . 620
chrVII 770448 770449 . 420
chrVII 770455 770456 . 540
chrVII 770457 770458 . 1220
chrVII 770465 770466 . 420
chrVII 770481 770482 . 300
chrVII 770489 770490 . 160
chrVII 770499 770500 . 280
chrVII 770504 770505 . 200
chrVII 770510 770511 . 140
chrVII 770672 770673 . 360
chrVII 770678 770679 . 120
chrVII 770753 770754 . 120
chrVII 771230 771231 . 140
chrVII 771512 771513 . 120
chrVII 771533 771534 . 180
chrVII 771540 771541 . 120
chrVII 771543 771544 . 400
chrVII 771552 771553 . 120
chrVII 771579 771580 . 200
chrVII 771584 771585 . 260
chrVII 771615 771616 . 920
chrVII 771663 771664 . 1200
chrVII 771756 771757 . 660
chrVII 771821 771822 . 520
chrVII 771896 771897 . 260
chrVII 771933 771934 . 800
chrVII 771940 771941 . 140
chrVII 771947 771948 . 120
chrVII 772004 772005 . 1360
chrVII 772008 772009 . 1300
chrVII 772026 772027 . 10320
chrVII 772032 772033 . 120
chrVII 772040 772041 . 620
chrVII 772070 772071 . 320
chrVII 772073 772074 . 120
chrVII 772078 772079 . 780
chrVII 772096 772097 . 320
chrVII 772101 772102 . 200
chrVII 772112 772113 . 260
chrVII 772138 772139 . 440
chrVII 772148 772149 . 2860
chrVII 772149 772150 . 140
chrVII 772167 772168 . 560
chrVII 772171 772172 . 400
chrVII 772180 772181 . 1260
chrVII 772188 772189 . 1220
chrVII 772194 772195 . 960
chrVII 772200 772201 . 500
chrVII 772216 772217 . 1480
chrVII 772218 772219 . 120
chrVII 772224 772225 . 340
chrVII 772246 772247 . 400
chrVII 772292 772293 . 220
chrVII 772553 772554 . 1000
chrVII 772725 772726 . 120
chrVII 773163 773164 . 760
chrVII 773511 773512 . 860
chrVII 773567 773568 . 880
chrVII 773604 773605 . 280
chrVII 773791 773792 . 240
chrVII 773850 773851 . 180
chrVII 774070 774071 . 160
chrVII 774259 774260 . 200
chrVII 774262 774263 . 560
chrVII 774268 774269 . 280
chrVII 774273 774274 . 380
chrVII 774291 774292 . 140
chrVII 774432 774433 . 180
chrVII 774448 774449 . 260
chrVII 774448 774449 . 400
chrVII 774492 774493 . 1960
chrVII 774498 774499 . 140
chrVII 774505 774506 . 800
chrVII 774515 774516 . 120
chrVII 774535 774536 . 280
chrVII 774568 774569 . 760
chrVII 774570 774571 . 400
chrVII 774598 774599 . 360
chrVII 774603 774604 . 1820
chrVII 774620 774621 . 360
chrVII 774632 774633 . 2640
chrVII 774644 774645 . 120
chrVII 774676 774677 . 120
chrVII 774721 774722 . 200
chrVII 774741 774742 . 360
chrVII 774742 774743 . 420
chrVII 774757 774758 . 780
chrVII 774767 774768 . 340
chrVII 774801 774802 . 300
chrVII 774810 774811 . 140
chrVII 774845 774846 . 680
chrVII 775160 775161 . 300
chrVII 775163 775164 . 120
chrVII 775514 775515 . 120
chrVII 776367 776368 . 1380
chrVII 776479 776480 . 160
chrVII 776639 776640 . 840
chrVII 777330 777331 . 160
chrVII 777335 777336 . 360
chrVII 777512 777513 . 1380
chrVII 777796 777797 . 340
chrVII 777956 777957 . 120
chrVII 777967 777968 . 120
chrVII 777991 777992 . 140
chrVII 778087 778088 . 120
chrVII 778197 778198 . 200
chrVII 778636 778637 . 160
chrVII 778721 778722 . 180
chrVII 778819 778820 . 360
chrVII 778932 778933 . 120
chrVII 779034 779035 . 120
chrVII 779176 779177 . 160
chrVII 779192 779193 . 200
chrVII 779201 779202 . 120
chrVII 779630 779631 . 400
chrVII 779639 779640 . 320
chrVII 779655 779656 . 1080
chrVII 779674 779675 . 180
chrVII 779728 779729 . 220
chrVII 779736 779737 . 220
chrVII 779741 779742 . 160
chrVII 779758 779759 . 640
chrVII 779760 779761 . 1400
chrVII 779764 779765 . 120
chrVII 779790 779791 . 320
chrVII 779820 779821 . 300
chrVII 779834 779835 . 180
chrVII 779851 779852 . 600
chrVII 779870 779871 . 840
chrVII 779962 779963 . 220
chrVII 779983 779984 . 760
chrVII 780013 780014 . 560
chrVII 780056 780057 . 120
chrVII 780065 780066 . 180
chrVII 780083 780084 . 140
chrVII 780089 780090 . 340
chrVII 780116 780117 . 680
chrVII 780140 780141 . 220
chrVII 780304 780305 . 140
chrVII 780305 780306 . 260
chrVII 780419 780420 . 120
chrVII 780478 780479 . 340
chrVII 780610 780611 . 120
chrVII 780611 780612 . 940
chrVII 780620 780621 . 120
chrVII 780629 780630 . 120
chrVII 780877 780878 . 260
chrVII 780932 780933 . 360
chrVII 780983 780984 . 980
chrVII 781014 781015 . 280
chrVII 781038 781039 . 440
chrVII 781253 781254 . 760
chrVII 781349 781350 . 160
chrVII 781391 781392 . 120
chrVII 781419 781420 . 160
chrVII 781542 781543 . 240
chrVII 781583 781584 . 920
chrVII 781672 781673 . 520
chrVII 781676 781677 . 200
chrVII 781681 781682 . 860
chrVII 781706 781707 . 900
chrVII 782778 782779 . 120
chrVII 783357 783358 . 140
chrVII 783785 783786 . 120
chrVII 783823 783824 . 120
chrVII 783965 783966 . 140
chrVII 784087 784088 . 140
chrVII 784096 784097 . 520
chrVII 784126 784127 . 3040
chrVII 784267 784268 . 560
chrVII 784330 784331 . 360
chrVII 784340 784341 . 340
chrVII 785026 785027 . 120
chrVII 785141 785142 . 120
chrVII 785152 785153 . 160
chrVII 785347 785348 . 360
chrVII 785351 785352 . 680
chrVII 785389 785390 . 820
chrVII 785409 785410 . 1240
chrVII 785418 785419 . 120
chrVII 785419 785420 . 880
chrVII 785421 785422 . 200
chrVII 785421 785422 . 120
chrVII 785470 785471 . 160
chrVII 785487 785488 . 180
chrVII 785491 785492 . 320
chrVII 785497 785498 . 160
chrVII 785509 785510 . 340
chrVII 785527 785528 . 200
chrVII 785575 785576 . 340
chrVII 785589 785590 . 240
chrVII 785599 785600 . 360
chrVII 785628 785629 . 120
chrVII 785643 785644 . 1940
chrVII 785654 785655 . 280
chrVII 785656 785657 . 200
chrVII 785671 785672 . 500
chrVII 785678 785679 . 220
chrVII 785683 785684 . 180
chrVII 785690 785691 . 460
chrVII 785721 785722 . 160
chrVII 785757 785758 . 200
chrVII 785767 785768 . 380
chrVII 785769 785770 . 180
chrVII 785777 785778 . 360
chrVII 785804 785805 . 740
chrVII 785808 785809 . 220
chrVII 785814 785815 . 720
chrVII 785818 785819 . 320
chrVII 785819 785820 . 220
chrVII 785822 785823 . 540
chrVII 785829 785830 . 140
chrVII 785837 785838 . 940
chrVII 785848 785849 . 120
chrVII 785863 785864 . 360
chrVII 785895 785896 . 680
chrVII 785937 785938 . 420
chrVII 785939 785940 . 560
chrVII 785962 785963 . 360
chrVII 785966 785967 . 680
chrVII 785970 785971 . 580
chrVII 785985 785986 . 760
chrVII 785997 785998 . 460
chrVII 786069 786070 . 600
chrVII 787026 787027 . 960
chrVII 787034 787035 . 920
chrVII 787052 787053 . 1520
chrVII 787060 787061 . 840
chrVII 787072 787073 . 860
chrVII 787078 787079 . 120
chrVII 787128 787129 . 1640
chrVII 787129 787130 . 200
chrVII 787131 787132 . 1020
chrVII 787140 787141 . 480
chrVII 787159 787160 . 120
chrVII 787185 787186 . 120
chrVII 787812 787813 . 240
chrVII 787912 787913 . 1680
chrVII 788139 788140 . 220
chrVII 788252 788253 . 220
chrVII 788255 788256 . 280
chrVII 788294 788295 . 220
chrVII 788297 788298 . 140
chrVII 788308 788309 . 160
chrVII 788465 788466 . 140
chrVII 788469 788470 . 260
chrVII 788477 788478 . 240
chrVII 788486 788487 . 160
chrVII 788556 788557 . 120
chrVII 788570 788571 . 760
chrVII 788573 788574 . 500
chrVII 788584 788585 . 200
chrVII 788728 788729 . 1100
chrVII 788775 788776 . 220
chrVII 788780 788781 . 2620
chrVII 788802 788803 . 160
chrVII 788806 788807 . 120
chrVII 788848 788849 . 120
chrVII 788913 788914 . 220
chrVII 789426 789427 . 260
chrVII 789433 789434 . 420
chrVII 789683 789684 . 180
chrVII 789717 789718 . 580
chrVII 789778 789779 . 680
chrVII 790120 790121 . 160
chrVII 790252 790253 . 120
chrVII 790517 790518 . 720
chrVII 790526 790527 . 300
chrVII 790734 790735 . 440
chrVII 790739 790740 . 300
chrVII 791005 791006 . 200
chrVII 791671 791672 . 280
chrVII 791708 791709 . 120
chrVII 792388 792389 . 140
chrVII 792942 792943 . 240
chrVII 792975 792976 . 120
chrVII 793108 793109 . 2280
chrVII 793169 793170 . 160
chrVII 793176 793177 . 120
chrVII 793178 793179 . 120
chrVII 793182 793183 . 580
chrVII 793188 793189 . 780
chrVII 793194 793195 . 2700
chrVII 793196 793197 . 220
chrVII 793198 793199 . 280
chrVII 793233 793234 . 220
chrVII 793245 793246 . 140
chrVII 793730 793731 . 120
chrVII 794316 794317 . 1100
chrVII 794328 794329 . 560
chrVII 794351 794352 . 500
chrVII 794356 794357 . 320
chrVII 794448 794449 . 180
chrVII 794492 794493 . 160
chrVII 794531 794532 . 120
chrVII 794547 794548 . 460
chrVII 794566 794567 . 120
chrVII 794579 794580 . 660
chrVII 794697 794698 . 500
chrVII 794735 794736 . 420
chrVII 795046 795047 . 200
chrVII 795652 795653 . 640
chrVII 795769 795770 . 660
chrVII 795774 795775 . 180
chrVII 795806 795807 . 380
chrVII 795812 795813 . 240
chrVII 795825 795826 . 120
chrVII 795843 795844 . 1320
chrVII 795997 795998 . 120
chrVII 796143 796144 . 160
chrVII 796147 796148 . 120
chrVII 796192 796193 . 500
chrVII 796217 796218 . 1540
chrVII 796322 796323 . 160
chrVII 796333 796334 . 380
chrVII 796367 796368 . 240
chrVII 796524 796525 . 720
chrVII 796541 796542 . 320
chrVII 796543 796544 . 140
chrVII 796571 796572 . 340
chrVII 796584 796585 . 1240
chrVII 796910 796911 . 120
chrVII 796935 796936 . 400
chrVII 797001 797002 . 1240
chrVII 797018 797019 . 320
chrVII 797164 797165 . 160
chrVII 797354 797355 . 160
chrVII 797493 797494 . 200
chrVII 797660 797661 . 460
chrVII 797663 797664 . 140
chrVII 797671 797672 . 160
chrVII 797682 797683 . 280
chrVII 797713 797714 . 200
chrVII 797739 797740 . 160
chrVII 797759 797760 . 280
chrVII 797793 797794 . 120
chrVII 797914 797915 . 260
chrVII 798062 798063 . 280
chrVII 798105 798106 . 420
chrVII 798149 798150 . 120
chrVII 798193 798194 . 500
chrVII 798210 798211 . 440
chrVII 798228 798229 . 160
chrVII 798244 798245 . 160
chrVII 798260 798261 . 180
chrVII 798272 798273 . 140
chrVII 798289 798290 . 220
chrVII 798300 798301 . 180
chrVII 798331 798332 . 240
chrVII 798396 798397 . 220
chrVII 798403 798404 . 200
chrVII 798410 798411 . 320
chrVII 798414 798415 . 120
chrVII 798937 798938 . 140
chrVII 800031 800032 . 220
chrVII 800196 800197 . 180
chrVII 800224 800225 . 120
chrVII 800227 800228 . 1360
chrVII 800243 800244 . 360
chrVII 800244 800245 . 700
chrVII 800245 800246 . 120
chrVII 800250 800251 . 700
chrVII 800261 800262 . 520
chrVII 800336 800337 . 140
chrVII 800344 800345 . 120
chrVII 800478 800479 . 180
chrVII 801411 801412 . 180
chrVII 801459 801460 . 200
chrVII 801475 801476 . 220
chrVII 801484 801485 . 860
chrVII 801567 801568 . 120
chrVII 801649 801650 . 120
chrVII 801757 801758 . 160
chrVII 801779 801780 . 140
chrVII 801865 801866 . 160
chrVII 801885 801886 . 240
chrVII 801908 801909 . 160
chrVII 801950 801951 . 160
chrVII 801981 801982 . 860
chrVII 802006 802007 . 280
chrVII 802021 802022 . 1520
chrVII 802029 802030 . 120
chrVII 802029 802030 . 640
chrVII 802046 802047 . 320
chrVII 802093 802094 . 1300
chrVII 802110 802111 . 1820
chrVII 802148 802149 . 660
chrVII 802153 802154 . 2020
chrVII 802166 802167 . 620
chrVII 802199 802200 . 300
chrVII 802211 802212 . 140
chrVII 802226 802227 . 360
chrVII 802268 802269 . 120
chrVII 802270 802271 . 580
chrVII 802292 802293 . 540
chrVII 802305 802306 . 220
chrVII 802396 802397 . 400
chrVII 806128 806129 . 120
chrVII 806139 806140 . 660
chrVII 806142 806143 . 260
chrVII 806143 806144 . 360
chrVII 806168 806169 . 140
chrVII 806179 806180 . 300
chrVII 806182 806183 . 260
chrVII 806233 806234 . 260
chrVII 806247 806248 . 1760
chrVII 806268 806269 . 600
chrVII 806277 806278 . 580
chrVII 806283 806284 . 360
chrVII 806291 806292 . 260
chrVII 806322 806323 . 220
chrVII 806406 806407 . 320
chrVII 806460 806461 . 120
chrVII 806556 806557 . 200
chrVII 806585 806586 . 320
chrVII 806603 806604 . 800
chrVII 806606 806607 . 120
chrVII 806624 806625 . 400
chrVII 806746 806747 . 120
chrVII 807756 807757 . 800
chrVII 807778 807779 . 360
chrVII 807800 807801 . 1540
chrVII 807812 807813 . 460
chrVII 807830 807831 . 220
chrVII 807833 807834 . 740
chrVII 807838 807839 . 280
chrVII 807838 807839 . 440
chrVII 807842 807843 . 640
chrVII 808053 808054 . 1280
chrVII 808219 808220 . 140
chrVII 808231 808232 . 240
chrVII 808241 808242 . 120
chrVII 808244 808245 . 120
chrVII 808250 808251 . 360
chrVII 808254 808255 . 120
chrVII 808282 808283 . 120
chrVII 808865 808866 . 1700
chrVII 808908 808909 . 120
chrVII 809187 809188 . 280
chrVII 809260 809261 . 320
chrVII 809354 809355 . 320
chrVII 809583 809584 . 120
chrVII 809635 809636 . 160
chrVII 809644 809645 . 120
chrVII 809704 809705 . 1100
chrVII 809726 809727 . 240
chrVII 809736 809737 . 280
chrVII 809746 809747 . 540
chrVII 809747 809748 . 1080
chrVII 809748 809749 . 120
chrVII 809757 809758 . 480
chrVII 809762 809763 . 620
chrVII 809810 809811 . 140
chrVII 809843 809844 . 120
chrVII 809850 809851 . 140
chrVII 809862 809863 . 840
chrVII 809867 809868 . 980
chrVII 809871 809872 . 160
chrVII 809878 809879 . 320
chrVII 809881 809882 . 720
chrVII 809889 809890 . 840
chrVII 809891 809892 . 240
chrVII 809899 809900 . 380
chrVII 809909 809910 . 360
chrVII 809912 809913 . 720
chrVII 809920 809921 . 1240
chrVII 809925 809926 . 360
chrVII 809937 809938 . 160
chrVII 809953 809954 . 1180
chrVII 809961 809962 . 740
chrVII 809963 809964 . 160
chrVII 809969 809970 . 320
chrVII 809980 809981 . 240
chrVII 809985 809986 . 220
chrVII 810008 810009 . 160
chrVII 810026 810027 . 560
chrVII 810040 810041 . 2800
chrVII 810044 810045 . 240
chrVII 810055 810056 . 640
chrVII 810058 810059 . 1000
chrVII 810066 810067 . 640
chrVII 810067 810068 . 220
chrVII 810077 810078 . 200
chrVII 810103 810104 . 280
chrVII 810132 810133 . 540
chrVII 810136 810137 . 440
chrVII 810137 810138 . 200
chrVII 810144 810145 . 240
chrVII 810152 810153 . 460
chrVII 810155 810156 . 300
chrVII 810159 810160 . 160
chrVII 810170 810171 . 760
chrVII 810179 810180 . 120
chrVII 810210 810211 . 620
chrVII 810242 810243 . 120
chrVII 810370 810371 . 660
chrVII 810383 810384 . 420
chrVII 810388 810389 . 140
chrVII 810407 810408 . 180
chrVII 810502 810503 . 240
chrVII 810545 810546 . 140
chrVII 810559 810560 . 640
chrVII 810659 810660 . 120
chrVII 810810 810811 . 240
chrVII 810872 810873 . 520
chrVII 810878 810879 . 740
chrVII 810886 810887 . 200
chrVII 810917 810918 . 140
chrVII 810936 810937 . 200
chrVII 810939 810940 . 280
chrVII 810963 810964 . 300
chrVII 810973 810974 . 320
chrVII 810974 810975 . 160
chrVII 810976 810977 . 120
chrVII 810977 810978 . 200
chrVII 810983 810984 . 540
chrVII 810988 810989 . 320
chrVII 810991 810992 . 2100
chrVII 811010 811011 . 340
chrVII 811016 811017 . 640
chrVII 811019 811020 . 720
chrVII 811027 811028 . 740
chrVII 811029 811030 . 220
chrVII 811076 811077 . 140
chrVII 811086 811087 . 140
chrVII 811097 811098 . 1960
chrVII 811121 811122 . 220
chrVII 811287 811288 . 540
chrVII 821270 821271 . 120
chrVII 821279 821280 . 120
chrVII 821298 821299 . 120
chrVII 821326 821327 . 140
chrVII 821359 821360 . 140
chrVII 823490 823491 . 3120
chrVII 823511 823512 . 1120
chrVII 823622 823623 . 2780
chrVII 823650 823651 . 2360
chrVII 823681 823682 . 160
chrVII 823683 823684 . 120
chrVII 823696 823697 . 200
chrVII 823702 823703 . 300
chrVII 823711 823712 . 800
chrVII 823767 823768 . 1840
chrVII 823772 823773 . 160
chrVII 823772 823773 . 380
chrVII 823787 823788 . 1260
chrVII 823816 823817 . 160
chrVII 823823 823824 . 500
chrVII 823828 823829 . 160
chrVII 823833 823834 . 420
chrVII 823868 823869 . 180
chrVII 823872 823873 . 120
chrVII 823881 823882 . 860
chrVII 823905 823906 . 120
chrVII 823913 823914 . 600
chrVII 823922 823923 . 380
chrVII 826953 826954 . 480
chrVII 827211 827212 . 280
chrVII 827339 827340 . 1120
chrVII 827377 827378 . 320
chrVII 827381 827382 . 120
chrVII 827395 827396 . 260
chrVII 827400 827401 . 160
chrVII 827411 827412 . 200
chrVII 827435 827436 . 320
chrVII 827453 827454 . 260
chrVII 828657 828658 . 140
chrVII 828658 828659 . 180
chrVII 828671 828672 . 160
chrVII 828696 828697 . 260
chrVII 828713 828714 . 560
chrVII 828788 828789 . 120
chrVII 828958 828959 . 180
chrVII 828980 828981 . 260
chrVII 829033 829034 . 220
chrVII 829043 829044 . 300
chrVII 829178 829179 . 380
chrVII 829201 829202 . 200
chrVII 829206 829207 . 200
chrVII 829565 829566 . 360
chrVII 829665 829666 . 220
chrVII 829949 829950 . 740
chrVII 830080 830081 . 180
chrVII 830312 830313 . 360
chrVII 830320 830321 . 340
chrVII 830326 830327 . 160
chrVII 830348 830349 . 440
chrVII 830350 830351 . 360
chrVII 830365 830366 . 360
chrVII 830383 830384 . 200
chrVII 830389 830390 . 260
chrVII 830391 830392 . 320
chrVII 830409 830410 . 360
chrVII 830416 830417 . 500
chrVII 830545 830546 . 300
chrVII 830566 830567 . 140
chrVII 830573 830574 . 180
chrVII 830723 830724 . 160
chrVII 830752 830753 . 120
chrVII 830987 830988 . 120
chrVII 831090 831091 . 300
chrVII 831513 831514 . 120
chrVII 831694 831695 . 580
chrVII 831879 831880 . 400
chrVII 831881 831882 . 1040
chrVII 831896 831897 . 260
chrVII 831950 831951 . 680
chrVII 831991 831992 . 600
chrVII 832049 832050 . 540
chrVII 832056 832057 . 460
chrVII 832076 832077 . 340
chrVII 832123 832124 . 140
chrVII 832234 832235 . 120
chrVII 832240 832241 . 120
chrVII 832330 832331 . 260
chrVII 832338 832339 . 120
chrVII 832912 832913 . 140
chrVII 833327 833328 . 220
chrVII 834090 834091 . 120
chrVII 834424 834425 . 260
chrVII 834501 834502 . 360
chrVII 834512 834513 . 120
chrVII 834521 834522 . 440
chrVII 834538 834539 . 580
chrVII 834625 834626 . 140
chrVII 834640 834641 . 420
chrVII 834657 834658 . 300
chrVII 834712 834713 . 480
chrVII 834867 834868 . 620
chrVII 834903 834904 . 180
chrVII 834991 834992 . 380
chrVII 835004 835005 . 200
chrVII 835021 835022 . 640
chrVII 835094 835095 . 120
chrVII 835205 835206 . 460
chrVII 835294 835295 . 120
chrVII 835576 835577 . 3080
chrVII 835608 835609 . 500
chrVII 835773 835774 . 140
chrVII 835941 835942 . 180
chrVII 835989 835990 . 420
chrVII 836011 836012 . 120
chrVII 836025 836026 . 360
chrVII 836282 836283 . 1520
chrVII 836627 836628 . 120
chrVII 836786 836787 . 320
chrVII 836792 836793 . 140
chrVII 836805 836806 . 440
chrVII 836813 836814 . 180
chrVII 836845 836846 . 1080
chrVII 836847 836848 . 240
chrVII 836850 836851 . 120
chrVII 836887 836888 . 2340
chrVII 836894 836895 . 160
chrVII 836900 836901 . 580
chrVII 837072 837073 . 220
chrVII 837094 837095 . 580
chrVII 837100 837101 . 1580
chrVII 837106 837107 . 820
chrVII 837128 837129 . 140
chrVII 837131 837132 . 1060
chrVII 840672 840673 . 200
chrVII 840699 840700 . 200
chrVII 840734 840735 . 760
chrVII 840744 840745 . 480
chrVII 840848 840849 . 200
chrVII 840883 840884 . 1420
chrVII 840907 840908 . 280
chrVII 840911 840912 . 420
chrVII 841248 841249 . 300
chrVII 841584 841585 . 680
chrVII 841593 841594 . 560
chrVII 841617 841618 . 240
chrVII 841640 841641 . 140
chrVII 842444 842445 . 720
chrVII 842479 842480 . 180
chrVII 842511 842512 . 1000
chrVII 842624 842625 . 160
chrVII 842635 842636 . 160
chrVII 842641 842642 . 300
chrVII 842655 842656 . 1420
chrVII 843652 843653 . 160
chrVII 843663 843664 . 220
chrVII 843670 843671 . 120
chrVII 843675 843676 . 300
chrVII 843677 843678 . 120
chrVII 843679 843680 . 220
chrVII 843686 843687 . 160
chrVII 843691 843692 . 120
chrVII 843745 843746 . 120
chrVII 843747 843748 . 120
chrVII 843758 843759 . 120
chrVII 843927 843928 . 220
chrVII 844228 844229 . 700
chrVII 844539 844540 . 240
chrVII 844742 844743 . 540
chrVII 844765 844766 . 420
chrVII 844864 844865 . 140
chrVII 844928 844929 . 340
chrVII 845163 845164 . 840
chrVII 845215 845216 . 140
chrVII 845249 845250 . 420
chrVII 845290 845291 . 120
chrVII 845402 845403 . 660
chrVII 845418 845419 . 160
chrVII 845576 845577 . 440
chrVII 845580 845581 . 140
chrVII 845742 845743 . 260
chrVII 845750 845751 . 140
chrVII 845756 845757 . 440
chrVII 845771 845772 . 120
chrVII 846374 846375 . 420
chrVII 846376 846377 . 300
chrVII 846387 846388 . 400
chrVII 846427 846428 . 240
chrVII 846428 846429 . 820
chrVII 846434 846435 . 140
chrVII 846486 846487 . 260
chrVII 846515 846516 . 400
chrVII 846654 846655 . 120
chrVII 846778 846779 . 120
chrVII 846857 846858 . 120
chrVII 848524 848525 . 200
chrVII 848627 848628 . 200
chrVII 848689 848690 . 160
chrVII 848696 848697 . 140
chrVII 848700 848701 . 560
chrVII 848710 848711 . 120
chrVII 848747 848748 . 340
chrVII 848750 848751 . 640
chrVII 848757 848758 . 480
chrVII 848764 848765 . 200
chrVII 848768 848769 . 220
chrVII 848796 848797 . 120
chrVII 848820 848821 . 140
chrVII 848850 848851 . 700
chrVII 848853 848854 . 140
chrVII 848862 848863 . 140
chrVII 848870 848871 . 140
chrVII 848891 848892 . 120
chrVII 848899 848900 . 260
chrVII 848953 848954 . 160
chrVII 848957 848958 . 260
chrVII 848974 848975 . 900
chrVII 848993 848994 . 700
chrVII 849009 849010 . 360
chrVII 849018 849019 . 680
chrVII 849068 849069 . 300
chrVII 849118 849119 . 160
chrVII 849125 849126 . 160
chrVII 849222 849223 . 160
chrVII 849239 849240 . 340
chrVII 849241 849242 . 260
chrVII 849245 849246 . 180
chrVII 849303 849304 . 220
chrVII 849401 849402 . 180
chrVII 849420 849421 . 600
chrVII 849430 849431 . 140
chrVII 849438 849439 . 120
chrVII 849693 849694 . 1500
chrVII 849867 849868 . 280
chrVII 849880 849881 . 420
chrVII 849909 849910 . 120
chrVII 850017 850018 . 300
chrVII 850305 850306 . 400
chrVII 850517 850518 . 300
chrVII 850564 850565 . 2380
chrVII 850631 850632 . 160
chrVII 850645 850646 . 120
chrVII 850658 850659 . 740
chrVII 850698 850699 . 200
chrVII 850754 850755 . 140
chrVII 850817 850818 . 360
chrVII 850825 850826 . 200
chrVII 850833 850834 . 220
chrVII 850884 850885 . 220
chrVII 850925 850926 . 740
chrVII 850973 850974 . 160
chrVII 851051 851052 . 780
chrVII 851127 851128 . 480
chrVII 851197 851198 . 12800
chrVII 851236 851237 . 140
chrVII 851298 851299 . 180
chrVII 851308 851309 . 600
chrVII 851876 851877 . 1600
chrVII 852015 852016 . 420
chrVII 852181 852182 . 1640
chrVII 852514 852515 . 140
chrVII 852593 852594 . 200
chrVII 852810 852811 . 200
chrVII 852865 852866 . 120
chrVII 852949 852950 . 120
chrVII 852985 852986 . 120
chrVII 853473 853474 . 160
chrVII 853540 853541 . 540
chrVII 853549 853550 . 600
chrVII 853616 853617 . 120
chrVII 853619 853620 . 840
chrVII 853775 853776 . 220
chrVII 854981 854982 . 180
chrVII 855006 855007 . 120
chrVII 855070 855071 . 120
chrVII 855079 855080 . 660
chrVII 855085 855086 . 200
chrVII 855088 855089 . 120
chrVII 855091 855092 . 140
chrVII 855118 855119 . 120
chrVII 855127 855128 . 120
chrVII 855411 855412 . 120
chrVII 856417 856418 . 260
chrVII 856422 856423 . 220
chrVII 856452 856453 . 1640
chrVII 856474 856475 . 500
chrVII 856479 856480 . 200
chrVII 856484 856485 . 360
chrVII 856511 856512 . 480
chrVII 856620 856621 . 1100
chrVII 856647 856648 . 120
chrVII 856668 856669 . 140
chrVII 856688 856689 . 120
chrVII 856690 856691 . 120
chrVII 856693 856694 . 460
chrVII 856709 856710 . 140
chrVII 856729 856730 . 160
chrVII 856735 856736 . 740
chrVII 856745 856746 . 120
chrVII 856748 856749 . 120
chrVII 856748 856749 . 120
chrVII 856755 856756 . 760
chrVII 856800 856801 . 180
chrVII 856813 856814 . 320
chrVII 856840 856841 . 200
chrVII 856904 856905 . 500
chrVII 856924 856925 . 420
chrVII 856960 856961 . 160
chrVII 856999 857000 . 120
chrVII 857012 857013 . 460
chrVII 857118 857119 . 140
chrVII 857142 857143 . 120
chrVII 857148 857149 . 760
chrVII 857194 857195 . 180
chrVII 857325 857326 . 220
chrVII 857333 857334 . 160
chrVII 857337 857338 . 220
chrVII 857340 857341 . 300
chrVII 857426 857427 . 140
chrVII 857451 857452 . 120
chrVII 857561 857562 . 120
chrVII 857563 857564 . 120
chrVII 857571 857572 . 320
chrVII 857575 857576 . 260
chrVII 857585 857586 . 120
chrVII 857614 857615 . 140
chrVII 857655 857656 . 120
chrVII 857682 857683 . 120
chrVII 857801 857802 . 260
chrVII 857817 857818 . 400
chrVII 857874 857875 . 160
chrVII 857878 857879 . 800
chrVII 857910 857911 . 220
chrVII 857940 857941 . 120
chrVII 858009 858010 . 360
chrVII 858083 858084 . 140
chrVII 858093 858094 . 300
chrVII 858122 858123 . 240
chrVII 858139 858140 . 260
chrVII 858141 858142 . 280
chrVII 858147 858148 . 140
chrVII 858158 858159 . 440
chrVII 858342 858343 . 600
chrVII 858380 858381 . 440
chrVII 858412 858413 . 360
chrVII 858431 858432 . 120
chrVII 858670 858671 . 120
chrVII 858712 858713 . 120
chrVII 858810 858811 . 160
chrVII 858888 858889 . 660
chrVII 858924 858925 . 220
chrVII 859086 859087 . 260
chrVII 859103 859104 . 840
chrVII 859192 859193 . 280
chrVII 859276 859277 . 480
chrVII 859530 859531 . 460
chrVII 859613 859614 . 280
chrVII 859619 859620 . 260
chrVII 859624 859625 . 180
chrVII 859632 859633 . 560
chrVII 859648 859649 . 220
chrVII 859716 859717 . 380
chrVII 859726 859727 . 120
chrVII 859738 859739 . 140
chrVII 859750 859751 . 120
chrVII 860075 860076 . 140
chrVII 860124 860125 . 180
chrVII 860281 860282 . 220
chrVII 860390 860391 . 200
chrVII 860707 860708 . 260
chrVII 860739 860740 . 400
chrVII 863932 863933 . 260
chrVII 864099 864100 . 160
chrVII 864803 864804 . 160
chrVII 865192 865193 . 320
chrVII 865858 865859 . 200
chrVII 866212 866213 . 140
chrVII 866223 866224 . 120
chrVII 867585 867586 . 1180
chrVII 867589 867590 . 1320
chrVII 867597 867598 . 540
chrVII 867607 867608 . 720
chrVII 867626 867627 . 660
chrVII 867667 867668 . 520
chrVII 867703 867704 . 120
chrVII 867724 867725 . 140
chrVII 869796 869797 . 180
chrVII 870182 870183 . 160
chrVII 870644 870645 . 160
chrVII 871169 871170 . 120
chrVII 871313 871314 . 120
chrVII 871376 871377 . 140
chrVII 871541 871542 . 120
chrVII 871552 871553 . 260
chrVII 871585 871586 . 160
chrVII 871595 871596 . 120
chrVII 871659 871660 . 220
chrVII 871804 871805 . 120
chrVII 871819 871820 . 120
chrVII 871990 871991 . 240
chrVII 872769 872770 . 260
chrVII 872949 872950 . 220
chrVII 874375 874376 . 120
chrVII 875038 875039 . 340
chrVII 875204 875205 . 160
chrVII 875236 875237 . 140
chrVII 875240 875241 . 780
chrVII 875244 875245 . 480
chrVII 875253 875254 . 500
chrVII 875262 875263 . 180
chrVII 875271 875272 . 440
chrVII 875283 875284 . 840
chrVII 875294 875295 . 360
chrVII 875298 875299 . 960
chrVII 875310 875311 . 160
chrVII 875433 875434 . 560
chrVII 875641 875642 . 160
chrVII 876307 876308 . 320
chrVII 876329 876330 . 220
chrVII 876415 876416 . 200
chrVII 876434 876435 . 240
chrVII 876439 876440 . 500
chrVII 876477 876478 . 340
chrVII 876493 876494 . 140
chrVII 876516 876517 . 120
chrVII 876741 876742 . 800
chrVII 876904 876905 . 580
chrVII 877232 877233 . 120
chrVII 877334 877335 . 120
chrVII 878173 878174 . 220
chrVII 878256 878257 . 520
chrVII 878295 878296 . 120
chrVII 878380 878381 . 140
chrVII 878391 878392 . 180
chrVII 878400 878401 . 400
chrVII 878459 878460 . 580
chrVII 878465 878466 . 800
chrVII 878472 878473 . 340
chrVII 878519 878520 . 140
chrVII 878533 878534 . 260
chrVII 878536 878537 . 880
chrVII 878608 878609 . 200
chrVII 878621 878622 . 460
chrVII 878643 878644 . 160
chrVII 878653 878654 . 180
chrVII 878668 878669 . 420
chrVII 878672 878673 . 180
chrVII 878675 878676 . 760
chrVII 878751 878752 . 200
chrVII 878779 878780 . 160
chrVII 878783 878784 . 420
chrVII 878788 878789 . 600
chrVII 878803 878804 . 500
chrVII 879068 879069 . 260
chrVII 879154 879155 . 180
chrVII 879214 879215 . 320
chrVII 879253 879254 . 260
chrVII 879264 879265 . 220
chrVII 879294 879295 . 460
chrVII 879426 879427 . 120
chrVII 879444 879445 . 140
chrVII 879477 879478 . 180
chrVII 879478 879479 . 120
chrVII 879515 879516 . 400
chrVII 879549 879550 . 220
chrVII 879555 879556 . 140
chrVII 879578 879579 . 320
chrVII 879580 879581 . 160
chrVII 879587 879588 . 340
chrVII 879613 879614 . 240
chrVII 879630 879631 . 200
chrVII 879658 879659 . 760
chrVII 879664 879665 . 300
chrVII 879921 879922 . 180
chrVII 879956 879957 . 120
chrVII 879991 879992 . 460
chrVII 880045 880046 . 1320
chrVII 880117 880118 . 720
chrVII 880125 880126 . 180
chrVII 880135 880136 . 880
chrVII 880188 880189 . 340
chrVII 880435 880436 . 560
chrVII 880661 880662 . 1300
chrVII 880676 880677 . 260
chrVII 881642 881643 . 1840
chrVII 881705 881706 . 700
chrVII 881798 881799 . 120
chrVII 881842 881843 . 340
chrVII 881970 881971 . 220
chrVII 882122 882123 . 340
chrVII 882227 882228 . 140
chrVII 882275 882276 . 220
chrVII 882344 882345 . 360
chrVII 882355 882356 . 320
chrVII 882355 882356 . 140
chrVII 882356 882357 . 300
chrVII 882356 882357 . 1760
chrVII 882426 882427 . 140
chrVII 882508 882509 . 480
chrVII 882563 882564 . 1060
chrVII 882593 882594 . 360
chrVII 882622 882623 . 220
chrVII 882639 882640 . 120
chrVII 882681 882682 . 1380
chrVII 882715 882716 . 140
chrVII 882736 882737 . 760
chrVII 882783 882784 . 120
chrVII 883023 883024 . 120
chrVII 883636 883637 . 200
chrVII 883937 883938 . 160
chrVII 883960 883961 . 160
chrVII 883963 883964 . 160
chrVII 883983 883984 . 940
chrVII 883986 883987 . 500
chrVII 883989 883990 . 180
chrVII 884025 884026 . 180
chrVII 884113 884114 . 240
chrVII 884120 884121 . 480
chrVII 884123 884124 . 1200
chrVII 884128 884129 . 200
chrVII 884180 884181 . 120
chrVII 884194 884195 . 140
chrVII 884196 884197 . 260
chrVII 884208 884209 . 420
chrVII 884270 884271 . 940
chrVII 884273 884274 . 240
chrVII 884281 884282 . 300
chrVII 884286 884287 . 140
chrVII 884394 884395 . 120
chrVII 884419 884420 . 120
chrVII 884429 884430 . 120
chrVII 884433 884434 . 700
chrVII 884456 884457 . 120
chrVII 884475 884476 . 220
chrVII 884612 884613 . 200
chrVII 884646 884647 . 360
chrVII 884654 884655 . 120
chrVII 884668 884669 . 120
chrVII 884786 884787 . 120
chrVII 884807 884808 . 340
chrVII 884820 884821 . 680
chrVII 885373 885374 . 120
chrVII 885496 885497 . 180
chrVII 885831 885832 . 260
chrVII 885846 885847 . 120
chrVII 885848 885849 . 440
chrVII 885859 885860 . 340
chrVII 885879 885880 . 2300
chrVII 885886 885887 . 480
chrVII 885898 885899 . 160
chrVII 885916 885917 . 700
chrVII 885919 885920 . 120
chrVII 885934 885935 . 720
chrVII 885964 885965 . 160
chrVII 886154 886155 . 240
chrVII 886273 886274 . 940
chrVII 886300 886301 . 140
chrVII 886464 886465 . 2120
chrVII 886669 886670 . 160
chrVII 886756 886757 . 140
chrVII 887013 887014 . 400
chrVII 887093 887094 . 120
chrVII 887218 887219 . 280
chrVII 887222 887223 . 180
chrVII 887228 887229 . 1000
chrVII 887375 887376 . 160
chrVII 887383 887384 . 240
chrVII 887570 887571 . 120
chrVII 887586 887587 . 120
chrVII 887874 887875 . 160
chrVII 887891 887892 . 720
chrVII 887934 887935 . 200
chrVII 887952 887953 . 160
chrVII 887962 887963 . 180
chrVII 887967 887968 . 340
chrVII 887974 887975 . 660
chrVII 887984 887985 . 200
chrVII 887989 887990 . 780
chrVII 888360 888361 . 380
chrVII 888401 888402 . 320
chrVII 888617 888618 . 300
chrVII 888624 888625 . 260
chrVII 888629 888630 . 120
chrVII 888687 888688 . 220
chrVII 888720 888721 . 180
chrVII 888721 888722 . 160
chrVII 888731 888732 . 120
chrVII 888733 888734 . 240
chrVII 888735 888736 . 140
chrVII 888736 888737 . 200
chrVII 888894 888895 . 140
chrVII 889588 889589 . 120
chrVII 889639 889640 . 200
chrVII 889686 889687 . 140
chrVII 889721 889722 . 220
chrVII 889786 889787 . 140
chrVII 890166 890167 . 420
chrVII 890296 890297 . 200
chrVII 890666 890667 . 260
chrVII 890735 890736 . 120
chrVII 890842 890843 . 300
chrVII 890873 890874 . 460
chrVII 892094 892095 . 120
chrVII 892097 892098 . 140
chrVII 892115 892116 . 380
chrVII 892255 892256 . 300
chrVII 892274 892275 . 280
chrVII 892297 892298 . 260
chrVII 892316 892317 . 1480
chrVII 892330 892331 . 140
chrVII 892375 892376 . 960
chrVII 892553 892554 . 260
chrVII 892757 892758 . 260
chrVII 893397 893398 . 260
chrVII 893685 893686 . 1220
chrVII 893689 893690 . 340
chrVII 893692 893693 . 120
chrVII 893895 893896 . 400
chrVII 894004 894005 . 200
chrVII 894011 894012 . 180
chrVII 894279 894280 . 120
chrVII 894361 894362 . 140
chrVII 894396 894397 . 120
chrVII 894402 894403 . 840
chrVII 894425 894426 . 2040
chrVII 894434 894435 . 500
chrVII 894436 894437 . 120
chrVII 894437 894438 . 1160
chrVII 894445 894446 . 300
chrVII 894484 894485 . 200
chrVII 894490 894491 . 180
chrVII 894581 894582 . 120
chrVII 894603 894604 . 240
chrVII 894609 894610 . 180
chrVII 894610 894611 . 2060
chrVII 894623 894624 . 540
chrVII 894634 894635 . 160
chrVII 894634 894635 . 520
chrVII 894638 894639 . 260
chrVII 894790 894791 . 740
chrVII 894791 894792 . 120
chrVII 895055 895056 . 220
chrVII 897133 897134 . 440
chrVII 897142 897143 . 340
chrVII 897317 897318 . 440
chrVII 897324 897325 . 160
chrVII 897325 897326 . 160
chrVII 897396 897397 . 180
chrVII 897542 897543 . 140
chrVII 897937 897938 . 820
chrVII 898079 898080 . 900
chrVII 898391 898392 . 220
chrVII 898465 898466 . 1040
chrVII 898583 898584 . 540
chrVII 898845 898846 . 120
chrVII 898927 898928 . 700
chrVII 899017 899018 . 160
chrVII 899400 899401 . 860
chrVII 899438 899439 . 320
chrVII 899543 899544 . 200
chrVII 899748 899749 . 580
chrVII 899750 899751 . 240
chrVII 899770 899771 . 120
chrVII 899806 899807 . 420
chrVII 899859 899860 . 480
chrVII 900423 900424 . 180
chrVII 900934 900935 . 960
chrVII 900968 900969 . 120
chrVII 901083 901084 . 220
chrVII 901264 901265 . 200
chrVII 901399 901400 . 160
chrVII 901890 901891 . 280
chrVII 902178 902179 . 120
chrVII 902196 902197 . 180
chrVII 902318 902319 . 200
chrVII 902348 902349 . 380
chrVII 902358 902359 . 260
chrVII 902366 902367 . 1820
chrVII 902371 902372 . 240
chrVII 902376 902377 . 200
chrVII 902404 902405 . 240
chrVII 902406 902407 . 160
chrVII 902407 902408 . 400
chrVII 902416 902417 . 760
chrVII 902446 902447 . 140
chrVII 902450 902451 . 140
chrVII 902467 902468 . 560
chrVII 902635 902636 . 420
chrVII 902828 902829 . 440
chrVII 902998 902999 . 360
chrVII 903001 903002 . 340
chrVII 903089 903090 . 900
chrVII 903184 903185 . 140
chrVII 903192 903193 . 240
chrVII 903210 903211 . 120
chrVII 903259 903260 . 180
chrVII 903279 903280 . 160
chrVII 903404 903405 . 200
chrVII 903436 903437 . 340
chrVII 903522 903523 . 240
chrVII 903643 903644 . 120
chrVII 903705 903706 . 440
chrVII 903750 903751 . 260
chrVII 904536 904537 . 240
chrVII 904607 904608 . 160
chrVII 904610 904611 . 140
chrVII 904631 904632 . 120
chrVII 904719 904720 . 140
chrVII 904735 904736 . 140
chrVII 904757 904758 . 380
chrVII 904769 904770 . 160
chrVII 904776 904777 . 120
chrVII 904844 904845 . 160
chrVII 904901 904902 . 140
chrVII 904924 904925 . 280
chrVII 904937 904938 . 120
chrVII 904938 904939 . 340
chrVII 905001 905002 . 380
chrVII 905010 905011 . 1020
chrVII 905014 905015 . 260
chrVII 905025 905026 . 280
chrVII 905037 905038 . 140
chrVII 905095 905096 . 520
chrVII 905098 905099 . 680
chrVII 905103 905104 . 200
chrVII 905128 905129 . 120
chrVII 905133 905134 . 860
chrVII 905136 905137 . 1580
chrVII 905143 905144 . 460
chrVII 905144 905145 . 400
chrVII 905160 905161 . 620
chrVII 905168 905169 . 340
chrVII 905184 905185 . 900
chrVII 905188 905189 . 380
chrVII 905189 905190 . 320
chrVII 905192 905193 . 1740
chrVII 905202 905203 . 680
chrVII 905242 905243 . 120
chrVII 905288 905289 . 140
chrVII 905300 905301 . 120
chrVII 905320 905321 . 300
chrVII 905332 905333 . 300
chrVII 905342 905343 . 240
chrVII 905353 905354 . 160
chrVII 905356 905357 . 1180
chrVII 905365 905366 . 120
chrVII 905381 905382 . 2240
chrVII 905384 905385 . 340
chrVII 905406 905407 . 160
chrVII 905431 905432 . 240
chrVII 905435 905436 . 140
chrVII 905439 905440 . 120
chrVII 905440 905441 . 120
chrVII 905443 905444 . 140
chrVII 905451 905452 . 260
chrVII 905463 905464 . 280
chrVII 905469 905470 . 140
chrVII 905483 905484 . 1100
chrVII 905495 905496 . 300
chrVII 905512 905513 . 380
chrVII 905523 905524 . 380
chrVII 905527 905528 . 500
chrVII 905529 905530 . 740
chrVII 905532 905533 . 320
chrVII 905539 905540 . 140
chrVII 905547 905548 . 300
chrVII 905608 905609 . 3340
chrVII 905727 905728 . 140
chrVII 905730 905731 . 120
chrVII 905733 905734 . 120
chrVII 905737 905738 . 220
chrVII 905765 905766 . 1200
chrVII 905766 905767 . 160
chrVII 905766 905767 . 120
chrVII 905769 905770 . 200
chrVII 905780 905781 . 160
chrVII 905791 905792 . 180
chrVII 905799 905800 . 600
chrVII 905801 905802 . 120
chrVII 905801 905802 . 520
chrVII 905802 905803 . 140
chrVII 905802 905803 . 300
chrVII 905808 905809 . 460
chrVII 905813 905814 . 1380
chrVII 905877 905878 . 340
chrVII 907178 907179 . 120
chrVII 907457 907458 . 820
chrVII 907595 907596 . 160
chrVII 907596 907597 . 1100
chrVII 907968 907969 . 560
chrVII 908088 908089 . 320
chrVII 908274 908275 . 140
chrVII 908298 908299 . 420
chrVII 908306 908307 . 260
chrVII 908320 908321 . 120
chrVII 908351 908352 . 240
chrVII 908358 908359 . 280
chrVII 908536 908537 . 160
chrVII 908573 908574 . 520
chrVII 908689 908690 . 520
chrVII 908778 908779 . 280
chrVII 908866 908867 . 180
chrVII 908926 908927 . 140
chrVII 908930 908931 . 140
chrVII 909008 909009 . 120
chrVII 909326 909327 . 780
chrVII 909348 909349 . 180
chrVII 909938 909939 . 300
chrVII 910314 910315 . 240
chrVII 910319 910320 . 320
chrVII 910324 910325 . 880
chrVII 910328 910329 . 740
chrVII 910333 910334 . 380
chrVII 910339 910340 . 500
chrVII 910363 910364 . 360
chrVII 910401 910402 . 180
chrVII 910414 910415 . 980
chrVII 910528 910529 . 1160
chrVII 910591 910592 . 140
chrVII 910740 910741 . 320
chrVII 910868 910869 . 260
chrVII 910883 910884 . 160
chrVII 910893 910894 . 300
chrVII 910904 910905 . 120
chrVII 911232 911233 . 140
chrVII 911494 911495 . 1400
chrVII 911505 911506 . 240
chrVII 911668 911669 . 520
chrVII 911688 911689 . 540
chrVII 911692 911693 . 300
chrVII 911702 911703 . 900
chrVII 911713 911714 . 240
chrVII 911724 911725 . 180
chrVII 911804 911805 . 1000
chrVII 912808 912809 . 520
chrVII 913180 913181 . 340
chrVII 913335 913336 . 740
chrVII 913371 913372 . 440
chrVII 913393 913394 . 180
chrVII 913398 913399 . 160
chrVII 913424 913425 . 1040
chrVII 913432 913433 . 160
chrVII 913434 913435 . 120
chrVII 913440 913441 . 160
chrVII 913452 913453 . 120
chrVII 913744 913745 . 200
chrVII 913775 913776 . 780
chrVII 913977 913978 . 220
chrVII 913992 913993 . 2020
chrVII 914088 914089 . 280
chrVII 914094 914095 . 180
chrVII 914098 914099 . 260
chrVII 914898 914899 . 120
chrVII 914917 914918 . 340
chrVII 914961 914962 . 320
chrVII 915112 915113 . 140
chrVII 915146 915147 . 140
chrVII 915148 915149 . 180
chrVII 916717 916718 . 140
chrVII 916724 916725 . 660
chrVII 916762 916763 . 520
chrVII 916765 916766 . 120
chrVII 916781 916782 . 280
chrVII 916927 916928 . 320
chrVII 916933 916934 . 880
chrVII 916944 916945 . 300
chrVII 916968 916969 . 120
chrVII 916989 916990 . 360
chrVII 917000 917001 . 880
chrVII 917018 917019 . 120
chrVII 917035 917036 . 3600
chrVII 917118 917119 . 1720
chrVII 917162 917163 . 360
chrVII 917169 917170 . 3100
chrVII 917172 917173 . 640
chrVII 917304 917305 . 420
chrVII 917314 917315 . 300
chrVII 917712 917713 . 440
chrVII 918290 918291 . 200
chrVII 918667 918668 . 300
chrVII 919161 919162 . 120
chrVII 919174 919175 . 160
chrVII 919338 919339 . 240
chrVII 919382 919383 . 140
chrVII 919500 919501 . 320
chrVII 919539 919540 . 1200
chrVII 919681 919682 . 180
chrVII 919695 919696 . 460
chrVII 919704 919705 . 500
chrVII 919723 919724 . 300
chrVII 919730 919731 . 660
chrVII 919735 919736 . 320
chrVII 919739 919740 . 220
chrVII 919756 919757 . 960
chrVII 919760 919761 . 800
chrVII 919801 919802 . 140
chrVII 919946 919947 . 300
chrVII 919954 919955 . 240
chrVII 919998 919999 . 800
chrVII 920028 920029 . 340
chrVII 920029 920030 . 200
chrVII 920032 920033 . 160
chrVII 920040 920041 . 920
chrVII 920047 920048 . 1120
chrVII 920318 920319 . 300
chrVII 920476 920477 . 140
chrVII 921209 921210 . 140
chrVII 921967 921968 . 420
chrVII 921972 921973 . 340
chrVII 921975 921976 . 940
chrVII 921987 921988 . 1400
chrVII 922000 922001 . 1600
chrVII 922005 922006 . 660
chrVII 922006 922007 . 440
chrVII 922008 922009 . 520
chrVII 922050 922051 . 820
chrVII 922066 922067 . 300
chrVII 922098 922099 . 160
chrVII 922107 922108 . 1460
chrVII 922389 922390 . 640
chrVII 922398 922399 . 260
chrVII 922431 922432 . 120
chrVII 922439 922440 . 1200
chrVII 924512 924513 . 280
chrVII 924534 924535 . 1080
chrVII 924542 924543 . 980
chrVII 924558 924559 . 160
chrVII 924559 924560 . 580
chrVII 924559 924560 . 1560
chrVII 924574 924575 . 220
chrVII 924577 924578 . 240
chrVII 924582 924583 . 2020
chrVII 924642 924643 . 140
chrVII 924765 924766 . 320
chrVII 924834 924835 . 120
chrVII 925467 925468 . 520
chrVII 926266 926267 . 600
chrVII 927981 927982 . 120
chrVII 928064 928065 . 140
chrVII 929198 929199 . 200
chrVII 929496 929497 . 120
chrVII 929752 929753 . 140
chrVII 929766 929767 . 160
chrVII 930027 930028 . 820
chrVII 930132 930133 . 220
chrVII 930226 930227 . 140
chrVII 930317 930318 . 580
chrVII 930530 930531 . 640
chrVII 930656 930657 . 140
chrVII 930705 930706 . 180
chrVII 930913 930914 . 180
chrVII 930934 930935 . 460
chrVII 930989 930990 . 420
chrVII 931007 931008 . 360
chrVII 931096 931097 . 620
chrVII 931097 931098 . 440
chrVII 931098 931099 . 140
chrVII 931104 931105 . 800
chrVII 931119 931120 . 360
chrVII 931443 931444 . 700
chrVII 931564 931565 . 260
chrVII 932051 932052 . 220
chrVII 932056 932057 . 1540
chrVII 932060 932061 . 120
chrVII 932083 932084 . 120
chrVII 932084 932085 . 140
chrVII 932085 932086 . 460
chrVII 932145 932146 . 180
chrVII 932200 932201 . 2060
chrVII 932210 932211 . 1060
chrVII 932217 932218 . 160
chrVII 932222 932223 . 540
chrVII 932242 932243 . 360
chrVII 932353 932354 . 240
chrVII 932384 932385 . 200
chrVII 932392 932393 . 300
chrVII 935845 935846 . 420
chrVII 935863 935864 . 160
chrVII 936148 936149 . 680
chrVII 936210 936211 . 160
chrVII 936251 936252 . 140
chrVII 936254 936255 . 900
chrVII 936269 936270 . 700
chrVII 936434 936435 . 420
chrVII 936729 936730 . 600
chrVII 936741 936742 . 340
chrVII 936930 936931 . 660
chrVII 936936 936937 . 220
chrVII 936954 936955 . 120
chrVII 936955 936956 . 160
chrVII 936955 936956 . 840
chrVII 937006 937007 . 3480
chrVII 937010 937011 . 640
chrVII 937027 937028 . 360
chrVII 937030 937031 . 120
chrVII 937220 937221 . 260
chrVII 937226 937227 . 540
chrVII 937232 937233 . 120
chrVII 937362 937363 . 620
chrVII 937431 937432 . 820
chrVII 937438 937439 . 120
chrVII 937447 937448 . 120
chrVII 937885 937886 . 120
chrVII 937931 937932 . 120
chrVII 937959 937960 . 300
chrVII 937965 937966 . 120
chrVII 938130 938131 . 860
chrVII 938175 938176 . 120
chrVII 938682 938683 . 120
chrVII 938809 938810 . 260
chrVII 938813 938814 . 160
chrVII 938814 938815 . 200
chrVII 938819 938820 . 260
chrVII 938850 938851 . 140
chrVII 939236 939237 . 1100
chrVII 939290 939291 . 120
chrVII 939312 939313 . 260
chrVII 939765 939766 . 200
chrVII 939784 939785 . 340
chrVII 939833 939834 . 220
chrVII 939848 939849 . 120
chrVII 939869 939870 . 140
chrVII 939881 939882 . 120
chrVII 940037 940038 . 120
chrVII 940530 940531 . 160
chrVII 941234 941235 . 120
chrVII 941379 941380 . 160
chrVII 941841 941842 . 340
chrVII 942288 942289 . 400
chrVII 942294 942295 . 140
chrVII 942308 942309 . 200
chrVII 942318 942319 . 200
chrVII 942338 942339 . 600
chrVII 942441 942442 . 140
chrVII 942519 942520 . 480
chrVII 942529 942530 . 240
chrVII 942529 942530 . 540
chrVII 942555 942556 . 280
chrVII 942559 942560 . 140
chrVII 942585 942586 . 200
chrVII 942608 942609 . 700
chrVII 942612 942613 . 240
chrVII 942636 942637 . 340
chrVII 942808 942809 . 160
chrVII 942832 942833 . 120
chrVII 942833 942834 . 140
chrVII 942833 942834 . 120
chrVII 942984 942985 . 280
chrVII 943148 943149 . 1800
chrVII 943173 943174 . 240
chrVII 944096 944097 . 280
chrVII 944114 944115 . 120
chrVII 944247 944248 . 280
chrVII 944346 944347 . 420
chrVII 944632 944633 . 880
chrVII 944669 944670 . 120
chrVII 944886 944887 . 120
chrVII 944898 944899 . 300
chrVII 944936 944937 . 140
chrVII 944948 944949 . 160
chrVII 944963 944964 . 360
chrVII 944974 944975 . 180
chrVII 944981 944982 . 120
chrVII 944992 944993 . 220
chrVII 945001 945002 . 200
chrVII 945176 945177 . 140
chrVII 945681 945682 . 320
chrVII 946348 946349 . 500
chrVII 946380 946381 . 160
chrVII 946558 946559 . 140
chrVII 946580 946581 . 580
chrVII 947198 947199 . 640
chrVII 947222 947223 . 120
chrVII 947228 947229 . 120
chrVII 947251 947252 . 120
chrVII 947285 947286 . 120
chrVII 947295 947296 . 340
chrVII 947815 947816 . 140
chrVII 948294 948295 . 500
chrVII 948627 948628 . 360
chrVII 948798 948799 . 340
chrVII 949089 949090 . 240
chrVII 949113 949114 . 220
chrVII 949153 949154 . 300
chrVII 949732 949733 . 280
chrVII 950979 950980 . 120
chrVII 950983 950984 . 240
chrVII 950987 950988 . 140
chrVII 950991 950992 . 120
chrVII 950992 950993 . 1280
chrVII 951024 951025 . 120
chrVII 951059 951060 . 560
chrVII 951114 951115 . 240
chrVII 951194 951195 . 120
chrVII 951227 951228 . 560
chrVII 951233 951234 . 240
chrVII 951241 951242 . 200
chrVII 951244 951245 . 180
chrVII 951255 951256 . 120
chrVII 951263 951264 . 540
chrVII 951300 951301 . 320
chrVII 951304 951305 . 120
chrVII 951464 951465 . 1820
chrVII 951526 951527 . 560
chrVII 951535 951536 . 600
chrVII 951540 951541 . 180
chrVII 951614 951615 . 740
chrVII 951635 951636 . 260
chrVII 951680 951681 . 3040
chrVII 951815 951816 . 760
chrVII 951847 951848 . 240
chrVII 951852 951853 . 200
chrVII 951856 951857 . 200
chrVII 951864 951865 . 460
chrVII 951888 951889 . 120
chrVII 951901 951902 . 200
chrVII 951904 951905 . 420
chrVII 951910 951911 . 180
chrVII 951914 951915 . 160
chrVII 951937 951938 . 520
chrVII 952066 952067 . 380
chrVII 952289 952290 . 260
chrVII 952428 952429 . 140
chrVII 952462 952463 . 1020
chrVII 953403 953404 . 120
chrVII 953574 953575 . 180
chrVII 953582 953583 . 120
chrVII 953585 953586 . 160
chrVII 953604 953605 . 220
chrVII 953611 953612 . 1920
chrVII 953626 953627 . 600
chrVII 953632 953633 . 440
chrVII 953637 953638 . 700
chrVII 953715 953716 . 1640
chrVII 953726 953727 . 700
chrVII 953870 953871 . 140
chrVII 953880 953881 . 120
chrVII 953884 953885 . 120
chrVII 953903 953904 . 840
chrVII 954063 954064 . 1200
chrVII 954100 954101 . 120
chrVII 954260 954261 . 280
chrVII 954675 954676 . 120
chrVII 954760 954761 . 140
chrVII 954816 954817 . 120
chrVII 954947 954948 . 620
chrVII 954986 954987 . 220
chrVII 955444 955445 . 520
chrVII 955571 955572 . 2140
chrVII 955648 955649 . 120
chrVII 955815 955816 . 860
chrVII 956246 956247 . 140
chrVII 956459 956460 . 120
chrVII 956671 956672 . 120
chrVII 956715 956716 . 800
chrVII 957029 957030 . 140
chrVII 957187 957188 . 220
chrVII 957636 957637 . 180
chrVII 958314 958315 . 120
chrVII 958466 958467 . 180
chrVII 958483 958484 . 120
chrVII 958495 958496 . 140
chrVII 958527 958528 . 180
chrVII 958540 958541 . 220
chrVII 958572 958573 . 160
chrVII 958591 958592 . 120
chrVII 958628 958629 . 200
chrVII 958665 958666 . 260
chrVII 958669 958670 . 1040
chrVII 958673 958674 . 360
chrVII 958820 958821 . 160
chrVII 958938 958939 . 500
chrVII 959031 959032 . 500
chrVII 959038 959039 . 260
chrVII 959042 959043 . 280
chrVII 959054 959055 . 260
chrVII 959058 959059 . 260
chrVII 959113 959114 . 360
chrVII 959151 959152 . 140
chrVII 959157 959158 . 240
chrVII 959160 959161 . 520
chrVII 959165 959166 . 920
chrVII 959171 959172 . 560
chrVII 959241 959242 . 120
chrVII 959255 959256 . 300
chrVII 959268 959269 . 200
chrVII 959308 959309 . 260
chrVII 959334 959335 . 620
chrVII 959346 959347 . 520
chrVII 959356 959357 . 400
chrVII 959365 959366 . 140
chrVII 959426 959427 . 140
chrVII 959437 959438 . 300
chrVII 959528 959529 . 160
chrVII 959548 959549 . 640
chrVII 959556 959557 . 380
chrVII 959598 959599 . 140
chrVII 959621 959622 . 500
chrVII 959625 959626 . 180
chrVII 959700 959701 . 120
chrVII 959731 959732 . 1980
chrVII 959747 959748 . 280
chrVII 959922 959923 . 220
chrVII 960060 960061 . 740
chrVII 960158 960159 . 160
chrVII 960290 960291 . 120
chrVII 960304 960305 . 120
chrVII 961050 961051 . 300
chrVII 961168 961169 . 320
chrVII 961219 961220 . 240
chrVII 961249 961250 . 140
chrVII 961273 961274 . 340
chrVII 961282 961283 . 220
chrVII 961305 961306 . 240
chrVII 961411 961412 . 120
chrVII 961436 961437 . 160
chrVII 961510 961511 . 120
chrVII 961697 961698 . 140
chrVII 961804 961805 . 160
chrVII 961939 961940 . 1020
chrVII 961961 961962 . 1420
chrVII 962006 962007 . 120
chrVII 962131 962132 . 120
chrVII 962147 962148 . 200
chrVII 962156 962157 . 140
chrVII 962163 962164 . 140
chrVII 962177 962178 . 120
chrVII 962184 962185 . 360
chrVII 962284 962285 . 240
chrVII 962299 962300 . 180
chrVII 962418 962419 . 120
chrVII 962428 962429 . 380
chrVII 962433 962434 . 120
chrVII 962446 962447 . 520
chrVII 962511 962512 . 380
chrVII 962629 962630 . 240
chrVII 962670 962671 . 380
chrVII 962797 962798 . 380
chrVII 962880 962881 . 240
chrVII 962964 962965 . 120
chrVII 962992 962993 . 300
chrVII 963006 963007 . 120
chrVII 963015 963016 . 220
chrVII 963034 963035 . 220
chrVII 963122 963123 . 340
chrVII 963145 963146 . 140
chrVII 963157 963158 . 340
chrVII 963174 963175 . 620
chrVII 963223 963224 . 900
chrVII 963393 963394 . 820
chrVII 963451 963452 . 1160
chrVII 963475 963476 . 140
chrVII 963509 963510 . 280
chrVII 963527 963528 . 720
chrVII 963580 963581 . 120
chrVII 963743 963744 . 900
chrVII 963891 963892 . 240
chrVII 964291 964292 . 280
chrVII 964294 964295 . 200
chrVII 964366 964367 . 2600
chrVII 964760 964761 . 180
chrVII 964808 964809 . 160
chrVII 964997 964998 . 1040
chrVII 965381 965382 . 2000
chrVII 965726 965727 . 360
chrVII 965754 965755 . 140
chrVII 965759 965760 . 620
chrVII 965792 965793 . 120
chrVII 965799 965800 . 180
chrVII 965811 965812 . 140
chrVII 965871 965872 . 160
chrVII 966515 966516 . 320
chrVII 966556 966557 . 360
chrVII 967110 967111 . 160
chrVII 967175 967176 . 840
chrVII 967180 967181 . 220
chrVII 967562 967563 . 800
chrVII 967729 967730 . 300
chrVII 967894 967895 . 120
chrVII 967895 967896 . 1000
chrVII 967895 967896 . 940
chrVII 967897 967898 . 160
chrVII 967943 967944 . 240
chrVII 968205 968206 . 180
chrVII 968306 968307 . 1200
chrVII 968349 968350 . 2120
chrVII 968373 968374 . 120
chrVII 968526 968527 . 400
chrVII 968646 968647 . 200
chrVII 968686 968687 . 120
chrVII 968704 968705 . 160
chrVII 968806 968807 . 360
chrVII 968829 968830 . 340
chrVII 968949 968950 . 340
chrVII 969038 969039 . 360
chrVII 969057 969058 . 520
chrVII 969165 969166 . 360
chrVII 969327 969328 . 160
chrVII 969500 969501 . 400
chrVII 969503 969504 . 460
chrVII 969539 969540 . 160
chrVII 969562 969563 . 160
chrVII 969574 969575 . 180
chrVII 969583 969584 . 180
chrVII 969592 969593 . 140
chrVII 969600 969601 . 120
chrVII 969605 969606 . 120
chrVII 969613 969614 . 320
chrVII 969644 969645 . 160
chrVII 969673 969674 . 120
chrVII 969799 969800 . 280
chrVII 969966 969967 . 1020
chrVII 969997 969998 . 160
chrVII 970013 970014 . 600
chrVII 970045 970046 . 180
chrVII 970153 970154 . 180
chrVII 970167 970168 . 200
chrVII 970179 970180 . 580
chrVII 970192 970193 . 120
chrVII 970193 970194 . 500
chrVII 970193 970194 . 1020
chrVII 970240 970241 . 1680
chrVII 970242 970243 . 160
chrVII 970327 970328 . 180
chrVII 970335 970336 . 200
chrVII 970360 970361 . 180
chrVII 970492 970493 . 540
chrVII 973065 973066 . 200
chrVII 973631 973632 . 260
chrVII 974000 974001 . 140
chrVII 974042 974043 . 200
chrVII 974043 974044 . 260
chrVII 974109 974110 . 320
chrVII 974119 974120 . 1040
chrVII 974123 974124 . 240
chrVII 974163 974164 . 120
chrVII 974184 974185 . 2020
chrVII 974213 974214 . 180
chrVII 974217 974218 . 220
chrVII 974244 974245 . 120
chrVII 974258 974259 . 220
chrVII 974273 974274 . 260
chrVII 974279 974280 . 520
chrVII 974301 974302 . 160
chrVII 974326 974327 . 180
chrVII 974343 974344 . 260
chrVII 974373 974374 . 260
chrVII 974401 974402 . 540
chrVII 974419 974420 . 380
chrVII 974441 974442 . 560
chrVII 974486 974487 . 560
chrVII 974542 974543 . 720
chrVII 974563 974564 . 2940
chrVII 974569 974570 . 580
chrVII 974676 974677 . 140
chrVII 974687 974688 . 1100
chrVII 974693 974694 . 1840
chrVII 974730 974731 . 520
chrVII 974739 974740 . 160
chrVII 974743 974744 . 580
chrVII 974746 974747 . 220
chrVII 974758 974759 . 660
chrVII 974762 974763 . 180
chrVII 974770 974771 . 120
chrVII 974784 974785 . 140
chrVII 974812 974813 . 540
chrVII 974957 974958 . 280
chrVII 975062 975063 . 240
chrVII 975106 975107 . 800
chrVII 975289 975290 . 800
chrVII 975294 975295 . 880
chrVII 975299 975300 . 520
chrVII 975322 975323 . 520
chrVII 975400 975401 . 700
chrVII 975656 975657 . 2540
chrVII 975945 975946 . 360
chrVII 975985 975986 . 380
chrVII 976289 976290 . 240
chrVII 976305 976306 . 480
chrVII 976414 976415 . 440
chrVII 976422 976423 . 440
chrVII 976635 976636 . 140
chrVII 976663 976664 . 120
chrVII 976775 976776 . 140
chrVII 976824 976825 . 140
chrVII 976845 976846 . 120
chrVII 977132 977133 . 200
chrVII 977235 977236 . 140
chrVII 977238 977239 . 120
chrVII 977471 977472 . 140
chrVII 977601 977602 . 780
chrVII 977607 977608 . 220
chrVII 977796 977797 . 140
chrVII 977855 977856 . 180
chrVII 977858 977859 . 200
chrVII 977866 977867 . 160
chrVII 977945 977946 . 120
chrVII 978094 978095 . 220
chrVII 978161 978162 . 960
chrVII 978163 978164 . 620
chrVII 978171 978172 . 480
chrVII 978197 978198 . 420
chrVII 978205 978206 . 220
chrVII 978208 978209 . 340
chrVII 978209 978210 . 320
chrVII 978214 978215 . 1020
chrVII 978252 978253 . 160
chrVII 978278 978279 . 500
chrVII 978329 978330 . 120
chrVII 978928 978929 . 460
chrVII 979455 979456 . 200
chrVII 979464 979465 . 160
chrVII 979502 979503 . 120
chrVII 979517 979518 . 500
chrVII 979556 979557 . 1620
chrVII 979600 979601 . 200
chrVII 979600 979601 . 180
chrVII 979603 979604 . 220
chrVII 979621 979622 . 400
chrVII 979630 979631 . 280
chrVII 979673 979674 . 160
chrVII 981228 981229 . 140
chrVII 982106 982107 . 300
chrVII 982177 982178 . 200
chrVII 982180 982181 . 120
chrVII 982203 982204 . 700
chrVII 982204 982205 . 220
chrVII 982211 982212 . 200
chrVII 982216 982217 . 160
chrVII 982247 982248 . 120
chrVII 982303 982304 . 160
chrVII 982317 982318 . 140
chrVII 982336 982337 . 420
chrVII 982341 982342 . 120
chrVII 982353 982354 . 120
chrVII 982379 982380 . 120
chrVII 982480 982481 . 440
chrVII 984314 984315 . 1260
chrVII 984328 984329 . 380
chrVII 984393 984394 . 160
chrVII 984404 984405 . 480
chrVII 984412 984413 . 220
chrVII 984707 984708 . 120
chrVII 984723 984724 . 420
chrVII 984730 984731 . 120
chrVII 984765 984766 . 540
chrVII 984778 984779 . 880
chrVII 984787 984788 . 160
chrVII 984790 984791 . 120
chrVII 984798 984799 . 180
chrVII 984937 984938 . 3780
chrVII 985160 985161 . 400
chrVII 985411 985412 . 200
chrVII 985595 985596 . 380
chrVII 985616 985617 . 400
chrVII 985968 985969 . 260
chrVII 985993 985994 . 1600
chrVII 986061 986062 . 320
chrVII 986171 986172 . 180
chrVII 986495 986496 . 660
chrVII 986554 986555 . 780
chrVII 986659 986660 . 120
chrVII 986671 986672 . 420
chrVII 986806 986807 . 220
chrVII 986808 986809 . 140
chrVII 986855 986856 . 840
chrVII 987050 987051 . 380
chrVII 987259 987260 . 120
chrVII 987267 987268 . 280
chrVII 987283 987284 . 120
chrVII 987283 987284 . 260
chrVII 987291 987292 . 140
chrVII 987350 987351 . 180
chrVII 987354 987355 . 140
chrVII 987457 987458 . 220
chrVII 987688 987689 . 600
chrVII 987710 987711 . 700
chrVII 987715 987716 . 300
chrVII 987718 987719 . 200
chrVII 988572 988573 . 880
chrVII 988591 988592 . 120
chrVII 988768 988769 . 1980
chrVII 988819 988820 . 240
chrVII 989077 989078 . 700
chrVII 989087 989088 . 520
chrVII 989108 989109 . 1980
chrVII 989122 989123 . 480
chrVII 989465 989466 . 120
chrVII 989641 989642 . 140
chrVII 989645 989646 . 260
chrVII 989796 989797 . 120
chrVII 989934 989935 . 180
chrVII 990135 990136 . 300
chrVII 990233 990234 . 640
chrVII 990235 990236 . 460
chrVII 990296 990297 . 380
chrVII 990299 990300 . 800
chrVII 990333 990334 . 520
chrVII 990516 990517 . 120
chrVII 990855 990856 . 140
chrVII 990856 990857 . 200
chrVII 991024 991025 . 340
chrVII 991456 991457 . 180
chrVII 991468 991469 . 940
chrVII 992230 992231 . 180
chrVII 992281 992282 . 320
chrVII 992520 992521 . 540
chrVII 992955 992956 . 120
chrVII 993003 993004 . 160
chrVII 993364 993365 . 180
chrVII 993825 993826 . 1760
chrVII 993843 993844 . 200
chrVII 993873 993874 . 200
chrVII 993889 993890 . 1160
chrVII 993903 993904 . 1700
chrVII 993930 993931 . 1020
chrVII 993934 993935 . 320
chrVII 993944 993945 . 740
chrVII 993948 993949 . 140
chrVII 993958 993959 . 3740
chrVII 993967 993968 . 220
chrVII 994034 994035 . 240
chrVII 994059 994060 . 640
chrVII 994116 994117 . 460
chrVII 994160 994161 . 360
chrVII 994180 994181 . 380
chrVII 994187 994188 . 2300
chrVII 994191 994192 . 940
chrVII 994196 994197 . 460
chrVII 994201 994202 . 360
chrVII 994204 994205 . 180
chrVII 994245 994246 . 1640
chrVII 994308 994309 . 340
chrVII 994367 994368 . 1180
chrVII 994423 994424 . 260
chrVII 994564 994565 . 2880
chrVII 994586 994587 . 1000
chrVII 994616 994617 . 1400
chrVII 994911 994912 . 140
chrVII 994938 994939 . 1020
chrVII 994963 994964 . 400
chrVII 995261 995262 . 120
chrVII 995262 995263 . 240
chrVII 995440 995441 . 380
chrVII 995461 995462 . 120
chrVII 995481 995482 . 480
chrVII 995487 995488 . 420
chrVII 995495 995496 . 140
chrVII 995498 995499 . 420
chrVII 995509 995510 . 160
chrVII 995513 995514 . 220
chrVII 995565 995566 . 1040
chrVII 996093 996094 . 1300
chrVII 996167 996168 . 120
chrVII 996218 996219 . 480
chrVII 996239 996240 . 360
chrVII 996275 996276 . 480
chrVII 996285 996286 . 300
chrVII 996363 996364 . 160
chrVII 996427 996428 . 320
chrVII 996481 996482 . 160
chrVII 996518 996519 . 120
chrVII 996536 996537 . 200
chrVII 996585 996586 . 120
chrVII 996683 996684 . 160
chrVII 996694 996695 . 120
chrVII 996711 996712 . 160
chrVII 996765 996766 . 220
chrVII 996782 996783 . 400
chrVII 998295 998296 . 160
chrVII 998408 998409 . 260
chrVII 999217 999218 . 380
chrVII 999231 999232 . 140
chrVII 999239 999240 . 380
chrVII 999241 999242 . 240
chrVII 999249 999250 . 160
chrVII 999260 999261 . 120
chrVII 999321 999322 . 300
chrVII 999389 999390 . 260
chrVII 999507 999508 . 220
chrVII 999537 999538 . 140
chrVII 999577 999578 . 240
chrVII 999580 999581 . 340
chrVII 999615 999616 . 180
chrVII 999834 999835 . 120
chrVII 999934 999935 . 180
chrVII 999946 999947 . 420
chrVII 1000005 1000006 . 440
chrVII 1000008 1000009 . 320
chrVII 1000008 1000009 . 480
chrVII 1000009 1000010 . 280
chrVII 1000010 1000011 . 160
chrVII 1000012 1000013 . 540
chrVII 1000021 1000022 . 300
chrVII 1000037 1000038 . 120
chrVII 1000057 1000058 . 420
chrVII 1000061 1000062 . 160
chrVII 1000068 1000069 . 120
chrVII 1000088 1000089 . 500
chrVII 1000099 1000100 . 1260
chrVII 1000105 1000106 . 460
chrVII 1000132 1000133 . 120
chrVII 1000145 1000146 . 780
chrVII 1000146 1000147 . 200
chrVII 1000163 1000164 . 360
chrVII 1000164 1000165 . 440
chrVII 1000175 1000176 . 380
chrVII 1000179 1000180 . 380
chrVII 1000185 1000186 . 180
chrVII 1000185 1000186 . 1700
chrVII 1000203 1000204 . 260
chrVII 1000207 1000208 . 140
chrVII 1000214 1000215 . 580
chrVII 1000303 1000304 . 220
chrVII 1000332 1000333 . 580
chrVII 1000337 1000338 . 1760
chrVII 1000345 1000346 . 660
chrVII 1000345 1000346 . 800
chrVII 1000349 1000350 . 280
chrVII 1000352 1000353 . 400
chrVII 1000359 1000360 . 1120
chrVII 1000380 1000381 . 240
chrVII 1000381 1000382 . 340
chrVII 1000426 1000427 . 220
chrVII 1000441 1000442 . 140
chrVII 1000484 1000485 . 340
chrVII 1000488 1000489 . 120
chrVII 1000492 1000493 . 140
chrVII 1000498 1000499 . 760
chrVII 1000499 1000500 . 160
chrVII 1000502 1000503 . 220
chrVII 1000512 1000513 . 1340
chrVII 1000518 1000519 . 120
chrVII 1000525 1000526 . 440
chrVII 1000526 1000527 . 280
chrVII 1000532 1000533 . 1100
chrVII 1000535 1000536 . 120
chrVII 1000553 1000554 . 260
chrVII 1000558 1000559 . 240
chrVII 1000588 1000589 . 520
chrVII 1000594 1000595 . 220
chrVII 1000710 1000711 . 140
chrVII 1000740 1000741 . 300
chrVII 1000802 1000803 . 320
chrVII 1001319 1001320 . 120
chrVII 1001564 1001565 . 160
chrVII 1001736 1001737 . 140
chrVII 1001847 1001848 . 500
chrVII 1001952 1001953 . 280
chrVII 1002013 1002014 . 200
chrVII 1002060 1002061 . 820
chrVII 1002223 1002224 . 540
chrVII 1002426 1002427 . 140
chrVII 1002435 1002436 . 300
chrVII 1002492 1002493 . 120
chrVII 1002504 1002505 . 260
chrVII 1002522 1002523 . 360
chrVII 1002658 1002659 . 200
chrVII 1002672 1002673 . 420
chrVII 1002680 1002681 . 140
chrVII 1002978 1002979 . 1280
chrVII 1003408 1003409 . 260
chrVII 1003420 1003421 . 660
chrVII 1003703 1003704 . 660
chrVII 1003780 1003781 . 180
chrVII 1003812 1003813 . 120
chrVII 1003907 1003908 . 220
chrVII 1003910 1003911 . 500
chrVII 1003924 1003925 . 160
chrVII 1004002 1004003 . 220
chrVII 1004129 1004130 . 480
chrVII 1004157 1004158 . 400
chrVII 1004227 1004228 . 200
chrVII 1004235 1004236 . 2180
chrVII 1004248 1004249 . 420
chrVII 1004307 1004308 . 600
chrVII 1004315 1004316 . 140
chrVII 1004315 1004316 . 260
chrVII 1004351 1004352 . 520
chrVII 1004377 1004378 . 480
chrVII 1004388 1004389 . 200
chrVII 1004389 1004390 . 220
chrVII 1004400 1004401 . 580
chrVII 1004409 1004410 . 200
chrVII 1004417 1004418 . 160
chrVII 1004431 1004432 . 340
chrVII 1004433 1004434 . 200
chrVII 1004456 1004457 . 160
chrVII 1004721 1004722 . 320
chrVII 1004733 1004734 . 140
chrVII 1004741 1004742 . 280
chrVII 1004747 1004748 . 140
chrVII 1004792 1004793 . 120
chrVII 1005125 1005126 . 120
chrVII 1005132 1005133 . 1240
chrVII 1005206 1005207 . 980
chrVII 1005349 1005350 . 140
chrVII 1005472 1005473 . 1160
chrVII 1005548 1005549 . 260
chrVII 1005618 1005619 . 420
chrVII 1005630 1005631 . 180
chrVII 1005733 1005734 . 4360
chrVII 1005769 1005770 . 120
chrVII 1005983 1005984 . 660
chrVII 1006012 1006013 . 1060
chrVII 1006052 1006053 . 220
chrVII 1006065 1006066 . 120
chrVII 1006092 1006093 . 120
chrVII 1006147 1006148 . 180
chrVII 1006182 1006183 . 280
chrVII 1007061 1007062 . 120
chrVII 1007311 1007312 . 120
chrVII 1007413 1007414 . 900
chrVII 1007450 1007451 . 920
chrVII 1007464 1007465 . 120
chrVII 1007471 1007472 . 120
chrVII 1007476 1007477 . 340
chrVII 1007485 1007486 . 180
chrVII 1007489 1007490 . 360
chrVII 1007516 1007517 . 180
chrVII 1007522 1007523 . 200
chrVII 1007550 1007551 . 1260
chrVII 1007550 1007551 . 200
chrVII 1007551 1007552 . 140
chrVII 1007555 1007556 . 120
chrVII 1007560 1007561 . 560
chrVII 1007565 1007566 . 140
chrVII 1007573 1007574 . 1160
chrVII 1007580 1007581 . 260
chrVII 1007597 1007598 . 1740
chrVII 1007621 1007622 . 140
chrVII 1007639 1007640 . 160
chrVII 1007719 1007720 . 140
chrVII 1007749 1007750 . 140
chrVII 1007765 1007766 . 1340
chrVII 1007819 1007820 . 480
chrVII 1007885 1007886 . 120
chrVII 1007956 1007957 . 200
chrVII 1008090 1008091 . 920
chrVII 1008987 1008988 . 160
chrVII 1009185 1009186 . 180
chrVII 1009883 1009884 . 280
chrVII 1010523 1010524 . 460
chrVII 1010536 1010537 . 160
chrVII 1010823 1010824 . 480
chrVII 1010831 1010832 . 280
chrVII 1010862 1010863 . 140
chrVII 1010872 1010873 . 420
chrVII 1011264 1011265 . 960
chrVII 1011270 1011271 . 120
chrVII 1011274 1011275 . 180
chrVII 1011298 1011299 . 460
chrVII 1011303 1011304 . 120
chrVII 1011364 1011365 . 240
chrVII 1011372 1011373 . 120
chrVII 1011486 1011487 . 440
chrVII 1011853 1011854 . 180
chrVII 1011876 1011877 . 900
chrVII 1011890 1011891 . 800
chrVII 1011991 1011992 . 220
chrVII 1012027 1012028 . 180
chrVII 1012066 1012067 . 420
chrVII 1012078 1012079 . 880
chrVII 1012104 1012105 . 1840
chrVII 1012128 1012129 . 660
chrVII 1012135 1012136 . 140
chrVII 1012148 1012149 . 420
chrVII 1012154 1012155 . 180
chrVII 1012155 1012156 . 240
chrVII 1012163 1012164 . 180
chrVII 1012315 1012316 . 400
chrVII 1012333 1012334 . 160
chrVII 1012349 1012350 . 120
chrVII 1012364 1012365 . 140
chrVII 1012379 1012380 . 680
chrVII 1012382 1012383 . 140
chrVII 1012388 1012389 . 300
chrVII 1012417 1012418 . 200
chrVII 1012455 1012456 . 1460
chrVII 1012611 1012612 . 1040
chrVII 1012759 1012760 . 560
chrVII 1012966 1012967 . 340
chrVII 1012991 1012992 . 220
chrVII 1013136 1013137 . 660
chrVII 1013356 1013357 . 160
chrVII 1013438 1013439 . 140
chrVII 1013495 1013496 . 160
chrVII 1013527 1013528 . 160
chrVII 1013810 1013811 . 700
chrVII 1013912 1013913 . 200
chrVII 1013924 1013925 . 140
chrVII 1014082 1014083 . 120
chrVII 1014245 1014246 . 120
chrVII 1014430 1014431 . 240
chrVII 1014448 1014449 . 620
chrVII 1015330 1015331 . 340
chrVII 1015704 1015705 . 180
chrVII 1015953 1015954 . 120
chrVII 1016035 1016036 . 120
chrVII 1016651 1016652 . 740
chrVII 1016814 1016815 . 140
chrVII 1016849 1016850 . 120
chrVII 1016852 1016853 . 120
chrVII 1016866 1016867 . 120
chrVII 1016868 1016869 . 120
chrVII 1016876 1016877 . 240
chrVII 1016919 1016920 . 140
chrVII 1017824 1017825 . 240
chrVII 1017841 1017842 . 120
chrVII 1017926 1017927 . 120
chrVII 1018077 1018078 . 120
chrVII 1018436 1018437 . 180
chrVII 1018572 1018573 . 200
chrVII 1018755 1018756 . 200
chrVII 1018861 1018862 . 1020
chrVII 1019296 1019297 . 1600
chrVII 1019307 1019308 . 140
chrVII 1019312 1019313 . 160
chrVII 1019330 1019331 . 300
chrVII 1019336 1019337 . 120
chrVII 1019351 1019352 . 200
chrVII 1019362 1019363 . 140
chrVII 1019370 1019371 . 120
chrVII 1019541 1019542 . 120
chrVII 1021984 1021985 . 180
chrVII 1021992 1021993 . 2780
chrVII 1021998 1021999 . 2680
chrVII 1022052 1022053 . 400
chrVII 1022063 1022064 . 380
chrVII 1022066 1022067 . 120
chrVII 1022071 1022072 . 320
chrVII 1022079 1022080 . 580
chrVII 1022086 1022087 . 120
chrVII 1022254 1022255 . 620
chrVII 1022412 1022413 . 180
chrVII 1022413 1022414 . 1360
chrVII 1022445 1022446 . 220
chrVII 1022526 1022527 . 2140
chrVII 1022529 1022530 . 240
chrVII 1022531 1022532 . 300
chrVII 1022534 1022535 . 1020
chrVII 1022544 1022545 . 560
chrVII 1022551 1022552 . 240
chrVII 1022593 1022594 . 280
chrVII 1022745 1022746 . 460
chrVII 1022899 1022900 . 280
chrVII 1023053 1023054 . 1640
chrVII 1023217 1023218 . 280
chrVII 1023723 1023724 . 880
chrVII 1023864 1023865 . 360
chrVII 1024410 1024411 . 860
chrVII 1024684 1024685 . 200
chrVII 1024819 1024820 . 180
chrVII 1024823 1024824 . 180
chrVII 1024828 1024829 . 120
chrVII 1024847 1024848 . 140
chrVII 1024863 1024864 . 180
chrVII 1024864 1024865 . 200
chrVII 1025758 1025759 . 620
chrVII 1025780 1025781 . 240
chrVII 1025789 1025790 . 740
chrVII 1025969 1025970 . 180
chrVII 1025970 1025971 . 200
chrVII 1025977 1025978 . 180
chrVII 1025981 1025982 . 1520
chrVII 1025993 1025994 . 840
chrVII 1025996 1025997 . 200
chrVII 1026006 1026007 . 620
chrVII 1026033 1026034 . 120
chrVII 1026068 1026069 . 140
chrVII 1026071 1026072 . 660
chrVII 1026076 1026077 . 4180
chrVII 1026084 1026085 . 440
chrVII 1026092 1026093 . 780
chrVII 1026095 1026096 . 1040
chrVII 1026099 1026100 . 580
chrVII 1026117 1026118 . 860
chrVII 1026235 1026236 . 560
chrVII 1026293 1026294 . 560
chrVII 1026395 1026396 . 180
chrVII 1026397 1026398 . 120
chrVII 1026703 1026704 . 1720
chrVII 1026718 1026719 . 120
chrVII 1026741 1026742 . 200
chrVII 1026745 1026746 . 500
chrVII 1026746 1026747 . 120
chrVII 1026747 1026748 . 120
chrVII 1026755 1026756 . 400
chrVII 1026801 1026802 . 320
chrVII 1026804 1026805 . 120
chrVII 1026823 1026824 . 220
chrVII 1026845 1026846 . 200
chrVII 1026848 1026849 . 120
chrVII 1026852 1026853 . 240
chrVII 1026856 1026857 . 1360
chrVII 1026865 1026866 . 160
chrVII 1026873 1026874 . 560
chrVII 1026882 1026883 . 400
chrVII 1027003 1027004 . 120
chrVII 1027036 1027037 . 440
chrVII 1027044 1027045 . 560
chrVII 1027055 1027056 . 980
chrVII 1027093 1027094 . 200
chrVII 1027096 1027097 . 580
chrVII 1027155 1027156 . 520
chrVII 1027164 1027165 . 220
chrVII 1027172 1027173 . 140
chrVII 1027179 1027180 . 620
chrVII 1027180 1027181 . 120
chrVII 1027183 1027184 . 900
chrVII 1027186 1027187 . 500
chrVII 1027192 1027193 . 220
chrVII 1027194 1027195 . 120
chrVII 1027211 1027212 . 1020
chrVII 1027350 1027351 . 1000
chrVII 1027395 1027396 . 220
chrVII 1027442 1027443 . 320
chrVII 1030229 1030230 . 280
chrVII 1031605 1031606 . 300
chrVII 1031608 1031609 . 500
chrVII 1031617 1031618 . 580
chrVII 1031623 1031624 . 220
chrVII 1031640 1031641 . 500
chrVII 1031644 1031645 . 160
chrVII 1031647 1031648 . 4960
chrVII 1031648 1031649 . 160
chrVII 1031649 1031650 . 120
chrVII 1031653 1031654 . 120
chrVII 1031660 1031661 . 160
chrVII 1031672 1031673 . 200
chrVII 1031696 1031697 . 220
chrVII 1031776 1031777 . 580
chrVII 1031841 1031842 . 4600
chrVII 1031848 1031849 . 180
chrVII 1031860 1031861 . 120
chrVII 1032857 1032858 . 360
chrVII 1032927 1032928 . 240
chrVII 1033131 1033132 . 120
chrVII 1033286 1033287 . 180
chrVII 1033713 1033714 . 420
chrVII 1034722 1034723 . 400
chrVII 1035083 1035084 . 500
chrVII 1035792 1035793 . 120
chrVII 1035898 1035899 . 280
chrVII 1036198 1036199 . 980
chrVII 1036239 1036240 . 140
chrVII 1036278 1036279 . 1200
chrVII 1036699 1036700 . 540
chrVII 1036822 1036823 . 120
chrVII 1036987 1036988 . 140
chrVII 1037143 1037144 . 1380
chrVII 1037154 1037155 . 140
chrVII 1037184 1037185 . 120
chrVII 1037258 1037259 . 340
chrVII 1037445 1037446 . 600
chrVII 1037691 1037692 . 520
chrVII 1037698 1037699 . 1420
chrVII 1037966 1037967 . 1320
chrVII 1038581 1038582 . 200
chrVII 1038589 1038590 . 140
chrVII 1038639 1038640 . 240
chrVII 1038653 1038654 . 120
chrVII 1038871 1038872 . 300
chrVII 1039385 1039386 . 160
chrVII 1039538 1039539 . 120
chrVII 1039542 1039543 . 120
chrVII 1039700 1039701 . 160
chrVII 1039726 1039727 . 320
chrVII 1039886 1039887 . 280
chrVII 1039926 1039927 . 380
chrVII 1039939 1039940 . 640
chrVII 1040060 1040061 . 300
chrVII 1040109 1040110 . 320
chrVII 1040930 1040931 . 120
chrVII 1043168 1043169 . 120
chrVII 1043174 1043175 . 2780
chrVII 1043192 1043193 . 1780
chrVII 1043195 1043196 . 400
chrVII 1043225 1043226 . 1120
chrVII 1043237 1043238 . 140
chrVII 1043240 1043241 . 280
chrVII 1043281 1043282 . 760
chrVII 1043365 1043366 . 120
chrVII 1043765 1043766 . 140
chrVII 1043874 1043875 . 300
chrVII 1044490 1044491 . 520
chrVII 1045383 1045384 . 140
chrVII 1045532 1045533 . 160
chrVII 1045574 1045575 . 160
chrVII 1045586 1045587 . 220
chrVII 1046601 1046602 . 240
chrVII 1046612 1046613 . 220
chrVII 1046622 1046623 . 160
chrVII 1046632 1046633 . 640
chrVII 1046644 1046645 . 260
chrVII 1046669 1046670 . 140
chrVII 1046672 1046673 . 400
chrVII 1046687 1046688 . 720
chrVII 1048426 1048427 . 260
chrVII 1048477 1048478 . 1000
chrVII 1048526 1048527 . 780
chrVII 1048528 1048529 . 160
chrVII 1048562 1048563 . 120
chrVII 1048572 1048573 . 540
chrVII 1048577 1048578 . 460
chrVII 1048583 1048584 . 240
chrVII 1048593 1048594 . 1540
chrVII 1048614 1048615 . 1200
chrVII 1048844 1048845 . 320
chrVII 1048876 1048877 . 120
chrVII 1049016 1049017 . 160
chrVII 1049332 1049333 . 240
chrVII 1049355 1049356 . 120
chrVII 1049488 1049489 . 240
chrVII 1049563 1049564 . 120
chrVII 1049829 1049830 . 120
chrVII 1050136 1050137 . 160
chrVII 1050172 1050173 . 120
chrVII 1050177 1050178 . 240
chrVII 1050183 1050184 . 640
chrVII 1050196 1050197 . 160
chrVII 1050223 1050224 . 360
chrVII 1050233 1050234 . 1440
chrVII 1050244 1050245 . 260
chrVII 1050400 1050401 . 420
chrVII 1050439 1050440 . 340
chrVII 1050446 1050447 . 440
chrVII 1050468 1050469 . 340
chrVII 1050490 1050491 . 200
chrVII 1050510 1050511 . 1620
chrVII 1050514 1050515 . 160
chrVII 1050574 1050575 . 260
chrVII 1050586 1050587 . 160
chrVII 1050592 1050593 . 160
chrVII 1050701 1050702 . 160
chrVII 1050711 1050712 . 120
chrVII 1050757 1050758 . 700
chrVII 1050760 1050761 . 280
chrVII 1050763 1050764 . 720
chrVII 1050775 1050776 . 800
chrVII 1050778 1050779 . 400
chrVII 1050820 1050821 . 140
chrVII 1050858 1050859 . 1120
chrVII 1050861 1050862 . 120
chrVII 1050875 1050876 . 220
chrVII 1050890 1050891 . 260
chrVII 1050949 1050950 . 120
chrVII 1051043 1051044 . 300
chrVII 1051071 1051072 . 2640
chrVII 1051752 1051753 . 620
chrVII 1051763 1051764 . 160
chrVII 1051766 1051767 . 140
chrVII 1051769 1051770 . 220
chrVII 1051779 1051780 . 280
chrVII 1051780 1051781 . 240
chrVII 1051831 1051832 . 180
chrVII 1051877 1051878 . 120
chrVII 1051879 1051880 . 180
chrVII 1051880 1051881 . 380
chrVII 1051882 1051883 . 580
chrVII 1051893 1051894 . 140
chrVII 1051909 1051910 . 1220
chrVII 1051919 1051920 . 240
chrVII 1052069 1052070 . 120
chrVII 1052081 1052082 . 580
chrVII 1052095 1052096 . 120
chrVII 1052099 1052100 . 780
chrVII 1052108 1052109 . 1300
chrVII 1052113 1052114 . 220
chrVII 1052137 1052138 . 1080
chrVII 1052143 1052144 . 140
chrVII 1052184 1052185 . 440
chrVII 1052203 1052204 . 260
chrVII 1052214 1052215 . 420
chrVII 1052216 1052217 . 200
chrVII 1052280 1052281 . 220
chrVII 1052299 1052300 . 860
chrVII 1052302 1052303 . 460
chrVII 1052316 1052317 . 2340
chrVII 1052323 1052324 . 980
chrVII 1052329 1052330 . 160
chrVII 1052338 1052339 . 160
chrVII 1052340 1052341 . 2020
chrVII 1052340 1052341 . 220
chrVII 1052350 1052351 . 240
chrVII 1052395 1052396 . 240
chrVII 1052397 1052398 . 340
chrVII 1052400 1052401 . 1720
chrVII 1052408 1052409 . 3280
chrVII 1052413 1052414 . 640
chrVII 1052421 1052422 . 920
chrVII 1052462 1052463 . 320
chrVII 1052508 1052509 . 420
chrVII 1052533 1052534 . 180
chrVII 1052556 1052557 . 120
chrVII 1052559 1052560 . 120
chrVII 1052643 1052644 . 120
chrVII 1052656 1052657 . 160
chrVII 1052681 1052682 . 120
chrVII 1052727 1052728 . 160
chrVII 1052779 1052780 . 140
chrVII 1052856 1052857 . 140
chrVII 1052876 1052877 . 160
chrVII 1052897 1052898 . 240
chrVII 1053066 1053067 . 900
chrVII 1053079 1053080 . 140
chrVII 1053284 1053285 . 320
chrVII 1053409 1053410 . 740
chrVII 1053495 1053496 . 480
chrVII 1053646 1053647 . 1120
chrVII 1053990 1053991 . 260
chrVII 1054217 1054218 . 400
chrVII 1054296 1054297 . 180
chrVII 1054495 1054496 . 280
chrVII 1054695 1054696 . 600
chrVII 1054961 1054962 . 140
chrVII 1055193 1055194 . 380
chrVII 1055213 1055214 . 440
chrVII 1055401 1055402 . 160
chrVII 1055475 1055476 . 120
chrVII 1055546 1055547 . 240
chrVII 1055619 1055620 . 120
chrVII 1055823 1055824 . 200
chrVII 1056097 1056098 . 1640
chrVII 1056190 1056191 . 460
chrVII 1056390 1056391 . 1660
chrVII 1056425 1056426 . 300
chrVII 1056561 1056562 . 120
chrVII 1056562 1056563 . 540
chrVII 1056565 1056566 . 500
chrVII 1056628 1056629 . 500
chrVII 1056691 1056692 . 140
chrVII 1057096 1057097 . 380
chrVII 1057148 1057149 . 1420
chrVII 1057316 1057317 . 140
chrVII 1057357 1057358 . 160
chrVII 1057378 1057379 . 540
chrVII 1057391 1057392 . 120
chrVII 1057486 1057487 . 140
chrVII 1057488 1057489 . 140
chrVII 1057512 1057513 . 160
chrVII 1057518 1057519 . 1180
chrVII 1057535 1057536 . 120
chrVII 1057537 1057538 . 1360
chrVII 1057545 1057546 . 600
chrVII 1057670 1057671 . 300
chrVII 1058020 1058021 . 400
chrVII 1058502 1058503 . 160
chrVII 1058653 1058654 . 140
chrVII 1058835 1058836 . 140
chrVII 1058842 1058843 . 140
chrVII 1058852 1058853 . 200
chrVII 1058865 1058866 . 320
chrVII 1058953 1058954 . 160
chrVII 1058989 1058990 . 660
chrVII 1059176 1059177 . 360
chrVII 1059312 1059313 . 520
chrVII 1059446 1059447 . 180
chrVII 1059916 1059917 . 140
chrVII 1060072 1060073 . 300
chrVII 1060105 1060106 . 180
chrVII 1060116 1060117 . 120
chrVII 1060119 1060120 . 540
chrVII 1060133 1060134 . 120
chrVII 1060136 1060137 . 160
chrVII 1060199 1060200 . 380
chrVII 1060210 1060211 . 1600
chrVII 1060215 1060216 . 340
chrVII 1060226 1060227 . 260
chrVII 1060419 1060420 . 240
chrVII 1060529 1060530 . 140
chrVII 1060548 1060549 . 340
chrVII 1060715 1060716 . 380
chrVII 1060731 1060732 . 140
chrVII 1060733 1060734 . 420
chrVII 1061171 1061172 . 400
chrVII 1061357 1061358 . 260
chrVII 1061643 1061644 . 120
chrVII 1061679 1061680 . 120
chrVII 1061706 1061707 . 360
chrVII 1061719 1061720 . 200
chrVII 1061725 1061726 . 440
chrVII 1061729 1061730 . 1560
chrVII 1061733 1061734 . 520
chrVII 1061742 1061743 . 560
chrVII 1061778 1061779 . 160
chrVII 1061804 1061805 . 380
chrVII 1061815 1061816 . 440
chrVII 1061821 1061822 . 240
chrVII 1061960 1061961 . 300
chrVII 1062120 1062121 . 440
chrVII 1062407 1062408 . 160
chrVII 1063212 1063213 . 260
chrVII 1063219 1063220 . 140
chrVII 1063244 1063245 . 260
chrVII 1063248 1063249 . 280
chrVII 1063338 1063339 . 120
chrVII 1063343 1063344 . 120
chrVII 1063351 1063352 . 220
chrVII 1063534 1063535 . 740
chrVII 1063561 1063562 . 520
chrVII 1063575 1063576 . 320
chrVII 1063614 1063615 . 120
chrVII 1063637 1063638 . 680
chrVII 1063681 1063682 . 440
chrVII 1063828 1063829 . 1140
chrVII 1063941 1063942 . 1240
chrVII 1063993 1063994 . 1060
chrVII 1064033 1064034 . 140
chrVII 1064135 1064136 . 200
chrVII 1064169 1064170 . 500
chrVII 1064602 1064603 . 220
chrVII 1064857 1064858 . 1800
chrVII 1064899 1064900 . 1240
chrVII 1064982 1064983 . 900
chrVII 1065036 1065037 . 580
chrVII 1065120 1065121 . 220
chrVII 1065128 1065129 . 240
chrVII 1065197 1065198 . 140
chrVII 1065201 1065202 . 140
chrVII 1065208 1065209 . 820
chrVII 1065211 1065212 . 120
chrVII 1065236 1065237 . 2240
chrVII 1065238 1065239 . 260
chrVII 1065238 1065239 . 120
chrVII 1065241 1065242 . 1080
chrVII 1065257 1065258 . 180
chrVII 1065265 1065266 . 360
chrVII 1065265 1065266 . 360
chrVII 1065271 1065272 . 200
chrVII 1065273 1065274 . 400
chrVII 1065278 1065279 . 1100
chrVII 1065284 1065285 . 260
chrVII 1065285 1065286 . 260
chrVII 1065289 1065290 . 660
chrVII 1065315 1065316 . 120
chrVII 1065345 1065346 . 300
chrVII 1065349 1065350 . 540
chrVII 1065406 1065407 . 640
chrVII 1065438 1065439 . 360
chrVII 1065611 1065612 . 460
chrVII 1066145 1066146 . 400
chrVII 1066499 1066500 . 560
chrVII 1066501 1066502 . 140
chrVII 1066600 1066601 . 200
chrVII 1066877 1066878 . 220
chrVII 1067050 1067051 . 320
chrVII 1067054 1067055 . 140
chrVII 1067091 1067092 . 380
chrVII 1067094 1067095 . 220
chrVII 1067095 1067096 . 140
chrVII 1067456 1067457 . 1300
chrVII 1067474 1067475 . 120
chrVII 1068114 1068115 . 200
chrVII 1068297 1068298 . 1800
chrVII 1068561 1068562 . 460
chrVII 1068710 1068711 . 120
chrVII 1068733 1068734 . 140
chrVII 1068946 1068947 . 120
chrVII 1069172 1069173 . 280
chrVII 1069234 1069235 . 120
chrVII 1069245 1069246 . 120
chrVII 1069341 1069342 . 560
chrVII 1069392 1069393 . 180
chrVII 1069395 1069396 . 120
chrVII 1069398 1069399 . 460
chrVII 1069505 1069506 . 120
chrVII 1069512 1069513 . 180
chrVII 1069572 1069573 . 2560
chrVII 1069583 1069584 . 680
chrVII 1069585 1069586 . 980
chrVII 1069585 1069586 . 120
chrVII 1069707 1069708 . 360
chrVII 1069718 1069719 . 240
chrVII 1069763 1069764 . 180
chrVII 1069904 1069905 . 260
chrVII 1070051 1070052 . 120
chrVII 1070058 1070059 . 460
chrVII 1070074 1070075 . 720
chrVII 1070085 1070086 . 4140
chrVII 1070118 1070119 . 360
chrVII 1070124 1070125 . 320
chrVII 1070127 1070128 . 320
chrVII 1070128 1070129 . 360
chrVII 1070130 1070131 . 120
chrVII 1070133 1070134 . 280
chrVII 1070138 1070139 . 120
chrVII 1070157 1070158 . 180
chrVII 1070172 1070173 . 200
chrVII 1070199 1070200 . 180
chrVII 1070205 1070206 . 220
chrVII 1070207 1070208 . 200
chrVII 1070465 1070466 . 280
chrVII 1070996 1070997 . 120
chrVII 1071075 1071076 . 280
chrVII 1071691 1071692 . 1380
chrVII 1072192 1072193 . 200
chrVII 1072258 1072259 . 440
chrVII 1072302 1072303 . 140
chrVII 1072406 1072407 . 380
chrVII 1072409 1072410 . 120
chrVII 1072422 1072423 . 280
chrVII 1072436 1072437 . 280
chrVII 1072513 1072514 . 3140
chrVII 1072515 1072516 . 120
chrVII 1072626 1072627 . 1120
chrVII 1072692 1072693 . 120
chrVII 1072735 1072736 . 200
chrVII 1072800 1072801 . 140
chrVII 1072804 1072805 . 120
chrVII 1072807 1072808 . 640
chrVII 1072833 1072834 . 180
chrVII 1072840 1072841 . 320
chrVII 1072854 1072855 . 120
chrVII 1072873 1072874 . 700
chrVII 1072945 1072946 . 140
chrVII 1072949 1072950 . 280
chrVII 1072957 1072958 . 180
chrVII 1072963 1072964 . 120
chrVII 1072966 1072967 . 160
chrVII 1073164 1073165 . 440
chrVII 1073476 1073477 . 460
chrVII 1073530 1073531 . 260
chrVII 1073620 1073621 . 380
chrVII 1073696 1073697 . 260
chrVII 1073735 1073736 . 120
chrVII 1073779 1073780 . 140
chrVII 1074431 1074432 . 360
chrVII 1074504 1074505 . 180
chrVII 1074615 1074616 . 640
chrVII 1075161 1075162 . 120
chrVII 1075182 1075183 . 260
chrVII 1075382 1075383 . 220
chrVII 1075393 1075394 . 120
chrVII 1075471 1075472 . 540
chrVII 1076004 1076005 . 200
chrVII 1076009 1076010 . 920
chrVII 1076154 1076155 . 960
chrVII 1076172 1076173 . 260
chrVII 1076196 1076197 . 480
chrVII 1076200 1076201 . 480
chrVII 1076206 1076207 . 180
chrVII 1076299 1076300 . 1420
chrVII 1076301 1076302 . 160
chrVII 1076304 1076305 . 280
chrVII 1076324 1076325 . 220
chrVII 1076338 1076339 . 620
chrVII 1076341 1076342 . 240
chrVII 1076379 1076380 . 220
chrVII 1076436 1076437 . 480
chrVII 1076836 1076837 . 200
chrVII 1077582 1077583 . 1280
chrVII 1078391 1078392 . 1720
chrVII 1078439 1078440 . 1820
chrVII 1078451 1078452 . 780
chrVII 1078458 1078459 . 140
chrVII 1078467 1078468 . 380
chrVII 1078491 1078492 . 120
chrVII 1078495 1078496 . 1140
chrVII 1078498 1078499 . 600
chrVII 1078502 1078503 . 460
chrVII 1078508 1078509 . 280
chrVII 1078550 1078551 . 200
chrVII 1078563 1078564 . 200
chrVII 1078610 1078611 . 740
chrVII 1078731 1078732 . 160
chrVII 1079059 1079060 . 1020
chrVII 1079390 1079391 . 120
chrVII 1079540 1079541 . 120
chrVII 1079577 1079578 . 600
chrVII 1079608 1079609 . 120
chrVII 1079931 1079932 . 160
chrVII 1081007 1081008 . 140
chrVII 1081015 1081016 . 140
chrVII 1081090 1081091 . 120
chrVII 1081122 1081123 . 120
chrVII 1081159 1081160 . 180
chrVII 1081180 1081181 . 320
chrVII 1081185 1081186 . 500
chrVII 1081328 1081329 . 180
chrVII 1081894 1081895 . 1000
chrVII 1081949 1081950 . 1220
chrVII 1082434 1082435 . 2000
chrVII 1082599 1082600 . 120
chrVII 1082740 1082741 . 780
chrVII 1082749 1082750 . 840
chrVII 1082769 1082770 . 200
chrVII 1082797 1082798 . 120
chrVII 1082832 1082833 . 480
chrVII 1082859 1082860 . 200
chrVII 1082864 1082865 . 580
chrVII 1082879 1082880 . 280
chrVII 1082887 1082888 . 380
chrVII 1082901 1082902 . 240
chrVII 1082905 1082906 . 200
chrVII 1083016 1083017 . 120
chrVII 1083040 1083041 . 160
chrVII 1083045 1083046 . 260
chrVII 1083080 1083081 . 160
chrVII 1083114 1083115 . 440
chrVII 1083233 1083234 . 860
chrVII 1083422 1083423 . 1180
chrVII 1083533 1083534 . 240
chrVII 1083577 1083578 . 560
chrVII 1083603 1083604 . 700
chrVII 1083629 1083630 . 300
chrVII 1083661 1083662 . 120
chrVII 1083696 1083697 . 340
chrVII 1083709 1083710 . 120
chrVII 1083721 1083722 . 240
chrVII 1083741 1083742 . 160
chrVII 1083866 1083867 . 3200
chrVII 1083875 1083876 . 1440
chrVII 1083910 1083911 . 920
chrVII 1083915 1083916 . 520
chrVII 1083921 1083922 . 240
chrVII 1083922 1083923 . 120
chrVII 1083924 1083925 . 300
chrVII 1083930 1083931 . 360
chrVII 1083936 1083937 . 1240
chrVII 1083939 1083940 . 300
chrVII 1083940 1083941 . 140
chrVII 1083940 1083941 . 120
chrVII 1083942 1083943 . 280
chrVII 1083942 1083943 . 120
chrVII 1083943 1083944 . 120
chrVII 1083943 1083944 . 480
chrVII 1083980 1083981 . 1340
chrVII 1083985 1083986 . 340
chrVII 1084039 1084040 . 140
chrVII 1084040 1084041 . 160
chrVII 1084102 1084103 . 120
chrVII 1084117 1084118 . 260
chrVII 1084128 1084129 . 160
chrVII 1084134 1084135 . 160
chrVII 1084155 1084156 . 540
chrVII 1084181 1084182 . 160
chrVII 1084189 1084190 . 140
chrVII 1084195 1084196 . 300
chrVII 1084224 1084225 . 440
chrVII 1084228 1084229 . 900
chrVII 1084230 1084231 . 1740
chrVII 1084232 1084233 . 1880
chrVII 1084233 1084234 . 140
chrVII 1084234 1084235 . 120
chrVII 1084234 1084235 . 1040
chrVII 1084240 1084241 . 640
chrVII 1084244 1084245 . 980
chrVII 1084246 1084247 . 400
chrVII 1084248 1084249 . 300
chrVII 1084254 1084255 . 660
chrVII 1084254 1084255 . 360
chrVII 1084255 1084256 . 180
chrVII 1084256 1084257 . 280
chrVII 1084257 1084258 . 360
chrVII 1084259 1084260 . 460
chrVII 1084260 1084261 . 500
chrVII 1084262 1084263 . 920
chrVII 1084265 1084266 . 540
chrVII 1084266 1084267 . 900
chrVII 1084267 1084268 . 700
chrVII 1084269 1084270 . 780
chrVII 1084270 1084271 . 180
chrVII 1084271 1084272 . 120
chrVII 1084333 1084334 . 1160
chrVII 1084339 1084340 . 200
chrVII 1084345 1084346 . 440
chrVII 1084357 1084358 . 520
chrVII 1084362 1084363 . 320
chrVIII 35 36 . 200
chrVIII 38 39 . 500
chrVIII 43 44 . 1120
chrVIII 48 49 . 1200
chrVIII 54 55 . 120
chrVIII 68 69 . 120
chrVIII 86 87 . 140
chrVIII 227 228 . 120
chrVIII 230 231 . 300
chrVIII 236 237 . 260
chrVIII 245 246 . 400
chrVIII 257 258 . 140
chrVIII 287 288 . 800
chrVIII 291 292 . 480
chrVIII 294 295 . 180
chrVIII 298 299 . 120
chrVIII 301 302 . 120
chrVIII 312 313 . 320
chrVIII 315 316 . 400
chrVIII 319 320 . 120
chrVIII 340 341 . 200
chrVIII 353 354 . 240
chrVIII 362 363 . 200
chrVIII 928 929 . 540
chrVIII 1024 1025 . 120
chrVIII 1227 1228 . 160
chrVIII 2365 2366 . 380
chrVIII 2711 2712 . 120
chrVIII 2888 2889 . 120
chrVIII 3175 3176 . 120
chrVIII 3233 3234 . 900
chrVIII 3238 3239 . 960
chrVIII 3256 3257 . 140
chrVIII 4888 4889 . 2240
chrVIII 4902 4903 . 360
chrVIII 4906 4907 . 460
chrVIII 4913 4914 . 140
chrVIII 4916 4917 . 2560
chrVIII 4922 4923 . 220
chrVIII 4924 4925 . 1160
chrVIII 4929 4930 . 260
chrVIII 4930 4931 . 660
chrVIII 4931 4932 . 160
chrVIII 4938 4939 . 180
chrVIII 4947 4948 . 260
chrVIII 4967 4968 . 200
chrVIII 4980 4981 . 200
chrVIII 4984 4985 . 1980
chrVIII 4987 4988 . 320
chrVIII 4992 4993 . 3180
chrVIII 4998 4999 . 160
chrVIII 5001 5002 . 680
chrVIII 5001 5002 . 420
chrVIII 5015 5016 . 980
chrVIII 5022 5023 . 120
chrVIII 5055 5056 . 220
chrVIII 5059 5060 . 320
chrVIII 5067 5068 . 160
chrVIII 5071 5072 . 300
chrVIII 5074 5075 . 140
chrVIII 5085 5086 . 320
chrVIII 5096 5097 . 600
chrVIII 5104 5105 . 340
chrVIII 5122 5123 . 520
chrVIII 5125 5126 . 560
chrVIII 5126 5127 . 620
chrVIII 5131 5132 . 1880
chrVIII 5132 5133 . 760
chrVIII 5139 5140 . 740
chrVIII 5147 5148 . 620
chrVIII 5152 5153 . 560
chrVIII 5178 5179 . 1540
chrVIII 5193 5194 . 180
chrVIII 5205 5206 . 120
chrVIII 5212 5213 . 120
chrVIII 5223 5224 . 120
chrVIII 5257 5258 . 140
chrVIII 5268 5269 . 240
chrVIII 5278 5279 . 280
chrVIII 5284 5285 . 1880
chrVIII 5296 5297 . 1060
chrVIII 5306 5307 . 440
chrVIII 5391 5392 . 300
chrVIII 5422 5423 . 380
chrVIII 5445 5446 . 120
chrVIII 5488 5489 . 400
chrVIII 5499 5500 . 420
chrVIII 5606 5607 . 800
chrVIII 5705 5706 . 240
chrVIII 5783 5784 . 720
chrVIII 5805 5806 . 560
chrVIII 5824 5825 . 460
chrVIII 5853 5854 . 1160
chrVIII 5860 5861 . 1360
chrVIII 5869 5870 . 1120
chrVIII 5874 5875 . 240
chrVIII 5932 5933 . 140
chrVIII 5955 5956 . 240
chrVIII 6052 6053 . 140
chrVIII 6061 6062 . 180
chrVIII 6067 6068 . 200
chrVIII 6072 6073 . 280
chrVIII 6112 6113 . 120
chrVIII 6320 6321 . 140
chrVIII 6328 6329 . 140
chrVIII 6345 6346 . 300
chrVIII 6354 6355 . 480
chrVIII 6363 6364 . 200
chrVIII 6382 6383 . 200
chrVIII 6396 6397 . 180
chrVIII 6546 6547 . 280
chrVIII 6551 6552 . 160
chrVIII 6560 6561 . 840
chrVIII 6994 6995 . 440
chrVIII 7041 7042 . 160
chrVIII 7050 7051 . 700
chrVIII 7162 7163 . 240
chrVIII 7437 7438 . 120
chrVIII 7483 7484 . 120
chrVIII 7491 7492 . 120
chrVIII 7492 7493 . 260
chrVIII 7493 7494 . 120
chrVIII 7513 7514 . 240
chrVIII 7675 7676 . 160
chrVIII 7681 7682 . 120
chrVIII 7714 7715 . 120
chrVIII 7722 7723 . 180
chrVIII 7731 7732 . 620
chrVIII 7787 7788 . 400
chrVIII 7790 7791 . 420
chrVIII 7862 7863 . 280
chrVIII 7932 7933 . 640
chrVIII 7932 7933 . 160
chrVIII 7934 7935 . 180
chrVIII 7967 7968 . 260
chrVIII 7986 7987 . 620
chrVIII 7987 7988 . 200
chrVIII 7988 7989 . 140
chrVIII 8007 8008 . 220
chrVIII 8030 8031 . 240
chrVIII 8066 8067 . 240
chrVIII 8138 8139 . 120
chrVIII 8166 8167 . 180
chrVIII 8184 8185 . 120
chrVIII 8194 8195 . 1860
chrVIII 8208 8209 . 280
chrVIII 8351 8352 . 1160
chrVIII 8370 8371 . 820
chrVIII 8472 8473 . 200
chrVIII 8554 8555 . 120
chrVIII 8632 8633 . 260
chrVIII 8641 8642 . 120
chrVIII 8651 8652 . 200
chrVIII 8689 8690 . 340
chrVIII 8696 8697 . 1080
chrVIII 8703 8704 . 380
chrVIII 8751 8752 . 320
chrVIII 8825 8826 . 240
chrVIII 9056 9057 . 880
chrVIII 9134 9135 . 880
chrVIII 9348 9349 . 220
chrVIII 9353 9354 . 400
chrVIII 9503 9504 . 220
chrVIII 9507 9508 . 120
chrVIII 9595 9596 . 120
chrVIII 9634 9635 . 780
chrVIII 9640 9641 . 920
chrVIII 9683 9684 . 140
chrVIII 9805 9806 . 200
chrVIII 9918 9919 . 140
chrVIII 10042 10043 . 820
chrVIII 10521 10522 . 320
chrVIII 10548 10549 . 280
chrVIII 10574 10575 . 120
chrVIII 10591 10592 . 200
chrVIII 10606 10607 . 420
chrVIII 10618 10619 . 220
chrVIII 10624 10625 . 440
chrVIII 10640 10641 . 180
chrVIII 10657 10658 . 240
chrVIII 10661 10662 . 220
chrVIII 10677 10678 . 720
chrVIII 10680 10681 . 280
chrVIII 10686 10687 . 220
chrVIII 10710 10711 . 240
chrVIII 10728 10729 . 180
chrVIII 10731 10732 . 120
chrVIII 10731 10732 . 120
chrVIII 10752 10753 . 140
chrVIII 10753 10754 . 300
chrVIII 10780 10781 . 200
chrVIII 10794 10795 . 680
chrVIII 10806 10807 . 160
chrVIII 10852 10853 . 160
chrVIII 10963 10964 . 220
chrVIII 10992 10993 . 220
chrVIII 10996 10997 . 120
chrVIII 11016 11017 . 300
chrVIII 11027 11028 . 400
chrVIII 11035 11036 . 220
chrVIII 11039 11040 . 420
chrVIII 11062 11063 . 900
chrVIII 11067 11068 . 780
chrVIII 11073 11074 . 2840
chrVIII 11078 11079 . 900
chrVIII 11088 11089 . 260
chrVIII 11091 11092 . 300
chrVIII 11095 11096 . 160
chrVIII 11141 11142 . 640
chrVIII 11159 11160 . 120
chrVIII 11160 11161 . 980
chrVIII 11187 11188 . 1040
chrVIII 11331 11332 . 120
chrVIII 11479 11480 . 400
chrVIII 11583 11584 . 300
chrVIII 11587 11588 . 560
chrVIII 11591 11592 . 120
chrVIII 11596 11597 . 340
chrVIII 11606 11607 . 160
chrVIII 11615 11616 . 600
chrVIII 11622 11623 . 140
chrVIII 11628 11629 . 620
chrVIII 11633 11634 . 1800
chrVIII 11641 11642 . 3160
chrVIII 11643 11644 . 120
chrVIII 11661 11662 . 140
chrVIII 11662 11663 . 120
chrVIII 11678 11679 . 240
chrVIII 11684 11685 . 140
chrVIII 11691 11692 . 120
chrVIII 11696 11697 . 900
chrVIII 11699 11700 . 340
chrVIII 11704 11705 . 640
chrVIII 11724 11725 . 820
chrVIII 11730 11731 . 240
chrVIII 11878 11879 . 300
chrVIII 11892 11893 . 480
chrVIII 11912 11913 . 180
chrVIII 11926 11927 . 280
chrVIII 11930 11931 . 500
chrVIII 11932 11933 . 320
chrVIII 12065 12066 . 160
chrVIII 12236 12237 . 260
chrVIII 12248 12249 . 280
chrVIII 12296 12297 . 520
chrVIII 12397 12398 . 220
chrVIII 12402 12403 . 1340
chrVIII 12459 12460 . 120
chrVIII 12601 12602 . 120
chrVIII 12610 12611 . 560
chrVIII 12632 12633 . 260
chrVIII 12688 12689 . 280
chrVIII 12711 12712 . 540
chrVIII 12728 12729 . 140
chrVIII 12736 12737 . 200
chrVIII 12879 12880 . 240
chrVIII 12900 12901 . 340
chrVIII 12935 12936 . 200
chrVIII 12939 12940 . 140
chrVIII 13058 13059 . 860
chrVIII 13241 13242 . 380
chrVIII 13353 13354 . 700
chrVIII 13360 13361 . 120
chrVIII 13381 13382 . 2120
chrVIII 13391 13392 . 260
chrVIII 13412 13413 . 140
chrVIII 13423 13424 . 120
chrVIII 13430 13431 . 260
chrVIII 13432 13433 . 480
chrVIII 13437 13438 . 640
chrVIII 13438 13439 . 140
chrVIII 13441 13442 . 520
chrVIII 13446 13447 . 140
chrVIII 13450 13451 . 440
chrVIII 13462 13463 . 880
chrVIII 13467 13468 . 140
chrVIII 13479 13480 . 920
chrVIII 13482 13483 . 320
chrVIII 13485 13486 . 540
chrVIII 13503 13504 . 440
chrVIII 13522 13523 . 200
chrVIII 13627 13628 . 120
chrVIII 13650 13651 . 200
chrVIII 13661 13662 . 160
chrVIII 13832 13833 . 760
chrVIII 13835 13836 . 260
chrVIII 13886 13887 . 1980
chrVIII 14010 14011 . 380
chrVIII 14065 14066 . 960
chrVIII 14085 14086 . 260
chrVIII 14192 14193 . 700
chrVIII 14253 14254 . 600
chrVIII 14414 14415 . 540
chrVIII 14493 14494 . 140
chrVIII 14568 14569 . 260
chrVIII 14684 14685 . 180
chrVIII 14733 14734 . 120
chrVIII 14740 14741 . 540
chrVIII 14879 14880 . 280
chrVIII 14889 14890 . 160
chrVIII 15035 15036 . 500
chrVIII 15046 15047 . 120
chrVIII 15064 15065 . 380
chrVIII 15120 15121 . 200
chrVIII 15294 15295 . 600
chrVIII 15302 15303 . 120
chrVIII 15342 15343 . 200
chrVIII 15417 15418 . 680
chrVIII 15482 15483 . 360
chrVIII 15520 15521 . 220
chrVIII 15711 15712 . 800
chrVIII 15751 15752 . 260
chrVIII 15780 15781 . 140
chrVIII 15799 15800 . 120
chrVIII 15811 15812 . 160
chrVIII 15816 15817 . 120
chrVIII 15966 15967 . 380
chrVIII 15980 15981 . 680
chrVIII 15988 15989 . 140
chrVIII 15998 15999 . 1860
chrVIII 16004 16005 . 540
chrVIII 16018 16019 . 980
chrVIII 16021 16022 . 1460
chrVIII 16035 16036 . 300
chrVIII 16043 16044 . 580
chrVIII 16047 16048 . 400
chrVIII 16191 16192 . 140
chrVIII 16193 16194 . 200
chrVIII 16410 16411 . 240
chrVIII 16473 16474 . 920
chrVIII 16491 16492 . 160
chrVIII 16510 16511 . 1100
chrVIII 16557 16558 . 160
chrVIII 16660 16661 . 640
chrVIII 16717 16718 . 1660
chrVIII 16735 16736 . 260
chrVIII 16755 16756 . 240
chrVIII 16792 16793 . 440
chrVIII 16872 16873 . 160
chrVIII 16897 16898 . 460
chrVIII 16898 16899 . 180
chrVIII 16903 16904 . 900
chrVIII 16916 16917 . 160
chrVIII 16935 16936 . 400
chrVIII 16955 16956 . 320
chrVIII 17016 17017 . 340
chrVIII 17038 17039 . 500
chrVIII 17095 17096 . 380
chrVIII 17104 17105 . 360
chrVIII 17142 17143 . 1100
chrVIII 17202 17203 . 260
chrVIII 17213 17214 . 120
chrVIII 17245 17246 . 240
chrVIII 17313 17314 . 500
chrVIII 17348 17349 . 640
chrVIII 17384 17385 . 240
chrVIII 17396 17397 . 160
chrVIII 17406 17407 . 140
chrVIII 17418 17419 . 160
chrVIII 17467 17468 . 340
chrVIII 17476 17477 . 520
chrVIII 17497 17498 . 160
chrVIII 17501 17502 . 340
chrVIII 17508 17509 . 520
chrVIII 17577 17578 . 200
chrVIII 17629 17630 . 240
chrVIII 17633 17634 . 180
chrVIII 17672 17673 . 1640
chrVIII 17690 17691 . 140
chrVIII 17717 17718 . 120
chrVIII 17735 17736 . 120
chrVIII 17738 17739 . 120
chrVIII 17763 17764 . 220
chrVIII 17773 17774 . 220
chrVIII 17838 17839 . 700
chrVIII 17888 17889 . 120
chrVIII 17906 17907 . 120
chrVIII 17921 17922 . 220
chrVIII 17947 17948 . 280
chrVIII 17970 17971 . 200
chrVIII 18002 18003 . 420
chrVIII 18009 18010 . 400
chrVIII 18028 18029 . 120
chrVIII 18041 18042 . 120
chrVIII 18060 18061 . 200
chrVIII 18096 18097 . 500
chrVIII 18108 18109 . 1840
chrVIII 18110 18111 . 140
chrVIII 18127 18128 . 160
chrVIII 18157 18158 . 280
chrVIII 18203 18204 . 120
chrVIII 18224 18225 . 500
chrVIII 18263 18264 . 400
chrVIII 18282 18283 . 120
chrVIII 18317 18318 . 500
chrVIII 18325 18326 . 520
chrVIII 18375 18376 . 620
chrVIII 18382 18383 . 300
chrVIII 18385 18386 . 340
chrVIII 18397 18398 . 200
chrVIII 18409 18410 . 440
chrVIII 18440 18441 . 1280
chrVIII 18468 18469 . 200
chrVIII 18476 18477 . 120
chrVIII 18507 18508 . 200
chrVIII 18528 18529 . 120
chrVIII 18553 18554 . 120
chrVIII 18564 18565 . 200
chrVIII 18578 18579 . 320
chrVIII 18587 18588 . 1000
chrVIII 18594 18595 . 240
chrVIII 18627 18628 . 240
chrVIII 18630 18631 . 520
chrVIII 18633 18634 . 380
chrVIII 18646 18647 . 500
chrVIII 18654 18655 . 340
chrVIII 18675 18676 . 400
chrVIII 18686 18687 . 180
chrVIII 18759 18760 . 160
chrVIII 18769 18770 . 520
chrVIII 18823 18824 . 3320
chrVIII 18834 18835 . 180
chrVIII 18868 18869 . 240
chrVIII 18911 18912 . 920
chrVIII 18919 18920 . 220
chrVIII 19003 19004 . 120
chrVIII 19059 19060 . 120
chrVIII 19087 19088 . 260
chrVIII 19191 19192 . 2260
chrVIII 19199 19200 . 2200
chrVIII 19231 19232 . 300
chrVIII 19434 19435 . 220
chrVIII 19440 19441 . 560
chrVIII 19489 19490 . 220
chrVIII 19548 19549 . 120
chrVIII 19566 19567 . 480
chrVIII 19568 19569 . 140
chrVIII 19572 19573 . 140
chrVIII 19579 19580 . 180
chrVIII 19590 19591 . 820
chrVIII 19602 19603 . 1980
chrVIII 19617 19618 . 240
chrVIII 19646 19647 . 120
chrVIII 19647 19648 . 140
chrVIII 19668 19669 . 260
chrVIII 19691 19692 . 1340
chrVIII 19711 19712 . 340
chrVIII 19906 19907 . 160
chrVIII 20079 20080 . 380
chrVIII 20082 20083 . 780
chrVIII 20581 20582 . 420
chrVIII 20641 20642 . 520
chrVIII 20783 20784 . 160
chrVIII 21058 21059 . 360
chrVIII 21197 21198 . 140
chrVIII 21198 21199 . 120
chrVIII 21198 21199 . 1460
chrVIII 21200 21201 . 500
chrVIII 21202 21203 . 280
chrVIII 21203 21204 . 960
chrVIII 21208 21209 . 880
chrVIII 21214 21215 . 160
chrVIII 21215 21216 . 540
chrVIII 21218 21219 . 440
chrVIII 21225 21226 . 1300
chrVIII 21226 21227 . 560
chrVIII 21226 21227 . 120
chrVIII 21231 21232 . 280
chrVIII 21239 21240 . 200
chrVIII 21280 21281 . 640
chrVIII 21288 21289 . 300
chrVIII 21357 21358 . 260
chrVIII 21365 21366 . 1640
chrVIII 21381 21382 . 200
chrVIII 21389 21390 . 320
chrVIII 21397 21398 . 940
chrVIII 21397 21398 . 520
chrVIII 21399 21400 . 120
chrVIII 21409 21410 . 360
chrVIII 21416 21417 . 340
chrVIII 21424 21425 . 380
chrVIII 21429 21430 . 1160
chrVIII 21432 21433 . 140
chrVIII 21434 21435 . 420
chrVIII 21440 21441 . 120
chrVIII 21462 21463 . 300
chrVIII 21613 21614 . 840
chrVIII 21616 21617 . 340
chrVIII 21619 21620 . 500
chrVIII 21630 21631 . 580
chrVIII 21632 21633 . 240
chrVIII 21633 21634 . 660
chrVIII 21644 21645 . 240
chrVIII 21645 21646 . 240
chrVIII 21647 21648 . 760
chrVIII 21655 21656 . 140
chrVIII 21658 21659 . 500
chrVIII 21679 21680 . 280
chrVIII 21690 21691 . 4280
chrVIII 21692 21693 . 280
chrVIII 21815 21816 . 420
chrVIII 21870 21871 . 760
chrVIII 22028 22029 . 420
chrVIII 22345 22346 . 380
chrVIII 22367 22368 . 220
chrVIII 22709 22710 . 1040
chrVIII 22934 22935 . 660
chrVIII 23029 23030 . 180
chrVIII 23077 23078 . 440
chrVIII 23390 23391 . 700
chrVIII 23445 23446 . 120
chrVIII 23509 23510 . 120
chrVIII 23536 23537 . 720
chrVIII 23632 23633 . 280
chrVIII 23800 23801 . 580
chrVIII 23862 23863 . 220
chrVIII 23911 23912 . 260
chrVIII 23922 23923 . 220
chrVIII 23941 23942 . 280
chrVIII 23966 23967 . 220
chrVIII 24015 24016 . 200
chrVIII 24121 24122 . 700
chrVIII 24402 24403 . 3480
chrVIII 24548 24549 . 440
chrVIII 24611 24612 . 200
chrVIII 24674 24675 . 640
chrVIII 24786 24787 . 260
chrVIII 24792 24793 . 360
chrVIII 24838 24839 . 420
chrVIII 24891 24892 . 820
chrVIII 24896 24897 . 340
chrVIII 24901 24902 . 700
chrVIII 24940 24941 . 300
chrVIII 25092 25093 . 220
chrVIII 25127 25128 . 140
chrVIII 25220 25221 . 120
chrVIII 25263 25264 . 720
chrVIII 25376 25377 . 1460
chrVIII 25382 25383 . 320
chrVIII 25401 25402 . 140
chrVIII 25409 25410 . 220
chrVIII 25429 25430 . 380
chrVIII 25450 25451 . 180
chrVIII 25540 25541 . 320
chrVIII 25566 25567 . 440
chrVIII 25592 25593 . 420
chrVIII 25613 25614 . 680
chrVIII 25619 25620 . 1520
chrVIII 25661 25662 . 160
chrVIII 25670 25671 . 120
chrVIII 25679 25680 . 280
chrVIII 25685 25686 . 1300
chrVIII 25789 25790 . 120
chrVIII 25797 25798 . 220
chrVIII 25990 25991 . 140
chrVIII 25998 25999 . 120
chrVIII 26004 26005 . 880
chrVIII 26009 26010 . 160
chrVIII 26011 26012 . 480
chrVIII 26012 26013 . 1280
chrVIII 26016 26017 . 200
chrVIII 26020 26021 . 120
chrVIII 26026 26027 . 540
chrVIII 26050 26051 . 120
chrVIII 26051 26052 . 440
chrVIII 26052 26053 . 120
chrVIII 26079 26080 . 120
chrVIII 26084 26085 . 160
chrVIII 26085 26086 . 140
chrVIII 26088 26089 . 620
chrVIII 26089 26090 . 1380
chrVIII 26095 26096 . 280
chrVIII 26096 26097 . 340
chrVIII 26096 26097 . 120
chrVIII 26098 26099 . 180
chrVIII 26099 26100 . 160
chrVIII 26103 26104 . 400
chrVIII 26107 26108 . 700
chrVIII 26111 26112 . 160
chrVIII 26111 26112 . 220
chrVIII 26113 26114 . 380
chrVIII 26119 26120 . 260
chrVIII 26120 26121 . 280
chrVIII 26136 26137 . 280
chrVIII 26142 26143 . 120
chrVIII 26276 26277 . 1680
chrVIII 26290 26291 . 160
chrVIII 26473 26474 . 300
chrVIII 26493 26494 . 160
chrVIII 26577 26578 . 120
chrVIII 26609 26610 . 720
chrVIII 26610 26611 . 240
chrVIII 26611 26612 . 160
chrVIII 26619 26620 . 400
chrVIII 26632 26633 . 1060
chrVIII 26636 26637 . 780
chrVIII 26660 26661 . 1460
chrVIII 26681 26682 . 1160
chrVIII 26849 26850 . 1120
chrVIII 26859 26860 . 1440
chrVIII 26892 26893 . 120
chrVIII 26919 26920 . 120
chrVIII 27041 27042 . 1940
chrVIII 27066 27067 . 120
chrVIII 27079 27080 . 140
chrVIII 27135 27136 . 400
chrVIII 27183 27184 . 120
chrVIII 27190 27191 . 140
chrVIII 27240 27241 . 140
chrVIII 27306 27307 . 140
chrVIII 27419 27420 . 160
chrVIII 27423 27424 . 180
chrVIII 27579 27580 . 220
chrVIII 27610 27611 . 160
chrVIII 27618 27619 . 1100
chrVIII 27712 27713 . 220
chrVIII 27787 27788 . 2560
chrVIII 27837 27838 . 440
chrVIII 27875 27876 . 160
chrVIII 27944 27945 . 120
chrVIII 28040 28041 . 120
chrVIII 28046 28047 . 240
chrVIII 28182 28183 . 120
chrVIII 28263 28264 . 120
chrVIII 28330 28331 . 440
chrVIII 28389 28390 . 460
chrVIII 28445 28446 . 760
chrVIII 28501 28502 . 120
chrVIII 28519 28520 . 1580
chrVIII 28631 28632 . 480
chrVIII 28692 28693 . 860
chrVIII 28753 28754 . 120
chrVIII 28944 28945 . 240
chrVIII 29029 29030 . 120
chrVIII 29096 29097 . 120
chrVIII 29097 29098 . 960
chrVIII 29170 29171 . 120
chrVIII 29211 29212 . 140
chrVIII 29264 29265 . 160
chrVIII 29402 29403 . 960
chrVIII 29410 29411 . 140
chrVIII 29422 29423 . 120
chrVIII 29482 29483 . 1540
chrVIII 29734 29735 . 120
chrVIII 29942 29943 . 620
chrVIII 30193 30194 . 320
chrVIII 30441 30442 . 480
chrVIII 30999 31000 . 340
chrVIII 31409 31410 . 120
chrVIII 31510 31511 . 120
chrVIII 31522 31523 . 160
chrVIII 32083 32084 . 140
chrVIII 32089 32090 . 240
chrVIII 32099 32100 . 120
chrVIII 32348 32349 . 240
chrVIII 32483 32484 . 1640
chrVIII 32504 32505 . 580
chrVIII 32624 32625 . 800
chrVIII 32643 32644 . 180
chrVIII 32649 32650 . 220
chrVIII 32650 32651 . 160
chrVIII 32708 32709 . 1500
chrVIII 32724 32725 . 1080
chrVIII 32758 32759 . 300
chrVIII 32817 32818 . 120
chrVIII 32824 32825 . 540
chrVIII 32854 32855 . 380
chrVIII 32870 32871 . 120
chrVIII 32901 32902 . 320
chrVIII 32910 32911 . 1000
chrVIII 32916 32917 . 1280
chrVIII 32926 32927 . 1000
chrVIII 32938 32939 . 320
chrVIII 32965 32966 . 280
chrVIII 33066 33067 . 140
chrVIII 33074 33075 . 200
chrVIII 33085 33086 . 180
chrVIII 33119 33120 . 180
chrVIII 33136 33137 . 120
chrVIII 33265 33266 . 140
chrVIII 33273 33274 . 220
chrVIII 33283 33284 . 140
chrVIII 33589 33590 . 160
chrVIII 33898 33899 . 120
chrVIII 34002 34003 . 1100
chrVIII 34072 34073 . 360
chrVIII 34219 34220 . 140
chrVIII 34220 34221 . 120
chrVIII 34228 34229 . 140
chrVIII 34230 34231 . 140
chrVIII 34239 34240 . 120
chrVIII 34255 34256 . 160
chrVIII 34267 34268 . 340
chrVIII 34274 34275 . 160
chrVIII 34275 34276 . 600
chrVIII 34293 34294 . 140
chrVIII 34321 34322 . 360
chrVIII 34333 34334 . 180
chrVIII 34373 34374 . 420
chrVIII 34392 34393 . 460
chrVIII 34497 34498 . 120
chrVIII 34571 34572 . 200
chrVIII 34577 34578 . 280
chrVIII 34612 34613 . 380
chrVIII 34628 34629 . 220
chrVIII 34632 34633 . 180
chrVIII 34651 34652 . 420
chrVIII 34699 34700 . 360
chrVIII 34704 34705 . 640
chrVIII 34708 34709 . 240
chrVIII 34711 34712 . 120
chrVIII 34713 34714 . 220
chrVIII 34720 34721 . 440
chrVIII 34743 34744 . 400
chrVIII 34747 34748 . 120
chrVIII 34759 34760 . 300
chrVIII 34790 34791 . 140
chrVIII 34801 34802 . 120
chrVIII 34805 34806 . 740
chrVIII 34808 34809 . 540
chrVIII 34811 34812 . 120
chrVIII 34817 34818 . 160
chrVIII 34818 34819 . 500
chrVIII 34836 34837 . 1660
chrVIII 34839 34840 . 500
chrVIII 34843 34844 . 900
chrVIII 35000 35001 . 480
chrVIII 35176 35177 . 500
chrVIII 35460 35461 . 280
chrVIII 36308 36309 . 220
chrVIII 36322 36323 . 300
chrVIII 36334 36335 . 180
chrVIII 36342 36343 . 120
chrVIII 36345 36346 . 220
chrVIII 36456 36457 . 500
chrVIII 36467 36468 . 200
chrVIII 36525 36526 . 180
chrVIII 36631 36632 . 400
chrVIII 36657 36658 . 940
chrVIII 36659 36660 . 140
chrVIII 36680 36681 . 840
chrVIII 36723 36724 . 180
chrVIII 36856 36857 . 620
chrVIII 36877 36878 . 140
chrVIII 36888 36889 . 120
chrVIII 36927 36928 . 540
chrVIII 36965 36966 . 2420
chrVIII 37057 37058 . 440
chrVIII 37077 37078 . 240
chrVIII 37104 37105 . 140
chrVIII 37339 37340 . 180
chrVIII 37441 37442 . 380
chrVIII 37478 37479 . 900
chrVIII 37595 37596 . 840
chrVIII 37708 37709 . 720
chrVIII 37855 37856 . 260
chrVIII 37932 37933 . 260
chrVIII 37951 37952 . 120
chrVIII 38045 38046 . 120
chrVIII 38050 38051 . 860
chrVIII 38058 38059 . 1380
chrVIII 38069 38070 . 140
chrVIII 38211 38212 . 260
chrVIII 38232 38233 . 180
chrVIII 38246 38247 . 1080
chrVIII 38250 38251 . 540
chrVIII 38269 38270 . 200
chrVIII 38302 38303 . 660
chrVIII 38429 38430 . 160
chrVIII 38573 38574 . 140
chrVIII 38578 38579 . 380
chrVIII 38583 38584 . 340
chrVIII 38601 38602 . 380
chrVIII 38612 38613 . 3780
chrVIII 38618 38619 . 120
chrVIII 38649 38650 . 320
chrVIII 38670 38671 . 420
chrVIII 38673 38674 . 1020
chrVIII 38679 38680 . 340
chrVIII 38689 38690 . 880
chrVIII 38700 38701 . 340
chrVIII 38705 38706 . 240
chrVIII 38708 38709 . 280
chrVIII 38713 38714 . 800
chrVIII 38720 38721 . 2480
chrVIII 38726 38727 . 120
chrVIII 38731 38732 . 1900
chrVIII 38732 38733 . 200
chrVIII 38750 38751 . 1180
chrVIII 38751 38752 . 340
chrVIII 38755 38756 . 340
chrVIII 38763 38764 . 1020
chrVIII 38764 38765 . 120
chrVIII 38765 38766 . 380
chrVIII 38766 38767 . 960
chrVIII 38770 38771 . 860
chrVIII 38774 38775 . 420
chrVIII 38791 38792 . 420
chrVIII 38800 38801 . 460
chrVIII 38803 38804 . 180
chrVIII 38808 38809 . 160
chrVIII 38896 38897 . 300
chrVIII 38923 38924 . 160
chrVIII 39529 39530 . 240
chrVIII 39572 39573 . 260
chrVIII 39622 39623 . 140
chrVIII 39623 39624 . 760
chrVIII 39624 39625 . 140
chrVIII 39896 39897 . 120
chrVIII 39944 39945 . 280
chrVIII 39954 39955 . 120
chrVIII 39955 39956 . 640
chrVIII 39972 39973 . 260
chrVIII 39977 39978 . 460
chrVIII 39982 39983 . 1700
chrVIII 39988 39989 . 440
chrVIII 39990 39991 . 280
chrVIII 39999 40000 . 140
chrVIII 40008 40009 . 1120
chrVIII 40149 40150 . 220
chrVIII 40314 40315 . 120
chrVIII 40530 40531 . 340
chrVIII 40676 40677 . 160
chrVIII 40949 40950 . 260
chrVIII 40967 40968 . 540
chrVIII 40999 41000 . 460
chrVIII 41121 41122 . 280
chrVIII 41248 41249 . 280
chrVIII 41357 41358 . 200
chrVIII 41500 41501 . 300
chrVIII 41991 41992 . 1000
chrVIII 42367 42368 . 520
chrVIII 42370 42371 . 140
chrVIII 42428 42429 . 3020
chrVIII 42448 42449 . 180
chrVIII 42891 42892 . 380
chrVIII 43215 43216 . 120
chrVIII 43576 43577 . 780
chrVIII 43619 43620 . 520
chrVIII 43673 43674 . 900
chrVIII 43693 43694 . 140
chrVIII 43767 43768 . 200
chrVIII 43884 43885 . 320
chrVIII 43904 43905 . 1100
chrVIII 44301 44302 . 140
chrVIII 44314 44315 . 140
chrVIII 44449 44450 . 180
chrVIII 44954 44955 . 500
chrVIII 45157 45158 . 1020
chrVIII 45164 45165 . 720
chrVIII 45180 45181 . 700
chrVIII 45189 45190 . 180
chrVIII 45393 45394 . 320
chrVIII 45432 45433 . 840
chrVIII 45553 45554 . 180
chrVIII 45561 45562 . 640
chrVIII 45579 45580 . 200
chrVIII 45601 45602 . 180
chrVIII 45704 45705 . 120
chrVIII 45726 45727 . 280
chrVIII 45733 45734 . 680
chrVIII 45747 45748 . 400
chrVIII 45783 45784 . 140
chrVIII 45799 45800 . 760
chrVIII 45832 45833 . 200
chrVIII 45854 45855 . 120
chrVIII 46323 46324 . 380
chrVIII 47009 47010 . 120
chrVIII 47377 47378 . 240
chrVIII 47400 47401 . 540
chrVIII 47523 47524 . 840
chrVIII 47526 47527 . 340
chrVIII 47535 47536 . 240
chrVIII 47548 47549 . 140
chrVIII 47621 47622 . 120
chrVIII 47891 47892 . 140
chrVIII 48037 48038 . 140
chrVIII 48047 48048 . 120
chrVIII 48059 48060 . 120
chrVIII 48062 48063 . 120
chrVIII 48067 48068 . 480
chrVIII 48072 48073 . 480
chrVIII 48074 48075 . 4520
chrVIII 48079 48080 . 700
chrVIII 48085 48086 . 2020
chrVIII 48093 48094 . 1260
chrVIII 48189 48190 . 1080
chrVIII 48193 48194 . 120
chrVIII 48200 48201 . 320
chrVIII 48214 48215 . 360
chrVIII 48220 48221 . 160
chrVIII 48232 48233 . 140
chrVIII 48241 48242 . 120
chrVIII 48244 48245 . 160
chrVIII 48255 48256 . 120
chrVIII 48255 48256 . 140
chrVIII 48263 48264 . 180
chrVIII 48277 48278 . 120
chrVIII 48361 48362 . 120
chrVIII 48373 48374 . 180
chrVIII 48376 48377 . 260
chrVIII 48417 48418 . 140
chrVIII 48427 48428 . 120
chrVIII 48470 48471 . 460
chrVIII 48503 48504 . 760
chrVIII 48511 48512 . 120
chrVIII 48512 48513 . 160
chrVIII 48518 48519 . 1120
chrVIII 48523 48524 . 380
chrVIII 48536 48537 . 320
chrVIII 48698 48699 . 120
chrVIII 48731 48732 . 240
chrVIII 48890 48891 . 160
chrVIII 48928 48929 . 540
chrVIII 49102 49103 . 120
chrVIII 49127 49128 . 520
chrVIII 49192 49193 . 180
chrVIII 49314 49315 . 180
chrVIII 49437 49438 . 240
chrVIII 49546 49547 . 160
chrVIII 49576 49577 . 340
chrVIII 49639 49640 . 260
chrVIII 49722 49723 . 120
chrVIII 49770 49771 . 140
chrVIII 49902 49903 . 120
chrVIII 50173 50174 . 140
chrVIII 50440 50441 . 2080
chrVIII 50450 50451 . 800
chrVIII 50597 50598 . 180
chrVIII 50599 50600 . 140
chrVIII 50623 50624 . 240
chrVIII 50895 50896 . 820
chrVIII 50902 50903 . 420
chrVIII 50906 50907 . 160
chrVIII 50925 50926 . 360
chrVIII 50952 50953 . 500
chrVIII 50956 50957 . 460
chrVIII 50967 50968 . 180
chrVIII 50997 50998 . 740
chrVIII 51087 51088 . 220
chrVIII 51289 51290 . 380
chrVIII 51427 51428 . 240
chrVIII 51456 51457 . 520
chrVIII 51469 51470 . 120
chrVIII 51692 51693 . 120
chrVIII 51827 51828 . 180
chrVIII 52013 52014 . 280
chrVIII 52084 52085 . 280
chrVIII 52160 52161 . 260
chrVIII 52164 52165 . 360
chrVIII 52174 52175 . 140
chrVIII 52340 52341 . 160
chrVIII 52449 52450 . 440
chrVIII 52483 52484 . 320
chrVIII 52512 52513 . 120
chrVIII 52634 52635 . 180
chrVIII 52714 52715 . 280
chrVIII 52808 52809 . 320
chrVIII 52824 52825 . 600
chrVIII 52878 52879 . 340
chrVIII 53009 53010 . 180
chrVIII 53027 53028 . 1220
chrVIII 53040 53041 . 260
chrVIII 53048 53049 . 1100
chrVIII 53058 53059 . 980
chrVIII 53078 53079 . 560
chrVIII 53082 53083 . 140
chrVIII 53089 53090 . 240
chrVIII 53090 53091 . 1000
chrVIII 53092 53093 . 260
chrVIII 53097 53098 . 200
chrVIII 53117 53118 . 160
chrVIII 53122 53123 . 980
chrVIII 53125 53126 . 120
chrVIII 53126 53127 . 180
chrVIII 53210 53211 . 200
chrVIII 53217 53218 . 860
chrVIII 53236 53237 . 140
chrVIII 53239 53240 . 1040
chrVIII 53245 53246 . 520
chrVIII 53250 53251 . 120
chrVIII 53258 53259 . 120
chrVIII 53264 53265 . 1100
chrVIII 53270 53271 . 160
chrVIII 53290 53291 . 120
chrVIII 53294 53295 . 1780
chrVIII 53317 53318 . 1880
chrVIII 53323 53324 . 420
chrVIII 53323 53324 . 120
chrVIII 53325 53326 . 200
chrVIII 53331 53332 . 1040
chrVIII 53337 53338 . 740
chrVIII 53339 53340 . 1560
chrVIII 53346 53347 . 200
chrVIII 53359 53360 . 1460
chrVIII 53361 53362 . 820
chrVIII 53393 53394 . 1380
chrVIII 53488 53489 . 1020
chrVIII 53501 53502 . 500
chrVIII 53517 53518 . 800
chrVIII 53521 53522 . 1340
chrVIII 53540 53541 . 200
chrVIII 53691 53692 . 380
chrVIII 53699 53700 . 120
chrVIII 53720 53721 . 120
chrVIII 53756 53757 . 1080
chrVIII 53854 53855 . 120
chrVIII 53861 53862 . 380
chrVIII 53946 53947 . 800
chrVIII 54037 54038 . 140
chrVIII 54048 54049 . 280
chrVIII 54065 54066 . 660
chrVIII 54110 54111 . 240
chrVIII 54174 54175 . 120
chrVIII 54199 54200 . 360
chrVIII 54205 54206 . 140
chrVIII 54211 54212 . 200
chrVIII 54226 54227 . 140
chrVIII 54232 54233 . 1160
chrVIII 54240 54241 . 180
chrVIII 54281 54282 . 120
chrVIII 54325 54326 . 1140
chrVIII 54346 54347 . 140
chrVIII 54351 54352 . 560
chrVIII 54353 54354 . 760
chrVIII 54354 54355 . 1020
chrVIII 54354 54355 . 120
chrVIII 54355 54356 . 120
chrVIII 54356 54357 . 200
chrVIII 54366 54367 . 1060
chrVIII 54367 54368 . 2360
chrVIII 54369 54370 . 700
chrVIII 54369 54370 . 120
chrVIII 54372 54373 . 220
chrVIII 54377 54378 . 1620
chrVIII 54380 54381 . 260
chrVIII 54381 54382 . 680
chrVIII 54382 54383 . 660
chrVIII 54407 54408 . 2380
chrVIII 54416 54417 . 3100
chrVIII 54416 54417 . 120
chrVIII 54417 54418 . 340
chrVIII 54417 54418 . 280
chrVIII 54418 54419 . 120
chrVIII 54424 54425 . 120
chrVIII 54430 54431 . 240
chrVIII 54434 54435 . 220
chrVIII 54438 54439 . 120
chrVIII 54448 54449 . 240
chrVIII 54456 54457 . 840
chrVIII 54464 54465 . 380
chrVIII 54474 54475 . 400
chrVIII 54480 54481 . 920
chrVIII 54484 54485 . 160
chrVIII 54487 54488 . 260
chrVIII 54492 54493 . 760
chrVIII 54497 54498 . 120
chrVIII 54502 54503 . 280
chrVIII 54520 54521 . 820
chrVIII 54534 54535 . 120
chrVIII 54540 54541 . 760
chrVIII 54558 54559 . 1240
chrVIII 54608 54609 . 1000
chrVIII 54616 54617 . 580
chrVIII 54642 54643 . 320
chrVIII 54644 54645 . 120
chrVIII 54658 54659 . 2800
chrVIII 54666 54667 . 820
chrVIII 54676 54677 . 120
chrVIII 54680 54681 . 920
chrVIII 54688 54689 . 1980
chrVIII 54693 54694 . 2300
chrVIII 54699 54700 . 480
chrVIII 54705 54706 . 720
chrVIII 54706 54707 . 560
chrVIII 54706 54707 . 120
chrVIII 54734 54735 . 120
chrVIII 54739 54740 . 140
chrVIII 54757 54758 . 280
chrVIII 54770 54771 . 160
chrVIII 54770 54771 . 160
chrVIII 54797 54798 . 520
chrVIII 54825 54826 . 380
chrVIII 54898 54899 . 900
chrVIII 54922 54923 . 220
chrVIII 54950 54951 . 640
chrVIII 54954 54955 . 140
chrVIII 55340 55341 . 1140
chrVIII 55369 55370 . 340
chrVIII 55398 55399 . 220
chrVIII 55402 55403 . 340
chrVIII 55408 55409 . 160
chrVIII 55413 55414 . 340
chrVIII 55420 55421 . 140
chrVIII 55427 55428 . 1320
chrVIII 55434 55435 . 280
chrVIII 55436 55437 . 260
chrVIII 55437 55438 . 260
chrVIII 55442 55443 . 360
chrVIII 55445 55446 . 120
chrVIII 55445 55446 . 580
chrVIII 55455 55456 . 300
chrVIII 55486 55487 . 460
chrVIII 55507 55508 . 120
chrVIII 55525 55526 . 520
chrVIII 55532 55533 . 400
chrVIII 55542 55543 . 200
chrVIII 55545 55546 . 700
chrVIII 55553 55554 . 200
chrVIII 55563 55564 . 300
chrVIII 55571 55572 . 580
chrVIII 55571 55572 . 1800
chrVIII 55578 55579 . 200
chrVIII 55594 55595 . 1740
chrVIII 55597 55598 . 880
chrVIII 55601 55602 . 200
chrVIII 55611 55612 . 240
chrVIII 55615 55616 . 120
chrVIII 55621 55622 . 120
chrVIII 55668 55669 . 540
chrVIII 55691 55692 . 1600
chrVIII 55693 55694 . 940
chrVIII 55736 55737 . 120
chrVIII 55752 55753 . 220
chrVIII 55756 55757 . 560
chrVIII 55766 55767 . 1120
chrVIII 55790 55791 . 780
chrVIII 55862 55863 . 260
chrVIII 55873 55874 . 180
chrVIII 55877 55878 . 140
chrVIII 55878 55879 . 460
chrVIII 55892 55893 . 480
chrVIII 55895 55896 . 120
chrVIII 55915 55916 . 120
chrVIII 55939 55940 . 880
chrVIII 55949 55950 . 200
chrVIII 55964 55965 . 140
chrVIII 55982 55983 . 140
chrVIII 55999 56000 . 160
chrVIII 56049 56050 . 160
chrVIII 56098 56099 . 260
chrVIII 56098 56099 . 440
chrVIII 56100 56101 . 600
chrVIII 56135 56136 . 120
chrVIII 56172 56173 . 980
chrVIII 56221 56222 . 160
chrVIII 56261 56262 . 240
chrVIII 56287 56288 . 760
chrVIII 56297 56298 . 400
chrVIII 56312 56313 . 480
chrVIII 56314 56315 . 140
chrVIII 56326 56327 . 960
chrVIII 56334 56335 . 360
chrVIII 56338 56339 . 640
chrVIII 56339 56340 . 820
chrVIII 56370 56371 . 280
chrVIII 56379 56380 . 120
chrVIII 56461 56462 . 960
chrVIII 56482 56483 . 700
chrVIII 56497 56498 . 120
chrVIII 56504 56505 . 120
chrVIII 56560 56561 . 520
chrVIII 56692 56693 . 480
chrVIII 56694 56695 . 120
chrVIII 56955 56956 . 4440
chrVIII 56976 56977 . 840
chrVIII 57024 57025 . 1280
chrVIII 57034 57035 . 1660
chrVIII 57042 57043 . 260
chrVIII 57078 57079 . 180
chrVIII 57176 57177 . 120
chrVIII 57215 57216 . 240
chrVIII 57336 57337 . 180
chrVIII 57340 57341 . 260
chrVIII 57508 57509 . 120
chrVIII 57595 57596 . 120
chrVIII 57604 57605 . 1160
chrVIII 57726 57727 . 900
chrVIII 57771 57772 . 120
chrVIII 57774 57775 . 140
chrVIII 57833 57834 . 300
chrVIII 57903 57904 . 120
chrVIII 57946 57947 . 140
chrVIII 57955 57956 . 760
chrVIII 57991 57992 . 1980
chrVIII 58007 58008 . 280
chrVIII 58026 58027 . 800
chrVIII 58055 58056 . 120
chrVIII 58156 58157 . 160
chrVIII 58228 58229 . 140
chrVIII 58433 58434 . 400
chrVIII 58473 58474 . 120
chrVIII 58556 58557 . 180
chrVIII 58562 58563 . 240
chrVIII 58835 58836 . 140
chrVIII 58938 58939 . 180
chrVIII 58961 58962 . 720
chrVIII 58962 58963 . 240
chrVIII 58962 58963 . 200
chrVIII 58979 58980 . 1380
chrVIII 58984 58985 . 140
chrVIII 58990 58991 . 140
chrVIII 59040 59041 . 120
chrVIII 59129 59130 . 120
chrVIII 59133 59134 . 200
chrVIII 59134 59135 . 120
chrVIII 59137 59138 . 120
chrVIII 59762 59763 . 160
chrVIII 59773 59774 . 160
chrVIII 59815 59816 . 180
chrVIII 59909 59910 . 540
chrVIII 59990 59991 . 180
chrVIII 60137 60138 . 140
chrVIII 60555 60556 . 180
chrVIII 60745 60746 . 160
chrVIII 60764 60765 . 220
chrVIII 61489 61490 . 200
chrVIII 61501 61502 . 180
chrVIII 61548 61549 . 120
chrVIII 61681 61682 . 200
chrVIII 62000 62001 . 160
chrVIII 62459 62460 . 160
chrVIII 62465 62466 . 820
chrVIII 62468 62469 . 460
chrVIII 62469 62470 . 180
chrVIII 62473 62474 . 200
chrVIII 62477 62478 . 200
chrVIII 62485 62486 . 360
chrVIII 62516 62517 . 220
chrVIII 62620 62621 . 800
chrVIII 62636 62637 . 3500
chrVIII 62641 62642 . 520
chrVIII 62648 62649 . 2200
chrVIII 62649 62650 . 120
chrVIII 62650 62651 . 200
chrVIII 62651 62652 . 720
chrVIII 62652 62653 . 120
chrVIII 62652 62653 . 120
chrVIII 62659 62660 . 820
chrVIII 62662 62663 . 580
chrVIII 62663 62664 . 120
chrVIII 62665 62666 . 240
chrVIII 62671 62672 . 920
chrVIII 62681 62682 . 240
chrVIII 62695 62696 . 600
chrVIII 62763 62764 . 2280
chrVIII 62779 62780 . 200
chrVIII 62864 62865 . 580
chrVIII 62870 62871 . 1500
chrVIII 62879 62880 . 1640
chrVIII 62885 62886 . 120
chrVIII 62892 62893 . 120
chrVIII 62908 62909 . 120
chrVIII 62909 62910 . 140
chrVIII 63033 63034 . 380
chrVIII 63047 63048 . 200
chrVIII 63052 63053 . 220
chrVIII 63064 63065 . 120
chrVIII 63072 63073 . 180
chrVIII 63196 63197 . 480
chrVIII 63203 63204 . 260
chrVIII 63219 63220 . 200
chrVIII 63405 63406 . 280
chrVIII 63427 63428 . 1160
chrVIII 63441 63442 . 260
chrVIII 63459 63460 . 120
chrVIII 63478 63479 . 500
chrVIII 63493 63494 . 600
chrVIII 63509 63510 . 500
chrVIII 63637 63638 . 120
chrVIII 63750 63751 . 320
chrVIII 63890 63891 . 240
chrVIII 63914 63915 . 140
chrVIII 63918 63919 . 220
chrVIII 63948 63949 . 400
chrVIII 63963 63964 . 920
chrVIII 63972 63973 . 140
chrVIII 64019 64020 . 140
chrVIII 64109 64110 . 460
chrVIII 64117 64118 . 140
chrVIII 64120 64121 . 140
chrVIII 64207 64208 . 180
chrVIII 64258 64259 . 180
chrVIII 64278 64279 . 220
chrVIII 64286 64287 . 700
chrVIII 64289 64290 . 140
chrVIII 64342 64343 . 360
chrVIII 64395 64396 . 140
chrVIII 64398 64399 . 680
chrVIII 64403 64404 . 380
chrVIII 64409 64410 . 700
chrVIII 64434 64435 . 120
chrVIII 64529 64530 . 120
chrVIII 64602 64603 . 280
chrVIII 64636 64637 . 180
chrVIII 64654 64655 . 120
chrVIII 64727 64728 . 120
chrVIII 64795 64796 . 140
chrVIII 64812 64813 . 180
chrVIII 64817 64818 . 180
chrVIII 64910 64911 . 120
chrVIII 64912 64913 . 200
chrVIII 65126 65127 . 120
chrVIII 65132 65133 . 620
chrVIII 65197 65198 . 120
chrVIII 65267 65268 . 540
chrVIII 65355 65356 . 740
chrVIII 65407 65408 . 120
chrVIII 65480 65481 . 220
chrVIII 65493 65494 . 180
chrVIII 65512 65513 . 620
chrVIII 65640 65641 . 140
chrVIII 65641 65642 . 200
chrVIII 65644 65645 . 140
chrVIII 65662 65663 . 160
chrVIII 65665 65666 . 1000
chrVIII 65696 65697 . 440
chrVIII 65722 65723 . 280
chrVIII 65776 65777 . 120
chrVIII 65785 65786 . 600
chrVIII 65909 65910 . 560
chrVIII 65922 65923 . 940
chrVIII 65928 65929 . 500
chrVIII 65952 65953 . 160
chrVIII 65981 65982 . 140
chrVIII 66021 66022 . 580
chrVIII 66035 66036 . 280
chrVIII 66040 66041 . 640
chrVIII 66056 66057 . 580
chrVIII 66058 66059 . 160
chrVIII 66077 66078 . 140
chrVIII 66085 66086 . 640
chrVIII 66092 66093 . 260
chrVIII 66105 66106 . 180
chrVIII 66116 66117 . 120
chrVIII 66123 66124 . 1060
chrVIII 66154 66155 . 440
chrVIII 66219 66220 . 1320
chrVIII 66241 66242 . 620
chrVIII 66261 66262 . 1200
chrVIII 66266 66267 . 280
chrVIII 66271 66272 . 640
chrVIII 66315 66316 . 620
chrVIII 66377 66378 . 120
chrVIII 66762 66763 . 180
chrVIII 67548 67549 . 1100
chrVIII 67563 67564 . 140
chrVIII 67566 67567 . 320
chrVIII 67586 67587 . 160
chrVIII 67588 67589 . 160
chrVIII 67592 67593 . 140
chrVIII 67597 67598 . 560
chrVIII 67598 67599 . 240
chrVIII 67599 67600 . 180
chrVIII 67604 67605 . 300
chrVIII 67606 67607 . 720
chrVIII 67615 67616 . 440
chrVIII 67633 67634 . 460
chrVIII 67648 67649 . 180
chrVIII 67661 67662 . 440
chrVIII 67666 67667 . 180
chrVIII 67672 67673 . 280
chrVIII 67683 67684 . 560
chrVIII 67693 67694 . 540
chrVIII 67695 67696 . 120
chrVIII 67696 67697 . 480
chrVIII 67708 67709 . 160
chrVIII 67729 67730 . 320
chrVIII 67749 67750 . 1080
chrVIII 67765 67766 . 340
chrVIII 67820 67821 . 160
chrVIII 67842 67843 . 140
chrVIII 67850 67851 . 140
chrVIII 67880 67881 . 120
chrVIII 67884 67885 . 800
chrVIII 67896 67897 . 140
chrVIII 67923 67924 . 260
chrVIII 67927 67928 . 140
chrVIII 67973 67974 . 660
chrVIII 68010 68011 . 520
chrVIII 68041 68042 . 120
chrVIII 68046 68047 . 620
chrVIII 68068 68069 . 180
chrVIII 68124 68125 . 120
chrVIII 68257 68258 . 260
chrVIII 68406 68407 . 220
chrVIII 68476 68477 . 3200
chrVIII 68532 68533 . 1100
chrVIII 68580 68581 . 660
chrVIII 68624 68625 . 360
chrVIII 68771 68772 . 180
chrVIII 69041 69042 . 280
chrVIII 69063 69064 . 120
chrVIII 69078 69079 . 220
chrVIII 69100 69101 . 1100
chrVIII 69118 69119 . 140
chrVIII 69121 69122 . 300
chrVIII 69137 69138 . 180
chrVIII 69252 69253 . 200
chrVIII 69307 69308 . 200
chrVIII 69413 69414 . 320
chrVIII 69594 69595 . 360
chrVIII 69604 69605 . 400
chrVIII 69607 69608 . 220
chrVIII 69613 69614 . 120
chrVIII 69614 69615 . 120
chrVIII 69614 69615 . 460
chrVIII 69622 69623 . 1060
chrVIII 69627 69628 . 520
chrVIII 69644 69645 . 200
chrVIII 69652 69653 . 120
chrVIII 69653 69654 . 120
chrVIII 69655 69656 . 560
chrVIII 69661 69662 . 160
chrVIII 69669 69670 . 360
chrVIII 69678 69679 . 400
chrVIII 69798 69799 . 140
chrVIII 69808 69809 . 400
chrVIII 69812 69813 . 140
chrVIII 69847 69848 . 1000
chrVIII 69945 69946 . 280
chrVIII 69991 69992 . 180
chrVIII 70049 70050 . 1000
chrVIII 70096 70097 . 140
chrVIII 70113 70114 . 420
chrVIII 70125 70126 . 2640
chrVIII 70127 70128 . 360
chrVIII 70132 70133 . 120
chrVIII 70147 70148 . 1140
chrVIII 70151 70152 . 300
chrVIII 70154 70155 . 1500
chrVIII 70155 70156 . 180
chrVIII 70155 70156 . 220
chrVIII 70157 70158 . 540
chrVIII 70165 70166 . 5600
chrVIII 70178 70179 . 120
chrVIII 70212 70213 . 140
chrVIII 70220 70221 . 440
chrVIII 70224 70225 . 180
chrVIII 70225 70226 . 200
chrVIII 70293 70294 . 120
chrVIII 70308 70309 . 140
chrVIII 70354 70355 . 120
chrVIII 70372 70373 . 180
chrVIII 70385 70386 . 140
chrVIII 70425 70426 . 240
chrVIII 70518 70519 . 180
chrVIII 70694 70695 . 360
chrVIII 70714 70715 . 200
chrVIII 71014 71015 . 300
chrVIII 71022 71023 . 1200
chrVIII 71076 71077 . 160
chrVIII 71178 71179 . 240
chrVIII 71355 71356 . 120
chrVIII 71404 71405 . 220
chrVIII 71473 71474 . 800
chrVIII 71521 71522 . 880
chrVIII 71530 71531 . 740
chrVIII 71536 71537 . 1460
chrVIII 71689 71690 . 160
chrVIII 71692 71693 . 200
chrVIII 71743 71744 . 300
chrVIII 71755 71756 . 240
chrVIII 71762 71763 . 120
chrVIII 71793 71794 . 260
chrVIII 71872 71873 . 300
chrVIII 71940 71941 . 140
chrVIII 72005 72006 . 180
chrVIII 72006 72007 . 180
chrVIII 72063 72064 . 580
chrVIII 72078 72079 . 120
chrVIII 72092 72093 . 140
chrVIII 72112 72113 . 200
chrVIII 72157 72158 . 1520
chrVIII 72211 72212 . 680
chrVIII 72323 72324 . 160
chrVIII 72338 72339 . 180
chrVIII 72477 72478 . 140
chrVIII 72481 72482 . 340
chrVIII 72497 72498 . 120
chrVIII 72611 72612 . 140
chrVIII 72665 72666 . 500
chrVIII 72748 72749 . 140
chrVIII 72756 72757 . 220
chrVIII 72822 72823 . 220
chrVIII 72862 72863 . 260
chrVIII 72892 72893 . 160
chrVIII 72934 72935 . 120
chrVIII 73077 73078 . 880
chrVIII 73080 73081 . 140
chrVIII 73092 73093 . 220
chrVIII 73153 73154 . 160
chrVIII 73388 73389 . 180
chrVIII 73414 73415 . 120
chrVIII 73433 73434 . 260
chrVIII 73475 73476 . 120
chrVIII 73601 73602 . 1660
chrVIII 73628 73629 . 1140
chrVIII 73633 73634 . 140
chrVIII 73679 73680 . 160
chrVIII 73830 73831 . 600
chrVIII 73891 73892 . 420
chrVIII 73951 73952 . 1780
chrVIII 73980 73981 . 460
chrVIII 74083 74084 . 860
chrVIII 74148 74149 . 980
chrVIII 74184 74185 . 340
chrVIII 74203 74204 . 540
chrVIII 74225 74226 . 240
chrVIII 74253 74254 . 220
chrVIII 74264 74265 . 160
chrVIII 74433 74434 . 580
chrVIII 74502 74503 . 120
chrVIII 74514 74515 . 160
chrVIII 74537 74538 . 120
chrVIII 74569 74570 . 960
chrVIII 74580 74581 . 200
chrVIII 74598 74599 . 780
chrVIII 74602 74603 . 280
chrVIII 74638 74639 . 320
chrVIII 74760 74761 . 120
chrVIII 74915 74916 . 440
chrVIII 74926 74927 . 140
chrVIII 74954 74955 . 120
chrVIII 74962 74963 . 220
chrVIII 75045 75046 . 140
chrVIII 75060 75061 . 120
chrVIII 75068 75069 . 200
chrVIII 75069 75070 . 120
chrVIII 75070 75071 . 120
chrVIII 75077 75078 . 300
chrVIII 75083 75084 . 680
chrVIII 75088 75089 . 480
chrVIII 75093 75094 . 520
chrVIII 75095 75096 . 160
chrVIII 75097 75098 . 700
chrVIII 75101 75102 . 160
chrVIII 75107 75108 . 2540
chrVIII 75114 75115 . 220
chrVIII 75124 75125 . 1340
chrVIII 75134 75135 . 160
chrVIII 76107 76108 . 1120
chrVIII 76112 76113 . 240
chrVIII 76121 76122 . 2420
chrVIII 76132 76133 . 200
chrVIII 76137 76138 . 140
chrVIII 76149 76150 . 780
chrVIII 76274 76275 . 140
chrVIII 76277 76278 . 1360
chrVIII 76293 76294 . 220
chrVIII 76304 76305 . 620
chrVIII 76312 76313 . 780
chrVIII 76322 76323 . 460
chrVIII 76354 76355 . 1140
chrVIII 76361 76362 . 220
chrVIII 76479 76480 . 180
chrVIII 76494 76495 . 120
chrVIII 76495 76496 . 1080
chrVIII 76513 76514 . 200
chrVIII 76799 76800 . 140
chrVIII 76839 76840 . 160
chrVIII 76940 76941 . 160
chrVIII 77026 77027 . 140
chrVIII 77039 77040 . 120
chrVIII 77056 77057 . 340
chrVIII 77127 77128 . 300
chrVIII 77163 77164 . 140
chrVIII 77174 77175 . 180
chrVIII 77327 77328 . 200
chrVIII 77338 77339 . 300
chrVIII 77344 77345 . 3260
chrVIII 77344 77345 . 240
chrVIII 77345 77346 . 120
chrVIII 77349 77350 . 780
chrVIII 77353 77354 . 220
chrVIII 77355 77356 . 780
chrVIII 77359 77360 . 180
chrVIII 77369 77370 . 740
chrVIII 77371 77372 . 140
chrVIII 77377 77378 . 160
chrVIII 77381 77382 . 140
chrVIII 77416 77417 . 120
chrVIII 77443 77444 . 140
chrVIII 77462 77463 . 400
chrVIII 77615 77616 . 120
chrVIII 77623 77624 . 160
chrVIII 77630 77631 . 120
chrVIII 77676 77677 . 120
chrVIII 78024 78025 . 160
chrVIII 78058 78059 . 160
chrVIII 78113 78114 . 240
chrVIII 78246 78247 . 340
chrVIII 78386 78387 . 1560
chrVIII 78391 78392 . 380
chrVIII 78408 78409 . 120
chrVIII 78425 78426 . 5340
chrVIII 78438 78439 . 4180
chrVIII 78445 78446 . 3320
chrVIII 78452 78453 . 340
chrVIII 78481 78482 . 500
chrVIII 78497 78498 . 120
chrVIII 78501 78502 . 320
chrVIII 78502 78503 . 220
chrVIII 78502 78503 . 520
chrVIII 78503 78504 . 140
chrVIII 78506 78507 . 1380
chrVIII 78621 78622 . 200
chrVIII 78640 78641 . 140
chrVIII 78673 78674 . 120
chrVIII 78719 78720 . 120
chrVIII 78832 78833 . 220
chrVIII 78859 78860 . 580
chrVIII 78866 78867 . 200
chrVIII 78873 78874 . 120
chrVIII 79014 79015 . 180
chrVIII 79025 79026 . 2260
chrVIII 79038 79039 . 700
chrVIII 79050 79051 . 120
chrVIII 79051 79052 . 1060
chrVIII 79051 79052 . 780
chrVIII 79052 79053 . 120
chrVIII 79052 79053 . 120
chrVIII 79188 79189 . 360
chrVIII 79216 79217 . 140
chrVIII 79234 79235 . 700
chrVIII 79281 79282 . 520
chrVIII 79356 79357 . 280
chrVIII 79364 79365 . 520
chrVIII 79418 79419 . 160
chrVIII 79426 79427 . 220
chrVIII 79589 79590 . 180
chrVIII 79593 79594 . 780
chrVIII 79607 79608 . 120
chrVIII 79622 79623 . 200
chrVIII 79623 79624 . 200
chrVIII 79624 79625 . 120
chrVIII 79632 79633 . 1340
chrVIII 79644 79645 . 360
chrVIII 79660 79661 . 120
chrVIII 79666 79667 . 200
chrVIII 79677 79678 . 200
chrVIII 79686 79687 . 640
chrVIII 79819 79820 . 300
chrVIII 79847 79848 . 500
chrVIII 80136 80137 . 120
chrVIII 80140 80141 . 960
chrVIII 80158 80159 . 280
chrVIII 80189 80190 . 460
chrVIII 80190 80191 . 140
chrVIII 80191 80192 . 120
chrVIII 80218 80219 . 140
chrVIII 80300 80301 . 300
chrVIII 80321 80322 . 240
chrVIII 80394 80395 . 580
chrVIII 80401 80402 . 180
chrVIII 80460 80461 . 600
chrVIII 80466 80467 . 400
chrVIII 80527 80528 . 480
chrVIII 80567 80568 . 140
chrVIII 80577 80578 . 260
chrVIII 80599 80600 . 120
chrVIII 80657 80658 . 140
chrVIII 80661 80662 . 240
chrVIII 80679 80680 . 260
chrVIII 81659 81660 . 880
chrVIII 81663 81664 . 180
chrVIII 81678 81679 . 200
chrVIII 81772 81773 . 140
chrVIII 81776 81777 . 120
chrVIII 81780 81781 . 160
chrVIII 81781 81782 . 120
chrVIII 81792 81793 . 580
chrVIII 81792 81793 . 140
chrVIII 81793 81794 . 120
chrVIII 81797 81798 . 240
chrVIII 81804 81805 . 180
chrVIII 81807 81808 . 580
chrVIII 81816 81817 . 140
chrVIII 81818 81819 . 140
chrVIII 81821 81822 . 220
chrVIII 81822 81823 . 140
chrVIII 81828 81829 . 220
chrVIII 81828 81829 . 120
chrVIII 81832 81833 . 120
chrVIII 81833 81834 . 140
chrVIII 81834 81835 . 160
chrVIII 81843 81844 . 200
chrVIII 81886 81887 . 600
chrVIII 81932 81933 . 3460
chrVIII 81941 81942 . 2000
chrVIII 81947 81948 . 120
chrVIII 81950 81951 . 1480
chrVIII 81957 81958 . 200
chrVIII 81960 81961 . 140
chrVIII 81966 81967 . 140
chrVIII 81967 81968 . 120
chrVIII 81997 81998 . 1240
chrVIII 82102 82103 . 700
chrVIII 82124 82125 . 440
chrVIII 82145 82146 . 140
chrVIII 82170 82171 . 240
chrVIII 82284 82285 . 960
chrVIII 82304 82305 . 520
chrVIII 82334 82335 . 540
chrVIII 82395 82396 . 300
chrVIII 82461 82462 . 180
chrVIII 82551 82552 . 160
chrVIII 82588 82589 . 160
chrVIII 82688 82689 . 1960
chrVIII 82756 82757 . 580
chrVIII 82929 82930 . 800
chrVIII 82949 82950 . 700
chrVIII 83079 83080 . 540
chrVIII 83097 83098 . 380
chrVIII 83101 83102 . 520
chrVIII 83341 83342 . 560
chrVIII 83389 83390 . 440
chrVIII 83437 83438 . 200
chrVIII 83450 83451 . 220
chrVIII 83487 83488 . 1100
chrVIII 83623 83624 . 2840
chrVIII 83773 83774 . 280
chrVIII 83776 83777 . 180
chrVIII 83783 83784 . 120
chrVIII 83817 83818 . 2460
chrVIII 83824 83825 . 400
chrVIII 83827 83828 . 560
chrVIII 83843 83844 . 560
chrVIII 83848 83849 . 220
chrVIII 83861 83862 . 120
chrVIII 83869 83870 . 280
chrVIII 83876 83877 . 120
chrVIII 83878 83879 . 180
chrVIII 83879 83880 . 180
chrVIII 83882 83883 . 620
chrVIII 83885 83886 . 1180
chrVIII 83890 83891 . 120
chrVIII 83893 83894 . 600
chrVIII 83896 83897 . 160
chrVIII 83897 83898 . 320
chrVIII 83898 83899 . 780
chrVIII 83903 83904 . 1960
chrVIII 83913 83914 . 320
chrVIII 83915 83916 . 280
chrVIII 83920 83921 . 140
chrVIII 83933 83934 . 300
chrVIII 84028 84029 . 140
chrVIII 84047 84048 . 360
chrVIII 84081 84082 . 320
chrVIII 84088 84089 . 780
chrVIII 84101 84102 . 840
chrVIII 84155 84156 . 120
chrVIII 84228 84229 . 540
chrVIII 84240 84241 . 220
chrVIII 84411 84412 . 460
chrVIII 84563 84564 . 220
chrVIII 84686 84687 . 120
chrVIII 84719 84720 . 180
chrVIII 84725 84726 . 460
chrVIII 84747 84748 . 2720
chrVIII 84752 84753 . 340
chrVIII 84873 84874 . 280
chrVIII 84880 84881 . 2140
chrVIII 84911 84912 . 340
chrVIII 85032 85033 . 440
chrVIII 85035 85036 . 140
chrVIII 85039 85040 . 640
chrVIII 85051 85052 . 800
chrVIII 85053 85054 . 360
chrVIII 85067 85068 . 120
chrVIII 85073 85074 . 580
chrVIII 85084 85085 . 560
chrVIII 85098 85099 . 1380
chrVIII 85104 85105 . 240
chrVIII 85117 85118 . 120
chrVIII 85206 85207 . 220
chrVIII 85222 85223 . 440
chrVIII 85224 85225 . 120
chrVIII 85226 85227 . 680
chrVIII 85230 85231 . 160
chrVIII 85239 85240 . 320
chrVIII 85246 85247 . 340
chrVIII 85251 85252 . 500
chrVIII 85254 85255 . 1500
chrVIII 85256 85257 . 140
chrVIII 85257 85258 . 360
chrVIII 85266 85267 . 140
chrVIII 85269 85270 . 660
chrVIII 85701 85702 . 120
chrVIII 92151 92152 . 1100
chrVIII 92154 92155 . 800
chrVIII 92168 92169 . 700
chrVIII 92195 92196 . 1080
chrVIII 92229 92230 . 120
chrVIII 92320 92321 . 120
chrVIII 92359 92360 . 140
chrVIII 92376 92377 . 140
chrVIII 92397 92398 . 140
chrVIII 92398 92399 . 140
chrVIII 92552 92553 . 1560
chrVIII 92613 92614 . 120
chrVIII 92697 92698 . 360
chrVIII 92724 92725 . 520
chrVIII 92807 92808 . 280
chrVIII 92809 92810 . 120
chrVIII 92811 92812 . 160
chrVIII 92841 92842 . 200
chrVIII 92849 92850 . 160
chrVIII 92865 92866 . 140
chrVIII 92868 92869 . 240
chrVIII 92882 92883 . 260
chrVIII 92928 92929 . 420
chrVIII 93169 93170 . 120
chrVIII 93227 93228 . 140
chrVIII 93264 93265 . 340
chrVIII 93272 93273 . 320
chrVIII 93651 93652 . 120
chrVIII 93711 93712 . 360
chrVIII 93723 93724 . 420
chrVIII 93730 93731 . 520
chrVIII 93733 93734 . 280
chrVIII 93746 93747 . 240
chrVIII 93773 93774 . 140
chrVIII 94373 94374 . 120
chrVIII 94380 94381 . 120
chrVIII 94429 94430 . 120
chrVIII 94460 94461 . 240
chrVIII 94678 94679 . 120
chrVIII 95012 95013 . 160
chrVIII 95024 95025 . 400
chrVIII 95029 95030 . 120
chrVIII 95038 95039 . 160
chrVIII 95066 95067 . 240
chrVIII 95075 95076 . 160
chrVIII 95084 95085 . 180
chrVIII 95092 95093 . 120
chrVIII 95094 95095 . 420
chrVIII 95108 95109 . 260
chrVIII 95181 95182 . 720
chrVIII 95227 95228 . 180
chrVIII 95234 95235 . 220
chrVIII 95261 95262 . 1340
chrVIII 95287 95288 . 120
chrVIII 95349 95350 . 180
chrVIII 95367 95368 . 480
chrVIII 95371 95372 . 1260
chrVIII 95411 95412 . 620
chrVIII 95420 95421 . 160
chrVIII 95430 95431 . 700
chrVIII 95460 95461 . 300
chrVIII 95469 95470 . 180
chrVIII 95545 95546 . 280
chrVIII 95562 95563 . 280
chrVIII 95593 95594 . 420
chrVIII 95608 95609 . 1080
chrVIII 95674 95675 . 200
chrVIII 95735 95736 . 320
chrVIII 95739 95740 . 140
chrVIII 95761 95762 . 840
chrVIII 95801 95802 . 120
chrVIII 95841 95842 . 1300
chrVIII 95915 95916 . 120
chrVIII 95916 95917 . 240
chrVIII 95949 95950 . 140
chrVIII 96042 96043 . 140
chrVIII 96048 96049 . 140
chrVIII 96220 96221 . 260
chrVIII 96325 96326 . 480
chrVIII 96530 96531 . 500
chrVIII 97050 97051 . 160
chrVIII 97292 97293 . 480
chrVIII 97444 97445 . 300
chrVIII 97590 97591 . 1200
chrVIII 97621 97622 . 260
chrVIII 97627 97628 . 280
chrVIII 97640 97641 . 660
chrVIII 97758 97759 . 440
chrVIII 97783 97784 . 680
chrVIII 97788 97789 . 280
chrVIII 97807 97808 . 1780
chrVIII 97814 97815 . 460
chrVIII 97892 97893 . 320
chrVIII 97893 97894 . 140
chrVIII 97907 97908 . 140
chrVIII 97907 97908 . 400
chrVIII 97918 97919 . 700
chrVIII 97924 97925 . 540
chrVIII 97926 97927 . 200
chrVIII 97947 97948 . 700
chrVIII 97957 97958 . 1460
chrVIII 97959 97960 . 260
chrVIII 97976 97977 . 2200
chrVIII 97987 97988 . 400
chrVIII 97992 97993 . 4180
chrVIII 98001 98002 . 260
chrVIII 98007 98008 . 400
chrVIII 98046 98047 . 120
chrVIII 98069 98070 . 140
chrVIII 98073 98074 . 560
chrVIII 98079 98080 . 340
chrVIII 98087 98088 . 140
chrVIII 98103 98104 . 220
chrVIII 98108 98109 . 120
chrVIII 98113 98114 . 900
chrVIII 98120 98121 . 940
chrVIII 98121 98122 . 300
chrVIII 98128 98129 . 1660
chrVIII 98131 98132 . 300
chrVIII 98136 98137 . 1940
chrVIII 98138 98139 . 500
chrVIII 98139 98140 . 1480
chrVIII 98145 98146 . 320
chrVIII 98148 98149 . 120
chrVIII 98149 98150 . 360
chrVIII 98153 98154 . 620
chrVIII 98153 98154 . 240
chrVIII 98157 98158 . 1280
chrVIII 98159 98160 . 120
chrVIII 98160 98161 . 120
chrVIII 98160 98161 . 1880
chrVIII 98161 98162 . 500
chrVIII 98162 98163 . 1100
chrVIII 98163 98164 . 1120
chrVIII 98166 98167 . 7200
chrVIII 98178 98179 . 240
chrVIII 98186 98187 . 240
chrVIII 98188 98189 . 860
chrVIII 98191 98192 . 160
chrVIII 98195 98196 . 1660
chrVIII 98200 98201 . 1540
chrVIII 98204 98205 . 1380
chrVIII 98206 98207 . 1000
chrVIII 98210 98211 . 180
chrVIII 98211 98212 . 380
chrVIII 98214 98215 . 140
chrVIII 98215 98216 . 500
chrVIII 98217 98218 . 860
chrVIII 98221 98222 . 2320
chrVIII 98226 98227 . 460
chrVIII 98233 98234 . 2600
chrVIII 98234 98235 . 740
chrVIII 98235 98236 . 360
chrVIII 98237 98238 . 260
chrVIII 98239 98240 . 140
chrVIII 98241 98242 . 280
chrVIII 98244 98245 . 1080
chrVIII 98291 98292 . 240
chrVIII 98332 98333 . 2340
chrVIII 98340 98341 . 2840
chrVIII 98345 98346 . 340
chrVIII 98346 98347 . 520
chrVIII 98347 98348 . 260
chrVIII 98348 98349 . 120
chrVIII 98350 98351 . 820
chrVIII 98352 98353 . 240
chrVIII 98354 98355 . 1080
chrVIII 98357 98358 . 220
chrVIII 98357 98358 . 240
chrVIII 98361 98362 . 860
chrVIII 98363 98364 . 220
chrVIII 98364 98365 . 280
chrVIII 98368 98369 . 140
chrVIII 98369 98370 . 360
chrVIII 98372 98373 . 120
chrVIII 98378 98379 . 500
chrVIII 98383 98384 . 600
chrVIII 98388 98389 . 400
chrVIII 98395 98396 . 160
chrVIII 98399 98400 . 200
chrVIII 98402 98403 . 2220
chrVIII 98427 98428 . 200
chrVIII 98437 98438 . 240
chrVIII 98444 98445 . 580
chrVIII 98453 98454 . 200
chrVIII 98488 98489 . 120
chrVIII 98488 98489 . 140
chrVIII 98491 98492 . 120
chrVIII 98502 98503 . 200
chrVIII 98502 98503 . 120
chrVIII 98505 98506 . 360
chrVIII 98512 98513 . 2860
chrVIII 98523 98524 . 1120
chrVIII 98526 98527 . 120
chrVIII 98528 98529 . 4400
chrVIII 98538 98539 . 1020
chrVIII 98539 98540 . 140
chrVIII 98540 98541 . 140
chrVIII 98540 98541 . 900
chrVIII 98542 98543 . 160
chrVIII 98542 98543 . 380
chrVIII 98543 98544 . 880
chrVIII 98544 98545 . 360
chrVIII 98545 98546 . 800
chrVIII 98547 98548 . 1160
chrVIII 98549 98550 . 180
chrVIII 98551 98552 . 540
chrVIII 98554 98555 . 1460
chrVIII 98594 98595 . 620
chrVIII 98605 98606 . 320
chrVIII 98609 98610 . 180
chrVIII 98613 98614 . 900
chrVIII 98615 98616 . 260
chrVIII 98622 98623 . 200
chrVIII 98630 98631 . 360
chrVIII 98639 98640 . 160
chrVIII 98643 98644 . 460
chrVIII 98677 98678 . 1020
chrVIII 98680 98681 . 120
chrVIII 98683 98684 . 180
chrVIII 98685 98686 . 160
chrVIII 98685 98686 . 120
chrVIII 98690 98691 . 340
chrVIII 98691 98692 . 940
chrVIII 98691 98692 . 120
chrVIII 98694 98695 . 500
chrVIII 98696 98697 . 540
chrVIII 98699 98700 . 280
chrVIII 98700 98701 . 820
chrVIII 98700 98701 . 300
chrVIII 98701 98702 . 120
chrVIII 98702 98703 . 560
chrVIII 98703 98704 . 140
chrVIII 98703 98704 . 780
chrVIII 98707 98708 . 200
chrVIII 98708 98709 . 140
chrVIII 98709 98710 . 840
chrVIII 98714 98715 . 540
chrVIII 98723 98724 . 460
chrVIII 98726 98727 . 120
chrVIII 98727 98728 . 220
chrVIII 98730 98731 . 120
chrVIII 98734 98735 . 660
chrVIII 98748 98749 . 140
chrVIII 98755 98756 . 120
chrVIII 98770 98771 . 220
chrVIII 98779 98780 . 200
chrVIII 98790 98791 . 140
chrVIII 98829 98830 . 280
chrVIII 98876 98877 . 140
chrVIII 98887 98888 . 180
chrVIII 98895 98896 . 140
chrVIII 98904 98905 . 400
chrVIII 98905 98906 . 120
chrVIII 98912 98913 . 160
chrVIII 98915 98916 . 180
chrVIII 98917 98918 . 220
chrVIII 98918 98919 . 420
chrVIII 98923 98924 . 180
chrVIII 98923 98924 . 200
chrVIII 98926 98927 . 300
chrVIII 98930 98931 . 340
chrVIII 98932 98933 . 200
chrVIII 98934 98935 . 860
chrVIII 98938 98939 . 220
chrVIII 98940 98941 . 460
chrVIII 98940 98941 . 220
chrVIII 98947 98948 . 800
chrVIII 98949 98950 . 200
chrVIII 98949 98950 . 120
chrVIII 98950 98951 . 420
chrVIII 98954 98955 . 240
chrVIII 98955 98956 . 120
chrVIII 98958 98959 . 640
chrVIII 98960 98961 . 280
chrVIII 98964 98965 . 560
chrVIII 98966 98967 . 640
chrVIII 98969 98970 . 960
chrVIII 98969 98970 . 420
chrVIII 98971 98972 . 560
chrVIII 98971 98972 . 160
chrVIII 98972 98973 . 300
chrVIII 98974 98975 . 500
chrVIII 98976 98977 . 320
chrVIII 98977 98978 . 280
chrVIII 98979 98980 . 1300
chrVIII 98979 98980 . 820
chrVIII 98983 98984 . 920
chrVIII 98987 98988 . 120
chrVIII 98993 98994 . 160
chrVIII 98994 98995 . 460
chrVIII 99004 99005 . 160
chrVIII 99011 99012 . 260
chrVIII 99013 99014 . 940
chrVIII 99016 99017 . 120
chrVIII 99021 99022 . 260
chrVIII 99032 99033 . 220
chrVIII 99038 99039 . 120
chrVIII 99051 99052 . 980
chrVIII 99056 99057 . 800
chrVIII 99058 99059 . 200
chrVIII 99062 99063 . 2820
chrVIII 99069 99070 . 440
chrVIII 99072 99073 . 220
chrVIII 99072 99073 . 220
chrVIII 99076 99077 . 480
chrVIII 99080 99081 . 280
chrVIII 99084 99085 . 2980
chrVIII 99090 99091 . 380
chrVIII 99091 99092 . 260
chrVIII 99095 99096 . 1460
chrVIII 99098 99099 . 200
chrVIII 99105 99106 . 340
chrVIII 99118 99119 . 120
chrVIII 99128 99129 . 120
chrVIII 99222 99223 . 280
chrVIII 99240 99241 . 340
chrVIII 99241 99242 . 140
chrVIII 99250 99251 . 520
chrVIII 99256 99257 . 120
chrVIII 99260 99261 . 640
chrVIII 99261 99262 . 140
chrVIII 99273 99274 . 120
chrVIII 99274 99275 . 160
chrVIII 99279 99280 . 240
chrVIII 99285 99286 . 400
chrVIII 99291 99292 . 440
chrVIII 99294 99295 . 120
chrVIII 99302 99303 . 120
chrVIII 99305 99306 . 160
chrVIII 99396 99397 . 680
chrVIII 99406 99407 . 380
chrVIII 99407 99408 . 420
chrVIII 99415 99416 . 820
chrVIII 99429 99430 . 920
chrVIII 99434 99435 . 280
chrVIII 99446 99447 . 200
chrVIII 99470 99471 . 320
chrVIII 99489 99490 . 220
chrVIII 99520 99521 . 300
chrVIII 99543 99544 . 580
chrVIII 99549 99550 . 820
chrVIII 99567 99568 . 280
chrVIII 99573 99574 . 260
chrVIII 99575 99576 . 180
chrVIII 99578 99579 . 440
chrVIII 99590 99591 . 320
chrVIII 99591 99592 . 300
chrVIII 99596 99597 . 220
chrVIII 99608 99609 . 300
chrVIII 99616 99617 . 2460
chrVIII 99623 99624 . 220
chrVIII 99625 99626 . 420
chrVIII 99633 99634 . 640
chrVIII 99652 99653 . 480
chrVIII 99701 99702 . 400
chrVIII 99735 99736 . 280
chrVIII 99753 99754 . 980
chrVIII 99754 99755 . 260
chrVIII 99755 99756 . 120
chrVIII 99769 99770 . 120
chrVIII 99801 99802 . 520
chrVIII 99812 99813 . 160
chrVIII 99841 99842 . 120
chrVIII 99910 99911 . 180
chrVIII 99918 99919 . 540
chrVIII 99968 99969 . 160
chrVIII 100043 100044 . 280
chrVIII 100084 100085 . 860
chrVIII 100092 100093 . 340
chrVIII 100258 100259 . 120
chrVIII 100265 100266 . 140
chrVIII 100288 100289 . 160
chrVIII 100328 100329 . 140
chrVIII 100367 100368 . 140
chrVIII 100378 100379 . 880
chrVIII 100416 100417 . 140
chrVIII 100446 100447 . 140
chrVIII 100458 100459 . 140
chrVIII 100468 100469 . 300
chrVIII 100472 100473 . 140
chrVIII 100496 100497 . 120
chrVIII 100500 100501 . 120
chrVIII 100535 100536 . 220
chrVIII 100541 100542 . 120
chrVIII 100556 100557 . 120
chrVIII 100575 100576 . 120
chrVIII 100607 100608 . 300
chrVIII 100614 100615 . 620
chrVIII 100633 100634 . 280
chrVIII 100633 100634 . 440
chrVIII 100671 100672 . 700
chrVIII 100678 100679 . 140
chrVIII 100685 100686 . 180
chrVIII 100690 100691 . 160
chrVIII 100697 100698 . 320
chrVIII 100708 100709 . 260
chrVIII 100717 100718 . 1540
chrVIII 100725 100726 . 120
chrVIII 100729 100730 . 1040
chrVIII 100737 100738 . 220
chrVIII 100749 100750 . 160
chrVIII 100751 100752 . 460
chrVIII 100772 100773 . 280
chrVIII 100785 100786 . 2320
chrVIII 100807 100808 . 240
chrVIII 100809 100810 . 220
chrVIII 100874 100875 . 120
chrVIII 100896 100897 . 760
chrVIII 100943 100944 . 140
chrVIII 100969 100970 . 760
chrVIII 100977 100978 . 120
chrVIII 101008 101009 . 180
chrVIII 101034 101035 . 780
chrVIII 101054 101055 . 220
chrVIII 101091 101092 . 120
chrVIII 101109 101110 . 140
chrVIII 101251 101252 . 140
chrVIII 101295 101296 . 140
chrVIII 101358 101359 . 1260
chrVIII 101394 101395 . 260
chrVIII 101531 101532 . 500
chrVIII 101548 101549 . 160
chrVIII 101550 101551 . 280
chrVIII 101555 101556 . 180
chrVIII 101593 101594 . 480
chrVIII 101602 101603 . 380
chrVIII 101683 101684 . 320
chrVIII 101709 101710 . 300
chrVIII 101712 101713 . 160
chrVIII 101861 101862 . 340
chrVIII 101865 101866 . 2860
chrVIII 101869 101870 . 500
chrVIII 101879 101880 . 1180
chrVIII 101882 101883 . 680
chrVIII 102022 102023 . 180
chrVIII 102035 102036 . 380
chrVIII 102038 102039 . 320
chrVIII 102043 102044 . 380
chrVIII 102044 102045 . 1000
chrVIII 102048 102049 . 140
chrVIII 102049 102050 . 3520
chrVIII 102050 102051 . 400
chrVIII 102050 102051 . 200
chrVIII 102052 102053 . 1500
chrVIII 102052 102053 . 160
chrVIII 102054 102055 . 120
chrVIII 102059 102060 . 380
chrVIII 102060 102061 . 120
chrVIII 102062 102063 . 1480
chrVIII 102066 102067 . 920
chrVIII 102070 102071 . 120
chrVIII 102072 102073 . 1980
chrVIII 102074 102075 . 980
chrVIII 102074 102075 . 140
chrVIII 102076 102077 . 140
chrVIII 102080 102081 . 240
chrVIII 102081 102082 . 140
chrVIII 102086 102087 . 380
chrVIII 102091 102092 . 120
chrVIII 102092 102093 . 320
chrVIII 102092 102093 . 1220
chrVIII 102093 102094 . 120
chrVIII 102095 102096 . 1860
chrVIII 102098 102099 . 160
chrVIII 102100 102101 . 1080
chrVIII 102106 102107 . 300
chrVIII 102119 102120 . 240
chrVIII 102120 102121 . 120
chrVIII 102125 102126 . 480
chrVIII 102130 102131 . 280
chrVIII 102132 102133 . 440
chrVIII 102132 102133 . 120
chrVIII 102138 102139 . 280
chrVIII 102141 102142 . 560
chrVIII 102141 102142 . 120
chrVIII 102142 102143 . 120
chrVIII 102142 102143 . 140
chrVIII 102143 102144 . 1440
chrVIII 102143 102144 . 1580
chrVIII 102144 102145 . 820
chrVIII 102144 102145 . 120
chrVIII 102145 102146 . 560
chrVIII 102146 102147 . 1200
chrVIII 102150 102151 . 580
chrVIII 102150 102151 . 580
chrVIII 102151 102152 . 120
chrVIII 102151 102152 . 1220
chrVIII 102152 102153 . 2360
chrVIII 102152 102153 . 760
chrVIII 102153 102154 . 880
chrVIII 102153 102154 . 660
chrVIII 102154 102155 . 840
chrVIII 102154 102155 . 380
chrVIII 102155 102156 . 120
chrVIII 102155 102156 . 620
chrVIII 102159 102160 . 300
chrVIII 102160 102161 . 600
chrVIII 102161 102162 . 380
chrVIII 102163 102164 . 180
chrVIII 102166 102167 . 1460
chrVIII 102166 102167 . 180
chrVIII 102167 102168 . 120
chrVIII 102167 102168 . 1620
chrVIII 102168 102169 . 120
chrVIII 102169 102170 . 160
chrVIII 102170 102171 . 120
chrVIII 102170 102171 . 760
chrVIII 102175 102176 . 1040
chrVIII 102175 102176 . 580
chrVIII 102176 102177 . 260
chrVIII 102177 102178 . 300
chrVIII 102180 102181 . 340
chrVIII 102181 102182 . 220
chrVIII 102182 102183 . 440
chrVIII 102184 102185 . 200
chrVIII 102187 102188 . 120
chrVIII 102188 102189 . 120
chrVIII 102191 102192 . 160
chrVIII 102206 102207 . 160
chrVIII 102211 102212 . 1800
chrVIII 102216 102217 . 180
chrVIII 102222 102223 . 340
chrVIII 102271 102272 . 880
chrVIII 102325 102326 . 240
chrVIII 102333 102334 . 1680
chrVIII 102348 102349 . 140
chrVIII 102372 102373 . 400
chrVIII 102392 102393 . 360
chrVIII 102395 102396 . 560
chrVIII 102395 102396 . 120
chrVIII 102399 102400 . 420
chrVIII 102411 102412 . 200
chrVIII 102421 102422 . 340
chrVIII 102424 102425 . 520
chrVIII 102433 102434 . 1300
chrVIII 102439 102440 . 320
chrVIII 102439 102440 . 140
chrVIII 102442 102443 . 900
chrVIII 102447 102448 . 120
chrVIII 102449 102450 . 160
chrVIII 102458 102459 . 1260
chrVIII 102466 102467 . 680
chrVIII 102468 102469 . 220
chrVIII 102472 102473 . 2000
chrVIII 102472 102473 . 140
chrVIII 102473 102474 . 120
chrVIII 102473 102474 . 120
chrVIII 102508 102509 . 280
chrVIII 102512 102513 . 660
chrVIII 102517 102518 . 1620
chrVIII 102518 102519 . 120
chrVIII 102521 102522 . 960
chrVIII 102523 102524 . 440
chrVIII 102526 102527 . 1900
chrVIII 102527 102528 . 140
chrVIII 102528 102529 . 120
chrVIII 102533 102534 . 1420
chrVIII 102533 102534 . 160
chrVIII 102536 102537 . 780
chrVIII 102540 102541 . 360
chrVIII 102543 102544 . 260
chrVIII 102548 102549 . 140
chrVIII 102549 102550 . 140
chrVIII 102551 102552 . 140
chrVIII 102553 102554 . 140
chrVIII 102553 102554 . 140
chrVIII 102556 102557 . 120
chrVIII 102558 102559 . 220
chrVIII 102563 102564 . 120
chrVIII 102673 102674 . 1360
chrVIII 102676 102677 . 140
chrVIII 102679 102680 . 120
chrVIII 102709 102710 . 120
chrVIII 102716 102717 . 940
chrVIII 102724 102725 . 120
chrVIII 102725 102726 . 660
chrVIII 102727 102728 . 180
chrVIII 102749 102750 . 260
chrVIII 102849 102850 . 160
chrVIII 102874 102875 . 540
chrVIII 102881 102882 . 380
chrVIII 102904 102905 . 2140
chrVIII 103042 103043 . 580
chrVIII 103051 103052 . 860
chrVIII 103213 103214 . 300
chrVIII 103219 103220 . 120
chrVIII 103352 103353 . 120
chrVIII 103372 103373 . 140
chrVIII 103398 103399 . 280
chrVIII 103482 103483 . 340
chrVIII 103493 103494 . 120
chrVIII 103494 103495 . 140
chrVIII 103504 103505 . 120
chrVIII 103514 103515 . 580
chrVIII 103639 103640 . 920
chrVIII 103670 103671 . 1100
chrVIII 103761 103762 . 720
chrVIII 103783 103784 . 700
chrVIII 103815 103816 . 480
chrVIII 103825 103826 . 760
chrVIII 103828 103829 . 220
chrVIII 103834 103835 . 1520
chrVIII 103845 103846 . 380
chrVIII 103849 103850 . 840
chrVIII 103855 103856 . 460
chrVIII 103890 103891 . 600
chrVIII 103959 103960 . 200
chrVIII 103964 103965 . 140
chrVIII 103965 103966 . 120
chrVIII 103969 103970 . 380
chrVIII 103973 103974 . 160
chrVIII 103974 103975 . 580
chrVIII 103980 103981 . 160
chrVIII 103986 103987 . 500
chrVIII 103987 103988 . 180
chrVIII 103990 103991 . 140
chrVIII 103996 103997 . 2280
chrVIII 104004 104005 . 320
chrVIII 104006 104007 . 200
chrVIII 104008 104009 . 140
chrVIII 104014 104015 . 2320
chrVIII 104017 104018 . 160
chrVIII 104020 104021 . 320
chrVIII 104021 104022 . 240
chrVIII 104022 104023 . 200
chrVIII 104023 104024 . 300
chrVIII 104027 104028 . 120
chrVIII 104029 104030 . 540
chrVIII 104030 104031 . 160
chrVIII 104034 104035 . 260
chrVIII 104038 104039 . 880
chrVIII 104121 104122 . 360
chrVIII 104123 104124 . 300
chrVIII 104124 104125 . 280
chrVIII 104127 104128 . 180
chrVIII 104129 104130 . 200
chrVIII 104132 104133 . 460
chrVIII 104135 104136 . 400
chrVIII 104136 104137 . 200
chrVIII 104137 104138 . 120
chrVIII 104144 104145 . 640
chrVIII 104152 104153 . 180
chrVIII 104153 104154 . 180
chrVIII 104157 104158 . 420
chrVIII 104162 104163 . 160
chrVIII 104173 104174 . 260
chrVIII 104179 104180 . 160
chrVIII 104181 104182 . 140
chrVIII 104181 104182 . 460
chrVIII 104182 104183 . 180
chrVIII 104183 104184 . 160
chrVIII 104185 104186 . 200
chrVIII 104194 104195 . 120
chrVIII 104198 104199 . 120
chrVIII 104208 104209 . 120
chrVIII 104209 104210 . 140
chrVIII 104213 104214 . 120
chrVIII 104216 104217 . 160
chrVIII 104218 104219 . 140
chrVIII 104221 104222 . 140
chrVIII 104229 104230 . 120
chrVIII 104232 104233 . 1720
chrVIII 104356 104357 . 180
chrVIII 104557 104558 . 160
chrVIII 104609 104610 . 900
chrVIII 104704 104705 . 160
chrVIII 104838 104839 . 120
chrVIII 104841 104842 . 160
chrVIII 104909 104910 . 120
chrVIII 105079 105080 . 140
chrVIII 105152 105153 . 120
chrVIII 105211 105212 . 540
chrVIII 105230 105231 . 120
chrVIII 105246 105247 . 520
chrVIII 105247 105248 . 120
chrVIII 105254 105255 . 140
chrVIII 105266 105267 . 140
chrVIII 105266 105267 . 120
chrVIII 105270 105271 . 360
chrVIII 105278 105279 . 200
chrVIII 105281 105282 . 200
chrVIII 105296 105297 . 120
chrVIII 105301 105302 . 200
chrVIII 105309 105310 . 1500
chrVIII 105318 105319 . 4480
chrVIII 105320 105321 . 600
chrVIII 105325 105326 . 660
chrVIII 105327 105328 . 140
chrVIII 105329 105330 . 1460
chrVIII 105335 105336 . 120
chrVIII 105341 105342 . 3160
chrVIII 105383 105384 . 1400
chrVIII 105401 105402 . 380
chrVIII 105406 105407 . 280
chrVIII 105412 105413 . 120
chrVIII 105435 105436 . 160
chrVIII 105449 105450 . 160
chrVIII 105453 105454 . 300
chrVIII 105482 105483 . 2380
chrVIII 105486 105487 . 520
chrVIII 105489 105490 . 440
chrVIII 105507 105508 . 6680
chrVIII 105513 105514 . 120
chrVIII 105517 105518 . 560
chrVIII 105529 105530 . 1180
chrVIII 105539 105540 . 540
chrVIII 105548 105549 . 680
chrVIII 105722 105723 . 1560
chrVIII 105723 105724 . 120
chrVIII 105724 105725 . 160
chrVIII 105725 105726 . 120
chrVIII 105725 105726 . 140
chrVIII 105746 105747 . 180
chrVIII 105767 105768 . 460
chrVIII 105854 105855 . 260
chrVIII 105865 105866 . 240
chrVIII 105873 105874 . 140
chrVIII 105881 105882 . 120
chrVIII 105884 105885 . 180
chrVIII 105887 105888 . 160
chrVIII 105890 105891 . 240
chrVIII 105895 105896 . 120
chrVIII 105897 105898 . 140
chrVIII 105902 105903 . 160
chrVIII 105912 105913 . 160
chrVIII 105920 105921 . 1640
chrVIII 105925 105926 . 320
chrVIII 105929 105930 . 120
chrVIII 105931 105932 . 120
chrVIII 105936 105937 . 220
chrVIII 105940 105941 . 400
chrVIII 105944 105945 . 120
chrVIII 105948 105949 . 160
chrVIII 105951 105952 . 120
chrVIII 105953 105954 . 160
chrVIII 105962 105963 . 140
chrVIII 105966 105967 . 460
chrVIII 105969 105970 . 120
chrVIII 105973 105974 . 420
chrVIII 105974 105975 . 140
chrVIII 105974 105975 . 340
chrVIII 105977 105978 . 220
chrVIII 105981 105982 . 160
chrVIII 106125 106126 . 600
chrVIII 106129 106130 . 120
chrVIII 106151 106152 . 340
chrVIII 106156 106157 . 120
chrVIII 106162 106163 . 160
chrVIII 106184 106185 . 280
chrVIII 106201 106202 . 120
chrVIII 106249 106250 . 120
chrVIII 106258 106259 . 860
chrVIII 106291 106292 . 1660
chrVIII 106298 106299 . 1560
chrVIII 106300 106301 . 1260
chrVIII 106307 106308 . 120
chrVIII 106321 106322 . 160
chrVIII 106329 106330 . 2080
chrVIII 106424 106425 . 240
chrVIII 106443 106444 . 280
chrVIII 106471 106472 . 1120
chrVIII 106486 106487 . 600
chrVIII 106494 106495 . 760
chrVIII 106579 106580 . 620
chrVIII 106589 106590 . 1540
chrVIII 106618 106619 . 1560
chrVIII 106633 106634 . 1800
chrVIII 106633 106634 . 220
chrVIII 106636 106637 . 440
chrVIII 106641 106642 . 1200
chrVIII 106650 106651 . 480
chrVIII 106787 106788 . 180
chrVIII 106791 106792 . 600
chrVIII 106802 106803 . 180
chrVIII 106810 106811 . 120
chrVIII 106895 106896 . 320
chrVIII 106913 106914 . 460
chrVIII 106914 106915 . 140
chrVIII 106960 106961 . 500
chrVIII 106961 106962 . 200
chrVIII 106983 106984 . 220
chrVIII 107011 107012 . 300
chrVIII 107035 107036 . 960
chrVIII 107062 107063 . 980
chrVIII 107065 107066 . 140
chrVIII 107070 107071 . 260
chrVIII 107082 107083 . 120
chrVIII 107138 107139 . 180
chrVIII 107143 107144 . 360
chrVIII 107157 107158 . 420
chrVIII 107209 107210 . 960
chrVIII 107229 107230 . 200
chrVIII 107241 107242 . 300
chrVIII 107245 107246 . 120
chrVIII 107254 107255 . 200
chrVIII 107307 107308 . 1320
chrVIII 107338 107339 . 440
chrVIII 107373 107374 . 220
chrVIII 107387 107388 . 160
chrVIII 107390 107391 . 160
chrVIII 107395 107396 . 160
chrVIII 107400 107401 . 300
chrVIII 107409 107410 . 120
chrVIII 107421 107422 . 300
chrVIII 107427 107428 . 200
chrVIII 107428 107429 . 360
chrVIII 107429 107430 . 120
chrVIII 107434 107435 . 660
chrVIII 107437 107438 . 180
chrVIII 107440 107441 . 140
chrVIII 107451 107452 . 1800
chrVIII 107482 107483 . 220
chrVIII 107511 107512 . 400
chrVIII 107537 107538 . 300
chrVIII 107543 107544 . 360
chrVIII 107547 107548 . 180
chrVIII 107552 107553 . 140
chrVIII 107553 107554 . 160
chrVIII 107554 107555 . 280
chrVIII 107559 107560 . 700
chrVIII 107559 107560 . 200
chrVIII 107567 107568 . 200
chrVIII 107567 107568 . 160
chrVIII 107571 107572 . 240
chrVIII 107573 107574 . 260
chrVIII 107573 107574 . 120
chrVIII 107574 107575 . 420
chrVIII 107579 107580 . 580
chrVIII 107582 107583 . 120
chrVIII 107582 107583 . 160
chrVIII 107586 107587 . 140
chrVIII 107589 107590 . 160
chrVIII 107591 107592 . 400
chrVIII 107595 107596 . 240
chrVIII 107596 107597 . 120
chrVIII 107601 107602 . 440
chrVIII 107631 107632 . 140
chrVIII 107650 107651 . 240
chrVIII 107650 107651 . 1040
chrVIII 107651 107652 . 300
chrVIII 107651 107652 . 120
chrVIII 107658 107659 . 160
chrVIII 107666 107667 . 120
chrVIII 107669 107670 . 440
chrVIII 107676 107677 . 200
chrVIII 107683 107684 . 640
chrVIII 107687 107688 . 180
chrVIII 107688 107689 . 140
chrVIII 107689 107690 . 200
chrVIII 107689 107690 . 500
chrVIII 107690 107691 . 320
chrVIII 107691 107692 . 360
chrVIII 107693 107694 . 180
chrVIII 107693 107694 . 260
chrVIII 107698 107699 . 700
chrVIII 107699 107700 . 660
chrVIII 107700 107701 . 120
chrVIII 107701 107702 . 720
chrVIII 107703 107704 . 140
chrVIII 107703 107704 . 160
chrVIII 107705 107706 . 120
chrVIII 107705 107706 . 280
chrVIII 107709 107710 . 280
chrVIII 107712 107713 . 2140
chrVIII 107714 107715 . 180
chrVIII 107714 107715 . 1180
chrVIII 107715 107716 . 300
chrVIII 107716 107717 . 280
chrVIII 107719 107720 . 140
chrVIII 107719 107720 . 320
chrVIII 107726 107727 . 320
chrVIII 107729 107730 . 120
chrVIII 107732 107733 . 880
chrVIII 107740 107741 . 380
chrVIII 107743 107744 . 120
chrVIII 107748 107749 . 140
chrVIII 107749 107750 . 340
chrVIII 107753 107754 . 400
chrVIII 107756 107757 . 120
chrVIII 107820 107821 . 320
chrVIII 107844 107845 . 840
chrVIII 107858 107859 . 140
chrVIII 107870 107871 . 280
chrVIII 107879 107880 . 160
chrVIII 107923 107924 . 1080
chrVIII 107984 107985 . 660
chrVIII 108006 108007 . 440
chrVIII 108020 108021 . 160
chrVIII 108046 108047 . 1060
chrVIII 108116 108117 . 460
chrVIII 108127 108128 . 1640
chrVIII 108182 108183 . 660
chrVIII 108191 108192 . 1160
chrVIII 108196 108197 . 120
chrVIII 108228 108229 . 320
chrVIII 108236 108237 . 120
chrVIII 108244 108245 . 200
chrVIII 108248 108249 . 660
chrVIII 108255 108256 . 160
chrVIII 108332 108333 . 760
chrVIII 108344 108345 . 340
chrVIII 108347 108348 . 120
chrVIII 108347 108348 . 140
chrVIII 108354 108355 . 300
chrVIII 108360 108361 . 120
chrVIII 108362 108363 . 1340
chrVIII 108369 108370 . 580
chrVIII 108370 108371 . 120
chrVIII 108371 108372 . 180
chrVIII 108378 108379 . 300
chrVIII 108389 108390 . 740
chrVIII 108400 108401 . 120
chrVIII 108421 108422 . 240
chrVIII 108433 108434 . 1280
chrVIII 108441 108442 . 120
chrVIII 108476 108477 . 320
chrVIII 108479 108480 . 320
chrVIII 108483 108484 . 660
chrVIII 108490 108491 . 740
chrVIII 108495 108496 . 120
chrVIII 108500 108501 . 960
chrVIII 108511 108512 . 140
chrVIII 108512 108513 . 120
chrVIII 108514 108515 . 380
chrVIII 108516 108517 . 160
chrVIII 108541 108542 . 260
chrVIII 108545 108546 . 120
chrVIII 108545 108546 . 140
chrVIII 108546 108547 . 140
chrVIII 108550 108551 . 580
chrVIII 108551 108552 . 200
chrVIII 108553 108554 . 280
chrVIII 108556 108557 . 180
chrVIII 108559 108560 . 660
chrVIII 108560 108561 . 140
chrVIII 108562 108563 . 280
chrVIII 108564 108565 . 160
chrVIII 108565 108566 . 500
chrVIII 108571 108572 . 240
chrVIII 108572 108573 . 300
chrVIII 108575 108576 . 120
chrVIII 108576 108577 . 140
chrVIII 108579 108580 . 160
chrVIII 108583 108584 . 160
chrVIII 108589 108590 . 120
chrVIII 108592 108593 . 240
chrVIII 108596 108597 . 140
chrVIII 108601 108602 . 140
chrVIII 108602 108603 . 160
chrVIII 108607 108608 . 120
chrVIII 108610 108611 . 120
chrVIII 108615 108616 . 120
chrVIII 108616 108617 . 280
chrVIII 108630 108631 . 140
chrVIII 108637 108638 . 180
chrVIII 108641 108642 . 620
chrVIII 108644 108645 . 260
chrVIII 108651 108652 . 400
chrVIII 108656 108657 . 360
chrVIII 108735 108736 . 420
chrVIII 108754 108755 . 200
chrVIII 108765 108766 . 140
chrVIII 108778 108779 . 200
chrVIII 108791 108792 . 140
chrVIII 108792 108793 . 280
chrVIII 108795 108796 . 180
chrVIII 108800 108801 . 540
chrVIII 108801 108802 . 760
chrVIII 108813 108814 . 680
chrVIII 109869 109870 . 180
chrVIII 109880 109881 . 1380
chrVIII 109920 109921 . 620
chrVIII 109926 109927 . 380
chrVIII 109947 109948 . 260
chrVIII 109988 109989 . 280
chrVIII 109998 109999 . 1260
chrVIII 110021 110022 . 140
chrVIII 110039 110040 . 320
chrVIII 110058 110059 . 500
chrVIII 110082 110083 . 300
chrVIII 110096 110097 . 1340
chrVIII 110166 110167 . 1180
chrVIII 110186 110187 . 1700
chrVIII 110216 110217 . 480
chrVIII 110221 110222 . 120
chrVIII 110227 110228 . 560
chrVIII 110265 110266 . 520
chrVIII 110270 110271 . 200
chrVIII 110326 110327 . 120
chrVIII 110347 110348 . 120
chrVIII 110408 110409 . 400
chrVIII 110508 110509 . 280
chrVIII 110518 110519 . 380
chrVIII 110522 110523 . 200
chrVIII 110546 110547 . 560
chrVIII 110610 110611 . 280
chrVIII 110619 110620 . 1380
chrVIII 110632 110633 . 880
chrVIII 110673 110674 . 760
chrVIII 110685 110686 . 120
chrVIII 110693 110694 . 520
chrVIII 110814 110815 . 180
chrVIII 110817 110818 . 160
chrVIII 110865 110866 . 260
chrVIII 110869 110870 . 1200
chrVIII 110903 110904 . 760
chrVIII 110990 110991 . 260
chrVIII 111168 111169 . 760
chrVIII 111176 111177 . 160
chrVIII 111182 111183 . 180
chrVIII 111196 111197 . 700
chrVIII 111209 111210 . 1960
chrVIII 111220 111221 . 1080
chrVIII 111300 111301 . 260
chrVIII 111337 111338 . 300
chrVIII 111347 111348 . 420
chrVIII 111358 111359 . 200
chrVIII 111369 111370 . 640
chrVIII 111373 111374 . 240
chrVIII 111391 111392 . 240
chrVIII 111392 111393 . 660
chrVIII 111396 111397 . 260
chrVIII 111405 111406 . 840
chrVIII 111412 111413 . 140
chrVIII 111420 111421 . 240
chrVIII 111424 111425 . 240
chrVIII 111444 111445 . 580
chrVIII 111450 111451 . 420
chrVIII 111468 111469 . 860
chrVIII 111480 111481 . 360
chrVIII 111489 111490 . 940
chrVIII 111549 111550 . 120
chrVIII 111609 111610 . 780
chrVIII 111649 111650 . 140
chrVIII 111656 111657 . 900
chrVIII 111661 111662 . 300
chrVIII 111669 111670 . 180
chrVIII 111679 111680 . 400
chrVIII 111681 111682 . 1900
chrVIII 111690 111691 . 2300
chrVIII 111736 111737 . 1220
chrVIII 111771 111772 . 300
chrVIII 111777 111778 . 120
chrVIII 111784 111785 . 120
chrVIII 111828 111829 . 120
chrVIII 111848 111849 . 1280
chrVIII 111865 111866 . 220
chrVIII 111875 111876 . 120
chrVIII 111885 111886 . 120
chrVIII 111955 111956 . 600
chrVIII 111958 111959 . 280
chrVIII 111966 111967 . 120
chrVIII 112024 112025 . 280
chrVIII 112153 112154 . 240
chrVIII 112558 112559 . 200
chrVIII 112565 112566 . 280
chrVIII 112597 112598 . 320
chrVIII 112743 112744 . 180
chrVIII 112748 112749 . 280
chrVIII 112765 112766 . 200
chrVIII 112782 112783 . 120
chrVIII 112794 112795 . 460
chrVIII 112921 112922 . 120
chrVIII 112931 112932 . 280
chrVIII 112948 112949 . 620
chrVIII 112951 112952 . 200
chrVIII 113051 113052 . 280
chrVIII 113079 113080 . 640
chrVIII 113098 113099 . 240
chrVIII 113101 113102 . 440
chrVIII 113200 113201 . 720
chrVIII 113217 113218 . 1120
chrVIII 113219 113220 . 260
chrVIII 113222 113223 . 200
chrVIII 113225 113226 . 340
chrVIII 113229 113230 . 300
chrVIII 113232 113233 . 1420
chrVIII 113254 113255 . 140
chrVIII 113257 113258 . 1340
chrVIII 113268 113269 . 520
chrVIII 113271 113272 . 140
chrVIII 113300 113301 . 740
chrVIII 113308 113309 . 300
chrVIII 113313 113314 . 1060
chrVIII 113321 113322 . 380
chrVIII 113325 113326 . 140
chrVIII 113338 113339 . 2560
chrVIII 113341 113342 . 440
chrVIII 113345 113346 . 120
chrVIII 113355 113356 . 800
chrVIII 113362 113363 . 600
chrVIII 113364 113365 . 380
chrVIII 113365 113366 . 1140
chrVIII 113368 113369 . 720
chrVIII 113375 113376 . 1700
chrVIII 113377 113378 . 320
chrVIII 113382 113383 . 280
chrVIII 113390 113391 . 140
chrVIII 113393 113394 . 300
chrVIII 113394 113395 . 1620
chrVIII 113395 113396 . 960
chrVIII 113395 113396 . 920
chrVIII 113396 113397 . 120
chrVIII 113396 113397 . 140
chrVIII 113399 113400 . 520
chrVIII 113427 113428 . 120
chrVIII 113508 113509 . 300
chrVIII 113523 113524 . 240
chrVIII 113528 113529 . 160
chrVIII 113536 113537 . 220
chrVIII 113540 113541 . 240
chrVIII 113542 113543 . 260
chrVIII 113551 113552 . 580
chrVIII 113554 113555 . 300
chrVIII 113572 113573 . 200
chrVIII 113579 113580 . 340
chrVIII 113586 113587 . 320
chrVIII 113589 113590 . 140
chrVIII 113601 113602 . 400
chrVIII 113617 113618 . 220
chrVIII 113654 113655 . 400
chrVIII 113671 113672 . 300
chrVIII 113674 113675 . 420
chrVIII 113684 113685 . 2960
chrVIII 113689 113690 . 340
chrVIII 113695 113696 . 120
chrVIII 113714 113715 . 240
chrVIII 113721 113722 . 140
chrVIII 113767 113768 . 280
chrVIII 113869 113870 . 180
chrVIII 113913 113914 . 980
chrVIII 113924 113925 . 700
chrVIII 114033 114034 . 160
chrVIII 114084 114085 . 800
chrVIII 114106 114107 . 120
chrVIII 114109 114110 . 140
chrVIII 114111 114112 . 320
chrVIII 114119 114120 . 120
chrVIII 114203 114204 . 240
chrVIII 114271 114272 . 160
chrVIII 114278 114279 . 180
chrVIII 114299 114300 . 120
chrVIII 114378 114379 . 360
chrVIII 114393 114394 . 540
chrVIII 114414 114415 . 160
chrVIII 114418 114419 . 900
chrVIII 114600 114601 . 180
chrVIII 114618 114619 . 160
chrVIII 114661 114662 . 280
chrVIII 114716 114717 . 180
chrVIII 114777 114778 . 280
chrVIII 114812 114813 . 160
chrVIII 114889 114890 . 120
chrVIII 114901 114902 . 240
chrVIII 114923 114924 . 220
chrVIII 114928 114929 . 160
chrVIII 114931 114932 . 120
chrVIII 114941 114942 . 400
chrVIII 114944 114945 . 380
chrVIII 114945 114946 . 240
chrVIII 114946 114947 . 120
chrVIII 114947 114948 . 140
chrVIII 114950 114951 . 160
chrVIII 114956 114957 . 120
chrVIII 114959 114960 . 380
chrVIII 115048 115049 . 280
chrVIII 115072 115073 . 120
chrVIII 115077 115078 . 180
chrVIII 115091 115092 . 740
chrVIII 115099 115100 . 180
chrVIII 115102 115103 . 560
chrVIII 115111 115112 . 1540
chrVIII 115115 115116 . 1700
chrVIII 115122 115123 . 500
chrVIII 115127 115128 . 2960
chrVIII 115129 115130 . 120
chrVIII 115129 115130 . 600
chrVIII 115132 115133 . 360
chrVIII 115168 115169 . 2120
chrVIII 115170 115171 . 120
chrVIII 115176 115177 . 3200
chrVIII 115181 115182 . 660
chrVIII 115196 115197 . 200
chrVIII 115199 115200 . 140
chrVIII 115204 115205 . 1220
chrVIII 115207 115208 . 2680
chrVIII 115210 115211 . 640
chrVIII 115210 115211 . 120
chrVIII 115213 115214 . 460
chrVIII 115219 115220 . 1180
chrVIII 115222 115223 . 220
chrVIII 115229 115230 . 380
chrVIII 115233 115234 . 300
chrVIII 115241 115242 . 580
chrVIII 115253 115254 . 340
chrVIII 115255 115256 . 540
chrVIII 115261 115262 . 360
chrVIII 115263 115264 . 140
chrVIII 115268 115269 . 120
chrVIII 115272 115273 . 680
chrVIII 115272 115273 . 200
chrVIII 115276 115277 . 4540
chrVIII 115285 115286 . 1280
chrVIII 115291 115292 . 360
chrVIII 115293 115294 . 260
chrVIII 115295 115296 . 700
chrVIII 115296 115297 . 3080
chrVIII 115296 115297 . 280
chrVIII 115298 115299 . 140
chrVIII 115307 115308 . 4060
chrVIII 115323 115324 . 460
chrVIII 115328 115329 . 400
chrVIII 115334 115335 . 160
chrVIII 115343 115344 . 760
chrVIII 115348 115349 . 120
chrVIII 115351 115352 . 400
chrVIII 115354 115355 . 120
chrVIII 115358 115359 . 700
chrVIII 115363 115364 . 1000
chrVIII 115364 115365 . 1080
chrVIII 115370 115371 . 1460
chrVIII 115374 115375 . 200
chrVIII 115376 115377 . 1060
chrVIII 115382 115383 . 780
chrVIII 115386 115387 . 660
chrVIII 115409 115410 . 4600
chrVIII 115410 115411 . 140
chrVIII 115411 115412 . 140
chrVIII 115413 115414 . 460
chrVIII 115415 115416 . 1120
chrVIII 115418 115419 . 140
chrVIII 115419 115420 . 140
chrVIII 115421 115422 . 1620
chrVIII 115423 115424 . 120
chrVIII 115428 115429 . 3160
chrVIII 115458 115459 . 320
chrVIII 115470 115471 . 300
chrVIII 115504 115505 . 360
chrVIII 115523 115524 . 120
chrVIII 115546 115547 . 160
chrVIII 115601 115602 . 480
chrVIII 115607 115608 . 260
chrVIII 115630 115631 . 420
chrVIII 115979 115980 . 660
chrVIII 115983 115984 . 2100
chrVIII 115988 115989 . 5080
chrVIII 115995 115996 . 280
chrVIII 115996 115997 . 320
chrVIII 115999 116000 . 500
chrVIII 115999 116000 . 960
chrVIII 116002 116003 . 200
chrVIII 116003 116004 . 200
chrVIII 116007 116008 . 740
chrVIII 116010 116011 . 4180
chrVIII 116010 116011 . 400
chrVIII 116011 116012 . 1140
chrVIII 116011 116012 . 120
chrVIII 116014 116015 . 840
chrVIII 116018 116019 . 280
chrVIII 116019 116020 . 1760
chrVIII 116020 116021 . 300
chrVIII 116020 116021 . 120
chrVIII 116026 116027 . 820
chrVIII 116028 116029 . 260
chrVIII 116028 116029 . 820
chrVIII 116049 116050 . 960
chrVIII 116052 116053 . 280
chrVIII 116059 116060 . 4660
chrVIII 116073 116074 . 280
chrVIII 116082 116083 . 1320
chrVIII 116147 116148 . 140
chrVIII 116192 116193 . 500
chrVIII 116274 116275 . 140
chrVIII 116365 116366 . 420
chrVIII 116371 116372 . 360
chrVIII 116391 116392 . 280
chrVIII 116418 116419 . 300
chrVIII 116426 116427 . 200
chrVIII 116438 116439 . 200
chrVIII 116444 116445 . 280
chrVIII 116733 116734 . 160
chrVIII 116755 116756 . 160
chrVIII 116762 116763 . 180
chrVIII 116777 116778 . 140
chrVIII 116818 116819 . 300
chrVIII 116846 116847 . 200
chrVIII 116851 116852 . 600
chrVIII 116868 116869 . 280
chrVIII 116892 116893 . 280
chrVIII 116933 116934 . 320
chrVIII 116951 116952 . 1040
chrVIII 116954 116955 . 240
chrVIII 116960 116961 . 1600
chrVIII 116981 116982 . 180
chrVIII 117000 117001 . 320
chrVIII 117016 117017 . 340
chrVIII 117019 117020 . 160
chrVIII 117024 117025 . 460
chrVIII 117037 117038 . 120
chrVIII 117038 117039 . 360
chrVIII 117038 117039 . 980
chrVIII 117040 117041 . 120
chrVIII 117042 117043 . 1540
chrVIII 117055 117056 . 140
chrVIII 117061 117062 . 200
chrVIII 117069 117070 . 160
chrVIII 117073 117074 . 260
chrVIII 117081 117082 . 180
chrVIII 117092 117093 . 440
chrVIII 117102 117103 . 180
chrVIII 117109 117110 . 120
chrVIII 117116 117117 . 560
chrVIII 117128 117129 . 160
chrVIII 117132 117133 . 720
chrVIII 117135 117136 . 140
chrVIII 117139 117140 . 140
chrVIII 117146 117147 . 120
chrVIII 117154 117155 . 440
chrVIII 117180 117181 . 120
chrVIII 117246 117247 . 240
chrVIII 117271 117272 . 680
chrVIII 117271 117272 . 400
chrVIII 117301 117302 . 280
chrVIII 117405 117406 . 1240
chrVIII 117411 117412 . 160
chrVIII 117427 117428 . 680
chrVIII 117453 117454 . 340
chrVIII 117493 117494 . 700
chrVIII 117560 117561 . 180
chrVIII 117563 117564 . 220
chrVIII 117578 117579 . 1480
chrVIII 117580 117581 . 160
chrVIII 117583 117584 . 200
chrVIII 117588 117589 . 660
chrVIII 117591 117592 . 280
chrVIII 117594 117595 . 520
chrVIII 117597 117598 . 1280
chrVIII 117602 117603 . 340
chrVIII 117611 117612 . 140
chrVIII 117631 117632 . 300
chrVIII 117635 117636 . 280
chrVIII 117641 117642 . 180
chrVIII 117646 117647 . 200
chrVIII 117650 117651 . 620
chrVIII 117662 117663 . 720
chrVIII 117671 117672 . 280
chrVIII 117684 117685 . 320
chrVIII 117688 117689 . 2500
chrVIII 117691 117692 . 940
chrVIII 117692 117693 . 120
chrVIII 117692 117693 . 400
chrVIII 117694 117695 . 1220
chrVIII 117698 117699 . 1380
chrVIII 117711 117712 . 280
chrVIII 117713 117714 . 340
chrVIII 117714 117715 . 200
chrVIII 117716 117717 . 120
chrVIII 117722 117723 . 280
chrVIII 117731 117732 . 380
chrVIII 117736 117737 . 220
chrVIII 117742 117743 . 2340
chrVIII 117745 117746 . 340
chrVIII 117745 117746 . 380
chrVIII 117746 117747 . 540
chrVIII 117749 117750 . 240
chrVIII 117755 117756 . 360
chrVIII 117756 117757 . 280
chrVIII 117757 117758 . 220
chrVIII 117765 117766 . 2120
chrVIII 117767 117768 . 280
chrVIII 117774 117775 . 280
chrVIII 117784 117785 . 520
chrVIII 117888 117889 . 700
chrVIII 117900 117901 . 1360
chrVIII 117909 117910 . 1500
chrVIII 117922 117923 . 740
chrVIII 118096 118097 . 200
chrVIII 118103 118104 . 260
chrVIII 118107 118108 . 120
chrVIII 118273 118274 . 140
chrVIII 118390 118391 . 120
chrVIII 118646 118647 . 140
chrVIII 118676 118677 . 560
chrVIII 118708 118709 . 180
chrVIII 118744 118745 . 120
chrVIII 118814 118815 . 280
chrVIII 118826 118827 . 120
chrVIII 119011 119012 . 200
chrVIII 119070 119071 . 500
chrVIII 119160 119161 . 140
chrVIII 119190 119191 . 520
chrVIII 119287 119288 . 180
chrVIII 119319 119320 . 980
chrVIII 119339 119340 . 120
chrVIII 119345 119346 . 1220
chrVIII 119387 119388 . 1120
chrVIII 119397 119398 . 120
chrVIII 119402 119403 . 140
chrVIII 119480 119481 . 140
chrVIII 119506 119507 . 320
chrVIII 119528 119529 . 120
chrVIII 119532 119533 . 180
chrVIII 119565 119566 . 120
chrVIII 119605 119606 . 340
chrVIII 119632 119633 . 120
chrVIII 119642 119643 . 300
chrVIII 119652 119653 . 280
chrVIII 119686 119687 . 260
chrVIII 119690 119691 . 520
chrVIII 119696 119697 . 620
chrVIII 119727 119728 . 220
chrVIII 119733 119734 . 240
chrVIII 119751 119752 . 720
chrVIII 119754 119755 . 260
chrVIII 119758 119759 . 160
chrVIII 119923 119924 . 140
chrVIII 119935 119936 . 120
chrVIII 119944 119945 . 340
chrVIII 120007 120008 . 820
chrVIII 120011 120012 . 280
chrVIII 120088 120089 . 160
chrVIII 121724 121725 . 1700
chrVIII 121772 121773 . 120
chrVIII 121783 121784 . 220
chrVIII 121792 121793 . 160
chrVIII 121808 121809 . 200
chrVIII 121817 121818 . 160
chrVIII 121821 121822 . 140
chrVIII 121824 121825 . 160
chrVIII 121828 121829 . 200
chrVIII 121839 121840 . 300
chrVIII 121847 121848 . 180
chrVIII 121851 121852 . 120
chrVIII 121854 121855 . 120
chrVIII 121895 121896 . 580
chrVIII 121905 121906 . 180
chrVIII 121935 121936 . 660
chrVIII 121944 121945 . 340
chrVIII 121974 121975 . 580
chrVIII 121995 121996 . 500
chrVIII 122015 122016 . 160
chrVIII 122032 122033 . 420
chrVIII 122039 122040 . 620
chrVIII 122042 122043 . 120
chrVIII 122051 122052 . 200
chrVIII 122076 122077 . 120
chrVIII 122080 122081 . 140
chrVIII 122085 122086 . 620
chrVIII 122088 122089 . 140
chrVIII 122089 122090 . 460
chrVIII 122092 122093 . 200
chrVIII 122092 122093 . 420
chrVIII 122093 122094 . 160
chrVIII 122093 122094 . 660
chrVIII 122100 122101 . 180
chrVIII 122107 122108 . 280
chrVIII 122108 122109 . 120
chrVIII 122109 122110 . 1500
chrVIII 122120 122121 . 180
chrVIII 122124 122125 . 120
chrVIII 122126 122127 . 220
chrVIII 122127 122128 . 120
chrVIII 122130 122131 . 920
chrVIII 122134 122135 . 360
chrVIII 122138 122139 . 120
chrVIII 122143 122144 . 240
chrVIII 122151 122152 . 1360
chrVIII 122153 122154 . 180
chrVIII 122158 122159 . 160
chrVIII 122158 122159 . 680
chrVIII 122172 122173 . 300
chrVIII 122178 122179 . 1480
chrVIII 122201 122202 . 800
chrVIII 122204 122205 . 280
chrVIII 122220 122221 . 400
chrVIII 122231 122232 . 460
chrVIII 122241 122242 . 480
chrVIII 122242 122243 . 220
chrVIII 122250 122251 . 160
chrVIII 122254 122255 . 220
chrVIII 122257 122258 . 120
chrVIII 122258 122259 . 140
chrVIII 122258 122259 . 820
chrVIII 122263 122264 . 280
chrVIII 122265 122266 . 220
chrVIII 122265 122266 . 360
chrVIII 122272 122273 . 140
chrVIII 122276 122277 . 120
chrVIII 122302 122303 . 140
chrVIII 122314 122315 . 120
chrVIII 122323 122324 . 140
chrVIII 122327 122328 . 340
chrVIII 122336 122337 . 180
chrVIII 122338 122339 . 180
chrVIII 122340 122341 . 300
chrVIII 122345 122346 . 220
chrVIII 122348 122349 . 180
chrVIII 122348 122349 . 120
chrVIII 122352 122353 . 460
chrVIII 122356 122357 . 120
chrVIII 122360 122361 . 140
chrVIII 122366 122367 . 360
chrVIII 122389 122390 . 500
chrVIII 122399 122400 . 160
chrVIII 122399 122400 . 180
chrVIII 122403 122404 . 360
chrVIII 122407 122408 . 180
chrVIII 122413 122414 . 560
chrVIII 122425 122426 . 1800
chrVIII 122426 122427 . 260
chrVIII 122433 122434 . 1040
chrVIII 122443 122444 . 120
chrVIII 122444 122445 . 160
chrVIII 122444 122445 . 260
chrVIII 122447 122448 . 140
chrVIII 122448 122449 . 180
chrVIII 122452 122453 . 140
chrVIII 122455 122456 . 180
chrVIII 122458 122459 . 880
chrVIII 122473 122474 . 140
chrVIII 122476 122477 . 260
chrVIII 122486 122487 . 1900
chrVIII 122498 122499 . 180
chrVIII 122506 122507 . 160
chrVIII 122528 122529 . 960
chrVIII 122531 122532 . 320
chrVIII 122537 122538 . 640
chrVIII 122545 122546 . 1720
chrVIII 122546 122547 . 120
chrVIII 122549 122550 . 340
chrVIII 122552 122553 . 500
chrVIII 122553 122554 . 440
chrVIII 122554 122555 . 440
chrVIII 122555 122556 . 220
chrVIII 122558 122559 . 120
chrVIII 122560 122561 . 680
chrVIII 122564 122565 . 340
chrVIII 122579 122580 . 140
chrVIII 122590 122591 . 220
chrVIII 122593 122594 . 120
chrVIII 122594 122595 . 300
chrVIII 122598 122599 . 560
chrVIII 122598 122599 . 120
chrVIII 122599 122600 . 120
chrVIII 122599 122600 . 140
chrVIII 122601 122602 . 420
chrVIII 122605 122606 . 3500
chrVIII 122607 122608 . 180
chrVIII 122608 122609 . 1120
chrVIII 122611 122612 . 440
chrVIII 122611 122612 . 180
chrVIII 122612 122613 . 560
chrVIII 122612 122613 . 4520
chrVIII 122616 122617 . 420
chrVIII 122622 122623 . 3880
chrVIII 122627 122628 . 360
chrVIII 122630 122631 . 600
chrVIII 122631 122632 . 720
chrVIII 122631 122632 . 1060
chrVIII 122632 122633 . 120
chrVIII 122635 122636 . 260
chrVIII 122636 122637 . 720
chrVIII 122642 122643 . 120
chrVIII 122642 122643 . 200
chrVIII 122644 122645 . 440
chrVIII 122644 122645 . 420
chrVIII 122645 122646 . 140
chrVIII 122646 122647 . 140
chrVIII 122655 122656 . 120
chrVIII 122662 122663 . 280
chrVIII 122698 122699 . 240
chrVIII 122701 122702 . 180
chrVIII 122707 122708 . 7340
chrVIII 122717 122718 . 1140
chrVIII 122726 122727 . 200
chrVIII 122771 122772 . 120
chrVIII 122771 122772 . 120
chrVIII 122774 122775 . 120
chrVIII 122791 122792 . 220
chrVIII 122814 122815 . 180
chrVIII 122817 122818 . 540
chrVIII 122827 122828 . 380
chrVIII 122837 122838 . 260
chrVIII 122843 122844 . 140
chrVIII 122843 122844 . 120
chrVIII 122937 122938 . 120
chrVIII 123030 123031 . 380
chrVIII 123054 123055 . 140
chrVIII 123056 123057 . 140
chrVIII 123168 123169 . 200
chrVIII 123176 123177 . 140
chrVIII 123196 123197 . 140
chrVIII 123210 123211 . 160
chrVIII 123393 123394 . 420
chrVIII 123474 123475 . 220
chrVIII 123499 123500 . 120
chrVIII 123517 123518 . 120
chrVIII 123530 123531 . 120
chrVIII 123543 123544 . 160
chrVIII 123550 123551 . 340
chrVIII 123555 123556 . 160
chrVIII 123668 123669 . 240
chrVIII 123696 123697 . 140
chrVIII 123720 123721 . 180
chrVIII 123725 123726 . 220
chrVIII 123731 123732 . 1880
chrVIII 123736 123737 . 120
chrVIII 123737 123738 . 320
chrVIII 123739 123740 . 340
chrVIII 123742 123743 . 620
chrVIII 123750 123751 . 120
chrVIII 123759 123760 . 900
chrVIII 123782 123783 . 320
chrVIII 123787 123788 . 320
chrVIII 123789 123790 . 120
chrVIII 123791 123792 . 240
chrVIII 123792 123793 . 120
chrVIII 123797 123798 . 1060
chrVIII 123798 123799 . 260
chrVIII 123803 123804 . 220
chrVIII 123805 123806 . 240
chrVIII 123805 123806 . 180
chrVIII 123808 123809 . 400
chrVIII 123811 123812 . 480
chrVIII 123813 123814 . 200
chrVIII 123822 123823 . 140
chrVIII 123825 123826 . 120
chrVIII 123831 123832 . 380
chrVIII 123834 123835 . 140
chrVIII 123835 123836 . 540
chrVIII 123836 123837 . 160
chrVIII 123839 123840 . 440
chrVIII 123846 123847 . 120
chrVIII 123857 123858 . 120
chrVIII 123859 123860 . 860
chrVIII 123865 123866 . 280
chrVIII 123871 123872 . 120
chrVIII 123879 123880 . 120
chrVIII 123921 123922 . 120
chrVIII 123996 123997 . 120
chrVIII 124008 124009 . 220
chrVIII 124038 124039 . 200
chrVIII 124043 124044 . 140
chrVIII 124063 124064 . 820
chrVIII 124069 124070 . 680
chrVIII 124113 124114 . 220
chrVIII 124181 124182 . 860
chrVIII 124191 124192 . 1640
chrVIII 124204 124205 . 120
chrVIII 124223 124224 . 140
chrVIII 124223 124224 . 260
chrVIII 124238 124239 . 240
chrVIII 124241 124242 . 240
chrVIII 124355 124356 . 160
chrVIII 124365 124366 . 180
chrVIII 124393 124394 . 240
chrVIII 124421 124422 . 920
chrVIII 124423 124424 . 180
chrVIII 124548 124549 . 120
chrVIII 124665 124666 . 140
chrVIII 124832 124833 . 160
chrVIII 124942 124943 . 480
chrVIII 125167 125168 . 200
chrVIII 125172 125173 . 960
chrVIII 125288 125289 . 120
chrVIII 125475 125476 . 120
chrVIII 125488 125489 . 820
chrVIII 125630 125631 . 300
chrVIII 125661 125662 . 140
chrVIII 125690 125691 . 200
chrVIII 125764 125765 . 160
chrVIII 125780 125781 . 260
chrVIII 125898 125899 . 260
chrVIII 125959 125960 . 700
chrVIII 125964 125965 . 120
chrVIII 125971 125972 . 480
chrVIII 125978 125979 . 1280
chrVIII 125981 125982 . 240
chrVIII 125986 125987 . 480
chrVIII 126002 126003 . 360
chrVIII 126010 126011 . 240
chrVIII 126014 126015 . 1100
chrVIII 126021 126022 . 660
chrVIII 126023 126024 . 340
chrVIII 126030 126031 . 780
chrVIII 126034 126035 . 360
chrVIII 126037 126038 . 400
chrVIII 126046 126047 . 1180
chrVIII 126053 126054 . 460
chrVIII 126065 126066 . 400
chrVIII 126067 126068 . 140
chrVIII 126074 126075 . 300
chrVIII 126096 126097 . 300
chrVIII 127595 127596 . 160
chrVIII 127601 127602 . 120
chrVIII 127607 127608 . 120
chrVIII 127654 127655 . 220
chrVIII 127716 127717 . 340
chrVIII 127742 127743 . 120
chrVIII 127751 127752 . 140
chrVIII 127859 127860 . 300
chrVIII 127996 127997 . 140
chrVIII 128065 128066 . 120
chrVIII 128076 128077 . 240
chrVIII 128215 128216 . 400
chrVIII 128321 128322 . 180
chrVIII 128348 128349 . 720
chrVIII 128360 128361 . 1100
chrVIII 128413 128414 . 140
chrVIII 128417 128418 . 160
chrVIII 128424 128425 . 180
chrVIII 128430 128431 . 200
chrVIII 128482 128483 . 260
chrVIII 128518 128519 . 560
chrVIII 128521 128522 . 200
chrVIII 128535 128536 . 160
chrVIII 128535 128536 . 300
chrVIII 128552 128553 . 1700
chrVIII 128561 128562 . 620
chrVIII 128638 128639 . 420
chrVIII 128642 128643 . 300
chrVIII 128645 128646 . 860
chrVIII 128703 128704 . 120
chrVIII 128727 128728 . 520
chrVIII 128773 128774 . 1900
chrVIII 128890 128891 . 200
chrVIII 128935 128936 . 1320
chrVIII 128967 128968 . 140
chrVIII 128986 128987 . 460
chrVIII 129009 129010 . 380
chrVIII 129021 129022 . 120
chrVIII 129159 129160 . 120
chrVIII 129175 129176 . 120
chrVIII 129294 129295 . 120
chrVIII 129312 129313 . 400
chrVIII 129326 129327 . 1760
chrVIII 129333 129334 . 280
chrVIII 129342 129343 . 420
chrVIII 129347 129348 . 180
chrVIII 129353 129354 . 760
chrVIII 129358 129359 . 120
chrVIII 129371 129372 . 1200
chrVIII 129375 129376 . 460
chrVIII 129379 129380 . 1560
chrVIII 129383 129384 . 200
chrVIII 129386 129387 . 300
chrVIII 129391 129392 . 300
chrVIII 129416 129417 . 120
chrVIII 129419 129420 . 160
chrVIII 130826 130827 . 780
chrVIII 130833 130834 . 260
chrVIII 131489 131490 . 160
chrVIII 131494 131495 . 140
chrVIII 131502 131503 . 300
chrVIII 131514 131515 . 1000
chrVIII 131518 131519 . 320
chrVIII 131523 131524 . 120
chrVIII 131541 131542 . 460
chrVIII 131561 131562 . 2060
chrVIII 131576 131577 . 240
chrVIII 131577 131578 . 480
chrVIII 131581 131582 . 180
chrVIII 131585 131586 . 860
chrVIII 131591 131592 . 240
chrVIII 131592 131593 . 500
chrVIII 131593 131594 . 1620
chrVIII 131607 131608 . 1160
chrVIII 131638 131639 . 220
chrVIII 131791 131792 . 120
chrVIII 131827 131828 . 200
chrVIII 131982 131983 . 460
chrVIII 132283 132284 . 540
chrVIII 132298 132299 . 220
chrVIII 132789 132790 . 180
chrVIII 132807 132808 . 260
chrVIII 132962 132963 . 120
chrVIII 132997 132998 . 580
chrVIII 133094 133095 . 180
chrVIII 133370 133371 . 120
chrVIII 133491 133492 . 220
chrVIII 133517 133518 . 380
chrVIII 133518 133519 . 120
chrVIII 133657 133658 . 140
chrVIII 133678 133679 . 120
chrVIII 133721 133722 . 440
chrVIII 133737 133738 . 240
chrVIII 133861 133862 . 240
chrVIII 133876 133877 . 120
chrVIII 133938 133939 . 120
chrVIII 133986 133987 . 1080
chrVIII 134007 134008 . 480
chrVIII 134017 134018 . 440
chrVIII 134023 134024 . 280
chrVIII 134029 134030 . 540
chrVIII 134037 134038 . 660
chrVIII 134040 134041 . 220
chrVIII 134043 134044 . 300
chrVIII 134051 134052 . 140
chrVIII 134059 134060 . 440
chrVIII 134094 134095 . 1360
chrVIII 134106 134107 . 1100
chrVIII 134112 134113 . 2820
chrVIII 134119 134120 . 720
chrVIII 134121 134122 . 200
chrVIII 134123 134124 . 1420
chrVIII 134132 134133 . 300
chrVIII 134245 134246 . 680
chrVIII 134256 134257 . 420
chrVIII 134258 134259 . 360
chrVIII 134309 134310 . 260
chrVIII 134330 134331 . 580
chrVIII 134342 134343 . 1080
chrVIII 134347 134348 . 620
chrVIII 134362 134363 . 120
chrVIII 134415 134416 . 420
chrVIII 134427 134428 . 280
chrVIII 134437 134438 . 260
chrVIII 134442 134443 . 180
chrVIII 134445 134446 . 240
chrVIII 134449 134450 . 760
chrVIII 134471 134472 . 320
chrVIII 134474 134475 . 2020
chrVIII 134489 134490 . 540
chrVIII 134569 134570 . 120
chrVIII 134648 134649 . 140
chrVIII 134797 134798 . 2280
chrVIII 134830 134831 . 220
chrVIII 134965 134966 . 160
chrVIII 135046 135047 . 440
chrVIII 135056 135057 . 180
chrVIII 135335 135336 . 1040
chrVIII 135370 135371 . 560
chrVIII 135382 135383 . 220
chrVIII 135516 135517 . 300
chrVIII 136022 136023 . 460
chrVIII 136032 136033 . 760
chrVIII 136037 136038 . 120
chrVIII 136164 136165 . 500
chrVIII 136214 136215 . 920
chrVIII 136274 136275 . 720
chrVIII 136409 136410 . 140
chrVIII 136598 136599 . 280
chrVIII 136632 136633 . 440
chrVIII 136695 136696 . 140
chrVIII 136700 136701 . 160
chrVIII 136738 136739 . 120
chrVIII 136797 136798 . 260
chrVIII 136815 136816 . 120
chrVIII 137012 137013 . 120
chrVIII 137194 137195 . 260
chrVIII 137231 137232 . 280
chrVIII 137247 137248 . 600
chrVIII 137424 137425 . 1560
chrVIII 137445 137446 . 1160
chrVIII 137543 137544 . 320
chrVIII 137758 137759 . 180
chrVIII 138079 138080 . 200
chrVIII 138322 138323 . 420
chrVIII 138366 138367 . 340
chrVIII 138380 138381 . 120
chrVIII 138400 138401 . 220
chrVIII 138408 138409 . 160
chrVIII 138490 138491 . 240
chrVIII 138541 138542 . 120
chrVIII 138548 138549 . 280
chrVIII 138549 138550 . 240
chrVIII 138554 138555 . 200
chrVIII 138557 138558 . 1060
chrVIII 138562 138563 . 240
chrVIII 138565 138566 . 760
chrVIII 138577 138578 . 720
chrVIII 138583 138584 . 560
chrVIII 138589 138590 . 6680
chrVIII 138593 138594 . 160
chrVIII 138597 138598 . 360
chrVIII 138610 138611 . 680
chrVIII 138620 138621 . 640
chrVIII 138631 138632 . 1980
chrVIII 138632 138633 . 420
chrVIII 138632 138633 . 280
chrVIII 138643 138644 . 1960
chrVIII 138665 138666 . 300
chrVIII 138752 138753 . 200
chrVIII 138796 138797 . 160
chrVIII 138822 138823 . 780
chrVIII 138827 138828 . 120
chrVIII 138977 138978 . 140
chrVIII 138977 138978 . 120
chrVIII 139005 139006 . 180
chrVIII 139123 139124 . 360
chrVIII 139291 139292 . 120
chrVIII 139301 139302 . 120
chrVIII 139476 139477 . 180
chrVIII 139500 139501 . 720
chrVIII 139581 139582 . 140
chrVIII 139629 139630 . 1100
chrVIII 139781 139782 . 160
chrVIII 139802 139803 . 180
chrVIII 139897 139898 . 140
chrVIII 141483 141484 . 340
chrVIII 141497 141498 . 220
chrVIII 141512 141513 . 120
chrVIII 141554 141555 . 620
chrVIII 141567 141568 . 360
chrVIII 141568 141569 . 460
chrVIII 141578 141579 . 680
chrVIII 141587 141588 . 1080
chrVIII 141598 141599 . 240
chrVIII 141608 141609 . 500
chrVIII 141611 141612 . 440
chrVIII 141616 141617 . 380
chrVIII 141618 141619 . 260
chrVIII 141619 141620 . 140
chrVIII 141628 141629 . 120
chrVIII 141631 141632 . 320
chrVIII 141641 141642 . 140
chrVIII 141661 141662 . 140
chrVIII 141667 141668 . 540
chrVIII 141762 141763 . 180
chrVIII 141773 141774 . 220
chrVIII 141816 141817 . 320
chrVIII 141819 141820 . 140
chrVIII 143621 143622 . 220
chrVIII 143650 143651 . 340
chrVIII 143659 143660 . 220
chrVIII 143672 143673 . 1320
chrVIII 143682 143683 . 440
chrVIII 143689 143690 . 600
chrVIII 143695 143696 . 140
chrVIII 143700 143701 . 260
chrVIII 143701 143702 . 400
chrVIII 143757 143758 . 160
chrVIII 143761 143762 . 700
chrVIII 143763 143764 . 120
chrVIII 143765 143766 . 380
chrVIII 143768 143769 . 740
chrVIII 143779 143780 . 600
chrVIII 143798 143799 . 140
chrVIII 143812 143813 . 1520
chrVIII 143815 143816 . 160
chrVIII 143818 143819 . 1520
chrVIII 143825 143826 . 320
chrVIII 143828 143829 . 180
chrVIII 143832 143833 . 140
chrVIII 143832 143833 . 380
chrVIII 143836 143837 . 940
chrVIII 143850 143851 . 240
chrVIII 143876 143877 . 780
chrVIII 144185 144186 . 120
chrVIII 144326 144327 . 500
chrVIII 146173 146174 . 220
chrVIII 146175 146176 . 320
chrVIII 146182 146183 . 1480
chrVIII 146189 146190 . 280
chrVIII 146191 146192 . 1360
chrVIII 146194 146195 . 1400
chrVIII 146197 146198 . 840
chrVIII 146200 146201 . 500
chrVIII 146204 146205 . 460
chrVIII 146205 146206 . 360
chrVIII 146205 146206 . 180
chrVIII 146216 146217 . 280
chrVIII 146217 146218 . 260
chrVIII 146217 146218 . 120
chrVIII 146222 146223 . 860
chrVIII 146224 146225 . 160
chrVIII 146225 146226 . 840
chrVIII 146225 146226 . 2380
chrVIII 146233 146234 . 900
chrVIII 146324 146325 . 440
chrVIII 146383 146384 . 280
chrVIII 146712 146713 . 1380
chrVIII 146875 146876 . 300
chrVIII 146931 146932 . 360
chrVIII 146942 146943 . 180
chrVIII 146950 146951 . 900
chrVIII 146953 146954 . 380
chrVIII 146961 146962 . 320
chrVIII 146962 146963 . 120
chrVIII 146962 146963 . 120
chrVIII 146965 146966 . 500
chrVIII 146968 146969 . 180
chrVIII 146970 146971 . 280
chrVIII 147062 147063 . 120
chrVIII 147172 147173 . 1320
chrVIII 147177 147178 . 680
chrVIII 147358 147359 . 140
chrVIII 147444 147445 . 180
chrVIII 147513 147514 . 120
chrVIII 147572 147573 . 120
chrVIII 147593 147594 . 340
chrVIII 147605 147606 . 120
chrVIII 147749 147750 . 120
chrVIII 147763 147764 . 120
chrVIII 147796 147797 . 120
chrVIII 149147 149148 . 240
chrVIII 149150 149151 . 120
chrVIII 149153 149154 . 120
chrVIII 149161 149162 . 140
chrVIII 149174 149175 . 420
chrVIII 149174 149175 . 400
chrVIII 149179 149180 . 200
chrVIII 149182 149183 . 340
chrVIII 149359 149360 . 460
chrVIII 149362 149363 . 320
chrVIII 149377 149378 . 1360
chrVIII 149650 149651 . 320
chrVIII 149662 149663 . 1180
chrVIII 149677 149678 . 840
chrVIII 149701 149702 . 120
chrVIII 149943 149944 . 1000
chrVIII 150041 150042 . 160
chrVIII 150118 150119 . 920
chrVIII 150325 150326 . 120
chrVIII 150354 150355 . 360
chrVIII 150363 150364 . 520
chrVIII 150522 150523 . 180
chrVIII 150525 150526 . 220
chrVIII 150554 150555 . 120
chrVIII 150566 150567 . 1100
chrVIII 150595 150596 . 140
chrVIII 150632 150633 . 240
chrVIII 150651 150652 . 640
chrVIII 150660 150661 . 420
chrVIII 150664 150665 . 200
chrVIII 150685 150686 . 420
chrVIII 150690 150691 . 220
chrVIII 150693 150694 . 160
chrVIII 150703 150704 . 120
chrVIII 150716 150717 . 220
chrVIII 150749 150750 . 120
chrVIII 150752 150753 . 240
chrVIII 150755 150756 . 120
chrVIII 150759 150760 . 120
chrVIII 150791 150792 . 200
chrVIII 150795 150796 . 2160
chrVIII 150799 150800 . 360
chrVIII 150807 150808 . 120
chrVIII 150829 150830 . 940
chrVIII 150849 150850 . 420
chrVIII 150892 150893 . 1980
chrVIII 150897 150898 . 120
chrVIII 150901 150902 . 2140
chrVIII 150911 150912 . 400
chrVIII 150923 150924 . 120
chrVIII 150927 150928 . 120
chrVIII 150954 150955 . 160
chrVIII 150961 150962 . 840
chrVIII 150967 150968 . 260
chrVIII 150971 150972 . 640
chrVIII 150973 150974 . 2300
chrVIII 151025 151026 . 160
chrVIII 151066 151067 . 840
chrVIII 151071 151072 . 660
chrVIII 151080 151081 . 1420
chrVIII 151086 151087 . 120
chrVIII 151126 151127 . 320
chrVIII 151140 151141 . 440
chrVIII 151156 151157 . 120
chrVIII 151198 151199 . 460
chrVIII 151202 151203 . 300
chrVIII 151208 151209 . 980
chrVIII 151226 151227 . 1240
chrVIII 151236 151237 . 160
chrVIII 151248 151249 . 120
chrVIII 151275 151276 . 120
chrVIII 151293 151294 . 200
chrVIII 151304 151305 . 140
chrVIII 151307 151308 . 400
chrVIII 151312 151313 . 120
chrVIII 151313 151314 . 400
chrVIII 151318 151319 . 340
chrVIII 151323 151324 . 360
chrVIII 151328 151329 . 220
chrVIII 151341 151342 . 400
chrVIII 151343 151344 . 140
chrVIII 151356 151357 . 120
chrVIII 151361 151362 . 900
chrVIII 151365 151366 . 1020
chrVIII 151426 151427 . 160
chrVIII 151455 151456 . 120
chrVIII 151464 151465 . 540
chrVIII 151468 151469 . 720
chrVIII 151471 151472 . 160
chrVIII 151490 151491 . 6360
chrVIII 151498 151499 . 140
chrVIII 151505 151506 . 1420
chrVIII 151522 151523 . 140
chrVIII 151523 151524 . 120
chrVIII 151532 151533 . 300
chrVIII 151533 151534 . 1320
chrVIII 151683 151684 . 320
chrVIII 151699 151700 . 240
chrVIII 157248 157249 . 180
chrVIII 157323 157324 . 340
chrVIII 157418 157419 . 120
chrVIII 157479 157480 . 620
chrVIII 157653 157654 . 500
chrVIII 157653 157654 . 120
chrVIII 157654 157655 . 120
chrVIII 157654 157655 . 400
chrVIII 157655 157656 . 120
chrVIII 158525 158526 . 140
chrVIII 159260 159261 . 140
chrVIII 159266 159267 . 280
chrVIII 159268 159269 . 260
chrVIII 159269 159270 . 180
chrVIII 159272 159273 . 140
chrVIII 159274 159275 . 140
chrVIII 159274 159275 . 280
chrVIII 159282 159283 . 160
chrVIII 159302 159303 . 340
chrVIII 159307 159308 . 140
chrVIII 159308 159309 . 180
chrVIII 159318 159319 . 200
chrVIII 159331 159332 . 160
chrVIII 159338 159339 . 120
chrVIII 159367 159368 . 220
chrVIII 159487 159488 . 200
chrVIII 160074 160075 . 240
chrVIII 160079 160080 . 200
chrVIII 160259 160260 . 200
chrVIII 160529 160530 . 180
chrVIII 160542 160543 . 120
chrVIII 160551 160552 . 140
chrVIII 160563 160564 . 140
chrVIII 160579 160580 . 340
chrVIII 160590 160591 . 120
chrVIII 160634 160635 . 1000
chrVIII 160662 160663 . 440
chrVIII 160670 160671 . 120
chrVIII 160671 160672 . 880
chrVIII 160671 160672 . 700
chrVIII 160672 160673 . 240
chrVIII 160673 160674 . 220
chrVIII 160677 160678 . 340
chrVIII 160684 160685 . 600
chrVIII 160689 160690 . 260
chrVIII 160692 160693 . 360
chrVIII 161490 161491 . 160
chrVIII 161508 161509 . 280
chrVIII 161513 161514 . 660
chrVIII 161554 161555 . 400
chrVIII 162757 162758 . 260
chrVIII 164192 164193 . 120
chrVIII 164805 164806 . 140
chrVIII 164807 164808 . 120
chrVIII 164831 164832 . 120
chrVIII 164839 164840 . 120
chrVIII 164853 164854 . 240
chrVIII 164859 164860 . 160
chrVIII 164893 164894 . 280
chrVIII 164909 164910 . 520
chrVIII 164923 164924 . 520
chrVIII 164923 164924 . 140
chrVIII 164930 164931 . 140
chrVIII 165068 165069 . 120
chrVIII 165074 165075 . 340
chrVIII 165090 165091 . 760
chrVIII 165277 165278 . 120
chrVIII 165448 165449 . 480
chrVIII 165757 165758 . 120
chrVIII 165765 165766 . 160
chrVIII 166040 166041 . 140
chrVIII 166431 166432 . 120
chrVIII 166871 166872 . 140
chrVIII 166901 166902 . 120
chrVIII 167150 167151 . 180
chrVIII 167202 167203 . 180
chrVIII 167322 167323 . 360
chrVIII 167507 167508 . 140
chrVIII 167515 167516 . 140
chrVIII 167520 167521 . 980
chrVIII 167533 167534 . 260
chrVIII 167545 167546 . 220
chrVIII 167558 167559 . 240
chrVIII 167568 167569 . 240
chrVIII 167571 167572 . 420
chrVIII 167612 167613 . 120
chrVIII 167643 167644 . 660
chrVIII 167776 167777 . 160
chrVIII 167788 167789 . 180
chrVIII 167808 167809 . 540
chrVIII 167812 167813 . 1540
chrVIII 167924 167925 . 1180
chrVIII 167964 167965 . 520
chrVIII 167966 167967 . 1740
chrVIII 168133 168134 . 480
chrVIII 168156 168157 . 320
chrVIII 168258 168259 . 500
chrVIII 168285 168286 . 140
chrVIII 168295 168296 . 180
chrVIII 168319 168320 . 300
chrVIII 168474 168475 . 240
chrVIII 168478 168479 . 1260
chrVIII 168501 168502 . 3260
chrVIII 168598 168599 . 280
chrVIII 168607 168608 . 180
chrVIII 168621 168622 . 140
chrVIII 168638 168639 . 160
chrVIII 168656 168657 . 120
chrVIII 168678 168679 . 200
chrVIII 168683 168684 . 140
chrVIII 168791 168792 . 120
chrVIII 168824 168825 . 180
chrVIII 168843 168844 . 120
chrVIII 168851 168852 . 140
chrVIII 168939 168940 . 120
chrVIII 168961 168962 . 320
chrVIII 169043 169044 . 140
chrVIII 169162 169163 . 180
chrVIII 169174 169175 . 180
chrVIII 169203 169204 . 620
chrVIII 169219 169220 . 120
chrVIII 169252 169253 . 380
chrVIII 169272 169273 . 1240
chrVIII 170544 170545 . 980
chrVIII 170551 170552 . 140
chrVIII 170592 170593 . 160
chrVIII 170604 170605 . 1180
chrVIII 170608 170609 . 120
chrVIII 170611 170612 . 140
chrVIII 170619 170620 . 180
chrVIII 170646 170647 . 120
chrVIII 170658 170659 . 520
chrVIII 170681 170682 . 280
chrVIII 170683 170684 . 200
chrVIII 170702 170703 . 120
chrVIII 170708 170709 . 500
chrVIII 170711 170712 . 240
chrVIII 170841 170842 . 240
chrVIII 170844 170845 . 120
chrVIII 170913 170914 . 180
chrVIII 170981 170982 . 360
chrVIII 171116 171117 . 220
chrVIII 171220 171221 . 380
chrVIII 171812 171813 . 260
chrVIII 171951 171952 . 160
chrVIII 172203 172204 . 120
chrVIII 172316 172317 . 240
chrVIII 172353 172354 . 440
chrVIII 172484 172485 . 220
chrVIII 172850 172851 . 1000
chrVIII 172852 172853 . 360
chrVIII 172859 172860 . 820
chrVIII 172875 172876 . 260
chrVIII 172884 172885 . 420
chrVIII 172895 172896 . 260
chrVIII 172897 172898 . 220
chrVIII 172897 172898 . 120
chrVIII 172900 172901 . 480
chrVIII 173020 173021 . 820
chrVIII 173035 173036 . 520
chrVIII 173039 173040 . 340
chrVIII 173044 173045 . 980
chrVIII 173050 173051 . 680
chrVIII 173059 173060 . 180
chrVIII 173060 173061 . 220
chrVIII 173084 173085 . 140
chrVIII 173092 173093 . 140
chrVIII 173107 173108 . 960
chrVIII 173111 173112 . 180
chrVIII 173134 173135 . 500
chrVIII 173153 173154 . 120
chrVIII 173177 173178 . 120
chrVIII 173206 173207 . 120
chrVIII 173218 173219 . 700
chrVIII 173342 173343 . 180
chrVIII 173355 173356 . 660
chrVIII 173358 173359 . 120
chrVIII 173486 173487 . 320
chrVIII 173527 173528 . 1220
chrVIII 173530 173531 . 140
chrVIII 173677 173678 . 340
chrVIII 173712 173713 . 120
chrVIII 173851 173852 . 380
chrVIII 173982 173983 . 120
chrVIII 174075 174076 . 620
chrVIII 174078 174079 . 720
chrVIII 174127 174128 . 420
chrVIII 174165 174166 . 120
chrVIII 174443 174444 . 240
chrVIII 174470 174471 . 580
chrVIII 174485 174486 . 280
chrVIII 174542 174543 . 440
chrVIII 174565 174566 . 620
chrVIII 174638 174639 . 460
chrVIII 174661 174662 . 1460
chrVIII 174672 174673 . 500
chrVIII 174672 174673 . 180
chrVIII 174673 174674 . 160
chrVIII 174707 174708 . 260
chrVIII 174708 174709 . 120
chrVIII 174714 174715 . 140
chrVIII 174738 174739 . 720
chrVIII 174780 174781 . 620
chrVIII 174782 174783 . 600
chrVIII 174804 174805 . 420
chrVIII 174865 174866 . 600
chrVIII 174874 174875 . 2020
chrVIII 174882 174883 . 240
chrVIII 174931 174932 . 920
chrVIII 174957 174958 . 660
chrVIII 175045 175046 . 220
chrVIII 175053 175054 . 360
chrVIII 175089 175090 . 180
chrVIII 175096 175097 . 140
chrVIII 175102 175103 . 120
chrVIII 175111 175112 . 1440
chrVIII 175124 175125 . 1820
chrVIII 175138 175139 . 140
chrVIII 175157 175158 . 840
chrVIII 175174 175175 . 120
chrVIII 175247 175248 . 120
chrVIII 175294 175295 . 1000
chrVIII 175305 175306 . 440
chrVIII 175313 175314 . 240
chrVIII 175329 175330 . 200
chrVIII 175336 175337 . 1440
chrVIII 175356 175357 . 360
chrVIII 175391 175392 . 560
chrVIII 175410 175411 . 220
chrVIII 175415 175416 . 1480
chrVIII 175420 175421 . 120
chrVIII 175454 175455 . 380
chrVIII 175462 175463 . 480
chrVIII 175523 175524 . 220
chrVIII 175534 175535 . 540
chrVIII 175652 175653 . 260
chrVIII 175674 175675 . 120
chrVIII 175735 175736 . 220
chrVIII 175746 175747 . 120
chrVIII 175750 175751 . 2020
chrVIII 175773 175774 . 120
chrVIII 175777 175778 . 360
chrVIII 175784 175785 . 1420
chrVIII 175790 175791 . 220
chrVIII 175795 175796 . 720
chrVIII 175812 175813 . 120
chrVIII 175819 175820 . 1480
chrVIII 175867 175868 . 2640
chrVIII 175891 175892 . 120
chrVIII 175962 175963 . 120
chrVIII 176004 176005 . 240
chrVIII 176034 176035 . 120
chrVIII 176066 176067 . 160
chrVIII 176146 176147 . 180
chrVIII 176185 176186 . 940
chrVIII 176308 176309 . 880
chrVIII 176323 176324 . 1680
chrVIII 176435 176436 . 160
chrVIII 176479 176480 . 300
chrVIII 176738 176739 . 120
chrVIII 176788 176789 . 120
chrVIII 176796 176797 . 1060
chrVIII 176810 176811 . 160
chrVIII 176919 176920 . 120
chrVIII 176976 176977 . 120
chrVIII 177206 177207 . 360
chrVIII 177226 177227 . 860
chrVIII 177255 177256 . 780
chrVIII 177339 177340 . 1160
chrVIII 177385 177386 . 260
chrVIII 177401 177402 . 120
chrVIII 177670 177671 . 120
chrVIII 177699 177700 . 140
chrVIII 178071 178072 . 120
chrVIII 178088 178089 . 860
chrVIII 178092 178093 . 1100
chrVIII 178096 178097 . 180
chrVIII 178101 178102 . 120
chrVIII 178105 178106 . 760
chrVIII 178141 178142 . 120
chrVIII 178146 178147 . 1040
chrVIII 178159 178160 . 300
chrVIII 178189 178190 . 1360
chrVIII 178295 178296 . 220
chrVIII 178341 178342 . 580
chrVIII 178477 178478 . 340
chrVIII 178589 178590 . 240
chrVIII 178633 178634 . 120
chrVIII 178854 178855 . 1460
chrVIII 179122 179123 . 180
chrVIII 179231 179232 . 120
chrVIII 179382 179383 . 1000
chrVIII 179630 179631 . 540
chrVIII 179936 179937 . 380
chrVIII 179951 179952 . 140
chrVIII 180116 180117 . 300
chrVIII 180128 180129 . 500
chrVIII 180132 180133 . 140
chrVIII 180138 180139 . 420
chrVIII 180143 180144 . 260
chrVIII 180146 180147 . 300
chrVIII 180146 180147 . 2960
chrVIII 180153 180154 . 1780
chrVIII 180159 180160 . 220
chrVIII 180167 180168 . 200
chrVIII 180194 180195 . 180
chrVIII 180198 180199 . 660
chrVIII 180199 180200 . 200
chrVIII 180199 180200 . 160
chrVIII 180217 180218 . 1200
chrVIII 180221 180222 . 360
chrVIII 181596 181597 . 440
chrVIII 181605 181606 . 440
chrVIII 181740 181741 . 320
chrVIII 181748 181749 . 240
chrVIII 181766 181767 . 160
chrVIII 181778 181779 . 120
chrVIII 181782 181783 . 1300
chrVIII 181786 181787 . 140
chrVIII 181793 181794 . 2020
chrVIII 181796 181797 . 200
chrVIII 181803 181804 . 400
chrVIII 181840 181841 . 1940
chrVIII 181849 181850 . 300
chrVIII 181857 181858 . 600
chrVIII 181865 181866 . 220
chrVIII 181868 181869 . 1860
chrVIII 181885 181886 . 120
chrVIII 181893 181894 . 120
chrVIII 181921 181922 . 300
chrVIII 182041 182042 . 500
chrVIII 182227 182228 . 120
chrVIII 182234 182235 . 320
chrVIII 182245 182246 . 360
chrVIII 182257 182258 . 120
chrVIII 182370 182371 . 200
chrVIII 182383 182384 . 320
chrVIII 182404 182405 . 120
chrVIII 182526 182527 . 140
chrVIII 182669 182670 . 800
chrVIII 183101 183102 . 780
chrVIII 183182 183183 . 220
chrVIII 183590 183591 . 280
chrVIII 183603 183604 . 280
chrVIII 183740 183741 . 260
chrVIII 183773 183774 . 300
chrVIII 183788 183789 . 320
chrVIII 183928 183929 . 140
chrVIII 183947 183948 . 320
chrVIII 183950 183951 . 1560
chrVIII 183962 183963 . 240
chrVIII 183978 183979 . 960
chrVIII 183988 183989 . 120
chrVIII 183996 183997 . 400
chrVIII 184001 184002 . 740
chrVIII 184185 184186 . 280
chrVIII 184214 184215 . 160
chrVIII 184324 184325 . 180
chrVIII 184493 184494 . 200
chrVIII 184677 184678 . 260
chrVIII 184683 184684 . 280
chrVIII 184699 184700 . 160
chrVIII 184866 184867 . 140
chrVIII 184983 184984 . 220
chrVIII 184997 184998 . 500
chrVIII 185378 185379 . 700
chrVIII 185401 185402 . 320
chrVIII 185510 185511 . 240
chrVIII 185740 185741 . 260
chrVIII 185849 185850 . 260
chrVIII 185870 185871 . 460
chrVIII 186193 186194 . 160
chrVIII 186548 186549 . 580
chrVIII 186619 186620 . 300
chrVIII 186651 186652 . 680
chrVIII 186833 186834 . 240
chrVIII 187105 187106 . 120
chrVIII 187106 187107 . 180
chrVIII 187710 187711 . 180
chrVIII 187740 187741 . 480
chrVIII 187741 187742 . 180
chrVIII 187743 187744 . 620
chrVIII 187744 187745 . 140
chrVIII 187744 187745 . 180
chrVIII 187747 187748 . 140
chrVIII 187755 187756 . 1000
chrVIII 187764 187765 . 2700
chrVIII 187768 187769 . 180
chrVIII 187768 187769 . 140
chrVIII 187769 187770 . 300
chrVIII 187776 187777 . 1260
chrVIII 187781 187782 . 460
chrVIII 187785 187786 . 380
chrVIII 187792 187793 . 120
chrVIII 187831 187832 . 240
chrVIII 187837 187838 . 900
chrVIII 187844 187845 . 260
chrVIII 187867 187868 . 120
chrVIII 187869 187870 . 140
chrVIII 187870 187871 . 560
chrVIII 187875 187876 . 800
chrVIII 187882 187883 . 460
chrVIII 188212 188213 . 320
chrVIII 188229 188230 . 720
chrVIII 188234 188235 . 160
chrVIII 188674 188675 . 180
chrVIII 188908 188909 . 1160
chrVIII 188922 188923 . 360
chrVIII 189063 189064 . 160
chrVIII 189526 189527 . 120
chrVIII 189899 189900 . 300
chrVIII 189908 189909 . 120
chrVIII 189930 189931 . 620
chrVIII 189941 189942 . 140
chrVIII 189943 189944 . 200
chrVIII 189944 189945 . 260
chrVIII 189947 189948 . 920
chrVIII 189950 189951 . 180
chrVIII 189963 189964 . 2180
chrVIII 189966 189967 . 140
chrVIII 190025 190026 . 460
chrVIII 190107 190108 . 620
chrVIII 190149 190150 . 3100
chrVIII 190156 190157 . 2820
chrVIII 190229 190230 . 180
chrVIII 190255 190256 . 920
chrVIII 190269 190270 . 300
chrVIII 190279 190280 . 860
chrVIII 190321 190322 . 700
chrVIII 190325 190326 . 160
chrVIII 190337 190338 . 220
chrVIII 190344 190345 . 160
chrVIII 190351 190352 . 140
chrVIII 190363 190364 . 300
chrVIII 190385 190386 . 220
chrVIII 190390 190391 . 300
chrVIII 190407 190408 . 180
chrVIII 190407 190408 . 260
chrVIII 190424 190425 . 300
chrVIII 190438 190439 . 280
chrVIII 190453 190454 . 440
chrVIII 190461 190462 . 220
chrVIII 190491 190492 . 580
chrVIII 192633 192634 . 700
chrVIII 192646 192647 . 240
chrVIII 192658 192659 . 580
chrVIII 192690 192691 . 160
chrVIII 192810 192811 . 1220
chrVIII 192860 192861 . 120
chrVIII 192962 192963 . 880
chrVIII 193014 193015 . 180
chrVIII 193020 193021 . 260
chrVIII 193492 193493 . 400
chrVIII 193581 193582 . 140
chrVIII 193671 193672 . 200
chrVIII 193687 193688 . 260
chrVIII 193689 193690 . 660
chrVIII 193696 193697 . 120
chrVIII 193729 193730 . 120
chrVIII 193753 193754 . 540
chrVIII 193766 193767 . 740
chrVIII 193771 193772 . 300
chrVIII 193778 193779 . 120
chrVIII 193787 193788 . 180
chrVIII 193808 193809 . 120
chrVIII 194096 194097 . 320
chrVIII 194136 194137 . 380
chrVIII 194246 194247 . 220
chrVIII 194264 194265 . 1720
chrVIII 194709 194710 . 140
chrVIII 194784 194785 . 280
chrVIII 194844 194845 . 340
chrVIII 195132 195133 . 120
chrVIII 195153 195154 . 180
chrVIII 195158 195159 . 120
chrVIII 195270 195271 . 160
chrVIII 195304 195305 . 140
chrVIII 195321 195322 . 140
chrVIII 195369 195370 . 120
chrVIII 195379 195380 . 120
chrVIII 195389 195390 . 200
chrVIII 195574 195575 . 160
chrVIII 195574 195575 . 120
chrVIII 195734 195735 . 120
chrVIII 195857 195858 . 380
chrVIII 195972 195973 . 1100
chrVIII 196016 196017 . 1740
chrVIII 196048 196049 . 200
chrVIII 196209 196210 . 420
chrVIII 196238 196239 . 280
chrVIII 196249 196250 . 540
chrVIII 196271 196272 . 820
chrVIII 196653 196654 . 940
chrVIII 197051 197052 . 360
chrVIII 197199 197200 . 1280
chrVIII 197490 197491 . 400
chrVIII 197548 197549 . 500
chrVIII 197607 197608 . 560
chrVIII 197759 197760 . 180
chrVIII 197779 197780 . 640
chrVIII 197965 197966 . 340
chrVIII 198117 198118 . 1480
chrVIII 198142 198143 . 540
chrVIII 198287 198288 . 240
chrVIII 198303 198304 . 160
chrVIII 198396 198397 . 220
chrVIII 198431 198432 . 240
chrVIII 198434 198435 . 120
chrVIII 198448 198449 . 180
chrVIII 198466 198467 . 320
chrVIII 198494 198495 . 260
chrVIII 198498 198499 . 500
chrVIII 198505 198506 . 240
chrVIII 198510 198511 . 120
chrVIII 198518 198519 . 320
chrVIII 198521 198522 . 140
chrVIII 198526 198527 . 920
chrVIII 198532 198533 . 700
chrVIII 198535 198536 . 180
chrVIII 198540 198541 . 280
chrVIII 198542 198543 . 340
chrVIII 198542 198543 . 120
chrVIII 198547 198548 . 160
chrVIII 198550 198551 . 120
chrVIII 198551 198552 . 140
chrVIII 198552 198553 . 120
chrVIII 198555 198556 . 200
chrVIII 198577 198578 . 380
chrVIII 198614 198615 . 460
chrVIII 198721 198722 . 160
chrVIII 198748 198749 . 120
chrVIII 198922 198923 . 320
chrVIII 199103 199104 . 360
chrVIII 199132 199133 . 160
chrVIII 199280 199281 . 140
chrVIII 199304 199305 . 340
chrVIII 199404 199405 . 300
chrVIII 199517 199518 . 180
chrVIII 199541 199542 . 1560
chrVIII 199897 199898 . 420
chrVIII 200014 200015 . 300
chrVIII 200219 200220 . 360
chrVIII 200596 200597 . 380
chrVIII 200666 200667 . 120
chrVIII 200926 200927 . 140
chrVIII 200933 200934 . 180
chrVIII 201247 201248 . 660
chrVIII 201371 201372 . 220
chrVIII 201425 201426 . 180
chrVIII 201464 201465 . 280
chrVIII 201492 201493 . 380
chrVIII 201501 201502 . 1300
chrVIII 201505 201506 . 240
chrVIII 201514 201515 . 1640
chrVIII 201535 201536 . 1200
chrVIII 201573 201574 . 160
chrVIII 201617 201618 . 380
chrVIII 201624 201625 . 120
chrVIII 201639 201640 . 420
chrVIII 201667 201668 . 220
chrVIII 201805 201806 . 140
chrVIII 201822 201823 . 120
chrVIII 201832 201833 . 160
chrVIII 202123 202124 . 220
chrVIII 202321 202322 . 240
chrVIII 202574 202575 . 120
chrVIII 202581 202582 . 280
chrVIII 202604 202605 . 280
chrVIII 202663 202664 . 1140
chrVIII 202692 202693 . 260
chrVIII 202745 202746 . 300
chrVIII 202766 202767 . 120
chrVIII 202816 202817 . 220
chrVIII 202890 202891 . 2480
chrVIII 203096 203097 . 300
chrVIII 203142 203143 . 440
chrVIII 203209 203210 . 420
chrVIII 203656 203657 . 580
chrVIII 203768 203769 . 140
chrVIII 203778 203779 . 280
chrVIII 203846 203847 . 360
chrVIII 203959 203960 . 120
chrVIII 204009 204010 . 260
chrVIII 204021 204022 . 600
chrVIII 204132 204133 . 920
chrVIII 204259 204260 . 420
chrVIII 204286 204287 . 760
chrVIII 204321 204322 . 180
chrVIII 204327 204328 . 120
chrVIII 204329 204330 . 840
chrVIII 204338 204339 . 1100
chrVIII 204363 204364 . 320
chrVIII 204383 204384 . 140
chrVIII 204401 204402 . 120
chrVIII 204405 204406 . 160
chrVIII 204419 204420 . 640
chrVIII 204429 204430 . 480
chrVIII 204446 204447 . 300
chrVIII 204449 204450 . 140
chrVIII 204454 204455 . 440
chrVIII 204463 204464 . 220
chrVIII 204480 204481 . 440
chrVIII 204507 204508 . 380
chrVIII 204570 204571 . 860
chrVIII 204579 204580 . 140
chrVIII 204648 204649 . 340
chrVIII 204772 204773 . 620
chrVIII 204791 204792 . 300
chrVIII 204954 204955 . 180
chrVIII 204993 204994 . 380
chrVIII 204997 204998 . 620
chrVIII 205001 205002 . 460
chrVIII 205095 205096 . 140
chrVIII 205140 205141 . 180
chrVIII 205199 205200 . 860
chrVIII 205219 205220 . 700
chrVIII 205289 205290 . 380
chrVIII 205473 205474 . 260
chrVIII 205974 205975 . 300
chrVIII 206001 206002 . 260
chrVIII 206009 206010 . 1040
chrVIII 206027 206028 . 160
chrVIII 206164 206165 . 160
chrVIII 206171 206172 . 540
chrVIII 206183 206184 . 1640
chrVIII 206204 206205 . 840
chrVIII 206215 206216 . 180
chrVIII 206222 206223 . 120
chrVIII 206228 206229 . 620
chrVIII 206248 206249 . 300
chrVIII 206249 206250 . 180
chrVIII 206252 206253 . 360
chrVIII 206301 206302 . 220
chrVIII 206339 206340 . 140
chrVIII 206342 206343 . 740
chrVIII 206371 206372 . 120
chrVIII 206371 206372 . 280
chrVIII 206386 206387 . 460
chrVIII 206456 206457 . 960
chrVIII 206570 206571 . 120
chrVIII 206600 206601 . 160
chrVIII 206828 206829 . 1380
chrVIII 206841 206842 . 120
chrVIII 206963 206964 . 140
chrVIII 207016 207017 . 640
chrVIII 207123 207124 . 780
chrVIII 207177 207178 . 360
chrVIII 207283 207284 . 320
chrVIII 207306 207307 . 400
chrVIII 207322 207323 . 160
chrVIII 207325 207326 . 160
chrVIII 207332 207333 . 160
chrVIII 207335 207336 . 160
chrVIII 207351 207352 . 320
chrVIII 207355 207356 . 120
chrVIII 207361 207362 . 120
chrVIII 207381 207382 . 180
chrVIII 207388 207389 . 120
chrVIII 207390 207391 . 120
chrVIII 207391 207392 . 160
chrVIII 207391 207392 . 260
chrVIII 207393 207394 . 120
chrVIII 207396 207397 . 120
chrVIII 207398 207399 . 140
chrVIII 207399 207400 . 120
chrVIII 207404 207405 . 160
chrVIII 207421 207422 . 140
chrVIII 207423 207424 . 140
chrVIII 207427 207428 . 160
chrVIII 207439 207440 . 200
chrVIII 207619 207620 . 160
chrVIII 207622 207623 . 120
chrVIII 207629 207630 . 220
chrVIII 207987 207988 . 460
chrVIII 208090 208091 . 120
chrVIII 208418 208419 . 240
chrVIII 208623 208624 . 400
chrVIII 208650 208651 . 940
chrVIII 208658 208659 . 800
chrVIII 208725 208726 . 440
chrVIII 208807 208808 . 2480
chrVIII 208983 208984 . 200
chrVIII 208992 208993 . 240
chrVIII 209002 209003 . 980
chrVIII 209072 209073 . 180
chrVIII 209191 209192 . 120
chrVIII 209312 209313 . 120
chrVIII 209314 209315 . 160
chrVIII 209317 209318 . 720
chrVIII 209323 209324 . 220
chrVIII 209326 209327 . 500
chrVIII 209339 209340 . 600
chrVIII 209366 209367 . 120
chrVIII 209370 209371 . 200
chrVIII 209380 209381 . 120
chrVIII 209386 209387 . 140
chrVIII 209387 209388 . 180
chrVIII 209387 209388 . 380
chrVIII 209396 209397 . 440
chrVIII 209450 209451 . 180
chrVIII 209470 209471 . 700
chrVIII 209474 209475 . 160
chrVIII 209485 209486 . 220
chrVIII 209494 209495 . 160
chrVIII 209498 209499 . 260
chrVIII 209502 209503 . 260
chrVIII 209545 209546 . 120
chrVIII 209645 209646 . 940
chrVIII 209700 209701 . 240
chrVIII 210202 210203 . 120
chrVIII 210601 210602 . 220
chrVIII 210607 210608 . 140
chrVIII 210692 210693 . 120
chrVIII 210703 210704 . 300
chrVIII 210718 210719 . 260
chrVIII 210726 210727 . 120
chrVIII 210734 210735 . 140
chrVIII 212155 212156 . 540
chrVIII 212204 212205 . 140
chrVIII 212207 212208 . 260
chrVIII 212227 212228 . 120
chrVIII 212239 212240 . 760
chrVIII 212315 212316 . 120
chrVIII 214179 214180 . 120
chrVIII 214186 214187 . 120
chrVIII 214211 214212 . 120
chrVIII 214249 214250 . 200
chrVIII 214303 214304 . 4820
chrVIII 214326 214327 . 560
chrVIII 214335 214336 . 180
chrVIII 214338 214339 . 160
chrVIII 216276 216277 . 1460
chrVIII 216474 216475 . 120
chrVIII 216480 216481 . 880
chrVIII 216975 216976 . 140
chrVIII 217145 217146 . 320
chrVIII 217167 217168 . 200
chrVIII 217183 217184 . 560
chrVIII 217211 217212 . 600
chrVIII 217477 217478 . 360
chrVIII 217561 217562 . 120
chrVIII 217602 217603 . 700
chrVIII 217625 217626 . 1680
chrVIII 217647 217648 . 660
chrVIII 217676 217677 . 200
chrVIII 217748 217749 . 140
chrVIII 217752 217753 . 160
chrVIII 217908 217909 . 160
chrVIII 217925 217926 . 680
chrVIII 217944 217945 . 1240
chrVIII 217946 217947 . 160
chrVIII 218006 218007 . 180
chrVIII 218014 218015 . 940
chrVIII 218033 218034 . 120
chrVIII 218044 218045 . 160
chrVIII 218178 218179 . 120
chrVIII 218188 218189 . 140
chrVIII 218196 218197 . 200
chrVIII 218224 218225 . 140
chrVIII 218511 218512 . 1300
chrVIII 218519 218520 . 1120
chrVIII 218573 218574 . 200
chrVIII 218707 218708 . 300
chrVIII 218890 218891 . 440
chrVIII 218894 218895 . 500
chrVIII 218896 218897 . 700
chrVIII 218899 218900 . 480
chrVIII 218901 218902 . 300
chrVIII 218903 218904 . 560
chrVIII 218910 218911 . 180
chrVIII 218912 218913 . 600
chrVIII 218915 218916 . 260
chrVIII 218930 218931 . 360
chrVIII 218958 218959 . 680
chrVIII 218980 218981 . 220
chrVIII 218986 218987 . 320
chrVIII 219056 219057 . 1280
chrVIII 219103 219104 . 280
chrVIII 219118 219119 . 220
chrVIII 219258 219259 . 280
chrVIII 219933 219934 . 140
chrVIII 219951 219952 . 220
chrVIII 219967 219968 . 140
chrVIII 219974 219975 . 340
chrVIII 220010 220011 . 120
chrVIII 220034 220035 . 180
chrVIII 220183 220184 . 180
chrVIII 220728 220729 . 640
chrVIII 221399 221400 . 1280
chrVIII 221870 221871 . 2060
chrVIII 221901 221902 . 1560
chrVIII 222203 222204 . 120
chrVIII 222387 222388 . 120
chrVIII 222664 222665 . 380
chrVIII 222693 222694 . 160
chrVIII 222700 222701 . 140
chrVIII 222750 222751 . 140
chrVIII 222767 222768 . 140
chrVIII 222829 222830 . 720
chrVIII 222832 222833 . 180
chrVIII 222839 222840 . 240
chrVIII 223811 223812 . 200
chrVIII 223813 223814 . 480
chrVIII 223840 223841 . 780
chrVIII 223843 223844 . 120
chrVIII 223856 223857 . 220
chrVIII 223865 223866 . 1460
chrVIII 223891 223892 . 140
chrVIII 223911 223912 . 180
chrVIII 224037 224038 . 120
chrVIII 224226 224227 . 200
chrVIII 224243 224244 . 240
chrVIII 224405 224406 . 320
chrVIII 224420 224421 . 540
chrVIII 224461 224462 . 420
chrVIII 224656 224657 . 120
chrVIII 224917 224918 . 200
chrVIII 224942 224943 . 120
chrVIII 225066 225067 . 1100
chrVIII 225241 225242 . 200
chrVIII 225270 225271 . 240
chrVIII 225276 225277 . 440
chrVIII 225281 225282 . 760
chrVIII 225284 225285 . 120
chrVIII 225285 225286 . 200
chrVIII 225317 225318 . 120
chrVIII 225459 225460 . 120
chrVIII 225522 225523 . 180
chrVIII 225543 225544 . 120
chrVIII 225547 225548 . 340
chrVIII 225548 225549 . 820
chrVIII 226875 226876 . 160
chrVIII 227200 227201 . 120
chrVIII 227229 227230 . 620
chrVIII 227235 227236 . 880
chrVIII 227243 227244 . 120
chrVIII 227251 227252 . 160
chrVIII 227251 227252 . 600
chrVIII 227253 227254 . 120
chrVIII 227255 227256 . 120
chrVIII 227256 227257 . 140
chrVIII 227257 227258 . 700
chrVIII 227261 227262 . 160
chrVIII 227264 227265 . 160
chrVIII 227296 227297 . 760
chrVIII 227307 227308 . 180
chrVIII 227317 227318 . 1620
chrVIII 227351 227352 . 240
chrVIII 227355 227356 . 300
chrVIII 227427 227428 . 260
chrVIII 227438 227439 . 200
chrVIII 227439 227440 . 120
chrVIII 227445 227446 . 440
chrVIII 227448 227449 . 840
chrVIII 227457 227458 . 680
chrVIII 227460 227461 . 200
chrVIII 227469 227470 . 120
chrVIII 227599 227600 . 280
chrVIII 227607 227608 . 340
chrVIII 229123 229124 . 360
chrVIII 229131 229132 . 120
chrVIII 229137 229138 . 260
chrVIII 229143 229144 . 900
chrVIII 229225 229226 . 200
chrVIII 229230 229231 . 620
chrVIII 229232 229233 . 160
chrVIII 229238 229239 . 340
chrVIII 229240 229241 . 120
chrVIII 229241 229242 . 600
chrVIII 229243 229244 . 140
chrVIII 229246 229247 . 120
chrVIII 229255 229256 . 200
chrVIII 229264 229265 . 120
chrVIII 229265 229266 . 200
chrVIII 229267 229268 . 160
chrVIII 229286 229287 . 240
chrVIII 229409 229410 . 200
chrVIII 229695 229696 . 380
chrVIII 230437 230438 . 1620
chrVIII 230630 230631 . 180
chrVIII 230641 230642 . 380
chrVIII 230652 230653 . 540
chrVIII 230657 230658 . 520
chrVIII 230691 230692 . 180
chrVIII 230751 230752 . 1980
chrVIII 230791 230792 . 800
chrVIII 230834 230835 . 580
chrVIII 230837 230838 . 280
chrVIII 230885 230886 . 200
chrVIII 230886 230887 . 400
chrVIII 230902 230903 . 360
chrVIII 230912 230913 . 140
chrVIII 231381 231382 . 540
chrVIII 231883 231884 . 120
chrVIII 231905 231906 . 220
chrVIII 231921 231922 . 180
chrVIII 231925 231926 . 660
chrVIII 231937 231938 . 1080
chrVIII 231941 231942 . 140
chrVIII 231943 231944 . 340
chrVIII 231945 231946 . 120
chrVIII 231958 231959 . 120
chrVIII 231961 231962 . 180
chrVIII 231997 231998 . 140
chrVIII 232011 232012 . 380
chrVIII 232018 232019 . 240
chrVIII 232022 232023 . 220
chrVIII 232043 232044 . 380
chrVIII 232939 232940 . 120
chrVIII 233256 233257 . 120
chrVIII 233513 233514 . 480
chrVIII 233579 233580 . 460
chrVIII 233590 233591 . 180
chrVIII 234738 234739 . 120
chrVIII 234746 234747 . 240
chrVIII 234778 234779 . 920
chrVIII 234779 234780 . 400
chrVIII 234783 234784 . 220
chrVIII 234786 234787 . 640
chrVIII 234795 234796 . 180
chrVIII 234827 234828 . 400
chrVIII 234828 234829 . 280
chrVIII 234829 234830 . 220
chrVIII 234848 234849 . 560
chrVIII 234866 234867 . 280
chrVIII 234898 234899 . 440
chrVIII 236411 236412 . 740
chrVIII 236420 236421 . 340
chrVIII 236429 236430 . 400
chrVIII 236463 236464 . 240
chrVIII 236488 236489 . 960
chrVIII 236496 236497 . 700
chrVIII 236512 236513 . 200
chrVIII 236534 236535 . 140
chrVIII 236539 236540 . 120
chrVIII 236600 236601 . 460
chrVIII 236752 236753 . 120
chrVIII 236891 236892 . 200
chrVIII 236907 236908 . 180
chrVIII 236921 236922 . 120
chrVIII 236939 236940 . 140
chrVIII 236950 236951 . 200
chrVIII 237021 237022 . 140
chrVIII 237209 237210 . 3120
chrVIII 237386 237387 . 260
chrVIII 237471 237472 . 220
chrVIII 237542 237543 . 980
chrVIII 237552 237553 . 1120
chrVIII 237563 237564 . 2240
chrVIII 237571 237572 . 160
chrVIII 237574 237575 . 3500
chrVIII 237582 237583 . 240
chrVIII 237601 237602 . 200
chrVIII 237606 237607 . 340
chrVIII 237625 237626 . 220
chrVIII 237628 237629 . 1420
chrVIII 237634 237635 . 540
chrVIII 237640 237641 . 740
chrVIII 237647 237648 . 160
chrVIII 237657 237658 . 540
chrVIII 237664 237665 . 920
chrVIII 237775 237776 . 260
chrVIII 237792 237793 . 340
chrVIII 237811 237812 . 160
chrVIII 237959 237960 . 120
chrVIII 238005 238006 . 140
chrVIII 238009 238010 . 540
chrVIII 238021 238022 . 460
chrVIII 238024 238025 . 220
chrVIII 238026 238027 . 120
chrVIII 238052 238053 . 860
chrVIII 238211 238212 . 120
chrVIII 238216 238217 . 200
chrVIII 238257 238258 . 120
chrVIII 238372 238373 . 200
chrVIII 238387 238388 . 120
chrVIII 238559 238560 . 200
chrVIII 238839 238840 . 140
chrVIII 238879 238880 . 260
chrVIII 238926 238927 . 600
chrVIII 238936 238937 . 380
chrVIII 238952 238953 . 340
chrVIII 239014 239015 . 420
chrVIII 239017 239018 . 140
chrVIII 239695 239696 . 160
chrVIII 241255 241256 . 180
chrVIII 241284 241285 . 180
chrVIII 241288 241289 . 180
chrVIII 241300 241301 . 260
chrVIII 241421 241422 . 120
chrVIII 241440 241441 . 1200
chrVIII 241456 241457 . 160
chrVIII 241465 241466 . 1980
chrVIII 241517 241518 . 140
chrVIII 241524 241525 . 200
chrVIII 241524 241525 . 400
chrVIII 241547 241548 . 120
chrVIII 241554 241555 . 120
chrVIII 241565 241566 . 520
chrVIII 241573 241574 . 1060
chrVIII 241595 241596 . 320
chrVIII 242333 242334 . 120
chrVIII 242345 242346 . 460
chrVIII 242347 242348 . 640
chrVIII 242367 242368 . 600
chrVIII 242390 242391 . 480
chrVIII 242390 242391 . 120
chrVIII 242393 242394 . 180
chrVIII 242397 242398 . 120
chrVIII 242408 242409 . 600
chrVIII 242414 242415 . 240
chrVIII 242464 242465 . 240
chrVIII 242498 242499 . 800
chrVIII 242540 242541 . 120
chrVIII 242631 242632 . 540
chrVIII 242793 242794 . 1920
chrVIII 243310 243311 . 460
chrVIII 243407 243408 . 180
chrVIII 243777 243778 . 180
chrVIII 243811 243812 . 800
chrVIII 243884 243885 . 620
chrVIII 244038 244039 . 2000
chrVIII 244172 244173 . 720
chrVIII 244186 244187 . 760
chrVIII 244334 244335 . 220
chrVIII 244337 244338 . 180
chrVIII 244577 244578 . 160
chrVIII 244911 244912 . 240
chrVIII 245169 245170 . 820
chrVIII 245236 245237 . 780
chrVIII 245354 245355 . 700
chrVIII 245524 245525 . 780
chrVIII 245583 245584 . 1020
chrVIII 245604 245605 . 440
chrVIII 245697 245698 . 220
chrVIII 245729 245730 . 220
chrVIII 245740 245741 . 500
chrVIII 245743 245744 . 340
chrVIII 245829 245830 . 120
chrVIII 245837 245838 . 140
chrVIII 245859 245860 . 120
chrVIII 245878 245879 . 120
chrVIII 245977 245978 . 920
chrVIII 246002 246003 . 200
chrVIII 246005 246006 . 240
chrVIII 246006 246007 . 3080
chrVIII 246008 246009 . 380
chrVIII 246016 246017 . 3060
chrVIII 246022 246023 . 420
chrVIII 246026 246027 . 3440
chrVIII 246072 246073 . 820
chrVIII 246075 246076 . 300
chrVIII 246083 246084 . 380
chrVIII 246088 246089 . 300
chrVIII 246088 246089 . 280
chrVIII 246093 246094 . 1080
chrVIII 246098 246099 . 900
chrVIII 246106 246107 . 520
chrVIII 248777 248778 . 740
chrVIII 248819 248820 . 220
chrVIII 248827 248828 . 520
chrVIII 248845 248846 . 200
chrVIII 249209 249210 . 280
chrVIII 249729 249730 . 160
chrVIII 249735 249736 . 200
chrVIII 249755 249756 . 200
chrVIII 249803 249804 . 120
chrVIII 249811 249812 . 120
chrVIII 249819 249820 . 140
chrVIII 249827 249828 . 200
chrVIII 249976 249977 . 320
chrVIII 249986 249987 . 240
chrVIII 250014 250015 . 760
chrVIII 250024 250025 . 140
chrVIII 250121 250122 . 120
chrVIII 250302 250303 . 120
chrVIII 250446 250447 . 360
chrVIII 250606 250607 . 140
chrVIII 250798 250799 . 440
chrVIII 250988 250989 . 120
chrVIII 251026 251027 . 360
chrVIII 251202 251203 . 140
chrVIII 251225 251226 . 140
chrVIII 251240 251241 . 180
chrVIII 251255 251256 . 120
chrVIII 251512 251513 . 260
chrVIII 252065 252066 . 120
chrVIII 252230 252231 . 140
chrVIII 252309 252310 . 260
chrVIII 252760 252761 . 140
chrVIII 252958 252959 . 220
chrVIII 253049 253050 . 680
chrVIII 253253 253254 . 880
chrVIII 253516 253517 . 160
chrVIII 253931 253932 . 220
chrVIII 254118 254119 . 240
chrVIII 254157 254158 . 180
chrVIII 254318 254319 . 220
chrVIII 254361 254362 . 300
chrVIII 254778 254779 . 240
chrVIII 254967 254968 . 180
chrVIII 255039 255040 . 640
chrVIII 255234 255235 . 120
chrVIII 255357 255358 . 160
chrVIII 255686 255687 . 280
chrVIII 255702 255703 . 300
chrVIII 255846 255847 . 420
chrVIII 255851 255852 . 480
chrVIII 255859 255860 . 120
chrVIII 255862 255863 . 220
chrVIII 255865 255866 . 500
chrVIII 255873 255874 . 180
chrVIII 255876 255877 . 260
chrVIII 255881 255882 . 180
chrVIII 255884 255885 . 460
chrVIII 255886 255887 . 300
chrVIII 255889 255890 . 140
chrVIII 255892 255893 . 120
chrVIII 255896 255897 . 180
chrVIII 255907 255908 . 600
chrVIII 255923 255924 . 140
chrVIII 255978 255979 . 180
chrVIII 256026 256027 . 360
chrVIII 256034 256035 . 560
chrVIII 256037 256038 . 900
chrVIII 256056 256057 . 200
chrVIII 256070 256071 . 120
chrVIII 256160 256161 . 620
chrVIII 256170 256171 . 1320
chrVIII 256195 256196 . 360
chrVIII 256216 256217 . 1660
chrVIII 256223 256224 . 1140
chrVIII 256224 256225 . 560
chrVIII 256233 256234 . 120
chrVIII 256234 256235 . 1320
chrVIII 256234 256235 . 1180
chrVIII 256235 256236 . 120
chrVIII 256238 256239 . 420
chrVIII 256241 256242 . 120
chrVIII 256256 256257 . 120
chrVIII 256297 256298 . 120
chrVIII 256444 256445 . 640
chrVIII 256932 256933 . 1540
chrVIII 257250 257251 . 240
chrVIII 257300 257301 . 460
chrVIII 257874 257875 . 380
chrVIII 257890 257891 . 200
chrVIII 257940 257941 . 220
chrVIII 257990 257991 . 200
chrVIII 258057 258058 . 140
chrVIII 258079 258080 . 1080
chrVIII 258118 258119 . 220
chrVIII 258166 258167 . 180
chrVIII 258173 258174 . 140
chrVIII 258238 258239 . 120
chrVIII 261850 261851 . 140
chrVIII 261895 261896 . 240
chrVIII 261910 261911 . 1100
chrVIII 261917 261918 . 160
chrVIII 261926 261927 . 120
chrVIII 261928 261929 . 1560
chrVIII 261937 261938 . 120
chrVIII 261937 261938 . 720
chrVIII 261940 261941 . 120
chrVIII 261945 261946 . 1580
chrVIII 261947 261948 . 160
chrVIII 261965 261966 . 300
chrVIII 261971 261972 . 180
chrVIII 262026 262027 . 560
chrVIII 262034 262035 . 180
chrVIII 262468 262469 . 360
chrVIII 262659 262660 . 120
chrVIII 262660 262661 . 400
chrVIII 262712 262713 . 180
chrVIII 262893 262894 . 240
chrVIII 262941 262942 . 1140
chrVIII 262945 262946 . 140
chrVIII 262969 262970 . 560
chrVIII 263084 263085 . 160
chrVIII 263138 263139 . 120
chrVIII 263141 263142 . 280
chrVIII 263221 263222 . 260
chrVIII 263460 263461 . 560
chrVIII 263464 263465 . 120
chrVIII 263487 263488 . 880
chrVIII 263608 263609 . 380
chrVIII 263763 263764 . 1420
chrVIII 263775 263776 . 220
chrVIII 263783 263784 . 1780
chrVIII 263895 263896 . 1500
chrVIII 263973 263974 . 140
chrVIII 264750 264751 . 140
chrVIII 264789 264790 . 160
chrVIII 265045 265046 . 240
chrVIII 265153 265154 . 160
chrVIII 265381 265382 . 340
chrVIII 265612 265613 . 140
chrVIII 265858 265859 . 860
chrVIII 265864 265865 . 120
chrVIII 266116 266117 . 480
chrVIII 266199 266200 . 160
chrVIII 266500 266501 . 560
chrVIII 266561 266562 . 480
chrVIII 266592 266593 . 540
chrVIII 266598 266599 . 140
chrVIII 266609 266610 . 1940
chrVIII 266616 266617 . 640
chrVIII 266643 266644 . 400
chrVIII 266818 266819 . 140
chrVIII 266822 266823 . 1040
chrVIII 266886 266887 . 440
chrVIII 266935 266936 . 120
chrVIII 266954 266955 . 540
chrVIII 267000 267001 . 340
chrVIII 267018 267019 . 220
chrVIII 267020 267021 . 180
chrVIII 267075 267076 . 880
chrVIII 267084 267085 . 140
chrVIII 267086 267087 . 160
chrVIII 267093 267094 . 580
chrVIII 267101 267102 . 580
chrVIII 267104 267105 . 140
chrVIII 267113 267114 . 200
chrVIII 267121 267122 . 220
chrVIII 267132 267133 . 120
chrVIII 267170 267171 . 480
chrVIII 267184 267185 . 260
chrVIII 267199 267200 . 440
chrVIII 267227 267228 . 1120
chrVIII 267235 267236 . 460
chrVIII 267308 267309 . 120
chrVIII 267324 267325 . 1320
chrVIII 267331 267332 . 500
chrVIII 267331 267332 . 120
chrVIII 267332 267333 . 620
chrVIII 267337 267338 . 2280
chrVIII 267404 267405 . 780
chrVIII 267411 267412 . 640
chrVIII 267412 267413 . 1020
chrVIII 267419 267420 . 260
chrVIII 267421 267422 . 280
chrVIII 267424 267425 . 120
chrVIII 267424 267425 . 860
chrVIII 267427 267428 . 160
chrVIII 267428 267429 . 220
chrVIII 267434 267435 . 520
chrVIII 267437 267438 . 280
chrVIII 267445 267446 . 120
chrVIII 267449 267450 . 460
chrVIII 267469 267470 . 360
chrVIII 267837 267838 . 940
chrVIII 267987 267988 . 240
chrVIII 268137 268138 . 140
chrVIII 268140 268141 . 140
chrVIII 268212 268213 . 620
chrVIII 268222 268223 . 160
chrVIII 268249 268250 . 240
chrVIII 268368 268369 . 180
chrVIII 268386 268387 . 120
chrVIII 268568 268569 . 180
chrVIII 268599 268600 . 120
chrVIII 268992 268993 . 140
chrVIII 269076 269077 . 120
chrVIII 269101 269102 . 140
chrVIII 269614 269615 . 120
chrVIII 269701 269702 . 340
chrVIII 270037 270038 . 440
chrVIII 270076 270077 . 440
chrVIII 271024 271025 . 500
chrVIII 271051 271052 . 1380
chrVIII 271124 271125 . 620
chrVIII 271225 271226 . 2860
chrVIII 271360 271361 . 120
chrVIII 271736 271737 . 120
chrVIII 271827 271828 . 160
chrVIII 272000 272001 . 180
chrVIII 272004 272005 . 120
chrVIII 272013 272014 . 480
chrVIII 272019 272020 . 440
chrVIII 272030 272031 . 240
chrVIII 272090 272091 . 220
chrVIII 272102 272103 . 400
chrVIII 272212 272213 . 120
chrVIII 272234 272235 . 140
chrVIII 272385 272386 . 120
chrVIII 272406 272407 . 120
chrVIII 272411 272412 . 240
chrVIII 272428 272429 . 140
chrVIII 272432 272433 . 1800
chrVIII 272434 272435 . 160
chrVIII 272434 272435 . 120
chrVIII 272438 272439 . 200
chrVIII 272442 272443 . 1040
chrVIII 272444 272445 . 560
chrVIII 272444 272445 . 120
chrVIII 272445 272446 . 120
chrVIII 272454 272455 . 260
chrVIII 272474 272475 . 160
chrVIII 272483 272484 . 1060
chrVIII 272490 272491 . 260
chrVIII 272498 272499 . 200
chrVIII 272501 272502 . 160
chrVIII 272507 272508 . 200
chrVIII 272543 272544 . 260
chrVIII 272557 272558 . 760
chrVIII 272567 272568 . 140
chrVIII 272569 272570 . 220
chrVIII 272579 272580 . 800
chrVIII 273646 273647 . 160
chrVIII 273682 273683 . 160
chrVIII 274200 274201 . 300
chrVIII 274298 274299 . 160
chrVIII 274337 274338 . 220
chrVIII 274526 274527 . 780
chrVIII 274531 274532 . 620
chrVIII 274541 274542 . 940
chrVIII 275324 275325 . 720
chrVIII 275379 275380 . 200
chrVIII 275466 275467 . 140
chrVIII 275872 275873 . 1020
chrVIII 276081 276082 . 580
chrVIII 276217 276218 . 120
chrVIII 276592 276593 . 120
chrVIII 276603 276604 . 140
chrVIII 276630 276631 . 2640
chrVIII 276636 276637 . 200
chrVIII 276659 276660 . 480
chrVIII 276663 276664 . 120
chrVIII 276674 276675 . 280
chrVIII 276678 276679 . 500
chrVIII 276679 276680 . 220
chrVIII 276683 276684 . 1180
chrVIII 276686 276687 . 180
chrVIII 276687 276688 . 120
chrVIII 276691 276692 . 560
chrVIII 276691 276692 . 240
chrVIII 276703 276704 . 700
chrVIII 276710 276711 . 200
chrVIII 276714 276715 . 540
chrVIII 277770 277771 . 140
chrVIII 277783 277784 . 440
chrVIII 277847 277848 . 200
chrVIII 277889 277890 . 320
chrVIII 277904 277905 . 340
chrVIII 277931 277932 . 180
chrVIII 278063 278064 . 220
chrVIII 278076 278077 . 740
chrVIII 278110 278111 . 140
chrVIII 278873 278874 . 280
chrVIII 278895 278896 . 300
chrVIII 279121 279122 . 200
chrVIII 279156 279157 . 700
chrVIII 279166 279167 . 380
chrVIII 279195 279196 . 240
chrVIII 279221 279222 . 440
chrVIII 279299 279300 . 140
chrVIII 279305 279306 . 180
chrVIII 279311 279312 . 120
chrVIII 279402 279403 . 360
chrVIII 279500 279501 . 420
chrVIII 279643 279644 . 140
chrVIII 279648 279649 . 180
chrVIII 279664 279665 . 280
chrVIII 279716 279717 . 980
chrVIII 279758 279759 . 660
chrVIII 279799 279800 . 180
chrVIII 279901 279902 . 280
chrVIII 279960 279961 . 820
chrVIII 280174 280175 . 540
chrVIII 280203 280204 . 760
chrVIII 280240 280241 . 160
chrVIII 280256 280257 . 160
chrVIII 280265 280266 . 120
chrVIII 280280 280281 . 260
chrVIII 280294 280295 . 120
chrVIII 280297 280298 . 120
chrVIII 280314 280315 . 240
chrVIII 280315 280316 . 120
chrVIII 280331 280332 . 380
chrVIII 280399 280400 . 600
chrVIII 280402 280403 . 120
chrVIII 280413 280414 . 160
chrVIII 280418 280419 . 160
chrVIII 280424 280425 . 140
chrVIII 280441 280442 . 280
chrVIII 280449 280450 . 260
chrVIII 280460 280461 . 340
chrVIII 280468 280469 . 160
chrVIII 280479 280480 . 220
chrVIII 280485 280486 . 180
chrVIII 280491 280492 . 240
chrVIII 280508 280509 . 240
chrVIII 280511 280512 . 140
chrVIII 280517 280518 . 380
chrVIII 280533 280534 . 140
chrVIII 280581 280582 . 120
chrVIII 280603 280604 . 160
chrVIII 280620 280621 . 120
chrVIII 280659 280660 . 300
chrVIII 280692 280693 . 1120
chrVIII 280744 280745 . 440
chrVIII 280862 280863 . 420
chrVIII 280887 280888 . 300
chrVIII 280988 280989 . 160
chrVIII 281080 281081 . 240
chrVIII 281095 281096 . 420
chrVIII 281100 281101 . 300
chrVIII 281102 281103 . 500
chrVIII 281124 281125 . 320
chrVIII 281304 281305 . 240
chrVIII 281308 281309 . 160
chrVIII 281318 281319 . 120
chrVIII 281324 281325 . 360
chrVIII 281372 281373 . 200
chrVIII 281383 281384 . 300
chrVIII 281415 281416 . 120
chrVIII 281423 281424 . 300
chrVIII 281426 281427 . 160
chrVIII 281449 281450 . 360
chrVIII 281498 281499 . 1260
chrVIII 282596 282597 . 1020
chrVIII 282771 282772 . 140
chrVIII 282858 282859 . 220
chrVIII 283360 283361 . 160
chrVIII 283383 283384 . 280
chrVIII 283387 283388 . 120
chrVIII 283396 283397 . 780
chrVIII 283410 283411 . 140
chrVIII 283451 283452 . 680
chrVIII 283512 283513 . 180
chrVIII 283523 283524 . 140
chrVIII 283531 283532 . 280
chrVIII 283538 283539 . 1420
chrVIII 283708 283709 . 180
chrVIII 283726 283727 . 120
chrVIII 284676 284677 . 180
chrVIII 284700 284701 . 360
chrVIII 284701 284702 . 160
chrVIII 284701 284702 . 160
chrVIII 284705 284706 . 880
chrVIII 284714 284715 . 240
chrVIII 284718 284719 . 140
chrVIII 284723 284724 . 220
chrVIII 284779 284780 . 120
chrVIII 284809 284810 . 960
chrVIII 284818 284819 . 860
chrVIII 284907 284908 . 320
chrVIII 284918 284919 . 200
chrVIII 284977 284978 . 340
chrVIII 284979 284980 . 180
chrVIII 284991 284992 . 120
chrVIII 285189 285190 . 1320
chrVIII 285649 285650 . 200
chrVIII 285878 285879 . 680
chrVIII 286188 286189 . 740
chrVIII 286312 286313 . 1320
chrVIII 286480 286481 . 140
chrVIII 286670 286671 . 200
chrVIII 286702 286703 . 600
chrVIII 286707 286708 . 260
chrVIII 286843 286844 . 1440
chrVIII 286872 286873 . 120
chrVIII 286902 286903 . 180
chrVIII 286906 286907 . 120
chrVIII 286910 286911 . 1220
chrVIII 286914 286915 . 180
chrVIII 286921 286922 . 940
chrVIII 286964 286965 . 320
chrVIII 286980 286981 . 120
chrVIII 286984 286985 . 180
chrVIII 287113 287114 . 220
chrVIII 287141 287142 . 720
chrVIII 287280 287281 . 2680
chrVIII 287519 287520 . 120
chrVIII 287525 287526 . 2300
chrVIII 287604 287605 . 400
chrVIII 287609 287610 . 120
chrVIII 287639 287640 . 160
chrVIII 288204 288205 . 260
chrVIII 288318 288319 . 120
chrVIII 288340 288341 . 180
chrVIII 288353 288354 . 220
chrVIII 288381 288382 . 680
chrVIII 288743 288744 . 820
chrVIII 288920 288921 . 200
chrVIII 289001 289002 . 120
chrVIII 289099 289100 . 520
chrVIII 289249 289250 . 260
chrVIII 289288 289289 . 560
chrVIII 289349 289350 . 140
chrVIII 289582 289583 . 200
chrVIII 289624 289625 . 120
chrVIII 289630 289631 . 120
chrVIII 289650 289651 . 140
chrVIII 289656 289657 . 140
chrVIII 289832 289833 . 700
chrVIII 289853 289854 . 280
chrVIII 289864 289865 . 3040
chrVIII 289877 289878 . 160
chrVIII 289885 289886 . 1060
chrVIII 289894 289895 . 200
chrVIII 289915 289916 . 3120
chrVIII 289917 289918 . 280
chrVIII 289920 289921 . 340
chrVIII 289926 289927 . 1220
chrVIII 289933 289934 . 140
chrVIII 289936 289937 . 320
chrVIII 289942 289943 . 1460
chrVIII 290105 290106 . 1180
chrVIII 290129 290130 . 360
chrVIII 290131 290132 . 380
chrVIII 290134 290135 . 980
chrVIII 290139 290140 . 260
chrVIII 290143 290144 . 540
chrVIII 290148 290149 . 840
chrVIII 290156 290157 . 640
chrVIII 290228 290229 . 1180
chrVIII 290262 290263 . 1260
chrVIII 290311 290312 . 300
chrVIII 290676 290677 . 1540
chrVIII 290682 290683 . 160
chrVIII 290685 290686 . 120
chrVIII 290698 290699 . 220
chrVIII 290705 290706 . 140
chrVIII 290706 290707 . 220
chrVIII 290723 290724 . 180
chrVIII 290731 290732 . 420
chrVIII 290733 290734 . 140
chrVIII 290735 290736 . 120
chrVIII 290761 290762 . 140
chrVIII 290764 290765 . 240
chrVIII 290825 290826 . 200
chrVIII 291042 291043 . 360
chrVIII 291047 291048 . 300
chrVIII 291057 291058 . 160
chrVIII 291065 291066 . 140
chrVIII 291082 291083 . 200
chrVIII 291087 291088 . 1060
chrVIII 291141 291142 . 260
chrVIII 291146 291147 . 580
chrVIII 291302 291303 . 1260
chrVIII 291313 291314 . 120
chrVIII 291441 291442 . 1300
chrVIII 291480 291481 . 380
chrVIII 291488 291489 . 660
chrVIII 291668 291669 . 120
chrVIII 291862 291863 . 160
chrVIII 291940 291941 . 120
chrVIII 292922 292923 . 200
chrVIII 292925 292926 . 120
chrVIII 293135 293136 . 300
chrVIII 293143 293144 . 260
chrVIII 293389 293390 . 600
chrVIII 293479 293480 . 120
chrVIII 293558 293559 . 360
chrVIII 293585 293586 . 200
chrVIII 293597 293598 . 1920
chrVIII 293608 293609 . 120
chrVIII 293625 293626 . 640
chrVIII 293652 293653 . 220
chrVIII 293769 293770 . 180
chrVIII 293817 293818 . 140
chrVIII 293878 293879 . 180
chrVIII 293916 293917 . 120
chrVIII 294152 294153 . 120
chrVIII 294180 294181 . 600
chrVIII 294264 294265 . 880
chrVIII 294380 294381 . 220
chrVIII 294404 294405 . 120
chrVIII 294494 294495 . 220
chrVIII 294637 294638 . 160
chrVIII 294900 294901 . 780
chrVIII 294908 294909 . 120
chrVIII 295164 295165 . 240
chrVIII 295365 295366 . 160
chrVIII 295401 295402 . 220
chrVIII 295457 295458 . 200
chrVIII 295493 295494 . 120
chrVIII 295672 295673 . 460
chrVIII 295811 295812 . 380
chrVIII 295925 295926 . 200
chrVIII 296111 296112 . 160
chrVIII 296262 296263 . 1160
chrVIII 296336 296337 . 260
chrVIII 296488 296489 . 140
chrVIII 296696 296697 . 460
chrVIII 296718 296719 . 540
chrVIII 296725 296726 . 360
chrVIII 296741 296742 . 480
chrVIII 296749 296750 . 560
chrVIII 296770 296771 . 320
chrVIII 296789 296790 . 660
chrVIII 296818 296819 . 3120
chrVIII 296819 296820 . 220
chrVIII 296821 296822 . 840
chrVIII 296827 296828 . 420
chrVIII 296833 296834 . 560
chrVIII 296835 296836 . 1480
chrVIII 296861 296862 . 640
chrVIII 296874 296875 . 120
chrVIII 296938 296939 . 200
chrVIII 297102 297103 . 120
chrVIII 297111 297112 . 820
chrVIII 297125 297126 . 120
chrVIII 297139 297140 . 1920
chrVIII 297142 297143 . 120
chrVIII 297172 297173 . 140
chrVIII 297180 297181 . 360
chrVIII 297182 297183 . 140
chrVIII 297196 297197 . 1140
chrVIII 297239 297240 . 120
chrVIII 297246 297247 . 640
chrVIII 297260 297261 . 460
chrVIII 297293 297294 . 480
chrVIII 297308 297309 . 120
chrVIII 297419 297420 . 140
chrVIII 297427 297428 . 180
chrVIII 297463 297464 . 420
chrVIII 297535 297536 . 160
chrVIII 297577 297578 . 480
chrVIII 297585 297586 . 200
chrVIII 297649 297650 . 180
chrVIII 297652 297653 . 260
chrVIII 297655 297656 . 440
chrVIII 297665 297666 . 180
chrVIII 297674 297675 . 120
chrVIII 297686 297687 . 120
chrVIII 297700 297701 . 860
chrVIII 297717 297718 . 300
chrVIII 297745 297746 . 240
chrVIII 297821 297822 . 260
chrVIII 297824 297825 . 600
chrVIII 297866 297867 . 400
chrVIII 297898 297899 . 480
chrVIII 297976 297977 . 220
chrVIII 297983 297984 . 680
chrVIII 298026 298027 . 140
chrVIII 298072 298073 . 900
chrVIII 298251 298252 . 360
chrVIII 298259 298260 . 600
chrVIII 298330 298331 . 120
chrVIII 298409 298410 . 180
chrVIII 298428 298429 . 140
chrVIII 298531 298532 . 400
chrVIII 298600 298601 . 180
chrVIII 298769 298770 . 360
chrVIII 298771 298772 . 140
chrVIII 298800 298801 . 140
chrVIII 298837 298838 . 580
chrVIII 298847 298848 . 240
chrVIII 298871 298872 . 660
chrVIII 298883 298884 . 120
chrVIII 298893 298894 . 640
chrVIII 298904 298905 . 200
chrVIII 298916 298917 . 760
chrVIII 298926 298927 . 120
chrVIII 298965 298966 . 120
chrVIII 298973 298974 . 160
chrVIII 299131 299132 . 120
chrVIII 299147 299148 . 220
chrVIII 299300 299301 . 120
chrVIII 301703 301704 . 440
chrVIII 301860 301861 . 500
chrVIII 301879 301880 . 120
chrVIII 301885 301886 . 1020
chrVIII 302005 302006 . 160
chrVIII 302040 302041 . 380
chrVIII 302046 302047 . 160
chrVIII 302063 302064 . 140
chrVIII 302097 302098 . 140
chrVIII 302109 302110 . 720
chrVIII 302122 302123 . 420
chrVIII 302127 302128 . 140
chrVIII 302153 302154 . 1040
chrVIII 302180 302181 . 1000
chrVIII 302186 302187 . 1560
chrVIII 302200 302201 . 240
chrVIII 302201 302202 . 1580
chrVIII 302215 302216 . 120
chrVIII 302219 302220 . 360
chrVIII 302378 302379 . 280
chrVIII 302378 302379 . 120
chrVIII 302390 302391 . 160
chrVIII 302407 302408 . 140
chrVIII 302517 302518 . 2020
chrVIII 302575 302576 . 1340
chrVIII 302583 302584 . 1240
chrVIII 302590 302591 . 600
chrVIII 302603 302604 . 260
chrVIII 302608 302609 . 400
chrVIII 302624 302625 . 120
chrVIII 302632 302633 . 680
chrVIII 302639 302640 . 1480
chrVIII 302646 302647 . 420
chrVIII 302647 302648 . 140
chrVIII 302657 302658 . 280
chrVIII 302669 302670 . 180
chrVIII 302804 302805 . 120
chrVIII 303771 303772 . 140
chrVIII 305354 305355 . 120
chrVIII 309626 309627 . 120
chrVIII 314760 314761 . 1260
chrVIII 314785 314786 . 400
chrVIII 314788 314789 . 520
chrVIII 314796 314797 . 200
chrVIII 314817 314818 . 140
chrVIII 314832 314833 . 300
chrVIII 314857 314858 . 300
chrVIII 315031 315032 . 600
chrVIII 316058 316059 . 1000
chrVIII 316072 316073 . 880
chrVIII 316080 316081 . 240
chrVIII 316085 316086 . 1720
chrVIII 316117 316118 . 160
chrVIII 316133 316134 . 200
chrVIII 316144 316145 . 320
chrVIII 316155 316156 . 480
chrVIII 316247 316248 . 120
chrVIII 316280 316281 . 600
chrVIII 316286 316287 . 160
chrVIII 316351 316352 . 120
chrVIII 316355 316356 . 140
chrVIII 316359 316360 . 520
chrVIII 316545 316546 . 140
chrVIII 318700 318701 . 140
chrVIII 319824 319825 . 400
chrVIII 319828 319829 . 660
chrVIII 319973 319974 . 120
chrVIII 319988 319989 . 780
chrVIII 320000 320001 . 2040
chrVIII 320009 320010 . 960
chrVIII 320024 320025 . 140
chrVIII 320027 320028 . 180
chrVIII 320035 320036 . 160
chrVIII 320048 320049 . 120
chrVIII 320061 320062 . 220
chrVIII 320084 320085 . 260
chrVIII 320101 320102 . 140
chrVIII 320109 320110 . 120
chrVIII 320120 320121 . 140
chrVIII 320132 320133 . 140
chrVIII 320157 320158 . 120
chrVIII 320166 320167 . 300
chrVIII 320632 320633 . 120
chrVIII 320900 320901 . 200
chrVIII 320927 320928 . 140
chrVIII 320934 320935 . 1660
chrVIII 321088 321089 . 500
chrVIII 321536 321537 . 240
chrVIII 321963 321964 . 140
chrVIII 321987 321988 . 120
chrVIII 321993 321994 . 560
chrVIII 322030 322031 . 580
chrVIII 322048 322049 . 220
chrVIII 322460 322461 . 140
chrVIII 322480 322481 . 160
chrVIII 322710 322711 . 200
chrVIII 323025 323026 . 140
chrVIII 323159 323160 . 140
chrVIII 323176 323177 . 680
chrVIII 323188 323189 . 520
chrVIII 323211 323212 . 200
chrVIII 323217 323218 . 180
chrVIII 323280 323281 . 460
chrVIII 323305 323306 . 200
chrVIII 323360 323361 . 380
chrVIII 323439 323440 . 160
chrVIII 323444 323445 . 160
chrVIII 323589 323590 . 220
chrVIII 323749 323750 . 640
chrVIII 323999 324000 . 180
chrVIII 324180 324181 . 120
chrVIII 324254 324255 . 160
chrVIII 324523 324524 . 1860
chrVIII 324546 324547 . 140
chrVIII 324563 324564 . 120
chrVIII 324566 324567 . 160
chrVIII 324576 324577 . 440
chrVIII 324604 324605 . 340
chrVIII 324607 324608 . 160
chrVIII 324633 324634 . 160
chrVIII 324672 324673 . 160
chrVIII 324805 324806 . 460
chrVIII 324844 324845 . 260
chrVIII 325308 325309 . 420
chrVIII 325463 325464 . 160
chrVIII 325469 325470 . 200
chrVIII 325475 325476 . 160
chrVIII 325496 325497 . 120
chrVIII 325506 325507 . 200
chrVIII 325513 325514 . 160
chrVIII 326354 326355 . 820
chrVIII 326357 326358 . 560
chrVIII 328094 328095 . 260
chrVIII 328173 328174 . 800
chrVIII 328185 328186 . 880
chrVIII 328196 328197 . 160
chrVIII 328203 328204 . 1000
chrVIII 328232 328233 . 360
chrVIII 328590 328591 . 200
chrVIII 328732 328733 . 520
chrVIII 329427 329428 . 320
chrVIII 329510 329511 . 320
chrVIII 329884 329885 . 120
chrVIII 330007 330008 . 160
chrVIII 330261 330262 . 640
chrVIII 330444 330445 . 720
chrVIII 330601 330602 . 540
chrVIII 331217 331218 . 140
chrVIII 331288 331289 . 360
chrVIII 331422 331423 . 120
chrVIII 331428 331429 . 340
chrVIII 331955 331956 . 900
chrVIII 332112 332113 . 440
chrVIII 332174 332175 . 340
chrVIII 332194 332195 . 200
chrVIII 332223 332224 . 200
chrVIII 332226 332227 . 120
chrVIII 332226 332227 . 500
chrVIII 332267 332268 . 140
chrVIII 332396 332397 . 1000
chrVIII 332553 332554 . 200
chrVIII 332555 332556 . 120
chrVIII 332724 332725 . 120
chrVIII 332910 332911 . 140
chrVIII 332930 332931 . 120
chrVIII 333012 333013 . 140
chrVIII 333029 333030 . 420
chrVIII 333033 333034 . 120
chrVIII 333037 333038 . 200
chrVIII 333172 333173 . 160
chrVIII 334024 334025 . 340
chrVIII 334425 334426 . 620
chrVIII 334452 334453 . 560
chrVIII 334782 334783 . 480
chrVIII 334828 334829 . 380
chrVIII 334831 334832 . 120
chrVIII 335543 335544 . 200
chrVIII 335566 335567 . 700
chrVIII 335613 335614 . 520
chrVIII 335775 335776 . 560
chrVIII 335777 335778 . 520
chrVIII 335787 335788 . 120
chrVIII 335796 335797 . 880
chrVIII 335801 335802 . 220
chrVIII 335844 335845 . 580
chrVIII 335870 335871 . 340
chrVIII 335877 335878 . 400
chrVIII 336005 336006 . 140
chrVIII 336054 336055 . 120
chrVIII 336190 336191 . 400
chrVIII 336196 336197 . 1100
chrVIII 336199 336200 . 580
chrVIII 336214 336215 . 4120
chrVIII 336219 336220 . 260
chrVIII 336222 336223 . 160
chrVIII 336230 336231 . 320
chrVIII 336249 336250 . 460
chrVIII 336260 336261 . 200
chrVIII 336260 336261 . 120
chrVIII 336266 336267 . 120
chrVIII 336271 336272 . 220
chrVIII 336292 336293 . 960
chrVIII 336304 336305 . 1780
chrVIII 336486 336487 . 580
chrVIII 336920 336921 . 120
chrVIII 337497 337498 . 360
chrVIII 337515 337516 . 640
chrVIII 337525 337526 . 380
chrVIII 337690 337691 . 200
chrVIII 337693 337694 . 120
chrVIII 337885 337886 . 140
chrVIII 337900 337901 . 520
chrVIII 337919 337920 . 940
chrVIII 337929 337930 . 140
chrVIII 337950 337951 . 560
chrVIII 337962 337963 . 160
chrVIII 337983 337984 . 980
chrVIII 338131 338132 . 220
chrVIII 338316 338317 . 1000
chrVIII 338322 338323 . 200
chrVIII 338450 338451 . 280
chrVIII 338597 338598 . 1100
chrVIII 338796 338797 . 260
chrVIII 339416 339417 . 660
chrVIII 339665 339666 . 660
chrVIII 339680 339681 . 120
chrVIII 339705 339706 . 120
chrVIII 340181 340182 . 360
chrVIII 340544 340545 . 300
chrVIII 341054 341055 . 200
chrVIII 341108 341109 . 160
chrVIII 341111 341112 . 160
chrVIII 341317 341318 . 120
chrVIII 341374 341375 . 220
chrVIII 341405 341406 . 320
chrVIII 341432 341433 . 240
chrVIII 341571 341572 . 140
chrVIII 341583 341584 . 300
chrVIII 341593 341594 . 2300
chrVIII 341606 341607 . 580
chrVIII 341653 341654 . 260
chrVIII 341667 341668 . 420
chrVIII 341667 341668 . 160
chrVIII 341675 341676 . 280
chrVIII 341686 341687 . 540
chrVIII 341847 341848 . 180
chrVIII 341856 341857 . 120
chrVIII 342111 342112 . 500
chrVIII 342171 342172 . 300
chrVIII 342196 342197 . 120
chrVIII 342201 342202 . 140
chrVIII 342209 342210 . 120
chrVIII 342261 342262 . 140
chrVIII 342448 342449 . 200
chrVIII 343414 343415 . 260
chrVIII 343794 343795 . 120
chrVIII 343898 343899 . 120
chrVIII 343972 343973 . 120
chrVIII 344059 344060 . 480
chrVIII 345734 345735 . 2720
chrVIII 345753 345754 . 660
chrVIII 345765 345766 . 480
chrVIII 345769 345770 . 120
chrVIII 345879 345880 . 120
chrVIII 348276 348277 . 140
chrVIII 348432 348433 . 120
chrVIII 348644 348645 . 120
chrVIII 349464 349465 . 300
chrVIII 349471 349472 . 160
chrVIII 349484 349485 . 200
chrVIII 349493 349494 . 120
chrVIII 349524 349525 . 140
chrVIII 349535 349536 . 160
chrVIII 349642 349643 . 160
chrVIII 349650 349651 . 340
chrVIII 349654 349655 . 140
chrVIII 349673 349674 . 200
chrVIII 349921 349922 . 140
chrVIII 350981 350982 . 160
chrVIII 351383 351384 . 120
chrVIII 351769 351770 . 560
chrVIII 351792 351793 . 260
chrVIII 351807 351808 . 320
chrVIII 351833 351834 . 640
chrVIII 352016 352017 . 280
chrVIII 352048 352049 . 1220
chrVIII 352142 352143 . 540
chrVIII 352177 352178 . 480
chrVIII 352197 352198 . 140
chrVIII 352338 352339 . 300
chrVIII 352346 352347 . 560
chrVIII 352351 352352 . 300
chrVIII 352358 352359 . 300
chrVIII 352373 352374 . 500
chrVIII 352543 352544 . 200
chrVIII 352554 352555 . 260
chrVIII 352568 352569 . 1280
chrVIII 352574 352575 . 480
chrVIII 352613 352614 . 1920
chrVIII 352649 352650 . 200
chrVIII 352668 352669 . 1080
chrVIII 352850 352851 . 1140
chrVIII 352861 352862 . 1340
chrVIII 352962 352963 . 1000
chrVIII 352977 352978 . 1320
chrVIII 352983 352984 . 980
chrVIII 353000 353001 . 640
chrVIII 353375 353376 . 200
chrVIII 353429 353430 . 300
chrVIII 353452 353453 . 180
chrVIII 353460 353461 . 400
chrVIII 353486 353487 . 1160
chrVIII 353514 353515 . 280
chrVIII 353522 353523 . 220
chrVIII 353526 353527 . 460
chrVIII 354289 354290 . 540
chrVIII 354616 354617 . 220
chrVIII 354624 354625 . 200
chrVIII 354636 354637 . 120
chrVIII 354644 354645 . 120
chrVIII 354647 354648 . 260
chrVIII 354654 354655 . 120
chrVIII 354670 354671 . 280
chrVIII 354680 354681 . 180
chrVIII 354690 354691 . 340
chrVIII 354692 354693 . 120
chrVIII 354705 354706 . 180
chrVIII 354708 354709 . 180
chrVIII 354710 354711 . 180
chrVIII 354724 354725 . 140
chrVIII 354733 354734 . 120
chrVIII 354735 354736 . 520
chrVIII 354735 354736 . 640
chrVIII 354736 354737 . 120
chrVIII 354747 354748 . 360
chrVIII 354754 354755 . 880
chrVIII 354759 354760 . 140
chrVIII 354763 354764 . 160
chrVIII 354950 354951 . 140
chrVIII 355016 355017 . 140
chrVIII 355064 355065 . 680
chrVIII 355284 355285 . 220
chrVIII 355441 355442 . 240
chrVIII 355576 355577 . 120
chrVIII 355935 355936 . 140
chrVIII 356061 356062 . 180
chrVIII 356097 356098 . 2300
chrVIII 356267 356268 . 120
chrVIII 356282 356283 . 140
chrVIII 356289 356290 . 860
chrVIII 356296 356297 . 140
chrVIII 356352 356353 . 160
chrVIII 357559 357560 . 140
chrVIII 357706 357707 . 120
chrVIII 357769 357770 . 140
chrVIII 358031 358032 . 2400
chrVIII 358252 358253 . 320
chrVIII 358273 358274 . 200
chrVIII 358279 358280 . 140
chrVIII 358305 358306 . 280
chrVIII 358447 358448 . 120
chrVIII 358573 358574 . 280
chrVIII 358628 358629 . 140
chrVIII 358639 358640 . 200
chrVIII 358767 358768 . 140
chrVIII 358780 358781 . 180
chrVIII 358864 358865 . 140
chrVIII 359179 359180 . 120
chrVIII 359446 359447 . 240
chrVIII 359473 359474 . 840
chrVIII 359579 359580 . 440
chrVIII 359607 359608 . 1500
chrVIII 359672 359673 . 240
chrVIII 359832 359833 . 780
chrVIII 359869 359870 . 760
chrVIII 359876 359877 . 160
chrVIII 359911 359912 . 240
chrVIII 360196 360197 . 120
chrVIII 360234 360235 . 280
chrVIII 360461 360462 . 640
chrVIII 360469 360470 . 440
chrVIII 360661 360662 . 140
chrVIII 360702 360703 . 120
chrVIII 360706 360707 . 140
chrVIII 360715 360716 . 240
chrVIII 360732 360733 . 700
chrVIII 360742 360743 . 140
chrVIII 360782 360783 . 340
chrVIII 360816 360817 . 140
chrVIII 360828 360829 . 140
chrVIII 360847 360848 . 120
chrVIII 360866 360867 . 680
chrVIII 360874 360875 . 120
chrVIII 360887 360888 . 140
chrVIII 360974 360975 . 1940
chrVIII 361356 361357 . 140
chrVIII 361476 361477 . 180
chrVIII 361687 361688 . 360
chrVIII 361800 361801 . 300
chrVIII 361803 361804 . 200
chrVIII 361809 361810 . 160
chrVIII 361812 361813 . 240
chrVIII 361834 361835 . 120
chrVIII 361837 361838 . 140
chrVIII 361840 361841 . 360
chrVIII 361846 361847 . 140
chrVIII 361869 361870 . 1340
chrVIII 361945 361946 . 540
chrVIII 361948 361949 . 420
chrVIII 361968 361969 . 160
chrVIII 361981 361982 . 920
chrVIII 362446 362447 . 120
chrVIII 362452 362453 . 400
chrVIII 362598 362599 . 600
chrVIII 362733 362734 . 160
chrVIII 362808 362809 . 120
chrVIII 362821 362822 . 800
chrVIII 362846 362847 . 320
chrVIII 362965 362966 . 300
chrVIII 364255 364256 . 140
chrVIII 364275 364276 . 600
chrVIII 364281 364282 . 140
chrVIII 364290 364291 . 160
chrVIII 364301 364302 . 240
chrVIII 364305 364306 . 420
chrVIII 364317 364318 . 440
chrVIII 364351 364352 . 320
chrVIII 364384 364385 . 1420
chrVIII 364385 364386 . 300
chrVIII 364386 364387 . 120
chrVIII 364386 364387 . 300
chrVIII 364390 364391 . 360
chrVIII 364394 364395 . 300
chrVIII 365349 365350 . 960
chrVIII 365364 365365 . 240
chrVIII 365685 365686 . 200
chrVIII 365930 365931 . 400
chrVIII 366277 366278 . 440
chrVIII 366779 366780 . 760
chrVIII 366890 366891 . 160
chrVIII 367240 367241 . 140
chrVIII 367834 367835 . 1180
chrVIII 367856 367857 . 160
chrVIII 368008 368009 . 120
chrVIII 368016 368017 . 2140
chrVIII 368036 368037 . 140
chrVIII 368051 368052 . 420
chrVIII 368061 368062 . 740
chrVIII 368064 368065 . 1100
chrVIII 368069 368070 . 500
chrVIII 368265 368266 . 120
chrVIII 368266 368267 . 900
chrVIII 368294 368295 . 1200
chrVIII 368448 368449 . 220
chrVIII 368633 368634 . 180
chrVIII 368834 368835 . 660
chrVIII 368967 368968 . 780
chrVIII 368997 368998 . 880
chrVIII 369545 369546 . 360
chrVIII 369588 369589 . 400
chrVIII 369875 369876 . 380
chrVIII 369879 369880 . 1000
chrVIII 369899 369900 . 1040
chrVIII 369911 369912 . 1460
chrVIII 369913 369914 . 240
chrVIII 369916 369917 . 620
chrVIII 369920 369921 . 600
chrVIII 369925 369926 . 620
chrVIII 369941 369942 . 260
chrVIII 369959 369960 . 940
chrVIII 369967 369968 . 560
chrVIII 369977 369978 . 440
chrVIII 369983 369984 . 880
chrVIII 370129 370130 . 580
chrVIII 370154 370155 . 560
chrVIII 370172 370173 . 1160
chrVIII 370183 370184 . 140
chrVIII 370318 370319 . 860
chrVIII 370319 370320 . 320
chrVIII 370321 370322 . 120
chrVIII 370367 370368 . 340
chrVIII 370458 370459 . 420
chrVIII 370501 370502 . 140
chrVIII 370552 370553 . 120
chrVIII 370695 370696 . 1080
chrVIII 370837 370838 . 240
chrVIII 370996 370997 . 700
chrVIII 371330 371331 . 120
chrVIII 371350 371351 . 180
chrVIII 371585 371586 . 200
chrVIII 371629 371630 . 380
chrVIII 371636 371637 . 680
chrVIII 371644 371645 . 120
chrVIII 371650 371651 . 320
chrVIII 371655 371656 . 140
chrVIII 371656 371657 . 1300
chrVIII 371656 371657 . 120
chrVIII 371657 371658 . 380
chrVIII 371664 371665 . 260
chrVIII 371702 371703 . 380
chrVIII 371709 371710 . 200
chrVIII 371714 371715 . 620
chrVIII 371737 371738 . 160
chrVIII 371740 371741 . 720
chrVIII 371741 371742 . 120
chrVIII 372616 372617 . 260
chrVIII 372745 372746 . 220
chrVIII 372765 372766 . 120
chrVIII 373008 373009 . 160
chrVIII 373077 373078 . 160
chrVIII 373243 373244 . 320
chrVIII 373245 373246 . 440
chrVIII 373266 373267 . 200
chrVIII 373268 373269 . 940
chrVIII 373268 373269 . 260
chrVIII 373302 373303 . 660
chrVIII 373473 373474 . 440
chrVIII 373485 373486 . 660
chrVIII 373554 373555 . 520
chrVIII 373574 373575 . 140
chrVIII 373796 373797 . 1840
chrVIII 373803 373804 . 200
chrVIII 373947 373948 . 120
chrVIII 373967 373968 . 540
chrVIII 373988 373989 . 980
chrVIII 374008 374009 . 220
chrVIII 374044 374045 . 800
chrVIII 374062 374063 . 240
chrVIII 374066 374067 . 520
chrVIII 374163 374164 . 460
chrVIII 374271 374272 . 820
chrVIII 374467 374468 . 120
chrVIII 374479 374480 . 220
chrVIII 374489 374490 . 1600
chrVIII 374524 374525 . 400
chrVIII 374589 374590 . 300
chrVIII 374596 374597 . 380
chrVIII 374604 374605 . 1100
chrVIII 374608 374609 . 460
chrVIII 374625 374626 . 2000
chrVIII 374639 374640 . 1780
chrVIII 374745 374746 . 220
chrVIII 374778 374779 . 160
chrVIII 374948 374949 . 120
chrVIII 374953 374954 . 300
chrVIII 374956 374957 . 280
chrVIII 375122 375123 . 160
chrVIII 375143 375144 . 5040
chrVIII 375145 375146 . 780
chrVIII 375162 375163 . 1780
chrVIII 375171 375172 . 3300
chrVIII 375178 375179 . 720
chrVIII 375211 375212 . 480
chrVIII 375275 375276 . 240
chrVIII 375309 375310 . 1220
chrVIII 375378 375379 . 720
chrVIII 375389 375390 . 120
chrVIII 375438 375439 . 120
chrVIII 375444 375445 . 120
chrVIII 375595 375596 . 240
chrVIII 375611 375612 . 140
chrVIII 375616 375617 . 120
chrVIII 375632 375633 . 180
chrVIII 375907 375908 . 160
chrVIII 375920 375921 . 400
chrVIII 375938 375939 . 980
chrVIII 376112 376113 . 120
chrVIII 376170 376171 . 380
chrVIII 376752 376753 . 220
chrVIII 376758 376759 . 460
chrVIII 377261 377262 . 280
chrVIII 377327 377328 . 820
chrVIII 377496 377497 . 500
chrVIII 377577 377578 . 1020
chrVIII 377593 377594 . 1160
chrVIII 377601 377602 . 200
chrVIII 377629 377630 . 140
chrVIII 377649 377650 . 120
chrVIII 377787 377788 . 120
chrVIII 377812 377813 . 120
chrVIII 377812 377813 . 200
chrVIII 377813 377814 . 700
chrVIII 377817 377818 . 380
chrVIII 377827 377828 . 180
chrVIII 377837 377838 . 560
chrVIII 377883 377884 . 140
chrVIII 377911 377912 . 660
chrVIII 377931 377932 . 180
chrVIII 378118 378119 . 140
chrVIII 378258 378259 . 360
chrVIII 378301 378302 . 500
chrVIII 378461 378462 . 500
chrVIII 378665 378666 . 980
chrVIII 378675 378676 . 340
chrVIII 378697 378698 . 240
chrVIII 378802 378803 . 120
chrVIII 378832 378833 . 220
chrVIII 378868 378869 . 240
chrVIII 378970 378971 . 120
chrVIII 379224 379225 . 120
chrVIII 379393 379394 . 120
chrVIII 379411 379412 . 120
chrVIII 379541 379542 . 300
chrVIII 379613 379614 . 520
chrVIII 379621 379622 . 2620
chrVIII 379628 379629 . 560
chrVIII 379649 379650 . 340
chrVIII 379688 379689 . 140
chrVIII 379694 379695 . 120
chrVIII 379738 379739 . 280
chrVIII 379779 379780 . 780
chrVIII 379798 379799 . 180
chrVIII 379892 379893 . 420
chrVIII 379897 379898 . 1960
chrVIII 379897 379898 . 120
chrVIII 379898 379899 . 120
chrVIII 379898 379899 . 1240
chrVIII 379911 379912 . 160
chrVIII 379922 379923 . 180
chrVIII 379930 379931 . 400
chrVIII 380043 380044 . 420
chrVIII 380080 380081 . 460
chrVIII 380128 380129 . 180
chrVIII 380133 380134 . 640
chrVIII 380161 380162 . 300
chrVIII 380345 380346 . 160
chrVIII 380378 380379 . 120
chrVIII 380391 380392 . 120
chrVIII 380395 380396 . 1400
chrVIII 380417 380418 . 440
chrVIII 380431 380432 . 980
chrVIII 380474 380475 . 240
chrVIII 380654 380655 . 160
chrVIII 380796 380797 . 120
chrVIII 380805 380806 . 240
chrVIII 380964 380965 . 140
chrVIII 380976 380977 . 200
chrVIII 380980 380981 . 540
chrVIII 380987 380988 . 440
chrVIII 380988 380989 . 140
chrVIII 381140 381141 . 340
chrVIII 381270 381271 . 1120
chrVIII 381296 381297 . 160
chrVIII 381341 381342 . 480
chrVIII 381377 381378 . 280
chrVIII 381379 381380 . 240
chrVIII 381385 381386 . 320
chrVIII 381388 381389 . 140
chrVIII 381446 381447 . 120
chrVIII 381450 381451 . 140
chrVIII 381454 381455 . 280
chrVIII 381475 381476 . 120
chrVIII 381487 381488 . 180
chrVIII 381583 381584 . 180
chrVIII 381640 381641 . 2420
chrVIII 381795 381796 . 180
chrVIII 381809 381810 . 120
chrVIII 381827 381828 . 300
chrVIII 381851 381852 . 300
chrVIII 381854 381855 . 260
chrVIII 381870 381871 . 120
chrVIII 381876 381877 . 560
chrVIII 381898 381899 . 120
chrVIII 381906 381907 . 120
chrVIII 381917 381918 . 460
chrVIII 383160 383161 . 120
chrVIII 383162 383163 . 900
chrVIII 383186 383187 . 720
chrVIII 383266 383267 . 300
chrVIII 383286 383287 . 2800
chrVIII 383322 383323 . 440
chrVIII 383343 383344 . 600
chrVIII 383376 383377 . 1140
chrVIII 383524 383525 . 180
chrVIII 383541 383542 . 160
chrVIII 383581 383582 . 160
chrVIII 384345 384346 . 300
chrVIII 384600 384601 . 120
chrVIII 384618 384619 . 700
chrVIII 384642 384643 . 240
chrVIII 384691 384692 . 1020
chrVIII 384830 384831 . 1160
chrVIII 384847 384848 . 120
chrVIII 384894 384895 . 2240
chrVIII 384916 384917 . 1640
chrVIII 384940 384941 . 500
chrVIII 385013 385014 . 200
chrVIII 385098 385099 . 600
chrVIII 385190 385191 . 160
chrVIII 385443 385444 . 120
chrVIII 385637 385638 . 840
chrVIII 385722 385723 . 140
chrVIII 385979 385980 . 120
chrVIII 386005 386006 . 300
chrVIII 386137 386138 . 320
chrVIII 386169 386170 . 580
chrVIII 386173 386174 . 140
chrVIII 386178 386179 . 460
chrVIII 386350 386351 . 160
chrVIII 386350 386351 . 1260
chrVIII 386378 386379 . 140
chrVIII 386381 386382 . 160
chrVIII 386408 386409 . 640
chrVIII 386435 386436 . 500
chrVIII 386444 386445 . 240
chrVIII 386452 386453 . 520
chrVIII 386470 386471 . 300
chrVIII 386472 386473 . 160
chrVIII 386698 386699 . 160
chrVIII 386827 386828 . 420
chrVIII 386833 386834 . 120
chrVIII 386842 386843 . 120
chrVIII 386991 386992 . 120
chrVIII 387017 387018 . 200
chrVIII 387024 387025 . 460
chrVIII 387049 387050 . 1320
chrVIII 387053 387054 . 1080
chrVIII 387063 387064 . 920
chrVIII 387134 387135 . 120
chrVIII 387962 387963 . 200
chrVIII 387992 387993 . 400
chrVIII 388137 388138 . 800
chrVIII 388141 388142 . 1500
chrVIII 388268 388269 . 420
chrVIII 388474 388475 . 120
chrVIII 388488 388489 . 540
chrVIII 388509 388510 . 2380
chrVIII 388618 388619 . 160
chrVIII 388636 388637 . 340
chrVIII 388816 388817 . 680
chrVIII 388829 388830 . 760
chrVIII 388829 388830 . 520
chrVIII 388831 388832 . 120
chrVIII 388835 388836 . 300
chrVIII 388843 388844 . 200
chrVIII 388844 388845 . 120
chrVIII 388848 388849 . 160
chrVIII 388850 388851 . 440
chrVIII 388854 388855 . 580
chrVIII 388854 388855 . 760
chrVIII 388864 388865 . 1140
chrVIII 389060 389061 . 1100
chrVIII 389210 389211 . 620
chrVIII 389239 389240 . 140
chrVIII 389441 389442 . 480
chrVIII 389649 389650 . 680
chrVIII 389810 389811 . 380
chrVIII 389824 389825 . 240
chrVIII 389866 389867 . 140
chrVIII 390027 390028 . 280
chrVIII 390034 390035 . 120
chrVIII 390049 390050 . 340
chrVIII 390068 390069 . 120
chrVIII 390109 390110 . 120
chrVIII 390170 390171 . 140
chrVIII 390175 390176 . 2060
chrVIII 390378 390379 . 160
chrVIII 390382 390383 . 200
chrVIII 390406 390407 . 120
chrVIII 390413 390414 . 180
chrVIII 390603 390604 . 140
chrVIII 390808 390809 . 220
chrVIII 391325 391326 . 180
chrVIII 391794 391795 . 180
chrVIII 391982 391983 . 640
chrVIII 392144 392145 . 120
chrVIII 392201 392202 . 160
chrVIII 392209 392210 . 740
chrVIII 392212 392213 . 220
chrVIII 392512 392513 . 140
chrVIII 392798 392799 . 180
chrVIII 393172 393173 . 140
chrVIII 393196 393197 . 300
chrVIII 393198 393199 . 1040
chrVIII 393200 393201 . 220
chrVIII 393364 393365 . 240
chrVIII 393373 393374 . 880
chrVIII 393374 393375 . 120
chrVIII 393384 393385 . 220
chrVIII 393399 393400 . 160
chrVIII 393412 393413 . 200
chrVIII 393442 393443 . 180
chrVIII 393452 393453 . 140
chrVIII 393460 393461 . 280
chrVIII 393466 393467 . 300
chrVIII 393471 393472 . 800
chrVIII 394129 394130 . 400
chrVIII 394817 394818 . 560
chrVIII 395057 395058 . 140
chrVIII 395124 395125 . 180
chrVIII 395126 395127 . 240
chrVIII 396044 396045 . 460
chrVIII 396474 396475 . 260
chrVIII 396480 396481 . 360
chrVIII 396537 396538 . 500
chrVIII 396684 396685 . 160
chrVIII 396691 396692 . 160
chrVIII 396705 396706 . 180
chrVIII 396840 396841 . 720
chrVIII 396880 396881 . 160
chrVIII 396894 396895 . 620
chrVIII 396906 396907 . 380
chrVIII 396910 396911 . 260
chrVIII 396943 396944 . 460
chrVIII 397097 397098 . 180
chrVIII 397115 397116 . 1260
chrVIII 397122 397123 . 220
chrVIII 397132 397133 . 340
chrVIII 397132 397133 . 120
chrVIII 397135 397136 . 260
chrVIII 397144 397145 . 800
chrVIII 397159 397160 . 520
chrVIII 397163 397164 . 540
chrVIII 397189 397190 . 320
chrVIII 397460 397461 . 440
chrVIII 397468 397469 . 1320
chrVIII 397518 397519 . 300
chrVIII 397547 397548 . 120
chrVIII 397591 397592 . 1040
chrVIII 397612 397613 . 1240
chrVIII 397656 397657 . 860
chrVIII 397677 397678 . 160
chrVIII 397685 397686 . 1840
chrVIII 397710 397711 . 500
chrVIII 397795 397796 . 740
chrVIII 397879 397880 . 200
chrVIII 398560 398561 . 180
chrVIII 398868 398869 . 160
chrVIII 399145 399146 . 140
chrVIII 399287 399288 . 200
chrVIII 399548 399549 . 180
chrVIII 399617 399618 . 200
chrVIII 399810 399811 . 480
chrVIII 400074 400075 . 340
chrVIII 400189 400190 . 120
chrVIII 400683 400684 . 140
chrVIII 400691 400692 . 180
chrVIII 400718 400719 . 260
chrVIII 400869 400870 . 820
chrVIII 400873 400874 . 500
chrVIII 400918 400919 . 220
chrVIII 401012 401013 . 620
chrVIII 401012 401013 . 300
chrVIII 401013 401014 . 120
chrVIII 401038 401039 . 260
chrVIII 401059 401060 . 120
chrVIII 401063 401064 . 320
chrVIII 401068 401069 . 480
chrVIII 401068 401069 . 120
chrVIII 401070 401071 . 120
chrVIII 401075 401076 . 260
chrVIII 401087 401088 . 240
chrVIII 401087 401088 . 120
chrVIII 401088 401089 . 120
chrVIII 401104 401105 . 120
chrVIII 401221 401222 . 280
chrVIII 401237 401238 . 440
chrVIII 401241 401242 . 1500
chrVIII 401250 401251 . 240
chrVIII 401459 401460 . 200
chrVIII 401657 401658 . 420
chrVIII 401686 401687 . 460
chrVIII 401763 401764 . 320
chrVIII 402261 402262 . 240
chrVIII 402520 402521 . 120
chrVIII 402831 402832 . 140
chrVIII 402860 402861 . 440
chrVIII 402883 402884 . 140
chrVIII 403390 403391 . 240
chrVIII 403428 403429 . 160
chrVIII 403585 403586 . 120
chrVIII 403881 403882 . 480
chrVIII 403916 403917 . 1780
chrVIII 403944 403945 . 920
chrVIII 403993 403994 . 280
chrVIII 404050 404051 . 120
chrVIII 404073 404074 . 320
chrVIII 404477 404478 . 160
chrVIII 404822 404823 . 400
chrVIII 405183 405184 . 140
chrVIII 406091 406092 . 120
chrVIII 406134 406135 . 260
chrVIII 406538 406539 . 540
chrVIII 406660 406661 . 160
chrVIII 406674 406675 . 120
chrVIII 406700 406701 . 880
chrVIII 406867 406868 . 520
chrVIII 406875 406876 . 580
chrVIII 406878 406879 . 260
chrVIII 406878 406879 . 120
chrVIII 406880 406881 . 460
chrVIII 406894 406895 . 200
chrVIII 406957 406958 . 260
chrVIII 406960 406961 . 480
chrVIII 407142 407143 . 140
chrVIII 407547 407548 . 300
chrVIII 408365 408366 . 760
chrVIII 408811 408812 . 160
chrVIII 408817 408818 . 140
chrVIII 408890 408891 . 680
chrVIII 408923 408924 . 520
chrVIII 410139 410140 . 1060
chrVIII 410151 410152 . 180
chrVIII 410411 410412 . 160
chrVIII 410548 410549 . 940
chrVIII 410550 410551 . 260
chrVIII 410579 410580 . 680
chrVIII 410586 410587 . 280
chrVIII 410684 410685 . 440
chrVIII 410693 410694 . 260
chrVIII 410766 410767 . 720
chrVIII 410898 410899 . 120
chrVIII 410909 410910 . 380
chrVIII 410921 410922 . 200
chrVIII 410929 410930 . 160
chrVIII 410933 410934 . 180
chrVIII 410980 410981 . 220
chrVIII 411002 411003 . 180
chrVIII 411014 411015 . 120
chrVIII 411015 411016 . 180
chrVIII 411025 411026 . 340
chrVIII 411038 411039 . 600
chrVIII 411042 411043 . 160
chrVIII 411069 411070 . 180
chrVIII 411102 411103 . 120
chrVIII 411332 411333 . 1440
chrVIII 411361 411362 . 120
chrVIII 411408 411409 . 3700
chrVIII 411411 411412 . 140
chrVIII 411449 411450 . 680
chrVIII 411570 411571 . 280
chrVIII 411767 411768 . 380
chrVIII 411928 411929 . 220
chrVIII 412023 412024 . 380
chrVIII 412194 412195 . 180
chrVIII 412230 412231 . 160
chrVIII 412513 412514 . 120
chrVIII 412518 412519 . 340
chrVIII 412524 412525 . 280
chrVIII 412527 412528 . 200
chrVIII 412530 412531 . 1080
chrVIII 412636 412637 . 300
chrVIII 412805 412806 . 660
chrVIII 413002 413003 . 540
chrVIII 413348 413349 . 240
chrVIII 413400 413401 . 240
chrVIII 413505 413506 . 400
chrVIII 413613 413614 . 120
chrVIII 413748 413749 . 120
chrVIII 413769 413770 . 500
chrVIII 413945 413946 . 200
chrVIII 414103 414104 . 120
chrVIII 414616 414617 . 600
chrVIII 415609 415610 . 140
chrVIII 415734 415735 . 640
chrVIII 415783 415784 . 140
chrVIII 416304 416305 . 3020
chrVIII 416668 416669 . 400
chrVIII 417159 417160 . 440
chrVIII 417177 417178 . 320
chrVIII 417318 417319 . 240
chrVIII 417368 417369 . 640
chrVIII 417378 417379 . 680
chrVIII 417381 417382 . 760
chrVIII 417389 417390 . 180
chrVIII 417391 417392 . 240
chrVIII 417397 417398 . 140
chrVIII 417402 417403 . 320
chrVIII 417409 417410 . 1460
chrVIII 417430 417431 . 1220
chrVIII 417605 417606 . 1640
chrVIII 417806 417807 . 640
chrVIII 417959 417960 . 200
chrVIII 418079 418080 . 1100
chrVIII 418233 418234 . 120
chrVIII 418293 418294 . 420
chrVIII 418430 418431 . 1400
chrVIII 418454 418455 . 500
chrVIII 418640 418641 . 700
chrVIII 418800 418801 . 300
chrVIII 418908 418909 . 860
chrVIII 419121 419122 . 580
chrVIII 419260 419261 . 340
chrVIII 419278 419279 . 320
chrVIII 419603 419604 . 240
chrVIII 419637 419638 . 260
chrVIII 419650 419651 . 600
chrVIII 419781 419782 . 140
chrVIII 420001 420002 . 260
chrVIII 420105 420106 . 380
chrVIII 420128 420129 . 600
chrVIII 420136 420137 . 140
chrVIII 420207 420208 . 200
chrVIII 420212 420213 . 120
chrVIII 420215 420216 . 280
chrVIII 420218 420219 . 180
chrVIII 420221 420222 . 500
chrVIII 420230 420231 . 160
chrVIII 420251 420252 . 140
chrVIII 420273 420274 . 140
chrVIII 420449 420450 . 240
chrVIII 420560 420561 . 280
chrVIII 420566 420567 . 160
chrVIII 420567 420568 . 120
chrVIII 420913 420914 . 800
chrVIII 420916 420917 . 180
chrVIII 420945 420946 . 500
chrVIII 420973 420974 . 160
chrVIII 421083 421084 . 140
chrVIII 421400 421401 . 140
chrVIII 421418 421419 . 300
chrVIII 421496 421497 . 200
chrVIII 421568 421569 . 120
chrVIII 421611 421612 . 140
chrVIII 421855 421856 . 1000
chrVIII 422020 422021 . 1120
chrVIII 422042 422043 . 600
chrVIII 422050 422051 . 480
chrVIII 422330 422331 . 420
chrVIII 422461 422462 . 140
chrVIII 422499 422500 . 460
chrVIII 422502 422503 . 680
chrVIII 422513 422514 . 220
chrVIII 422516 422517 . 200
chrVIII 422534 422535 . 120
chrVIII 422537 422538 . 900
chrVIII 422543 422544 . 860
chrVIII 422589 422590 . 220
chrVIII 422595 422596 . 400
chrVIII 422606 422607 . 120
chrVIII 422620 422621 . 140
chrVIII 422631 422632 . 140
chrVIII 422659 422660 . 420
chrVIII 422703 422704 . 740
chrVIII 422707 422708 . 220
chrVIII 422720 422721 . 500
chrVIII 422726 422727 . 160
chrVIII 423342 423343 . 120
chrVIII 423513 423514 . 140
chrVIII 423523 423524 . 200
chrVIII 423531 423532 . 120
chrVIII 423617 423618 . 220
chrVIII 423626 423627 . 360
chrVIII 423635 423636 . 140
chrVIII 423639 423640 . 120
chrVIII 423645 423646 . 120
chrVIII 423667 423668 . 120
chrVIII 423672 423673 . 120
chrVIII 428686 428687 . 120
chrVIII 428780 428781 . 160
chrVIII 429110 429111 . 140
chrVIII 429134 429135 . 140
chrVIII 429162 429163 . 180
chrVIII 429176 429177 . 260
chrVIII 429357 429358 . 140
chrVIII 429360 429361 . 160
chrVIII 429379 429380 . 120
chrVIII 429418 429419 . 400
chrVIII 429612 429613 . 220
chrVIII 429740 429741 . 680
chrVIII 429741 429742 . 120
chrVIII 436302 436303 . 180
chrVIII 436926 436927 . 120
chrVIII 437057 437058 . 320
chrVIII 437084 437085 . 240
chrVIII 437091 437092 . 760
chrVIII 437098 437099 . 120
chrVIII 437103 437104 . 400
chrVIII 437106 437107 . 240
chrVIII 437118 437119 . 1140
chrVIII 437154 437155 . 820
chrVIII 437162 437163 . 300
chrVIII 437170 437171 . 120
chrVIII 437172 437173 . 840
chrVIII 437177 437178 . 1300
chrVIII 437193 437194 . 680
chrVIII 439158 439159 . 1680
chrVIII 439166 439167 . 200
chrVIII 439167 439168 . 480
chrVIII 439167 439168 . 1360
chrVIII 439186 439187 . 200
chrVIII 439192 439193 . 680
chrVIII 439197 439198 . 600
chrVIII 439208 439209 . 500
chrVIII 439230 439231 . 220
chrVIII 439238 439239 . 1540
chrVIII 439245 439246 . 500
chrVIII 439609 439610 . 620
chrVIII 440068 440069 . 160
chrVIII 440091 440092 . 1540
chrVIII 440241 440242 . 660
chrVIII 440249 440250 . 120
chrVIII 440274 440275 . 140
chrVIII 440337 440338 . 1220
chrVIII 440694 440695 . 320
chrVIII 440853 440854 . 720
chrVIII 441172 441173 . 400
chrVIII 441275 441276 . 2680
chrVIII 441985 441986 . 160
chrVIII 442011 442012 . 160
chrVIII 442014 442015 . 140
chrVIII 442019 442020 . 140
chrVIII 442047 442048 . 240
chrVIII 442050 442051 . 140
chrVIII 442058 442059 . 460
chrVIII 443584 443585 . 140
chrVIII 443606 443607 . 160
chrVIII 443614 443615 . 200
chrVIII 443658 443659 . 460
chrVIII 443662 443663 . 460
chrVIII 443681 443682 . 940
chrVIII 443734 443735 . 800
chrVIII 444129 444130 . 120
chrVIII 445407 445408 . 260
chrVIII 445536 445537 . 1600
chrVIII 445592 445593 . 220
chrVIII 445604 445605 . 380
chrVIII 445607 445608 . 360
chrVIII 445609 445610 . 1020
chrVIII 445645 445646 . 460
chrVIII 445651 445652 . 540
chrVIII 445656 445657 . 800
chrVIII 445777 445778 . 180
chrVIII 446441 446442 . 540
chrVIII 446951 446952 . 880
chrVIII 447038 447039 . 720
chrVIII 447305 447306 . 120
chrVIII 447400 447401 . 200
chrVIII 447521 447522 . 400
chrVIII 447528 447529 . 340
chrVIII 447556 447557 . 440
chrVIII 447689 447690 . 120
chrVIII 447709 447710 . 120
chrVIII 448095 448096 . 120
chrVIII 448102 448103 . 540
chrVIII 448142 448143 . 520
chrVIII 448155 448156 . 320
chrVIII 448993 448994 . 120
chrVIII 450710 450711 . 180
chrVIII 450725 450726 . 120
chrVIII 450729 450730 . 500
chrVIII 450754 450755 . 140
chrVIII 450761 450762 . 160
chrVIII 450768 450769 . 120
chrVIII 450773 450774 . 840
chrVIII 450780 450781 . 840
chrVIII 450786 450787 . 180
chrVIII 450798 450799 . 120
chrVIII 450958 450959 . 560
chrVIII 450963 450964 . 140
chrVIII 451002 451003 . 260
chrVIII 451037 451038 . 1680
chrVIII 451122 451123 . 160
chrVIII 451158 451159 . 360
chrVIII 451162 451163 . 540
chrVIII 451170 451171 . 280
chrVIII 451274 451275 . 120
chrVIII 452394 452395 . 260
chrVIII 452652 452653 . 440
chrVIII 452726 452727 . 480
chrVIII 452746 452747 . 140
chrVIII 452756 452757 . 460
chrVIII 452759 452760 . 1520
chrVIII 452774 452775 . 120
chrVIII 452785 452786 . 180
chrVIII 452793 452794 . 160
chrVIII 452812 452813 . 180
chrVIII 452824 452825 . 140
chrVIII 452826 452827 . 400
chrVIII 452834 452835 . 160
chrVIII 452837 452838 . 800
chrVIII 452856 452857 . 180
chrVIII 452866 452867 . 200
chrVIII 453017 453018 . 260
chrVIII 453022 453023 . 900
chrVIII 453187 453188 . 240
chrVIII 453335 453336 . 180
chrVIII 453430 453431 . 1520
chrVIII 453461 453462 . 280
chrVIII 453684 453685 . 300
chrVIII 453810 453811 . 360
chrVIII 453815 453816 . 320
chrVIII 453924 453925 . 680
chrVIII 453962 453963 . 620
chrVIII 453969 453970 . 540
chrVIII 453972 453973 . 660
chrVIII 454029 454030 . 800
chrVIII 454038 454039 . 1600
chrVIII 454053 454054 . 240
chrVIII 454057 454058 . 160
chrVIII 454072 454073 . 280
chrVIII 454084 454085 . 860
chrVIII 454108 454109 . 660
chrVIII 454232 454233 . 1520
chrVIII 454238 454239 . 120
chrVIII 454259 454260 . 120
chrVIII 454273 454274 . 120
chrVIII 454420 454421 . 560
chrVIII 454492 454493 . 140
chrVIII 454728 454729 . 120
chrVIII 454748 454749 . 120
chrVIII 454755 454756 . 300
chrVIII 454756 454757 . 140
chrVIII 454802 454803 . 180
chrVIII 454829 454830 . 180
chrVIII 454851 454852 . 120
chrVIII 454992 454993 . 300
chrVIII 455087 455088 . 140
chrVIII 455456 455457 . 320
chrVIII 455478 455479 . 1080
chrVIII 455622 455623 . 240
chrVIII 455683 455684 . 760
chrVIII 455716 455717 . 200
chrVIII 455732 455733 . 120
chrVIII 455746 455747 . 120
chrVIII 455925 455926 . 480
chrVIII 456004 456005 . 660
chrVIII 456140 456141 . 120
chrVIII 456202 456203 . 160
chrVIII 456244 456245 . 300
chrVIII 456294 456295 . 380
chrVIII 456436 456437 . 200
chrVIII 456475 456476 . 200
chrVIII 456515 456516 . 400
chrVIII 456706 456707 . 1840
chrVIII 456844 456845 . 120
chrVIII 457312 457313 . 360
chrVIII 457718 457719 . 260
chrVIII 457825 457826 . 460
chrVIII 457858 457859 . 820
chrVIII 458407 458408 . 420
chrVIII 458423 458424 . 340
chrVIII 458574 458575 . 320
chrVIII 458608 458609 . 260
chrVIII 458715 458716 . 880
chrVIII 458880 458881 . 120
chrVIII 458884 458885 . 180
chrVIII 458895 458896 . 220
chrVIII 458932 458933 . 120
chrVIII 459058 459059 . 120
chrVIII 459059 459060 . 540
chrVIII 459111 459112 . 660
chrVIII 459114 459115 . 940
chrVIII 459123 459124 . 360
chrVIII 459123 459124 . 380
chrVIII 459134 459135 . 400
chrVIII 459142 459143 . 360
chrVIII 459148 459149 . 160
chrVIII 459160 459161 . 220
chrVIII 459194 459195 . 400
chrVIII 459214 459215 . 340
chrVIII 459221 459222 . 3380
chrVIII 459232 459233 . 680
chrVIII 459234 459235 . 120
chrVIII 459240 459241 . 940
chrVIII 459884 459885 . 120
chrVIII 459914 459915 . 280
chrVIII 461510 461511 . 420
chrVIII 461531 461532 . 580
chrVIII 461537 461538 . 180
chrVIII 461547 461548 . 600
chrVIII 461609 461610 . 120
chrVIII 461611 461612 . 120
chrVIII 461624 461625 . 620
chrVIII 461624 461625 . 160
chrVIII 461631 461632 . 220
chrVIII 461640 461641 . 1240
chrVIII 461645 461646 . 200
chrVIII 461665 461666 . 220
chrVIII 461689 461690 . 280
chrVIII 461913 461914 . 1920
chrVIII 461958 461959 . 320
chrVIII 461967 461968 . 240
chrVIII 462064 462065 . 280
chrVIII 462123 462124 . 820
chrVIII 462133 462134 . 380
chrVIII 462136 462137 . 360
chrVIII 462139 462140 . 760
chrVIII 462164 462165 . 180
chrVIII 462186 462187 . 300
chrVIII 462192 462193 . 220
chrVIII 462232 462233 . 760
chrVIII 462241 462242 . 120
chrVIII 462249 462250 . 1300
chrVIII 462262 462263 . 140
chrVIII 462263 462264 . 220
chrVIII 462268 462269 . 500
chrVIII 462275 462276 . 920
chrVIII 462282 462283 . 260
chrVIII 462289 462290 . 120
chrVIII 462295 462296 . 140
chrVIII 462302 462303 . 2080
chrVIII 462313 462314 . 440
chrVIII 462319 462320 . 120
chrVIII 462324 462325 . 260
chrVIII 462326 462327 . 160
chrVIII 462347 462348 . 120
chrVIII 462364 462365 . 480
chrVIII 462449 462450 . 260
chrVIII 462534 462535 . 140
chrVIII 462549 462550 . 160
chrVIII 462706 462707 . 140
chrVIII 463056 463057 . 660
chrVIII 463273 463274 . 160
chrVIII 463402 463403 . 200
chrVIII 463916 463917 . 1000
chrVIII 463969 463970 . 940
chrVIII 464059 464060 . 300
chrVIII 464253 464254 . 120
chrVIII 464328 464329 . 200
chrVIII 464465 464466 . 280
chrVIII 464514 464515 . 780
chrVIII 464636 464637 . 140
chrVIII 464829 464830 . 740
chrVIII 464836 464837 . 120
chrVIII 464841 464842 . 140
chrVIII 464863 464864 . 120
chrVIII 464870 464871 . 420
chrVIII 464908 464909 . 180
chrVIII 465089 465090 . 120
chrVIII 465100 465101 . 120
chrVIII 465131 465132 . 140
chrVIII 465218 465219 . 140
chrVIII 465222 465223 . 180
chrVIII 465606 465607 . 260
chrVIII 465607 465608 . 140
chrVIII 465617 465618 . 120
chrVIII 465623 465624 . 400
chrVIII 465644 465645 . 2120
chrVIII 465650 465651 . 240
chrVIII 465803 465804 . 180
chrVIII 466064 466065 . 120
chrVIII 466110 466111 . 420
chrVIII 466243 466244 . 160
chrVIII 466395 466396 . 460
chrVIII 466597 466598 . 160
chrVIII 466619 466620 . 120
chrVIII 466874 466875 . 180
chrVIII 466912 466913 . 140
chrVIII 466927 466928 . 200
chrVIII 467085 467086 . 280
chrVIII 467096 467097 . 480
chrVIII 467101 467102 . 360
chrVIII 467105 467106 . 120
chrVIII 467112 467113 . 140
chrVIII 467140 467141 . 180
chrVIII 467153 467154 . 260
chrVIII 467165 467166 . 1640
chrVIII 467179 467180 . 140
chrVIII 467341 467342 . 360
chrVIII 467647 467648 . 240
chrVIII 468133 468134 . 120
chrVIII 468144 468145 . 160
chrVIII 468154 468155 . 440
chrVIII 468819 468820 . 120
chrVIII 468858 468859 . 120
chrVIII 468901 468902 . 120
chrVIII 468967 468968 . 140
chrVIII 469018 469019 . 120
chrVIII 469272 469273 . 580
chrVIII 469504 469505 . 220
chrVIII 469544 469545 . 180
chrVIII 469556 469557 . 740
chrVIII 469648 469649 . 900
chrVIII 469653 469654 . 400
chrVIII 469673 469674 . 320
chrVIII 469734 469735 . 960
chrVIII 469970 469971 . 1480
chrVIII 470037 470038 . 120
chrVIII 470089 470090 . 340
chrVIII 470095 470096 . 460
chrVIII 470355 470356 . 120
chrVIII 470414 470415 . 160
chrVIII 470431 470432 . 140
chrVIII 470563 470564 . 140
chrVIII 470605 470606 . 300
chrVIII 470630 470631 . 1280
chrVIII 470633 470634 . 120
chrVIII 470647 470648 . 120
chrVIII 470654 470655 . 980
chrVIII 470691 470692 . 140
chrVIII 470717 470718 . 120
chrVIII 470724 470725 . 240
chrVIII 470725 470726 . 760
chrVIII 470726 470727 . 680
chrVIII 470727 470728 . 120
chrVIII 470728 470729 . 120
chrVIII 470729 470730 . 420
chrVIII 470737 470738 . 360
chrVIII 470742 470743 . 140
chrVIII 470745 470746 . 320
chrVIII 470749 470750 . 520
chrVIII 470750 470751 . 180
chrVIII 470756 470757 . 700
chrVIII 470757 470758 . 140
chrVIII 470757 470758 . 180
chrVIII 470760 470761 . 120
chrVIII 470762 470763 . 380
chrVIII 470766 470767 . 520
chrVIII 470775 470776 . 140
chrVIII 470778 470779 . 280
chrVIII 470800 470801 . 120
chrVIII 470803 470804 . 140
chrVIII 470910 470911 . 200
chrVIII 472492 472493 . 140
chrVIII 472547 472548 . 220
chrVIII 472592 472593 . 1080
chrVIII 472664 472665 . 260
chrVIII 472839 472840 . 220
chrVIII 473024 473025 . 420
chrVIII 473027 473028 . 120
chrVIII 473030 473031 . 180
chrVIII 473242 473243 . 920
chrVIII 474214 474215 . 120
chrVIII 474337 474338 . 160
chrVIII 474358 474359 . 480
chrVIII 474800 474801 . 120
chrVIII 474812 474813 . 700
chrVIII 475111 475112 . 220
chrVIII 475127 475128 . 140
chrVIII 475149 475150 . 120
chrVIII 475192 475193 . 340
chrVIII 475298 475299 . 200
chrVIII 475478 475479 . 200
chrVIII 475491 475492 . 820
chrVIII 475570 475571 . 120
chrVIII 475591 475592 . 1340
chrVIII 475617 475618 . 1420
chrVIII 475648 475649 . 160
chrVIII 475663 475664 . 1820
chrVIII 475671 475672 . 1160
chrVIII 475768 475769 . 420
chrVIII 475768 475769 . 120
chrVIII 475771 475772 . 360
chrVIII 475846 475847 . 120
chrVIII 475855 475856 . 520
chrVIII 480805 480806 . 180
chrVIII 480820 480821 . 580
chrVIII 480834 480835 . 160
chrVIII 480848 480849 . 200
chrVIII 480854 480855 . 220
chrVIII 480908 480909 . 200
chrVIII 481584 481585 . 960
chrVIII 481674 481675 . 220
chrVIII 483899 483900 . 1300
chrVIII 483911 483912 . 1300
chrVIII 483925 483926 . 160
chrVIII 483949 483950 . 260
chrVIII 483957 483958 . 120
chrVIII 483960 483961 . 180
chrVIII 483981 483982 . 180
chrVIII 483983 483984 . 380
chrVIII 483992 483993 . 340
chrVIII 484005 484006 . 280
chrVIII 484115 484116 . 320
chrVIII 484160 484161 . 240
chrVIII 484166 484167 . 140
chrVIII 484174 484175 . 480
chrVIII 484346 484347 . 740
chrVIII 484445 484446 . 140
chrVIII 484671 484672 . 160
chrVIII 484675 484676 . 120
chrVIII 484710 484711 . 180
chrVIII 484711 484712 . 300
chrVIII 484716 484717 . 340
chrVIII 484727 484728 . 140
chrVIII 484736 484737 . 120
chrVIII 484737 484738 . 180
chrVIII 484746 484747 . 120
chrVIII 484750 484751 . 260
chrVIII 484754 484755 . 180
chrVIII 484773 484774 . 140
chrVIII 486108 486109 . 920
chrVIII 486206 486207 . 360
chrVIII 486693 486694 . 420
chrVIII 486699 486700 . 740
chrVIII 486744 486745 . 400
chrVIII 486900 486901 . 580
chrVIII 487068 487069 . 340
chrVIII 487134 487135 . 120
chrVIII 487225 487226 . 1280
chrVIII 487444 487445 . 260
chrVIII 487617 487618 . 140
chrVIII 487751 487752 . 600
chrVIII 487812 487813 . 200
chrVIII 487813 487814 . 240
chrVIII 487822 487823 . 180
chrVIII 487971 487972 . 200
chrVIII 488100 488101 . 300
chrVIII 488125 488126 . 140
chrVIII 488291 488292 . 120
chrVIII 488291 488292 . 220
chrVIII 488300 488301 . 620
chrVIII 488307 488308 . 1640
chrVIII 488311 488312 . 260
chrVIII 488321 488322 . 140
chrVIII 488322 488323 . 180
chrVIII 488334 488335 . 140
chrVIII 488353 488354 . 220
chrVIII 488522 488523 . 480
chrVIII 488525 488526 . 180
chrVIII 488531 488532 . 120
chrVIII 488537 488538 . 120
chrVIII 488551 488552 . 2900
chrVIII 488558 488559 . 300
chrVIII 488566 488567 . 140
chrVIII 489348 489349 . 140
chrVIII 489737 489738 . 120
chrVIII 490466 490467 . 160
chrVIII 490470 490471 . 200
chrVIII 490476 490477 . 120
chrVIII 490487 490488 . 820
chrVIII 490496 490497 . 160
chrVIII 490501 490502 . 240
chrVIII 490834 490835 . 180
chrVIII 490856 490857 . 120
chrVIII 490875 490876 . 240
chrVIII 491376 491377 . 160
chrVIII 491657 491658 . 140
chrVIII 491718 491719 . 1240
chrVIII 491727 491728 . 160
chrVIII 491738 491739 . 360
chrVIII 491786 491787 . 140
chrVIII 491822 491823 . 420
chrVIII 491869 491870 . 780
chrVIII 493536 493537 . 120
chrVIII 493539 493540 . 460
chrVIII 493691 493692 . 140
chrVIII 493715 493716 . 140
chrVIII 493718 493719 . 260
chrVIII 493725 493726 . 120
chrVIII 493764 493765 . 400
chrVIII 494154 494155 . 120
chrVIII 496658 496659 . 400
chrVIII 496677 496678 . 240
chrVIII 496787 496788 . 120
chrVIII 496946 496947 . 300
chrVIII 497110 497111 . 380
chrVIII 497134 497135 . 120
chrVIII 497157 497158 . 180
chrVIII 497292 497293 . 220
chrVIII 497317 497318 . 660
chrVIII 497354 497355 . 700
chrVIII 497400 497401 . 240
chrVIII 497434 497435 . 180
chrVIII 497558 497559 . 880
chrVIII 497667 497668 . 200
chrVIII 497731 497732 . 460
chrVIII 497847 497848 . 120
chrVIII 497960 497961 . 180
chrVIII 498153 498154 . 360
chrVIII 498163 498164 . 220
chrVIII 498166 498167 . 120
chrVIII 498184 498185 . 160
chrVIII 498206 498207 . 640
chrVIII 498353 498354 . 280
chrVIII 498375 498376 . 1080
chrVIII 498488 498489 . 220
chrVIII 498524 498525 . 180
chrVIII 498533 498534 . 540
chrVIII 498537 498538 . 120
chrVIII 498550 498551 . 1660
chrVIII 498600 498601 . 120
chrVIII 498915 498916 . 140
chrVIII 498941 498942 . 180
chrVIII 498979 498980 . 440
chrVIII 498988 498989 . 1260
chrVIII 499006 499007 . 120
chrVIII 499017 499018 . 440
chrVIII 499036 499037 . 120
chrVIII 499666 499667 . 120
chrVIII 499691 499692 . 400
chrVIII 499904 499905 . 880
chrVIII 500002 500003 . 840
chrVIII 500059 500060 . 140
chrVIII 500150 500151 . 120
chrVIII 501187 501188 . 220
chrVIII 501197 501198 . 200
chrVIII 501268 501269 . 140
chrVIII 501277 501278 . 440
chrVIII 501283 501284 . 460
chrVIII 501304 501305 . 160
chrVIII 501461 501462 . 220
chrVIII 501466 501467 . 440
chrVIII 501511 501512 . 180
chrVIII 501797 501798 . 920
chrVIII 501935 501936 . 460
chrVIII 502001 502002 . 1440
chrVIII 502256 502257 . 220
chrVIII 502281 502282 . 140
chrVIII 502283 502284 . 140
chrVIII 502287 502288 . 160
chrVIII 502294 502295 . 300
chrVIII 502298 502299 . 900
chrVIII 502313 502314 . 600
chrVIII 502326 502327 . 120
chrVIII 502335 502336 . 580
chrVIII 502339 502340 . 680
chrVIII 502641 502642 . 720
chrVIII 503114 503115 . 560
chrVIII 503326 503327 . 620
chrVIII 503489 503490 . 2080
chrVIII 503527 503528 . 120
chrVIII 503672 503673 . 180
chrVIII 504070 504071 . 300
chrVIII 504249 504250 . 380
chrVIII 504255 504256 . 380
chrVIII 504257 504258 . 300
chrVIII 504261 504262 . 420
chrVIII 504266 504267 . 280
chrVIII 504272 504273 . 160
chrVIII 504275 504276 . 680
chrVIII 504286 504287 . 560
chrVIII 504288 504289 . 600
chrVIII 504291 504292 . 220
chrVIII 504302 504303 . 180
chrVIII 504365 504366 . 1140
chrVIII 504407 504408 . 140
chrVIII 505919 505920 . 140
chrVIII 505964 505965 . 140
chrVIII 506139 506140 . 120
chrVIII 506201 506202 . 1740
chrVIII 506206 506207 . 580
chrVIII 506227 506228 . 180
chrVIII 506231 506232 . 400
chrVIII 506411 506412 . 220
chrVIII 506481 506482 . 660
chrVIII 506744 506745 . 180
chrVIII 507362 507363 . 320
chrVIII 507370 507371 . 240
chrVIII 507883 507884 . 140
chrVIII 508357 508358 . 720
chrVIII 508398 508399 . 180
chrVIII 508442 508443 . 220
chrVIII 508565 508566 . 180
chrVIII 508721 508722 . 120
chrVIII 508739 508740 . 160
chrVIII 508745 508746 . 280
chrVIII 508758 508759 . 980
chrVIII 508782 508783 . 120
chrVIII 508877 508878 . 300
chrVIII 508877 508878 . 120
chrVIII 509011 509012 . 120
chrVIII 509328 509329 . 900
chrVIII 511913 511914 . 120
chrVIII 511915 511916 . 220
chrVIII 511920 511921 . 180
chrVIII 511979 511980 . 120
chrVIII 511988 511989 . 160
chrVIII 512096 512097 . 120
chrVIII 512131 512132 . 180
chrVIII 512142 512143 . 320
chrVIII 512165 512166 . 640
chrVIII 512187 512188 . 120
chrVIII 512197 512198 . 120
chrVIII 512280 512281 . 140
chrVIII 512370 512371 . 180
chrVIII 512378 512379 . 320
chrVIII 512391 512392 . 120
chrVIII 512392 512393 . 480
chrVIII 512401 512402 . 2320
chrVIII 512404 512405 . 640
chrVIII 512421 512422 . 120
chrVIII 512443 512444 . 200
chrVIII 512465 512466 . 800
chrVIII 512498 512499 . 120
chrVIII 512557 512558 . 160
chrVIII 512582 512583 . 160
chrVIII 512754 512755 . 340
chrVIII 512770 512771 . 260
chrVIII 512819 512820 . 320
chrVIII 513049 513050 . 280
chrVIII 513412 513413 . 120
chrVIII 513807 513808 . 220
chrVIII 513863 513864 . 560
chrVIII 513927 513928 . 400
chrVIII 514214 514215 . 960
chrVIII 514362 514363 . 120
chrVIII 514751 514752 . 120
chrVIII 514779 514780 . 540
chrVIII 515023 515024 . 2080
chrVIII 515323 515324 . 140
chrVIII 515535 515536 . 320
chrVIII 515999 516000 . 360
chrVIII 516047 516048 . 440
chrVIII 516204 516205 . 180
chrVIII 516516 516517 . 1540
chrVIII 516523 516524 . 220
chrVIII 516536 516537 . 320
chrVIII 516541 516542 . 120
chrVIII 516554 516555 . 400
chrVIII 516557 516558 . 980
chrVIII 516563 516564 . 1120
chrVIII 516583 516584 . 140
chrVIII 516769 516770 . 260
chrVIII 516787 516788 . 440
chrVIII 516959 516960 . 200
chrVIII 517146 517147 . 160
chrVIII 517157 517158 . 120
chrVIII 517165 517166 . 220
chrVIII 517341 517342 . 2200
chrVIII 517362 517363 . 400
chrVIII 517365 517366 . 140
chrVIII 517440 517441 . 600
chrVIII 517442 517443 . 120
chrVIII 517465 517466 . 440
chrVIII 517645 517646 . 1020
chrVIII 518015 518016 . 140
chrVIII 518327 518328 . 200
chrVIII 518582 518583 . 260
chrVIII 518725 518726 . 140
chrVIII 518879 518880 . 200
chrVIII 519024 519025 . 320
chrVIII 519036 519037 . 400
chrVIII 519096 519097 . 320
chrVIII 519132 519133 . 160
chrVIII 519281 519282 . 280
chrVIII 519326 519327 . 720
chrVIII 519330 519331 . 1340
chrVIII 519332 519333 . 140
chrVIII 519365 519366 . 260
chrVIII 520380 520381 . 120
chrVIII 520385 520386 . 140
chrVIII 520508 520509 . 160
chrVIII 520616 520617 . 120
chrVIII 520692 520693 . 240
chrVIII 520750 520751 . 180
chrVIII 520936 520937 . 320
chrVIII 521021 521022 . 380
chrVIII 521420 521421 . 800
chrVIII 521593 521594 . 340
chrVIII 521607 521608 . 140
chrVIII 521937 521938 . 200
chrVIII 521964 521965 . 440
chrVIII 522001 522002 . 380
chrVIII 522084 522085 . 1460
chrVIII 522088 522089 . 220
chrVIII 522091 522092 . 500
chrVIII 522099 522100 . 140
chrVIII 522110 522111 . 120
chrVIII 522133 522134 . 1020
chrVIII 522139 522140 . 140
chrVIII 522164 522165 . 120
chrVIII 522188 522189 . 520
chrVIII 522496 522497 . 280
chrVIII 522565 522566 . 120
chrVIII 522584 522585 . 180
chrVIII 522691 522692 . 220
chrVIII 522701 522702 . 120
chrVIII 522744 522745 . 480
chrVIII 522912 522913 . 680
chrVIII 522924 522925 . 860
chrVIII 522933 522934 . 160
chrVIII 522951 522952 . 1280
chrVIII 522954 522955 . 280
chrVIII 522964 522965 . 620
chrVIII 522969 522970 . 1940
chrVIII 522993 522994 . 300
chrVIII 523001 523002 . 200
chrVIII 523009 523010 . 440
chrVIII 523035 523036 . 320
chrVIII 523136 523137 . 2560
chrVIII 523465 523466 . 220
chrVIII 523999 524000 . 220
chrVIII 524171 524172 . 180
chrVIII 524366 524367 . 380
chrVIII 524541 524542 . 160
chrVIII 524625 524626 . 140
chrVIII 524679 524680 . 240
chrVIII 524780 524781 . 180
chrVIII 524823 524824 . 380
chrVIII 524856 524857 . 480
chrVIII 525464 525465 . 1160
chrVIII 525890 525891 . 400
chrVIII 526065 526066 . 180
chrVIII 526375 526376 . 120
chrVIII 526376 526377 . 460
chrVIII 526415 526416 . 160
chrVIII 526420 526421 . 360
chrVIII 526441 526442 . 120
chrVIII 526781 526782 . 120
chrVIII 526804 526805 . 860
chrVIII 526899 526900 . 1180
chrVIII 526967 526968 . 1020
chrVIII 526974 526975 . 1080
chrVIII 527072 527073 . 880
chrVIII 527223 527224 . 160
chrVIII 527622 527623 . 140
chrVIII 527651 527652 . 120
chrVIII 527794 527795 . 340
chrVIII 527819 527820 . 140
chrVIII 527834 527835 . 140
chrVIII 527834 527835 . 620
chrVIII 527837 527838 . 120
chrVIII 527839 527840 . 240
chrVIII 527842 527843 . 260
chrVIII 527852 527853 . 200
chrVIII 527993 527994 . 320
chrVIII 528033 528034 . 480
chrVIII 528040 528041 . 320
chrVIII 528205 528206 . 1220
chrVIII 528354 528355 . 840
chrVIII 528361 528362 . 360
chrVIII 528394 528395 . 280
chrVIII 528697 528698 . 140
chrVIII 528701 528702 . 140
chrVIII 528711 528712 . 820
chrVIII 528715 528716 . 180
chrVIII 528721 528722 . 140
chrVIII 528725 528726 . 160
chrVIII 528729 528730 . 340
chrVIII 528741 528742 . 180
chrVIII 528745 528746 . 1060
chrVIII 528751 528752 . 120
chrVIII 528759 528760 . 420
chrVIII 528778 528779 . 760
chrVIII 529144 529145 . 200
chrVIII 529264 529265 . 120
chrVIII 529275 529276 . 540
chrVIII 529293 529294 . 1360
chrVIII 529294 529295 . 120
chrVIII 529309 529310 . 480
chrVIII 529314 529315 . 740
chrVIII 529424 529425 . 160
chrVIII 529467 529468 . 920
chrVIII 529474 529475 . 300
chrVIII 529553 529554 . 140
chrVIII 529651 529652 . 120
chrVIII 529690 529691 . 1300
chrVIII 529905 529906 . 480
chrVIII 530016 530017 . 760
chrVIII 530601 530602 . 620
chrVIII 530859 530860 . 140
chrVIII 530861 530862 . 660
chrVIII 530893 530894 . 120
chrVIII 531136 531137 . 180
chrVIII 531229 531230 . 220
chrVIII 531357 531358 . 640
chrVIII 531679 531680 . 560
chrVIII 531692 531693 . 620
chrVIII 532644 532645 . 160
chrVIII 540822 540823 . 160
chrVIII 540835 540836 . 120
chrVIII 540848 540849 . 160
chrVIII 541026 541027 . 120
chrVIII 541425 541426 . 120
chrVIII 542914 542915 . 180
chrVIII 543197 543198 . 1180
chrVIII 548670 548671 . 120
chrVIII 548692 548693 . 240
chrVIII 548726 548727 . 320
chrVIII 548771 548772 . 680
chrVIII 548792 548793 . 920
chrVIII 549351 549352 . 160
chrVIII 549440 549441 . 180
chrVIII 549581 549582 . 120
chrVIII 549598 549599 . 120
chrVIII 549816 549817 . 120
chrVIII 549833 549834 . 120
chrVIII 551400 551401 . 140
chrVIII 551419 551420 . 140
chrVIII 551463 551464 . 140
chrVIII 551471 551472 . 260
chrVIII 551505 551506 . 180
chrVIII 551509 551510 . 120
chrVIII 551762 551763 . 120
chrVIII 553107 553108 . 1180
chrVIII 553278 553279 . 120
chrVIII 553437 553438 . 180
chrVIII 553524 553525 . 140
chrVIII 553625 553626 . 260
chrVIII 553634 553635 . 120
chrVIII 553644 553645 . 120
chrVIII 553773 553774 . 540
chrVIII 553774 553775 . 180
chrVIII 553782 553783 . 500
chrVIII 553787 553788 . 280
chrVIII 553823 553824 . 1080
chrVIII 553838 553839 . 340
chrVIII 553953 553954 . 120
chrVIII 553959 553960 . 640
chrVIII 553968 553969 . 120
chrVIII 553973 553974 . 860
chrVIII 553975 553976 . 180
chrVIII 553979 553980 . 200
chrVIII 554005 554006 . 160
chrVIII 554020 554021 . 140
chrVIII 554076 554077 . 140
chrVIII 554252 554253 . 160
chrVIII 554436 554437 . 120
chrVIII 554448 554449 . 240
chrVIII 554640 554641 . 320
chrVIII 554834 554835 . 400
chrVIII 554960 554961 . 400
chrVIII 554965 554966 . 120
chrVIII 554969 554970 . 140
chrVIII 554981 554982 . 120
chrVIII 554988 554989 . 280
chrVIII 555062 555063 . 300
chrVIII 555101 555102 . 220
chrVIII 555123 555124 . 120
chrVIII 555149 555150 . 120
chrVIII 555167 555168 . 220
chrVIII 555305 555306 . 240
chrVIII 555375 555376 . 300
chrVIII 555434 555435 . 120
chrVIII 555522 555523 . 360
chrVIII 555539 555540 . 120
chrVIII 555551 555552 . 400
chrVIII 555567 555568 . 280
chrVIII 555978 555979 . 220
chrVIII 556083 556084 . 160
chrVIII 556121 556122 . 140
chrVIII 556131 556132 . 140
chrVIII 556180 556181 . 120
chrVIII 556318 556319 . 360
chrVIII 556328 556329 . 460
chrVIII 556340 556341 . 300
chrVIII 556623 556624 . 260
chrVIII 556626 556627 . 200
chrVIII 556678 556679 . 220
chrVIII 556716 556717 . 120
chrVIII 556721 556722 . 140
chrVIII 556737 556738 . 400
chrVIII 556743 556744 . 120
chrVIII 556748 556749 . 140
chrVIII 556753 556754 . 160
chrVIII 559133 559134 . 140
chrIX 16018 16019 . 560
chrIX 16064 16065 . 1080
chrIX 16075 16076 . 2140
chrIX 16085 16086 . 860
chrIX 16094 16095 . 820
chrIX 16103 16104 . 120
chrIX 16106 16107 . 340
chrIX 16113 16114 . 420
chrIX 19655 19656 . 280
chrIX 19703 19704 . 380
chrIX 19777 19778 . 120
chrIX 19832 19833 . 340
chrIX 19889 19890 . 140
chrIX 19956 19957 . 140
chrIX 20368 20369 . 180
chrIX 20717 20718 . 140
chrIX 20846 20847 . 140
chrIX 20861 20862 . 180
chrIX 21047 21048 . 2300
chrIX 21074 21075 . 1160
chrIX 21540 21541 . 120
chrIX 21555 21556 . 1160
chrIX 21683 21684 . 380
chrIX 21696 21697 . 120
chrIX 21709 21710 . 380
chrIX 21714 21715 . 120
chrIX 21719 21720 . 300
chrIX 21723 21724 . 160
chrIX 21732 21733 . 380
chrIX 21736 21737 . 560
chrIX 21744 21745 . 120
chrIX 21815 21816 . 260
chrIX 21837 21838 . 420
chrIX 22083 22084 . 400
chrIX 22112 22113 . 200
chrIX 22115 22116 . 120
chrIX 22145 22146 . 540
chrIX 22168 22169 . 240
chrIX 22606 22607 . 140
chrIX 23985 23986 . 140
chrIX 24860 24861 . 460
chrIX 26637 26638 . 160
chrIX 26711 26712 . 320
chrIX 26743 26744 . 160
chrIX 26923 26924 . 120
chrIX 26927 26928 . 360
chrIX 27024 27025 . 220
chrIX 27031 27032 . 600
chrIX 27073 27074 . 160
chrIX 27103 27104 . 1040
chrIX 27243 27244 . 200
chrIX 27247 27248 . 140
chrIX 27318 27319 . 1360
chrIX 27348 27349 . 500
chrIX 27445 27446 . 300
chrIX 27524 27525 . 320
chrIX 27543 27544 . 340
chrIX 27550 27551 . 200
chrIX 27632 27633 . 140
chrIX 27666 27667 . 1040
chrIX 27676 27677 . 3100
chrIX 27701 27702 . 120
chrIX 27718 27719 . 160
chrIX 27731 27732 . 180
chrIX 27796 27797 . 480
chrIX 27863 27864 . 200
chrIX 27932 27933 . 580
chrIX 28042 28043 . 120
chrIX 28301 28302 . 140
chrIX 28317 28318 . 220
chrIX 28353 28354 . 240
chrIX 28355 28356 . 240
chrIX 28361 28362 . 1040
chrIX 28505 28506 . 260
chrIX 28526 28527 . 160
chrIX 28581 28582 . 500
chrIX 28590 28591 . 340
chrIX 28603 28604 . 380
chrIX 28617 28618 . 120
chrIX 28641 28642 . 240
chrIX 28750 28751 . 320
chrIX 28760 28761 . 180
chrIX 28771 28772 . 120
chrIX 28781 28782 . 240
chrIX 28792 28793 . 440
chrIX 28803 28804 . 280
chrIX 28804 28805 . 260
chrIX 28806 28807 . 260
chrIX 28807 28808 . 140
chrIX 28852 28853 . 280
chrIX 28946 28947 . 500
chrIX 29050 29051 . 220
chrIX 29056 29057 . 540
chrIX 29291 29292 . 120
chrIX 29317 29318 . 300
chrIX 29342 29343 . 460
chrIX 29365 29366 . 120
chrIX 29394 29395 . 280
chrIX 29405 29406 . 1660
chrIX 29417 29418 . 280
chrIX 29712 29713 . 120
chrIX 29801 29802 . 120
chrIX 29886 29887 . 200
chrIX 29942 29943 . 1380
chrIX 30157 30158 . 220
chrIX 30188 30189 . 1040
chrIX 30329 30330 . 140
chrIX 30360 30361 . 160
chrIX 30500 30501 . 120
chrIX 30853 30854 . 540
chrIX 30885 30886 . 400
chrIX 30908 30909 . 400
chrIX 30911 30912 . 300
chrIX 30936 30937 . 260
chrIX 31074 31075 . 580
chrIX 31101 31102 . 560
chrIX 31212 31213 . 120
chrIX 31229 31230 . 120
chrIX 31249 31250 . 760
chrIX 31268 31269 . 840
chrIX 31271 31272 . 340
chrIX 31276 31277 . 640
chrIX 31279 31280 . 160
chrIX 31284 31285 . 2480
chrIX 31324 31325 . 160
chrIX 31378 31379 . 660
chrIX 31574 31575 . 180
chrIX 31973 31974 . 340
chrIX 31986 31987 . 140
chrIX 32805 32806 . 160
chrIX 32823 32824 . 280
chrIX 32859 32860 . 300
chrIX 33022 33023 . 140
chrIX 33033 33034 . 440
chrIX 33036 33037 . 280
chrIX 33043 33044 . 620
chrIX 33059 33060 . 140
chrIX 33100 33101 . 560
chrIX 33123 33124 . 220
chrIX 33130 33131 . 380
chrIX 33133 33134 . 1180
chrIX 33138 33139 . 160
chrIX 33142 33143 . 580
chrIX 33146 33147 . 1180
chrIX 33286 33287 . 360
chrIX 33295 33296 . 200
chrIX 33305 33306 . 280
chrIX 33434 33435 . 140
chrIX 33449 33450 . 140
chrIX 33649 33650 . 220
chrIX 33703 33704 . 240
chrIX 33790 33791 . 120
chrIX 33815 33816 . 160
chrIX 34311 34312 . 120
chrIX 34379 34380 . 260
chrIX 34400 34401 . 320
chrIX 34678 34679 . 740
chrIX 34679 34680 . 120
chrIX 34679 34680 . 120
chrIX 34696 34697 . 1180
chrIX 34707 34708 . 160
chrIX 34846 34847 . 180
chrIX 34856 34857 . 120
chrIX 34866 34867 . 160
chrIX 34870 34871 . 260
chrIX 35030 35031 . 140
chrIX 35034 35035 . 320
chrIX 35041 35042 . 1000
chrIX 35069 35070 . 140
chrIX 35069 35070 . 1360
chrIX 35071 35072 . 120
chrIX 35071 35072 . 1080
chrIX 35072 35073 . 420
chrIX 35073 35074 . 140
chrIX 35076 35077 . 320
chrIX 35085 35086 . 240
chrIX 35121 35122 . 320
chrIX 35136 35137 . 200
chrIX 35259 35260 . 460
chrIX 35271 35272 . 640
chrIX 35720 35721 . 220
chrIX 35869 35870 . 760
chrIX 35874 35875 . 240
chrIX 35906 35907 . 460
chrIX 36028 36029 . 360
chrIX 36056 36057 . 1500
chrIX 36062 36063 . 120
chrIX 36076 36077 . 640
chrIX 36124 36125 . 320
chrIX 36165 36166 . 240
chrIX 36182 36183 . 700
chrIX 36430 36431 . 280
chrIX 36476 36477 . 380
chrIX 36503 36504 . 520
chrIX 36534 36535 . 340
chrIX 36542 36543 . 320
chrIX 36550 36551 . 280
chrIX 36563 36564 . 340
chrIX 36567 36568 . 700
chrIX 36586 36587 . 160
chrIX 36594 36595 . 120
chrIX 36595 36596 . 240
chrIX 36599 36600 . 1460
chrIX 36615 36616 . 220
chrIX 36623 36624 . 460
chrIX 36629 36630 . 180
chrIX 36633 36634 . 220
chrIX 36639 36640 . 440
chrIX 36647 36648 . 320
chrIX 36706 36707 . 1100
chrIX 36714 36715 . 560
chrIX 36718 36719 . 1040
chrIX 36726 36727 . 560
chrIX 36732 36733 . 160
chrIX 36752 36753 . 440
chrIX 36764 36765 . 120
chrIX 36783 36784 . 380
chrIX 36941 36942 . 1020
chrIX 37064 37065 . 1340
chrIX 37100 37101 . 620
chrIX 37103 37104 . 380
chrIX 37134 37135 . 1320
chrIX 37144 37145 . 660
chrIX 37164 37165 . 520
chrIX 37164 37165 . 580
chrIX 37300 37301 . 180
chrIX 37338 37339 . 180
chrIX 37353 37354 . 120
chrIX 37379 37380 . 120
chrIX 37395 37396 . 220
chrIX 37421 37422 . 360
chrIX 37430 37431 . 780
chrIX 37480 37481 . 120
chrIX 37508 37509 . 140
chrIX 37546 37547 . 420
chrIX 37565 37566 . 120
chrIX 37753 37754 . 140
chrIX 37851 37852 . 380
chrIX 37880 37881 . 1420
chrIX 37946 37947 . 200
chrIX 37989 37990 . 200
chrIX 38136 38137 . 380
chrIX 38516 38517 . 160
chrIX 38705 38706 . 580
chrIX 38711 38712 . 120
chrIX 38749 38750 . 560
chrIX 39095 39096 . 320
chrIX 39135 39136 . 120
chrIX 39251 39252 . 280
chrIX 39273 39274 . 180
chrIX 39298 39299 . 160
chrIX 39333 39334 . 120
chrIX 39343 39344 . 180
chrIX 39362 39363 . 180
chrIX 39782 39783 . 120
chrIX 40120 40121 . 120
chrIX 40209 40210 . 420
chrIX 40229 40230 . 160
chrIX 40280 40281 . 120
chrIX 40363 40364 . 540
chrIX 40536 40537 . 140
chrIX 40551 40552 . 140
chrIX 40554 40555 . 800
chrIX 40602 40603 . 240
chrIX 40609 40610 . 280
chrIX 40696 40697 . 120
chrIX 40742 40743 . 580
chrIX 40880 40881 . 140
chrIX 40998 40999 . 120
chrIX 41235 41236 . 560
chrIX 41384 41385 . 220
chrIX 41446 41447 . 120
chrIX 41447 41448 . 140
chrIX 41455 41456 . 220
chrIX 41614 41615 . 160
chrIX 41618 41619 . 500
chrIX 41645 41646 . 240
chrIX 41726 41727 . 960
chrIX 41727 41728 . 2940
chrIX 41732 41733 . 220
chrIX 41734 41735 . 1780
chrIX 41753 41754 . 280
chrIX 41772 41773 . 240
chrIX 41786 41787 . 120
chrIX 41932 41933 . 360
chrIX 41969 41970 . 360
chrIX 42281 42282 . 480
chrIX 42597 42598 . 160
chrIX 42699 42700 . 140
chrIX 43060 43061 . 180
chrIX 43996 43997 . 260
chrIX 44715 44716 . 120
chrIX 44897 44898 . 600
chrIX 45093 45094 . 140
chrIX 45261 45262 . 900
chrIX 45610 45611 . 180
chrIX 45613 45614 . 480
chrIX 45663 45664 . 180
chrIX 45832 45833 . 500
chrIX 45996 45997 . 540
chrIX 46008 46009 . 1960
chrIX 46093 46094 . 180
chrIX 46102 46103 . 140
chrIX 46287 46288 . 1200
chrIX 46448 46449 . 220
chrIX 46703 46704 . 120
chrIX 46904 46905 . 280
chrIX 47203 47204 . 280
chrIX 47272 47273 . 140
chrIX 47457 47458 . 280
chrIX 47580 47581 . 740
chrIX 47593 47594 . 1580
chrIX 47609 47610 . 1160
chrIX 47621 47622 . 460
chrIX 47624 47625 . 1080
chrIX 47643 47644 . 840
chrIX 47653 47654 . 120
chrIX 47828 47829 . 120
chrIX 47866 47867 . 120
chrIX 47998 47999 . 120
chrIX 48006 48007 . 120
chrIX 48022 48023 . 860
chrIX 48025 48026 . 280
chrIX 48044 48045 . 540
chrIX 48059 48060 . 220
chrIX 48192 48193 . 520
chrIX 48261 48262 . 400
chrIX 48538 48539 . 800
chrIX 48544 48545 . 600
chrIX 48839 48840 . 160
chrIX 48989 48990 . 200
chrIX 48994 48995 . 140
chrIX 49540 49541 . 140
chrIX 49598 49599 . 140
chrIX 49704 49705 . 200
chrIX 49814 49815 . 160
chrIX 50124 50125 . 400
chrIX 50368 50369 . 160
chrIX 50472 50473 . 300
chrIX 50481 50482 . 140
chrIX 50512 50513 . 320
chrIX 50592 50593 . 1680
chrIX 50714 50715 . 640
chrIX 50767 50768 . 300
chrIX 50775 50776 . 140
chrIX 50865 50866 . 220
chrIX 50879 50880 . 160
chrIX 50929 50930 . 160
chrIX 50977 50978 . 660
chrIX 51039 51040 . 340
chrIX 51274 51275 . 1920
chrIX 51301 51302 . 240
chrIX 51353 51354 . 120
chrIX 51393 51394 . 120
chrIX 51691 51692 . 120
chrIX 51845 51846 . 1100
chrIX 51891 51892 . 1020
chrIX 52704 52705 . 440
chrIX 52728 52729 . 360
chrIX 52746 52747 . 180
chrIX 52816 52817 . 260
chrIX 52825 52826 . 280
chrIX 52872 52873 . 680
chrIX 52964 52965 . 120
chrIX 53455 53456 . 620
chrIX 53461 53462 . 120
chrIX 53557 53558 . 220
chrIX 53641 53642 . 1400
chrIX 53794 53795 . 420
chrIX 53807 53808 . 120
chrIX 53841 53842 . 160
chrIX 53849 53850 . 360
chrIX 53853 53854 . 600
chrIX 53854 53855 . 120
chrIX 53866 53867 . 180
chrIX 53881 53882 . 180
chrIX 53897 53898 . 200
chrIX 53916 53917 . 140
chrIX 53927 53928 . 140
chrIX 53932 53933 . 180
chrIX 54051 54052 . 140
chrIX 54092 54093 . 180
chrIX 54124 54125 . 260
chrIX 54195 54196 . 460
chrIX 54196 54197 . 160
chrIX 54251 54252 . 220
chrIX 54331 54332 . 200
chrIX 54394 54395 . 160
chrIX 54399 54400 . 220
chrIX 54414 54415 . 140
chrIX 54457 54458 . 240
chrIX 54458 54459 . 500
chrIX 54475 54476 . 380
chrIX 54503 54504 . 200
chrIX 54508 54509 . 120
chrIX 54700 54701 . 160
chrIX 54715 54716 . 140
chrIX 54759 54760 . 260
chrIX 54922 54923 . 120
chrIX 54973 54974 . 160
chrIX 55072 55073 . 120
chrIX 55139 55140 . 260
chrIX 55143 55144 . 620
chrIX 55183 55184 . 160
chrIX 56327 56328 . 160
chrIX 56445 56446 . 460
chrIX 56453 56454 . 140
chrIX 56464 56465 . 220
chrIX 56484 56485 . 1160
chrIX 56494 56495 . 120
chrIX 56654 56655 . 660
chrIX 56667 56668 . 1000
chrIX 56686 56687 . 240
chrIX 56796 56797 . 900
chrIX 56799 56800 . 160
chrIX 56824 56825 . 480
chrIX 56855 56856 . 1560
chrIX 56873 56874 . 180
chrIX 56880 56881 . 320
chrIX 56890 56891 . 220
chrIX 57060 57061 . 400
chrIX 57158 57159 . 220
chrIX 57243 57244 . 140
chrIX 57258 57259 . 880
chrIX 57261 57262 . 180
chrIX 57449 57450 . 680
chrIX 58031 58032 . 640
chrIX 58275 58276 . 380
chrIX 58286 58287 . 120
chrIX 58321 58322 . 660
chrIX 58357 58358 . 500
chrIX 58907 58908 . 440
chrIX 59383 59384 . 900
chrIX 59620 59621 . 160
chrIX 59637 59638 . 280
chrIX 60243 60244 . 140
chrIX 60412 60413 . 180
chrIX 60574 60575 . 120
chrIX 60706 60707 . 380
chrIX 60903 60904 . 140
chrIX 60915 60916 . 140
chrIX 60919 60920 . 240
chrIX 60979 60980 . 260
chrIX 60986 60987 . 220
chrIX 60993 60994 . 120
chrIX 60998 60999 . 320
chrIX 61145 61146 . 460
chrIX 61912 61913 . 120
chrIX 62500 62501 . 480
chrIX 62516 62517 . 120
chrIX 62610 62611 . 1020
chrIX 62638 62639 . 380
chrIX 62680 62681 . 1140
chrIX 62828 62829 . 260
chrIX 62838 62839 . 1720
chrIX 62840 62841 . 180
chrIX 62840 62841 . 120
chrIX 62847 62848 . 180
chrIX 62857 62858 . 960
chrIX 62895 62896 . 140
chrIX 62921 62922 . 220
chrIX 62924 62925 . 260
chrIX 63098 63099 . 520
chrIX 63103 63104 . 200
chrIX 63237 63238 . 220
chrIX 63272 63273 . 120
chrIX 63419 63420 . 180
chrIX 63421 63422 . 220
chrIX 63437 63438 . 580
chrIX 63448 63449 . 340
chrIX 63453 63454 . 120
chrIX 63461 63462 . 180
chrIX 63474 63475 . 140
chrIX 63852 63853 . 300
chrIX 63857 63858 . 120
chrIX 64150 64151 . 460
chrIX 64237 64238 . 820
chrIX 64974 64975 . 460
chrIX 64993 64994 . 160
chrIX 67134 67135 . 180
chrIX 67149 67150 . 120
chrIX 67873 67874 . 300
chrIX 68062 68063 . 320
chrIX 68066 68067 . 180
chrIX 68227 68228 . 160
chrIX 68236 68237 . 120
chrIX 68241 68242 . 800
chrIX 68251 68252 . 160
chrIX 68265 68266 . 460
chrIX 68414 68415 . 140
chrIX 68545 68546 . 140
chrIX 69683 69684 . 120
chrIX 69747 69748 . 400
chrIX 69750 69751 . 120
chrIX 69760 69761 . 120
chrIX 69822 69823 . 120
chrIX 73507 73508 . 900
chrIX 73684 73685 . 1480
chrIX 73693 73694 . 140
chrIX 73707 73708 . 520
chrIX 73726 73727 . 660
chrIX 73787 73788 . 140
chrIX 73821 73822 . 1380
chrIX 73867 73868 . 180
chrIX 73997 73998 . 200
chrIX 74195 74196 . 560
chrIX 74454 74455 . 120
chrIX 74659 74660 . 140
chrIX 74735 74736 . 240
chrIX 75201 75202 . 120
chrIX 75717 75718 . 180
chrIX 75818 75819 . 120
chrIX 75854 75855 . 380
chrIX 76044 76045 . 140
chrIX 76054 76055 . 460
chrIX 76160 76161 . 320
chrIX 76177 76178 . 640
chrIX 76191 76192 . 400
chrIX 76204 76205 . 1560
chrIX 76213 76214 . 400
chrIX 76217 76218 . 260
chrIX 76225 76226 . 2360
chrIX 76266 76267 . 600
chrIX 76445 76446 . 700
chrIX 76454 76455 . 380
chrIX 76458 76459 . 200
chrIX 76612 76613 . 120
chrIX 76829 76830 . 520
chrIX 76960 76961 . 1420
chrIX 77369 77370 . 200
chrIX 77370 77371 . 640
chrIX 77397 77398 . 240
chrIX 77416 77417 . 280
chrIX 77469 77470 . 240
chrIX 77804 77805 . 400
chrIX 77905 77906 . 220
chrIX 77909 77910 . 980
chrIX 77917 77918 . 140
chrIX 77948 77949 . 2080
chrIX 77958 77959 . 280
chrIX 77961 77962 . 460
chrIX 77965 77966 . 140
chrIX 78139 78140 . 160
chrIX 80177 80178 . 220
chrIX 80188 80189 . 120
chrIX 80244 80245 . 120
chrIX 82820 82821 . 860
chrIX 82932 82933 . 140
chrIX 82933 82934 . 440
chrIX 82960 82961 . 280
chrIX 83117 83118 . 240
chrIX 83122 83123 . 180
chrIX 83137 83138 . 140
chrIX 83140 83141 . 420
chrIX 83145 83146 . 340
chrIX 83152 83153 . 520
chrIX 83177 83178 . 180
chrIX 83201 83202 . 280
chrIX 83204 83205 . 220
chrIX 83209 83210 . 1080
chrIX 83215 83216 . 420
chrIX 83227 83228 . 320
chrIX 83249 83250 . 200
chrIX 84917 84918 . 120
chrIX 84920 84921 . 640
chrIX 84936 84937 . 120
chrIX 84956 84957 . 120
chrIX 85049 85050 . 140
chrIX 85074 85075 . 120
chrIX 85098 85099 . 180
chrIX 85201 85202 . 140
chrIX 85227 85228 . 180
chrIX 85228 85229 . 340
chrIX 85236 85237 . 140
chrIX 85411 85412 . 280
chrIX 85412 85413 . 420
chrIX 85423 85424 . 120
chrIX 85468 85469 . 120
chrIX 85546 85547 . 180
chrIX 85557 85558 . 360
chrIX 85583 85584 . 340
chrIX 85640 85641 . 700
chrIX 85744 85745 . 1060
chrIX 85752 85753 . 720
chrIX 85756 85757 . 240
chrIX 85982 85983 . 220
chrIX 86651 86652 . 340
chrIX 86787 86788 . 1680
chrIX 86824 86825 . 200
chrIX 86897 86898 . 120
chrIX 87051 87052 . 240
chrIX 87503 87504 . 140
chrIX 87509 87510 . 260
chrIX 87758 87759 . 2040
chrIX 87895 87896 . 240
chrIX 87910 87911 . 160
chrIX 88011 88012 . 240
chrIX 88055 88056 . 120
chrIX 88056 88057 . 260
chrIX 88245 88246 . 160
chrIX 88621 88622 . 220
chrIX 88694 88695 . 200
chrIX 88737 88738 . 240
chrIX 88759 88760 . 120
chrIX 88823 88824 . 520
chrIX 88829 88830 . 580
chrIX 88926 88927 . 360
chrIX 89153 89154 . 120
chrIX 89425 89426 . 220
chrIX 89455 89456 . 180
chrIX 89778 89779 . 180
chrIX 89803 89804 . 140
chrIX 89811 89812 . 300
chrIX 89824 89825 . 1200
chrIX 89867 89868 . 220
chrIX 89869 89870 . 620
chrIX 89901 89902 . 200
chrIX 90016 90017 . 240
chrIX 90043 90044 . 1440
chrIX 90050 90051 . 140
chrIX 90091 90092 . 1960
chrIX 90211 90212 . 260
chrIX 90220 90221 . 1420
chrIX 90555 90556 . 1280
chrIX 90573 90574 . 400
chrIX 90576 90577 . 680
chrIX 90606 90607 . 140
chrIX 90952 90953 . 1140
chrIX 90984 90985 . 560
chrIX 91072 91073 . 120
chrIX 91167 91168 . 240
chrIX 91313 91314 . 420
chrIX 91454 91455 . 1200
chrIX 91605 91606 . 120
chrIX 91867 91868 . 140
chrIX 91871 91872 . 720
chrIX 91993 91994 . 140
chrIX 92471 92472 . 440
chrIX 92561 92562 . 120
chrIX 92652 92653 . 560
chrIX 92742 92743 . 140
chrIX 92835 92836 . 540
chrIX 92857 92858 . 120
chrIX 92864 92865 . 140
chrIX 92871 92872 . 460
chrIX 92878 92879 . 520
chrIX 92912 92913 . 120
chrIX 92918 92919 . 1040
chrIX 92934 92935 . 120
chrIX 92967 92968 . 1340
chrIX 93201 93202 . 140
chrIX 93290 93291 . 840
chrIX 93312 93313 . 340
chrIX 93389 93390 . 120
chrIX 93396 93397 . 540
chrIX 93411 93412 . 180
chrIX 93415 93416 . 200
chrIX 93416 93417 . 320
chrIX 93421 93422 . 740
chrIX 93424 93425 . 120
chrIX 93438 93439 . 260
chrIX 93439 93440 . 360
chrIX 93444 93445 . 180
chrIX 93458 93459 . 200
chrIX 93510 93511 . 120
chrIX 93515 93516 . 400
chrIX 93521 93522 . 160
chrIX 93535 93536 . 280
chrIX 93557 93558 . 120
chrIX 93661 93662 . 380
chrIX 93711 93712 . 2860
chrIX 93800 93801 . 140
chrIX 93840 93841 . 160
chrIX 93901 93902 . 460
chrIX 93980 93981 . 1140
chrIX 94112 94113 . 300
chrIX 94252 94253 . 320
chrIX 94351 94352 . 200
chrIX 94378 94379 . 160
chrIX 94708 94709 . 180
chrIX 94797 94798 . 1080
chrIX 94951 94952 . 460
chrIX 94962 94963 . 300
chrIX 95013 95014 . 240
chrIX 95047 95048 . 160
chrIX 95101 95102 . 220
chrIX 95109 95110 . 200
chrIX 95129 95130 . 120
chrIX 95179 95180 . 180
chrIX 95633 95634 . 440
chrIX 95778 95779 . 320
chrIX 95819 95820 . 500
chrIX 96292 96293 . 280
chrIX 96327 96328 . 240
chrIX 96462 96463 . 200
chrIX 96465 96466 . 360
chrIX 96475 96476 . 560
chrIX 96494 96495 . 300
chrIX 96501 96502 . 140
chrIX 96503 96504 . 300
chrIX 96506 96507 . 160
chrIX 96511 96512 . 240
chrIX 96521 96522 . 120
chrIX 96526 96527 . 1460
chrIX 96566 96567 . 840
chrIX 96575 96576 . 1340
chrIX 96582 96583 . 160
chrIX 96763 96764 . 380
chrIX 96800 96801 . 2640
chrIX 96945 96946 . 620
chrIX 96958 96959 . 380
chrIX 96964 96965 . 340
chrIX 97186 97187 . 300
chrIX 97226 97227 . 260
chrIX 97305 97306 . 140
chrIX 97313 97314 . 120
chrIX 98823 98824 . 220
chrIX 99084 99085 . 260
chrIX 99365 99366 . 120
chrIX 99545 99546 . 140
chrIX 99551 99552 . 320
chrIX 99553 99554 . 120
chrIX 99557 99558 . 200
chrIX 99558 99559 . 120
chrIX 99561 99562 . 160
chrIX 99565 99566 . 540
chrIX 99605 99606 . 120
chrIX 99862 99863 . 240
chrIX 99870 99871 . 500
chrIX 99873 99874 . 180
chrIX 99887 99888 . 400
chrIX 99888 99889 . 140
chrIX 99889 99890 . 140
chrIX 99902 99903 . 220
chrIX 99930 99931 . 280
chrIX 99943 99944 . 340
chrIX 99954 99955 . 580
chrIX 100017 100018 . 580
chrIX 100049 100050 . 200
chrIX 100167 100168 . 200
chrIX 100208 100209 . 600
chrIX 100337 100338 . 300
chrIX 100340 100341 . 860
chrIX 100368 100369 . 120
chrIX 100376 100377 . 200
chrIX 100380 100381 . 120
chrIX 100554 100555 . 120
chrIX 100562 100563 . 180
chrIX 100616 100617 . 180
chrIX 100620 100621 . 240
chrIX 100747 100748 . 160
chrIX 100881 100882 . 240
chrIX 100903 100904 . 120
chrIX 101060 101061 . 120
chrIX 101136 101137 . 400
chrIX 101258 101259 . 520
chrIX 101319 101320 . 180
chrIX 101568 101569 . 1420
chrIX 101686 101687 . 400
chrIX 101700 101701 . 140
chrIX 102185 102186 . 180
chrIX 102202 102203 . 120
chrIX 102230 102231 . 200
chrIX 102350 102351 . 440
chrIX 102366 102367 . 200
chrIX 102381 102382 . 340
chrIX 102414 102415 . 260
chrIX 102421 102422 . 120
chrIX 102575 102576 . 280
chrIX 102576 102577 . 160
chrIX 102576 102577 . 220
chrIX 102581 102582 . 720
chrIX 102583 102584 . 180
chrIX 102586 102587 . 740
chrIX 102588 102589 . 180
chrIX 102600 102601 . 1820
chrIX 102610 102611 . 180
chrIX 102631 102632 . 460
chrIX 102633 102634 . 260
chrIX 102741 102742 . 220
chrIX 102770 102771 . 180
chrIX 102773 102774 . 140
chrIX 102807 102808 . 420
chrIX 103075 103076 . 240
chrIX 104013 104014 . 200
chrIX 104738 104739 . 120
chrIX 104741 104742 . 680
chrIX 104979 104980 . 240
chrIX 105269 105270 . 240
chrIX 105699 105700 . 620
chrIX 105705 105706 . 320
chrIX 105864 105865 . 140
chrIX 105906 105907 . 420
chrIX 105918 105919 . 700
chrIX 105922 105923 . 240
chrIX 105939 105940 . 940
chrIX 105995 105996 . 500
chrIX 106029 106030 . 520
chrIX 106117 106118 . 140
chrIX 106132 106133 . 180
chrIX 106178 106179 . 380
chrIX 106348 106349 . 180
chrIX 106546 106547 . 780
chrIX 106687 106688 . 140
chrIX 109583 109584 . 120
chrIX 110267 110268 . 180
chrIX 112278 112279 . 140
chrIX 112671 112672 . 120
chrIX 112674 112675 . 200
chrIX 112745 112746 . 120
chrIX 113162 113163 . 200
chrIX 113241 113242 . 360
chrIX 113367 113368 . 280
chrIX 113382 113383 . 700
chrIX 113394 113395 . 1560
chrIX 113400 113401 . 120
chrIX 113404 113405 . 1300
chrIX 113416 113417 . 380
chrIX 113448 113449 . 660
chrIX 113464 113465 . 160
chrIX 113657 113658 . 180
chrIX 113852 113853 . 120
chrIX 114138 114139 . 180
chrIX 114639 114640 . 280
chrIX 114705 114706 . 140
chrIX 115118 115119 . 200
chrIX 115939 115940 . 200
chrIX 116274 116275 . 280
chrIX 116754 116755 . 260
chrIX 116761 116762 . 260
chrIX 116994 116995 . 240
chrIX 117719 117720 . 220
chrIX 117734 117735 . 180
chrIX 117745 117746 . 120
chrIX 117748 117749 . 120
chrIX 117816 117817 . 120
chrIX 117822 117823 . 120
chrIX 117839 117840 . 180
chrIX 117842 117843 . 340
chrIX 117847 117848 . 160
chrIX 117854 117855 . 240
chrIX 117855 117856 . 120
chrIX 117866 117867 . 120
chrIX 121653 121654 . 180
chrIX 121660 121661 . 160
chrIX 121670 121671 . 900
chrIX 121692 121693 . 180
chrIX 121696 121697 . 420
chrIX 121721 121722 . 280
chrIX 121793 121794 . 600
chrIX 121794 121795 . 1120
chrIX 121816 121817 . 260
chrIX 121848 121849 . 180
chrIX 122119 122120 . 760
chrIX 122201 122202 . 120
chrIX 122230 122231 . 360
chrIX 122234 122235 . 160
chrIX 122236 122237 . 160
chrIX 122242 122243 . 120
chrIX 122251 122252 . 140
chrIX 122252 122253 . 700
chrIX 122260 122261 . 500
chrIX 122294 122295 . 620
chrIX 122302 122303 . 600
chrIX 122306 122307 . 320
chrIX 122320 122321 . 920
chrIX 122331 122332 . 1220
chrIX 122333 122334 . 900
chrIX 122337 122338 . 740
chrIX 122345 122346 . 120
chrIX 122365 122366 . 320
chrIX 122386 122387 . 1540
chrIX 122472 122473 . 180
chrIX 122485 122486 . 560
chrIX 122533 122534 . 1440
chrIX 122534 122535 . 140
chrIX 122535 122536 . 1100
chrIX 122567 122568 . 800
chrIX 122873 122874 . 1220
chrIX 122889 122890 . 160
chrIX 123007 123008 . 260
chrIX 123259 123260 . 1100
chrIX 123327 123328 . 700
chrIX 123395 123396 . 120
chrIX 123450 123451 . 120
chrIX 123526 123527 . 760
chrIX 123571 123572 . 360
chrIX 124125 124126 . 480
chrIX 124402 124403 . 780
chrIX 124606 124607 . 740
chrIX 124615 124616 . 200
chrIX 124738 124739 . 120
chrIX 124787 124788 . 160
chrIX 124850 124851 . 2320
chrIX 125300 125301 . 880
chrIX 125428 125429 . 280
chrIX 125470 125471 . 500
chrIX 125623 125624 . 460
chrIX 125651 125652 . 600
chrIX 125667 125668 . 340
chrIX 125739 125740 . 260
chrIX 125801 125802 . 120
chrIX 125988 125989 . 920
chrIX 126011 126012 . 460
chrIX 126017 126018 . 380
chrIX 126024 126025 . 120
chrIX 126025 126026 . 200
chrIX 126026 126027 . 120
chrIX 126029 126030 . 480
chrIX 126036 126037 . 260
chrIX 126043 126044 . 1000
chrIX 126054 126055 . 1180
chrIX 126057 126058 . 320
chrIX 126059 126060 . 3700
chrIX 126061 126062 . 120
chrIX 126095 126096 . 120
chrIX 126110 126111 . 1040
chrIX 126115 126116 . 160
chrIX 126176 126177 . 320
chrIX 126240 126241 . 300
chrIX 126260 126261 . 180
chrIX 126486 126487 . 300
chrIX 126616 126617 . 200
chrIX 126713 126714 . 240
chrIX 127242 127243 . 200
chrIX 127256 127257 . 440
chrIX 127262 127263 . 740
chrIX 127279 127280 . 120
chrIX 127299 127300 . 460
chrIX 127307 127308 . 180
chrIX 127315 127316 . 160
chrIX 127321 127322 . 220
chrIX 127334 127335 . 140
chrIX 127373 127374 . 120
chrIX 127394 127395 . 160
chrIX 127932 127933 . 140
chrIX 127955 127956 . 120
chrIX 128089 128090 . 360
chrIX 128133 128134 . 4560
chrIX 128213 128214 . 260
chrIX 128613 128614 . 180
chrIX 128628 128629 . 320
chrIX 128770 128771 . 580
chrIX 128783 128784 . 140
chrIX 128790 128791 . 860
chrIX 128847 128848 . 1060
chrIX 128866 128867 . 840
chrIX 128886 128887 . 200
chrIX 128928 128929 . 660
chrIX 128972 128973 . 120
chrIX 129063 129064 . 340
chrIX 129071 129072 . 120
chrIX 129077 129078 . 160
chrIX 129081 129082 . 220
chrIX 129100 129101 . 720
chrIX 129108 129109 . 260
chrIX 129206 129207 . 360
chrIX 129306 129307 . 260
chrIX 129374 129375 . 340
chrIX 129474 129475 . 240
chrIX 129546 129547 . 340
chrIX 129575 129576 . 360
chrIX 129588 129589 . 420
chrIX 129598 129599 . 380
chrIX 129628 129629 . 700
chrIX 129647 129648 . 260
chrIX 129733 129734 . 120
chrIX 129739 129740 . 300
chrIX 129747 129748 . 120
chrIX 129788 129789 . 140
chrIX 129822 129823 . 220
chrIX 129854 129855 . 140
chrIX 129870 129871 . 120
chrIX 129873 129874 . 280
chrIX 129876 129877 . 400
chrIX 129906 129907 . 520
chrIX 129913 129914 . 840
chrIX 129913 129914 . 140
chrIX 129939 129940 . 1200
chrIX 129950 129951 . 160
chrIX 129993 129994 . 2380
chrIX 130013 130014 . 1020
chrIX 130013 130014 . 120
chrIX 130018 130019 . 340
chrIX 130075 130076 . 260
chrIX 130079 130080 . 500
chrIX 130113 130114 . 400
chrIX 130120 130121 . 120
chrIX 130141 130142 . 980
chrIX 130194 130195 . 800
chrIX 130222 130223 . 480
chrIX 130230 130231 . 120
chrIX 130242 130243 . 1100
chrIX 130296 130297 . 480
chrIX 130306 130307 . 700
chrIX 130315 130316 . 120
chrIX 130324 130325 . 620
chrIX 130345 130346 . 280
chrIX 130434 130435 . 120
chrIX 130491 130492 . 120
chrIX 130502 130503 . 480
chrIX 130508 130509 . 120
chrIX 130597 130598 . 640
chrIX 130907 130908 . 220
chrIX 130949 130950 . 480
chrIX 131361 131362 . 180
chrIX 131683 131684 . 140
chrIX 131690 131691 . 200
chrIX 131729 131730 . 460
chrIX 131863 131864 . 860
chrIX 131893 131894 . 180
chrIX 131896 131897 . 440
chrIX 131906 131907 . 2140
chrIX 131999 132000 . 200
chrIX 132021 132022 . 300
chrIX 132039 132040 . 160
chrIX 132045 132046 . 120
chrIX 132103 132104 . 160
chrIX 132119 132120 . 120
chrIX 132157 132158 . 140
chrIX 132329 132330 . 360
chrIX 132476 132477 . 140
chrIX 132616 132617 . 140
chrIX 132625 132626 . 200
chrIX 132631 132632 . 500
chrIX 132648 132649 . 760
chrIX 132805 132806 . 740
chrIX 132819 132820 . 840
chrIX 132826 132827 . 320
chrIX 132859 132860 . 160
chrIX 132997 132998 . 120
chrIX 133036 133037 . 120
chrIX 133183 133184 . 240
chrIX 133302 133303 . 120
chrIX 133499 133500 . 360
chrIX 133524 133525 . 260
chrIX 133545 133546 . 180
chrIX 133693 133694 . 260
chrIX 133704 133705 . 220
chrIX 133916 133917 . 140
chrIX 134034 134035 . 860
chrIX 134049 134050 . 640
chrIX 134113 134114 . 380
chrIX 134120 134121 . 120
chrIX 134148 134149 . 140
chrIX 134163 134164 . 920
chrIX 134171 134172 . 1120
chrIX 134182 134183 . 140
chrIX 134186 134187 . 160
chrIX 134307 134308 . 1100
chrIX 134400 134401 . 140
chrIX 134500 134501 . 180
chrIX 134592 134593 . 380
chrIX 134639 134640 . 160
chrIX 134691 134692 . 240
chrIX 134830 134831 . 180
chrIX 134912 134913 . 640
chrIX 135142 135143 . 400
chrIX 135156 135157 . 140
chrIX 135188 135189 . 540
chrIX 135189 135190 . 240
chrIX 135191 135192 . 180
chrIX 135349 135350 . 200
chrIX 135389 135390 . 840
chrIX 135400 135401 . 240
chrIX 135535 135536 . 180
chrIX 135767 135768 . 140
chrIX 136188 136189 . 800
chrIX 136190 136191 . 120
chrIX 136203 136204 . 180
chrIX 136248 136249 . 160
chrIX 136266 136267 . 200
chrIX 136274 136275 . 500
chrIX 136292 136293 . 140
chrIX 136345 136346 . 340
chrIX 136565 136566 . 140
chrIX 136837 136838 . 200
chrIX 136938 136939 . 860
chrIX 137333 137334 . 220
chrIX 137806 137807 . 220
chrIX 138088 138089 . 120
chrIX 138164 138165 . 260
chrIX 138477 138478 . 120
chrIX 138668 138669 . 340
chrIX 138723 138724 . 520
chrIX 138730 138731 . 400
chrIX 138866 138867 . 180
chrIX 138875 138876 . 120
chrIX 138876 138877 . 160
chrIX 138876 138877 . 740
chrIX 138905 138906 . 1020
chrIX 138965 138966 . 380
chrIX 138973 138974 . 680
chrIX 139017 139018 . 120
chrIX 139199 139200 . 120
chrIX 139248 139249 . 120
chrIX 139264 139265 . 160
chrIX 139280 139281 . 180
chrIX 139287 139288 . 120
chrIX 139288 139289 . 240
chrIX 139296 139297 . 120
chrIX 139307 139308 . 320
chrIX 139313 139314 . 160
chrIX 139317 139318 . 200
chrIX 139340 139341 . 140
chrIX 139355 139356 . 120
chrIX 139358 139359 . 360
chrIX 139371 139372 . 180
chrIX 139382 139383 . 200
chrIX 139391 139392 . 160
chrIX 139399 139400 . 380
chrIX 139407 139408 . 200
chrIX 139412 139413 . 160
chrIX 139487 139488 . 280
chrIX 139518 139519 . 120
chrIX 139521 139522 . 720
chrIX 139534 139535 . 220
chrIX 139548 139549 . 120
chrIX 139558 139559 . 1100
chrIX 139568 139569 . 220
chrIX 139572 139573 . 180
chrIX 139602 139603 . 140
chrIX 139659 139660 . 520
chrIX 140520 140521 . 260
chrIX 140568 140569 . 120
chrIX 140577 140578 . 120
chrIX 140617 140618 . 120
chrIX 140925 140926 . 820
chrIX 140959 140960 . 200
chrIX 140973 140974 . 120
chrIX 141442 141443 . 220
chrIX 141713 141714 . 180
chrIX 141730 141731 . 160
chrIX 141734 141735 . 420
chrIX 141796 141797 . 340
chrIX 141818 141819 . 180
chrIX 141823 141824 . 420
chrIX 141827 141828 . 120
chrIX 141832 141833 . 260
chrIX 141836 141837 . 120
chrIX 141861 141862 . 200
chrIX 141932 141933 . 120
chrIX 141940 141941 . 140
chrIX 141963 141964 . 120
chrIX 141967 141968 . 360
chrIX 141973 141974 . 1140
chrIX 141980 141981 . 420
chrIX 141988 141989 . 1000
chrIX 141994 141995 . 120
chrIX 142034 142035 . 640
chrIX 142048 142049 . 300
chrIX 142059 142060 . 500
chrIX 142128 142129 . 200
chrIX 142227 142228 . 560
chrIX 142333 142334 . 500
chrIX 142567 142568 . 840
chrIX 142596 142597 . 1180
chrIX 142637 142638 . 140
chrIX 142643 142644 . 3100
chrIX 142644 142645 . 560
chrIX 142644 142645 . 120
chrIX 142649 142650 . 700
chrIX 142656 142657 . 220
chrIX 142663 142664 . 560
chrIX 142664 142665 . 3020
chrIX 142696 142697 . 340
chrIX 142727 142728 . 120
chrIX 142729 142730 . 340
chrIX 142730 142731 . 120
chrIX 142735 142736 . 140
chrIX 142751 142752 . 300
chrIX 142767 142768 . 220
chrIX 142780 142781 . 220
chrIX 142784 142785 . 760
chrIX 142787 142788 . 440
chrIX 142792 142793 . 140
chrIX 142799 142800 . 340
chrIX 142809 142810 . 140
chrIX 142812 142813 . 120
chrIX 142819 142820 . 200
chrIX 142823 142824 . 1060
chrIX 144262 144263 . 200
chrIX 144310 144311 . 160
chrIX 144316 144317 . 240
chrIX 144801 144802 . 540
chrIX 148933 148934 . 220
chrIX 149030 149031 . 880
chrIX 149704 149705 . 240
chrIX 149833 149834 . 200
chrIX 149891 149892 . 600
chrIX 149906 149907 . 720
chrIX 150060 150061 . 220
chrIX 150066 150067 . 1480
chrIX 150072 150073 . 120
chrIX 150092 150093 . 700
chrIX 150098 150099 . 120
chrIX 150121 150122 . 360
chrIX 150127 150128 . 860
chrIX 150197 150198 . 200
chrIX 150257 150258 . 320
chrIX 150324 150325 . 420
chrIX 150438 150439 . 340
chrIX 150452 150453 . 1120
chrIX 150502 150503 . 180
chrIX 150546 150547 . 120
chrIX 150560 150561 . 420
chrIX 150571 150572 . 220
chrIX 150618 150619 . 200
chrIX 150624 150625 . 120
chrIX 150658 150659 . 120
chrIX 150671 150672 . 260
chrIX 150712 150713 . 240
chrIX 150724 150725 . 340
chrIX 150740 150741 . 1120
chrIX 150770 150771 . 360
chrIX 150998 150999 . 3000
chrIX 151100 151101 . 140
chrIX 151116 151117 . 280
chrIX 151138 151139 . 180
chrIX 151204 151205 . 380
chrIX 151224 151225 . 360
chrIX 151267 151268 . 200
chrIX 151411 151412 . 700
chrIX 151418 151419 . 280
chrIX 151423 151424 . 360
chrIX 151433 151434 . 600
chrIX 151442 151443 . 720
chrIX 151444 151445 . 240
chrIX 151488 151489 . 120
chrIX 151494 151495 . 1260
chrIX 151496 151497 . 1000
chrIX 151505 151506 . 200
chrIX 151511 151512 . 360
chrIX 151516 151517 . 1040
chrIX 151519 151520 . 480
chrIX 151520 151521 . 120
chrIX 151521 151522 . 120
chrIX 151525 151526 . 1220
chrIX 151527 151528 . 860
chrIX 152051 152052 . 300
chrIX 152060 152061 . 120
chrIX 152655 152656 . 220
chrIX 152671 152672 . 200
chrIX 153312 153313 . 120
chrIX 153395 153396 . 200
chrIX 153916 153917 . 160
chrIX 153923 153924 . 120
chrIX 153950 153951 . 480
chrIX 154336 154337 . 240
chrIX 154475 154476 . 520
chrIX 154695 154696 . 340
chrIX 154762 154763 . 360
chrIX 154780 154781 . 140
chrIX 154804 154805 . 180
chrIX 154815 154816 . 280
chrIX 154946 154947 . 260
chrIX 154967 154968 . 160
chrIX 155005 155006 . 560
chrIX 155013 155014 . 120
chrIX 155033 155034 . 480
chrIX 155109 155110 . 240
chrIX 155124 155125 . 1200
chrIX 155140 155141 . 180
chrIX 155190 155191 . 180
chrIX 155191 155192 . 120
chrIX 155281 155282 . 120
chrIX 155286 155287 . 300
chrIX 155310 155311 . 300
chrIX 155348 155349 . 160
chrIX 155369 155370 . 2160
chrIX 155512 155513 . 280
chrIX 155519 155520 . 120
chrIX 155534 155535 . 1260
chrIX 155664 155665 . 160
chrIX 155858 155859 . 300
chrIX 155874 155875 . 320
chrIX 155879 155880 . 120
chrIX 155903 155904 . 280
chrIX 155910 155911 . 1580
chrIX 156326 156327 . 120
chrIX 156480 156481 . 580
chrIX 156596 156597 . 160
chrIX 156842 156843 . 140
chrIX 157013 157014 . 260
chrIX 157256 157257 . 160
chrIX 157376 157377 . 880
chrIX 157384 157385 . 1240
chrIX 158737 158738 . 120
chrIX 160265 160266 . 240
chrIX 160274 160275 . 400
chrIX 160284 160285 . 520
chrIX 160285 160286 . 680
chrIX 160285 160286 . 240
chrIX 160289 160290 . 200
chrIX 160294 160295 . 160
chrIX 160300 160301 . 640
chrIX 160307 160308 . 2200
chrIX 160311 160312 . 180
chrIX 160320 160321 . 1940
chrIX 160328 160329 . 260
chrIX 160332 160333 . 440
chrIX 160345 160346 . 340
chrIX 160350 160351 . 1100
chrIX 160385 160386 . 180
chrIX 160413 160414 . 160
chrIX 160490 160491 . 360
chrIX 160524 160525 . 960
chrIX 160532 160533 . 1060
chrIX 160538 160539 . 360
chrIX 160621 160622 . 940
chrIX 160626 160627 . 220
chrIX 160747 160748 . 160
chrIX 160777 160778 . 220
chrIX 160834 160835 . 260
chrIX 160982 160983 . 180
chrIX 161158 161159 . 120
chrIX 161168 161169 . 120
chrIX 161474 161475 . 140
chrIX 161553 161554 . 140
chrIX 161695 161696 . 140
chrIX 161934 161935 . 220
chrIX 161998 161999 . 380
chrIX 162035 162036 . 2240
chrIX 162198 162199 . 360
chrIX 162483 162484 . 240
chrIX 162547 162548 . 580
chrIX 162638 162639 . 580
chrIX 162643 162644 . 580
chrIX 162722 162723 . 1400
chrIX 162815 162816 . 960
chrIX 162817 162818 . 200
chrIX 162849 162850 . 160
chrIX 162878 162879 . 240
chrIX 162897 162898 . 260
chrIX 162923 162924 . 160
chrIX 162991 162992 . 420
chrIX 163045 163046 . 160
chrIX 163066 163067 . 140
chrIX 163074 163075 . 120
chrIX 163222 163223 . 180
chrIX 163226 163227 . 360
chrIX 163323 163324 . 140
chrIX 163410 163411 . 160
chrIX 163663 163664 . 120
chrIX 163736 163737 . 240
chrIX 163977 163978 . 120
chrIX 164157 164158 . 280
chrIX 164176 164177 . 160
chrIX 164387 164388 . 620
chrIX 164392 164393 . 160
chrIX 165199 165200 . 220
chrIX 165497 165498 . 440
chrIX 165663 165664 . 900
chrIX 165835 165836 . 120
chrIX 165866 165867 . 280
chrIX 165939 165940 . 180
chrIX 165948 165949 . 240
chrIX 165972 165973 . 240
chrIX 165976 165977 . 520
chrIX 165997 165998 . 860
chrIX 166022 166023 . 220
chrIX 166027 166028 . 1660
chrIX 166035 166036 . 720
chrIX 166075 166076 . 320
chrIX 166258 166259 . 2020
chrIX 166262 166263 . 260
chrIX 166267 166268 . 300
chrIX 166268 166269 . 920
chrIX 166323 166324 . 340
chrIX 166659 166660 . 200
chrIX 166815 166816 . 220
chrIX 167512 167513 . 220
chrIX 167571 167572 . 1100
chrIX 167647 167648 . 740
chrIX 167766 167767 . 280
chrIX 167893 167894 . 220
chrIX 168299 168300 . 320
chrIX 169187 169188 . 140
chrIX 169490 169491 . 200
chrIX 169598 169599 . 2920
chrIX 169681 169682 . 540
chrIX 169759 169760 . 700
chrIX 169800 169801 . 140
chrIX 169805 169806 . 940
chrIX 169807 169808 . 180
chrIX 169808 169809 . 420
chrIX 169808 169809 . 160
chrIX 169825 169826 . 460
chrIX 169833 169834 . 240
chrIX 169837 169838 . 1580
chrIX 169844 169845 . 500
chrIX 169858 169859 . 1700
chrIX 169866 169867 . 120
chrIX 169921 169922 . 1380
chrIX 169923 169924 . 280
chrIX 169933 169934 . 260
chrIX 169938 169939 . 480
chrIX 169943 169944 . 640
chrIX 169946 169947 . 420
chrIX 169953 169954 . 120
chrIX 169964 169965 . 1400
chrIX 171622 171623 . 120
chrIX 171623 171624 . 120
chrIX 171623 171624 . 380
chrIX 171625 171626 . 1020
chrIX 171657 171658 . 180
chrIX 171665 171666 . 400
chrIX 171691 171692 . 780
chrIX 171970 171971 . 180
chrIX 171982 171983 . 620
chrIX 172003 172004 . 440
chrIX 172030 172031 . 280
chrIX 172129 172130 . 240
chrIX 172173 172174 . 200
chrIX 172548 172549 . 220
chrIX 172585 172586 . 440
chrIX 172672 172673 . 200
chrIX 172718 172719 . 140
chrIX 172802 172803 . 380
chrIX 172849 172850 . 120
chrIX 172852 172853 . 480
chrIX 173131 173132 . 240
chrIX 173169 173170 . 200
chrIX 173193 173194 . 180
chrIX 173308 173309 . 180
chrIX 173360 173361 . 120
chrIX 173674 173675 . 440
chrIX 173679 173680 . 120
chrIX 173683 173684 . 700
chrIX 173700 173701 . 440
chrIX 173708 173709 . 640
chrIX 173710 173711 . 620
chrIX 173717 173718 . 240
chrIX 173725 173726 . 140
chrIX 173738 173739 . 360
chrIX 173739 173740 . 1820
chrIX 173748 173749 . 180
chrIX 173748 173749 . 280
chrIX 173754 173755 . 320
chrIX 173754 173755 . 260
chrIX 173772 173773 . 180
chrIX 173782 173783 . 240
chrIX 173794 173795 . 1000
chrIX 173797 173798 . 120
chrIX 173801 173802 . 140
chrIX 173804 173805 . 580
chrIX 173813 173814 . 420
chrIX 173818 173819 . 160
chrIX 173819 173820 . 240
chrIX 173825 173826 . 1280
chrIX 173933 173934 . 160
chrIX 173955 173956 . 860
chrIX 173979 173980 . 120
chrIX 173992 173993 . 140
chrIX 174235 174236 . 420
chrIX 174618 174619 . 320
chrIX 174775 174776 . 160
chrIX 174967 174968 . 240
chrIX 175039 175040 . 120
chrIX 175116 175117 . 180
chrIX 175119 175120 . 540
chrIX 175124 175125 . 260
chrIX 175126 175127 . 900
chrIX 175133 175134 . 480
chrIX 175142 175143 . 1260
chrIX 175145 175146 . 1620
chrIX 175153 175154 . 1560
chrIX 175190 175191 . 160
chrIX 175212 175213 . 940
chrIX 175225 175226 . 180
chrIX 175239 175240 . 2480
chrIX 175312 175313 . 440
chrIX 175412 175413 . 160
chrIX 175540 175541 . 340
chrIX 175542 175543 . 440
chrIX 175585 175586 . 200
chrIX 175632 175633 . 460
chrIX 175900 175901 . 120
chrIX 176098 176099 . 700
chrIX 176146 176147 . 200
chrIX 176151 176152 . 160
chrIX 176169 176170 . 340
chrIX 176171 176172 . 120
chrIX 176420 176421 . 120
chrIX 176499 176500 . 240
chrIX 176570 176571 . 200
chrIX 176629 176630 . 160
chrIX 176765 176766 . 1100
chrIX 176817 176818 . 120
chrIX 176862 176863 . 160
chrIX 176949 176950 . 200
chrIX 176950 176951 . 140
chrIX 176958 176959 . 140
chrIX 176968 176969 . 220
chrIX 177101 177102 . 200
chrIX 177110 177111 . 140
chrIX 177147 177148 . 140
chrIX 177150 177151 . 420
chrIX 177170 177171 . 120
chrIX 177268 177269 . 220
chrIX 177318 177319 . 340
chrIX 177332 177333 . 220
chrIX 177491 177492 . 240
chrIX 177499 177500 . 120
chrIX 177526 177527 . 260
chrIX 177536 177537 . 360
chrIX 177559 177560 . 140
chrIX 177566 177567 . 400
chrIX 177574 177575 . 540
chrIX 177586 177587 . 1620
chrIX 177597 177598 . 220
chrIX 177600 177601 . 120
chrIX 177613 177614 . 200
chrIX 177624 177625 . 120
chrIX 177636 177637 . 200
chrIX 177644 177645 . 160
chrIX 177665 177666 . 120
chrIX 177712 177713 . 400
chrIX 177719 177720 . 200
chrIX 177736 177737 . 500
chrIX 177882 177883 . 420
chrIX 177940 177941 . 1100
chrIX 178124 178125 . 140
chrIX 178147 178148 . 440
chrIX 178157 178158 . 200
chrIX 178189 178190 . 740
chrIX 178258 178259 . 300
chrIX 178312 178313 . 260
chrIX 178327 178328 . 580
chrIX 178593 178594 . 220
chrIX 178745 178746 . 2280
chrIX 178933 178934 . 120
chrIX 178976 178977 . 160
chrIX 179093 179094 . 1080
chrIX 179152 179153 . 1280
chrIX 179266 179267 . 200
chrIX 179276 179277 . 180
chrIX 179463 179464 . 320
chrIX 179530 179531 . 440
chrIX 179597 179598 . 200
chrIX 179614 179615 . 460
chrIX 179620 179621 . 180
chrIX 179934 179935 . 1160
chrIX 180142 180143 . 140
chrIX 180151 180152 . 260
chrIX 180291 180292 . 320
chrIX 180299 180300 . 420
chrIX 180315 180316 . 900
chrIX 180316 180317 . 400
chrIX 180316 180317 . 120
chrIX 180318 180319 . 360
chrIX 180331 180332 . 140
chrIX 180332 180333 . 440
chrIX 180343 180344 . 860
chrIX 180345 180346 . 200
chrIX 180355 180356 . 200
chrIX 180359 180360 . 720
chrIX 180360 180361 . 440
chrIX 180361 180362 . 160
chrIX 180368 180369 . 120
chrIX 180380 180381 . 460
chrIX 180388 180389 . 500
chrIX 180556 180557 . 560
chrIX 180713 180714 . 200
chrIX 180871 180872 . 1400
chrIX 181502 181503 . 540
chrIX 181750 181751 . 340
chrIX 182224 182225 . 540
chrIX 182335 182336 . 120
chrIX 182348 182349 . 260
chrIX 182398 182399 . 380
chrIX 182461 182462 . 120
chrIX 183189 183190 . 300
chrIX 183204 183205 . 380
chrIX 183231 183232 . 140
chrIX 183237 183238 . 780
chrIX 183267 183268 . 480
chrIX 183277 183278 . 120
chrIX 183280 183281 . 780
chrIX 183280 183281 . 160
chrIX 183281 183282 . 140
chrIX 183281 183282 . 200
chrIX 183285 183286 . 580
chrIX 183291 183292 . 120
chrIX 183292 183293 . 480
chrIX 183293 183294 . 580
chrIX 183296 183297 . 700
chrIX 183318 183319 . 680
chrIX 183427 183428 . 720
chrIX 183578 183579 . 160
chrIX 183599 183600 . 160
chrIX 183616 183617 . 120
chrIX 183630 183631 . 120
chrIX 183670 183671 . 120
chrIX 183679 183680 . 240
chrIX 183682 183683 . 140
chrIX 183689 183690 . 140
chrIX 183699 183700 . 120
chrIX 183705 183706 . 300
chrIX 183743 183744 . 580
chrIX 183762 183763 . 420
chrIX 183770 183771 . 120
chrIX 183897 183898 . 260
chrIX 183916 183917 . 120
chrIX 184065 184066 . 1080
chrIX 184130 184131 . 400
chrIX 184257 184258 . 580
chrIX 184360 184361 . 160
chrIX 184363 184364 . 260
chrIX 184380 184381 . 1500
chrIX 184546 184547 . 220
chrIX 184793 184794 . 280
chrIX 185781 185782 . 120
chrIX 185852 185853 . 120
chrIX 186291 186292 . 160
chrIX 186359 186360 . 280
chrIX 186390 186391 . 220
chrIX 186414 186415 . 140
chrIX 186519 186520 . 140
chrIX 186560 186561 . 160
chrIX 186643 186644 . 260
chrIX 186772 186773 . 380
chrIX 186779 186780 . 340
chrIX 186852 186853 . 160
chrIX 187525 187526 . 780
chrIX 187537 187538 . 160
chrIX 187559 187560 . 200
chrIX 187579 187580 . 120
chrIX 187592 187593 . 120
chrIX 187715 187716 . 120
chrIX 187745 187746 . 640
chrIX 187760 187761 . 1300
chrIX 187765 187766 . 280
chrIX 187775 187776 . 1280
chrIX 187783 187784 . 120
chrIX 187798 187799 . 200
chrIX 187855 187856 . 400
chrIX 187914 187915 . 200
chrIX 187919 187920 . 180
chrIX 187960 187961 . 320
chrIX 187967 187968 . 500
chrIX 187968 187969 . 920
chrIX 187973 187974 . 220
chrIX 188063 188064 . 640
chrIX 188063 188064 . 120
chrIX 188066 188067 . 920
chrIX 188066 188067 . 160
chrIX 188067 188068 . 1200
chrIX 188096 188097 . 140
chrIX 188113 188114 . 180
chrIX 188138 188139 . 120
chrIX 188161 188162 . 300
chrIX 188252 188253 . 980
chrIX 188380 188381 . 320
chrIX 188386 188387 . 700
chrIX 188420 188421 . 400
chrIX 188490 188491 . 180
chrIX 188543 188544 . 1000
chrIX 188702 188703 . 340
chrIX 188844 188845 . 120
chrIX 188896 188897 . 140
chrIX 188910 188911 . 1540
chrIX 188920 188921 . 1120
chrIX 188931 188932 . 120
chrIX 188932 188933 . 2880
chrIX 188932 188933 . 1660
chrIX 188933 188934 . 520
chrIX 188933 188934 . 120
chrIX 188934 188935 . 120
chrIX 188938 188939 . 480
chrIX 188968 188969 . 240
chrIX 189138 189139 . 420
chrIX 189146 189147 . 220
chrIX 189147 189148 . 220
chrIX 189316 189317 . 120
chrIX 189321 189322 . 220
chrIX 189348 189349 . 120
chrIX 189431 189432 . 240
chrIX 189459 189460 . 3780
chrIX 189508 189509 . 120
chrIX 189781 189782 . 500
chrIX 189812 189813 . 260
chrIX 189825 189826 . 120
chrIX 189833 189834 . 480
chrIX 189843 189844 . 580
chrIX 189848 189849 . 320
chrIX 190132 190133 . 320
chrIX 190143 190144 . 1660
chrIX 190261 190262 . 300
chrIX 190310 190311 . 1060
chrIX 190506 190507 . 220
chrIX 190568 190569 . 360
chrIX 190577 190578 . 140
chrIX 190717 190718 . 220
chrIX 190725 190726 . 140
chrIX 190781 190782 . 120
chrIX 190825 190826 . 260
chrIX 190830 190831 . 1220
chrIX 190847 190848 . 180
chrIX 190858 190859 . 620
chrIX 190866 190867 . 320
chrIX 190895 190896 . 120
chrIX 192982 192983 . 120
chrIX 193255 193256 . 140
chrIX 193262 193263 . 420
chrIX 193278 193279 . 120
chrIX 193285 193286 . 320
chrIX 193291 193292 . 760
chrIX 193296 193297 . 820
chrIX 193296 193297 . 240
chrIX 193299 193300 . 1860
chrIX 193307 193308 . 160
chrIX 193351 193352 . 120
chrIX 193368 193369 . 600
chrIX 193370 193371 . 180
chrIX 193373 193374 . 200
chrIX 193379 193380 . 280
chrIX 193381 193382 . 400
chrIX 193399 193400 . 220
chrIX 193406 193407 . 1460
chrIX 193411 193412 . 200
chrIX 193411 193412 . 120
chrIX 193421 193422 . 120
chrIX 193589 193590 . 140
chrIX 193724 193725 . 200
chrIX 194693 194694 . 120
chrIX 195321 195322 . 140
chrIX 195424 195425 . 460
chrIX 195472 195473 . 380
chrIX 195657 195658 . 380
chrIX 195689 195690 . 140
chrIX 195720 195721 . 680
chrIX 195802 195803 . 660
chrIX 195870 195871 . 240
chrIX 195889 195890 . 400
chrIX 195918 195919 . 500
chrIX 195942 195943 . 260
chrIX 196160 196161 . 220
chrIX 196317 196318 . 560
chrIX 196333 196334 . 120
chrIX 196366 196367 . 320
chrIX 196385 196386 . 2000
chrIX 196407 196408 . 160
chrIX 196427 196428 . 120
chrIX 196465 196466 . 120
chrIX 196576 196577 . 260
chrIX 196601 196602 . 280
chrIX 197189 197190 . 300
chrIX 197220 197221 . 120
chrIX 197238 197239 . 120
chrIX 197370 197371 . 120
chrIX 197514 197515 . 160
chrIX 197518 197519 . 120
chrIX 197589 197590 . 180
chrIX 197598 197599 . 140
chrIX 197605 197606 . 160
chrIX 197605 197606 . 1140
chrIX 197620 197621 . 140
chrIX 197624 197625 . 880
chrIX 197693 197694 . 1320
chrIX 197699 197700 . 160
chrIX 197703 197704 . 140
chrIX 197706 197707 . 220
chrIX 197712 197713 . 820
chrIX 197716 197717 . 120
chrIX 197716 197717 . 200
chrIX 197724 197725 . 120
chrIX 197725 197726 . 540
chrIX 197731 197732 . 140
chrIX 197734 197735 . 840
chrIX 197738 197739 . 380
chrIX 197741 197742 . 180
chrIX 197742 197743 . 260
chrIX 197760 197761 . 140
chrIX 197763 197764 . 640
chrIX 197766 197767 . 360
chrIX 197799 197800 . 200
chrIX 197803 197804 . 640
chrIX 197807 197808 . 1000
chrIX 197808 197809 . 160
chrIX 197808 197809 . 160
chrIX 197812 197813 . 400
chrIX 197812 197813 . 360
chrIX 197816 197817 . 140
chrIX 197831 197832 . 120
chrIX 197865 197866 . 820
chrIX 197963 197964 . 580
chrIX 197988 197989 . 160
chrIX 197991 197992 . 120
chrIX 198145 198146 . 120
chrIX 198179 198180 . 180
chrIX 198324 198325 . 320
chrIX 198327 198328 . 120
chrIX 198333 198334 . 600
chrIX 198337 198338 . 240
chrIX 198471 198472 . 280
chrIX 198478 198479 . 600
chrIX 198529 198530 . 240
chrIX 198967 198968 . 560
chrIX 199063 199064 . 140
chrIX 199113 199114 . 300
chrIX 199144 199145 . 140
chrIX 199294 199295 . 280
chrIX 199417 199418 . 200
chrIX 199444 199445 . 360
chrIX 199447 199448 . 340
chrIX 199474 199475 . 1220
chrIX 199489 199490 . 420
chrIX 199496 199497 . 540
chrIX 199501 199502 . 680
chrIX 199522 199523 . 460
chrIX 199530 199531 . 200
chrIX 199541 199542 . 120
chrIX 199552 199553 . 120
chrIX 199594 199595 . 180
chrIX 199605 199606 . 360
chrIX 199650 199651 . 500
chrIX 199988 199989 . 1940
chrIX 200148 200149 . 180
chrIX 200230 200231 . 120
chrIX 200234 200235 . 120
chrIX 200238 200239 . 300
chrIX 200242 200243 . 680
chrIX 200246 200247 . 660
chrIX 200248 200249 . 420
chrIX 200254 200255 . 260
chrIX 200261 200262 . 220
chrIX 200408 200409 . 1120
chrIX 200413 200414 . 200
chrIX 200423 200424 . 600
chrIX 200433 200434 . 460
chrIX 200444 200445 . 720
chrIX 200605 200606 . 260
chrIX 200723 200724 . 460
chrIX 200777 200778 . 820
chrIX 200954 200955 . 1060
chrIX 200963 200964 . 140
chrIX 201020 201021 . 140
chrIX 201124 201125 . 140
chrIX 201208 201209 . 160
chrIX 201765 201766 . 240
chrIX 201769 201770 . 660
chrIX 201818 201819 . 140
chrIX 201819 201820 . 440
chrIX 202009 202010 . 120
chrIX 202098 202099 . 120
chrIX 202106 202107 . 460
chrIX 202109 202110 . 360
chrIX 202120 202121 . 120
chrIX 202122 202123 . 120
chrIX 202125 202126 . 120
chrIX 202126 202127 . 2380
chrIX 202131 202132 . 120
chrIX 202135 202136 . 240
chrIX 202138 202139 . 400
chrIX 202163 202164 . 160
chrIX 202170 202171 . 240
chrIX 202173 202174 . 260
chrIX 202179 202180 . 140
chrIX 202218 202219 . 460
chrIX 202233 202234 . 140
chrIX 202237 202238 . 300
chrIX 202552 202553 . 140
chrIX 202859 202860 . 120
chrIX 203280 203281 . 140
chrIX 203324 203325 . 220
chrIX 203332 203333 . 960
chrIX 203371 203372 . 120
chrIX 203382 203383 . 140
chrIX 203385 203386 . 120
chrIX 203399 203400 . 640
chrIX 203443 203444 . 120
chrIX 204687 204688 . 160
chrIX 204829 204830 . 140
chrIX 204833 204834 . 180
chrIX 204846 204847 . 300
chrIX 204862 204863 . 260
chrIX 204868 204869 . 440
chrIX 204873 204874 . 220
chrIX 204896 204897 . 140
chrIX 204962 204963 . 600
chrIX 204985 204986 . 200
chrIX 204996 204997 . 160
chrIX 205006 205007 . 200
chrIX 205033 205034 . 140
chrIX 205036 205037 . 180
chrIX 205041 205042 . 160
chrIX 205044 205045 . 160
chrIX 205083 205084 . 460
chrIX 205092 205093 . 460
chrIX 205767 205768 . 3100
chrIX 205807 205808 . 120
chrIX 205962 205963 . 160
chrIX 205993 205994 . 400
chrIX 206177 206178 . 140
chrIX 206247 206248 . 520
chrIX 206256 206257 . 120
chrIX 206417 206418 . 400
chrIX 206559 206560 . 540
chrIX 206575 206576 . 2520
chrIX 206591 206592 . 5800
chrIX 206604 206605 . 140
chrIX 207111 207112 . 380
chrIX 207419 207420 . 120
chrIX 207422 207423 . 120
chrIX 207427 207428 . 2520
chrIX 207430 207431 . 300
chrIX 207433 207434 . 180
chrIX 207437 207438 . 240
chrIX 207445 207446 . 180
chrIX 207506 207507 . 140
chrIX 207673 207674 . 1260
chrIX 207682 207683 . 1100
chrIX 207858 207859 . 420
chrIX 208655 208656 . 360
chrIX 208663 208664 . 200
chrIX 208978 208979 . 380
chrIX 209129 209130 . 480
chrIX 209150 209151 . 2420
chrIX 209453 209454 . 320
chrIX 209599 209600 . 140
chrIX 210016 210017 . 840
chrIX 210031 210032 . 340
chrIX 210063 210064 . 140
chrIX 210085 210086 . 660
chrIX 210140 210141 . 120
chrIX 210150 210151 . 140
chrIX 210741 210742 . 180
chrIX 210760 210761 . 220
chrIX 210765 210766 . 140
chrIX 210766 210767 . 120
chrIX 210767 210768 . 1120
chrIX 210773 210774 . 120
chrIX 210774 210775 . 120
chrIX 210776 210777 . 420
chrIX 210798 210799 . 3540
chrIX 210799 210800 . 120
chrIX 210800 210801 . 140
chrIX 210804 210805 . 240
chrIX 210828 210829 . 120
chrIX 210843 210844 . 520
chrIX 211197 211198 . 640
chrIX 211229 211230 . 120
chrIX 211245 211246 . 160
chrIX 211417 211418 . 120
chrIX 211428 211429 . 520
chrIX 211875 211876 . 160
chrIX 211884 211885 . 380
chrIX 212063 212064 . 200
chrIX 212070 212071 . 580
chrIX 212078 212079 . 860
chrIX 212085 212086 . 1280
chrIX 212131 212132 . 120
chrIX 212131 212132 . 740
chrIX 212136 212137 . 320
chrIX 212145 212146 . 760
chrIX 212362 212363 . 220
chrIX 212369 212370 . 140
chrIX 212375 212376 . 320
chrIX 212387 212388 . 780
chrIX 212418 212419 . 140
chrIX 214716 214717 . 180
chrIX 214758 214759 . 120
chrIX 214781 214782 . 160
chrIX 214784 214785 . 180
chrIX 214788 214789 . 120
chrIX 214793 214794 . 320
chrIX 214813 214814 . 140
chrIX 214841 214842 . 120
chrIX 214861 214862 . 280
chrIX 214864 214865 . 200
chrIX 214870 214871 . 120
chrIX 214962 214963 . 780
chrIX 215010 215011 . 120
chrIX 215041 215042 . 460
chrIX 215227 215228 . 260
chrIX 215239 215240 . 920
chrIX 215290 215291 . 360
chrIX 215402 215403 . 1200
chrIX 215411 215412 . 120
chrIX 215415 215416 . 140
chrIX 215567 215568 . 340
chrIX 215813 215814 . 160
chrIX 215885 215886 . 520
chrIX 216019 216020 . 1600
chrIX 216021 216022 . 120
chrIX 216030 216031 . 2060
chrIX 216035 216036 . 720
chrIX 216043 216044 . 440
chrIX 216045 216046 . 540
chrIX 216056 216057 . 600
chrIX 216115 216116 . 2040
chrIX 216120 216121 . 160
chrIX 216173 216174 . 240
chrIX 216180 216181 . 660
chrIX 216185 216186 . 580
chrIX 216195 216196 . 120
chrIX 216203 216204 . 520
chrIX 216516 216517 . 140
chrIX 216538 216539 . 960
chrIX 216545 216546 . 180
chrIX 216561 216562 . 1040
chrIX 216580 216581 . 140
chrIX 216581 216582 . 1840
chrIX 216581 216582 . 1160
chrIX 216584 216585 . 220
chrIX 216587 216588 . 1120
chrIX 216594 216595 . 340
chrIX 216603 216604 . 2600
chrIX 216615 216616 . 1580
chrIX 216783 216784 . 1960
chrIX 216791 216792 . 120
chrIX 216926 216927 . 340
chrIX 216952 216953 . 620
chrIX 216954 216955 . 540
chrIX 217111 217112 . 120
chrIX 217119 217120 . 280
chrIX 217423 217424 . 160
chrIX 217438 217439 . 160
chrIX 217567 217568 . 420
chrIX 217636 217637 . 660
chrIX 217641 217642 . 560
chrIX 217660 217661 . 520
chrIX 217673 217674 . 140
chrIX 217705 217706 . 1040
chrIX 217744 217745 . 180
chrIX 217822 217823 . 880
chrIX 217831 217832 . 140
chrIX 217849 217850 . 240
chrIX 217852 217853 . 120
chrIX 217964 217965 . 300
chrIX 218362 218363 . 240
chrIX 218395 218396 . 120
chrIX 219175 219176 . 120
chrIX 220806 220807 . 2520
chrIX 220828 220829 . 920
chrIX 220837 220838 . 1060
chrIX 220843 220844 . 1100
chrIX 220847 220848 . 120
chrIX 220851 220852 . 260
chrIX 220892 220893 . 880
chrIX 220906 220907 . 420
chrIX 220921 220922 . 220
chrIX 220956 220957 . 240
chrIX 220976 220977 . 120
chrIX 221058 221059 . 240
chrIX 221104 221105 . 300
chrIX 221127 221128 . 120
chrIX 221149 221150 . 120
chrIX 221406 221407 . 660
chrIX 221472 221473 . 320
chrIX 221615 221616 . 120
chrIX 221646 221647 . 620
chrIX 221660 221661 . 260
chrIX 221789 221790 . 900
chrIX 221804 221805 . 360
chrIX 221819 221820 . 1020
chrIX 221823 221824 . 140
chrIX 222156 222157 . 120
chrIX 222244 222245 . 560
chrIX 222357 222358 . 3240
chrIX 222488 222489 . 180
chrIX 222643 222644 . 880
chrIX 222650 222651 . 260
chrIX 222660 222661 . 140
chrIX 222660 222661 . 240
chrIX 222667 222668 . 340
chrIX 222699 222700 . 500
chrIX 222711 222712 . 780
chrIX 222720 222721 . 440
chrIX 222734 222735 . 220
chrIX 222736 222737 . 120
chrIX 222741 222742 . 440
chrIX 222746 222747 . 240
chrIX 222746 222747 . 180
chrIX 222750 222751 . 140
chrIX 222753 222754 . 1240
chrIX 222754 222755 . 580
chrIX 222758 222759 . 220
chrIX 222761 222762 . 600
chrIX 222761 222762 . 120
chrIX 222762 222763 . 140
chrIX 222763 222764 . 160
chrIX 222772 222773 . 500
chrIX 222797 222798 . 120
chrIX 222810 222811 . 540
chrIX 222812 222813 . 380
chrIX 222815 222816 . 320
chrIX 222828 222829 . 1600
chrIX 222837 222838 . 140
chrIX 222843 222844 . 180
chrIX 222875 222876 . 160
chrIX 222991 222992 . 200
chrIX 223159 223160 . 240
chrIX 223214 223215 . 920
chrIX 223280 223281 . 1180
chrIX 223382 223383 . 1360
chrIX 223750 223751 . 280
chrIX 223836 223837 . 3240
chrIX 223877 223878 . 220
chrIX 224221 224222 . 120
chrIX 224230 224231 . 180
chrIX 224248 224249 . 120
chrIX 224379 224380 . 220
chrIX 224651 224652 . 620
chrIX 225034 225035 . 460
chrIX 225487 225488 . 540
chrIX 226094 226095 . 120
chrIX 226104 226105 . 740
chrIX 226106 226107 . 160
chrIX 226125 226126 . 940
chrIX 226130 226131 . 300
chrIX 226136 226137 . 700
chrIX 226142 226143 . 140
chrIX 226167 226168 . 280
chrIX 226171 226172 . 180
chrIX 226206 226207 . 780
chrIX 226220 226221 . 280
chrIX 226345 226346 . 580
chrIX 226354 226355 . 580
chrIX 226360 226361 . 700
chrIX 226365 226366 . 1160
chrIX 226371 226372 . 680
chrIX 226379 226380 . 1000
chrIX 226436 226437 . 300
chrIX 226464 226465 . 460
chrIX 226643 226644 . 180
chrIX 226803 226804 . 120
chrIX 226807 226808 . 720
chrIX 226879 226880 . 280
chrIX 227055 227056 . 120
chrIX 227150 227151 . 500
chrIX 227186 227187 . 140
chrIX 227568 227569 . 220
chrIX 227884 227885 . 180
chrIX 227910 227911 . 240
chrIX 228111 228112 . 540
chrIX 228111 228112 . 220
chrIX 228384 228385 . 280
chrIX 228699 228700 . 140
chrIX 228924 228925 . 400
chrIX 229058 229059 . 380
chrIX 229256 229257 . 260
chrIX 229407 229408 . 1400
chrIX 229625 229626 . 800
chrIX 229883 229884 . 180
chrIX 230016 230017 . 1000
chrIX 230068 230069 . 920
chrIX 230069 230070 . 2300
chrIX 230107 230108 . 640
chrIX 230113 230114 . 120
chrIX 230119 230120 . 180
chrIX 230254 230255 . 140
chrIX 230649 230650 . 240
chrIX 230665 230666 . 1240
chrIX 230839 230840 . 280
chrIX 230846 230847 . 420
chrIX 230993 230994 . 1020
chrIX 231016 231017 . 160
chrIX 231170 231171 . 120
chrIX 231183 231184 . 120
chrIX 231189 231190 . 640
chrIX 231204 231205 . 420
chrIX 231210 231211 . 160
chrIX 231215 231216 . 340
chrIX 231268 231269 . 200
chrIX 231270 231271 . 680
chrIX 231277 231278 . 580
chrIX 231283 231284 . 3340
chrIX 231292 231293 . 400
chrIX 231318 231319 . 560
chrIX 231320 231321 . 200
chrIX 231428 231429 . 1120
chrIX 231438 231439 . 400
chrIX 232357 232358 . 360
chrIX 232544 232545 . 200
chrIX 232634 232635 . 140
chrIX 232724 232725 . 120
chrIX 232740 232741 . 120
chrIX 232765 232766 . 540
chrIX 232811 232812 . 220
chrIX 232868 232869 . 120
chrIX 232893 232894 . 160
chrIX 232896 232897 . 420
chrIX 232897 232898 . 220
chrIX 232906 232907 . 140
chrIX 232917 232918 . 380
chrIX 233086 233087 . 800
chrIX 233094 233095 . 200
chrIX 233280 233281 . 440
chrIX 235562 235563 . 520
chrIX 235582 235583 . 1540
chrIX 235589 235590 . 960
chrIX 235706 235707 . 340
chrIX 235737 235738 . 120
chrIX 235794 235795 . 580
chrIX 235955 235956 . 140
chrIX 236126 236127 . 220
chrIX 236135 236136 . 200
chrIX 236152 236153 . 240
chrIX 236231 236232 . 240
chrIX 236266 236267 . 420
chrIX 236283 236284 . 140
chrIX 236388 236389 . 140
chrIX 236552 236553 . 2000
chrIX 236721 236722 . 220
chrIX 236750 236751 . 120
chrIX 236861 236862 . 180
chrIX 236865 236866 . 140
chrIX 236914 236915 . 700
chrIX 237050 237051 . 860
chrIX 237338 237339 . 160
chrIX 237350 237351 . 120
chrIX 237358 237359 . 300
chrIX 237472 237473 . 500
chrIX 237478 237479 . 640
chrIX 237510 237511 . 160
chrIX 237655 237656 . 200
chrIX 237694 237695 . 720
chrIX 237704 237705 . 800
chrIX 237714 237715 . 140
chrIX 237867 237868 . 140
chrIX 237870 237871 . 140
chrIX 237882 237883 . 840
chrIX 237885 237886 . 280
chrIX 237886 237887 . 360
chrIX 237886 237887 . 220
chrIX 237898 237899 . 120
chrIX 237902 237903 . 140
chrIX 237912 237913 . 420
chrIX 237926 237927 . 120
chrIX 237936 237937 . 240
chrIX 237948 237949 . 120
chrIX 237962 237963 . 120
chrIX 238092 238093 . 220
chrIX 238123 238124 . 1580
chrIX 238139 238140 . 340
chrIX 238146 238147 . 420
chrIX 238274 238275 . 220
chrIX 238276 238277 . 120
chrIX 238276 238277 . 860
chrIX 238329 238330 . 240
chrIX 238411 238412 . 200
chrIX 238615 238616 . 940
chrIX 238674 238675 . 120
chrIX 238805 238806 . 1800
chrIX 239459 239460 . 260
chrIX 239619 239620 . 540
chrIX 239625 239626 . 120
chrIX 239636 239637 . 1900
chrIX 239642 239643 . 120
chrIX 239695 239696 . 200
chrIX 239942 239943 . 380
chrIX 240260 240261 . 680
chrIX 240474 240475 . 340
chrIX 240909 240910 . 180
chrIX 240936 240937 . 540
chrIX 240947 240948 . 120
chrIX 240992 240993 . 120
chrIX 240999 241000 . 120
chrIX 241005 241006 . 560
chrIX 241066 241067 . 140
chrIX 241067 241068 . 120
chrIX 241098 241099 . 180
chrIX 241108 241109 . 360
chrIX 241538 241539 . 460
chrIX 241550 241551 . 240
chrIX 241566 241567 . 120
chrIX 241730 241731 . 160
chrIX 241831 241832 . 500
chrIX 241839 241840 . 560
chrIX 241848 241849 . 420
chrIX 241863 241864 . 180
chrIX 241870 241871 . 320
chrIX 241873 241874 . 360
chrIX 241889 241890 . 1100
chrIX 241896 241897 . 1840
chrIX 241900 241901 . 1080
chrIX 241908 241909 . 400
chrIX 241916 241917 . 500
chrIX 241922 241923 . 1080
chrIX 241970 241971 . 360
chrIX 241988 241989 . 120
chrIX 241997 241998 . 180
chrIX 242014 242015 . 120
chrIX 242137 242138 . 480
chrIX 242138 242139 . 120
chrIX 242139 242140 . 140
chrIX 242140 242141 . 120
chrIX 242151 242152 . 480
chrIX 242170 242171 . 320
chrIX 242363 242364 . 140
chrIX 242454 242455 . 460
chrIX 242520 242521 . 120
chrIX 242591 242592 . 1660
chrIX 242696 242697 . 440
chrIX 242702 242703 . 120
chrIX 242704 242705 . 220
chrIX 243807 243808 . 480
chrIX 243813 243814 . 540
chrIX 243848 243849 . 8740
chrIX 243855 243856 . 1080
chrIX 243862 243863 . 560
chrIX 243894 243895 . 1180
chrIX 243958 243959 . 220
chrIX 244367 244368 . 360
chrIX 244564 244565 . 520
chrIX 244568 244569 . 120
chrIX 244568 244569 . 260
chrIX 244578 244579 . 260
chrIX 244588 244589 . 580
chrIX 244594 244595 . 360
chrIX 244652 244653 . 440
chrIX 244657 244658 . 180
chrIX 244791 244792 . 180
chrIX 244806 244807 . 140
chrIX 245595 245596 . 160
chrIX 245614 245615 . 1120
chrIX 245622 245623 . 240
chrIX 245623 245624 . 200
chrIX 245626 245627 . 780
chrIX 245634 245635 . 460
chrIX 245647 245648 . 280
chrIX 245657 245658 . 280
chrIX 245663 245664 . 240
chrIX 245689 245690 . 340
chrIX 245691 245692 . 2980
chrIX 245699 245700 . 160
chrIX 245717 245718 . 180
chrIX 245774 245775 . 120
chrIX 245901 245902 . 120
chrIX 245921 245922 . 220
chrIX 245932 245933 . 1740
chrIX 245943 245944 . 260
chrIX 246031 246032 . 240
chrIX 246646 246647 . 120
chrIX 246817 246818 . 400
chrIX 247089 247090 . 140
chrIX 247094 247095 . 140
chrIX 247097 247098 . 400
chrIX 247102 247103 . 240
chrIX 247102 247103 . 780
chrIX 247104 247105 . 120
chrIX 247104 247105 . 140
chrIX 247109 247110 . 200
chrIX 247117 247118 . 380
chrIX 247121 247122 . 120
chrIX 247123 247124 . 2580
chrIX 247142 247143 . 180
chrIX 247151 247152 . 160
chrIX 247160 247161 . 1020
chrIX 247168 247169 . 120
chrIX 247175 247176 . 420
chrIX 247181 247182 . 420
chrIX 247192 247193 . 120
chrIX 247303 247304 . 1000
chrIX 247315 247316 . 180
chrIX 247472 247473 . 200
chrIX 247487 247488 . 200
chrIX 247489 247490 . 400
chrIX 247498 247499 . 720
chrIX 247531 247532 . 340
chrIX 247540 247541 . 400
chrIX 247541 247542 . 160
chrIX 247551 247552 . 160
chrIX 247555 247556 . 300
chrIX 247698 247699 . 120
chrIX 247704 247705 . 120
chrIX 247739 247740 . 520
chrIX 247742 247743 . 600
chrIX 247788 247789 . 120
chrIX 247798 247799 . 420
chrIX 247803 247804 . 240
chrIX 247816 247817 . 1520
chrIX 248080 248081 . 420
chrIX 248186 248187 . 200
chrIX 248216 248217 . 1040
chrIX 248366 248367 . 780
chrIX 248528 248529 . 660
chrIX 248546 248547 . 140
chrIX 248549 248550 . 180
chrIX 248554 248555 . 240
chrIX 248606 248607 . 260
chrIX 248606 248607 . 480
chrIX 248613 248614 . 260
chrIX 248624 248625 . 560
chrIX 248629 248630 . 200
chrIX 248638 248639 . 260
chrIX 248647 248648 . 360
chrIX 248654 248655 . 480
chrIX 248655 248656 . 420
chrIX 248655 248656 . 280
chrIX 248669 248670 . 380
chrIX 248715 248716 . 140
chrIX 248723 248724 . 260
chrIX 248728 248729 . 620
chrIX 248736 248737 . 380
chrIX 248756 248757 . 120
chrIX 248768 248769 . 160
chrIX 248780 248781 . 560
chrIX 248786 248787 . 300
chrIX 248788 248789 . 220
chrIX 248852 248853 . 520
chrIX 248861 248862 . 360
chrIX 248876 248877 . 120
chrIX 248889 248890 . 260
chrIX 248899 248900 . 340
chrIX 248961 248962 . 120
chrIX 248971 248972 . 120
chrIX 248975 248976 . 180
chrIX 248981 248982 . 1980
chrIX 248989 248990 . 180
chrIX 248999 249000 . 240
chrIX 249009 249010 . 220
chrIX 249010 249011 . 120
chrIX 249016 249017 . 140
chrIX 249048 249049 . 120
chrIX 249063 249064 . 1640
chrIX 249082 249083 . 500
chrIX 249090 249091 . 980
chrIX 249092 249093 . 240
chrIX 249093 249094 . 1140
chrIX 249094 249095 . 220
chrIX 249095 249096 . 120
chrIX 249100 249101 . 640
chrIX 249184 249185 . 1080
chrIX 249220 249221 . 420
chrIX 249238 249239 . 180
chrIX 249288 249289 . 420
chrIX 249290 249291 . 380
chrIX 249294 249295 . 160
chrIX 249306 249307 . 780
chrIX 249309 249310 . 400
chrIX 249319 249320 . 120
chrIX 249389 249390 . 220
chrIX 249440 249441 . 1020
chrIX 249444 249445 . 660
chrIX 249500 249501 . 140
chrIX 249509 249510 . 400
chrIX 249514 249515 . 120
chrIX 249518 249519 . 380
chrIX 249529 249530 . 760
chrIX 249531 249532 . 140
chrIX 249536 249537 . 140
chrIX 249543 249544 . 460
chrIX 249560 249561 . 280
chrIX 249599 249600 . 180
chrIX 249603 249604 . 120
chrIX 249618 249619 . 340
chrIX 249647 249648 . 120
chrIX 249686 249687 . 120
chrIX 249825 249826 . 540
chrIX 249861 249862 . 300
chrIX 249867 249868 . 140
chrIX 249870 249871 . 200
chrIX 249888 249889 . 580
chrIX 249891 249892 . 220
chrIX 249896 249897 . 120
chrIX 249916 249917 . 260
chrIX 249994 249995 . 240
chrIX 250060 250061 . 120
chrIX 250065 250066 . 120
chrIX 250088 250089 . 120
chrIX 250098 250099 . 120
chrIX 250123 250124 . 640
chrIX 250330 250331 . 660
chrIX 250333 250334 . 380
chrIX 250542 250543 . 220
chrIX 250683 250684 . 180
chrIX 251052 251053 . 420
chrIX 251177 251178 . 140
chrIX 251206 251207 . 120
chrIX 251271 251272 . 120
chrIX 251277 251278 . 140
chrIX 251337 251338 . 120
chrIX 251398 251399 . 380
chrIX 251401 251402 . 220
chrIX 251533 251534 . 220
chrIX 251559 251560 . 180
chrIX 251566 251567 . 600
chrIX 251593 251594 . 160
chrIX 251611 251612 . 460
chrIX 251746 251747 . 200
chrIX 251844 251845 . 140
chrIX 251891 251892 . 840
chrIX 251947 251948 . 160
chrIX 251951 251952 . 180
chrIX 251961 251962 . 880
chrIX 252038 252039 . 120
chrIX 252075 252076 . 400
chrIX 252080 252081 . 2120
chrIX 252091 252092 . 2200
chrIX 252100 252101 . 340
chrIX 252152 252153 . 160
chrIX 252178 252179 . 380
chrIX 252196 252197 . 780
chrIX 252233 252234 . 160
chrIX 252255 252256 . 320
chrIX 252416 252417 . 2580
chrIX 252419 252420 . 140
chrIX 252437 252438 . 4260
chrIX 252473 252474 . 140
chrIX 252748 252749 . 140
chrIX 252793 252794 . 200
chrIX 252995 252996 . 460
chrIX 253018 253019 . 140
chrIX 253085 253086 . 260
chrIX 253136 253137 . 160
chrIX 253142 253143 . 700
chrIX 253153 253154 . 600
chrIX 253178 253179 . 260
chrIX 253222 253223 . 240
chrIX 253283 253284 . 120
chrIX 253285 253286 . 240
chrIX 253297 253298 . 560
chrIX 253334 253335 . 120
chrIX 253342 253343 . 340
chrIX 253385 253386 . 180
chrIX 253390 253391 . 200
chrIX 253417 253418 . 300
chrIX 253463 253464 . 220
chrIX 253496 253497 . 320
chrIX 253516 253517 . 300
chrIX 253684 253685 . 120
chrIX 253707 253708 . 180
chrIX 253731 253732 . 120
chrIX 253782 253783 . 1660
chrIX 253788 253789 . 340
chrIX 253880 253881 . 300
chrIX 253899 253900 . 720
chrIX 254073 254074 . 120
chrIX 254091 254092 . 140
chrIX 254095 254096 . 160
chrIX 254138 254139 . 180
chrIX 254142 254143 . 220
chrIX 254167 254168 . 180
chrIX 254201 254202 . 120
chrIX 254213 254214 . 180
chrIX 254215 254216 . 140
chrIX 254234 254235 . 360
chrIX 254243 254244 . 340
chrIX 254277 254278 . 400
chrIX 254294 254295 . 120
chrIX 254341 254342 . 400
chrIX 254477 254478 . 740
chrIX 254482 254483 . 1980
chrIX 254508 254509 . 900
chrIX 254540 254541 . 120
chrIX 254540 254541 . 160
chrIX 254567 254568 . 520
chrIX 254589 254590 . 220
chrIX 254606 254607 . 1000
chrIX 254611 254612 . 160
chrIX 254626 254627 . 400
chrIX 254633 254634 . 380
chrIX 254633 254634 . 200
chrIX 254653 254654 . 580
chrIX 254659 254660 . 380
chrIX 254674 254675 . 660
chrIX 254680 254681 . 360
chrIX 254684 254685 . 860
chrIX 254685 254686 . 460
chrIX 254685 254686 . 120
chrIX 254686 254687 . 120
chrIX 254694 254695 . 260
chrIX 254702 254703 . 1100
chrIX 254712 254713 . 360
chrIX 254713 254714 . 600
chrIX 254719 254720 . 120
chrIX 254720 254721 . 540
chrIX 254722 254723 . 280
chrIX 254725 254726 . 180
chrIX 254776 254777 . 360
chrIX 254846 254847 . 1260
chrIX 254849 254850 . 140
chrIX 254870 254871 . 120
chrIX 254943 254944 . 120
chrIX 254967 254968 . 120
chrIX 254976 254977 . 200
chrIX 254990 254991 . 160
chrIX 255022 255023 . 180
chrIX 255100 255101 . 180
chrIX 255112 255113 . 240
chrIX 255295 255296 . 180
chrIX 255657 255658 . 180
chrIX 255660 255661 . 180
chrIX 255675 255676 . 340
chrIX 255689 255690 . 500
chrIX 255924 255925 . 1760
chrIX 256007 256008 . 720
chrIX 256028 256029 . 180
chrIX 256029 256030 . 120
chrIX 256034 256035 . 560
chrIX 256066 256067 . 120
chrIX 256093 256094 . 280
chrIX 256122 256123 . 120
chrIX 256187 256188 . 380
chrIX 257128 257129 . 240
chrIX 257166 257167 . 220
chrIX 257230 257231 . 200
chrIX 257616 257617 . 460
chrIX 257620 257621 . 260
chrIX 257624 257625 . 160
chrIX 257663 257664 . 160
chrIX 257675 257676 . 180
chrIX 257757 257758 . 720
chrIX 257776 257777 . 120
chrIX 257791 257792 . 120
chrIX 257800 257801 . 420
chrIX 257806 257807 . 180
chrIX 257811 257812 . 260
chrIX 257838 257839 . 580
chrIX 257855 257856 . 620
chrIX 257982 257983 . 120
chrIX 258191 258192 . 260
chrIX 258197 258198 . 200
chrIX 258215 258216 . 360
chrIX 258363 258364 . 360
chrIX 258367 258368 . 220
chrIX 258386 258387 . 720
chrIX 258396 258397 . 120
chrIX 258407 258408 . 220
chrIX 258421 258422 . 760
chrIX 258429 258430 . 280
chrIX 258441 258442 . 1760
chrIX 258446 258447 . 120
chrIX 258465 258466 . 120
chrIX 258468 258469 . 1440
chrIX 258479 258480 . 860
chrIX 258483 258484 . 1280
chrIX 258488 258489 . 340
chrIX 258492 258493 . 260
chrIX 258509 258510 . 120
chrIX 258510 258511 . 300
chrIX 258520 258521 . 280
chrIX 258536 258537 . 400
chrIX 258572 258573 . 440
chrIX 258621 258622 . 120
chrIX 258638 258639 . 800
chrIX 258650 258651 . 940
chrIX 258661 258662 . 540
chrIX 258672 258673 . 280
chrIX 258713 258714 . 380
chrIX 258714 258715 . 240
chrIX 258716 258717 . 360
chrIX 258724 258725 . 220
chrIX 258740 258741 . 400
chrIX 258751 258752 . 320
chrIX 258754 258755 . 480
chrIX 258763 258764 . 220
chrIX 258972 258973 . 120
chrIX 259075 259076 . 580
chrIX 259177 259178 . 120
chrIX 259432 259433 . 160
chrIX 259476 259477 . 120
chrIX 259502 259503 . 720
chrIX 259511 259512 . 120
chrIX 259581 259582 . 520
chrIX 259618 259619 . 1740
chrIX 259684 259685 . 500
chrIX 259778 259779 . 300
chrIX 259826 259827 . 160
chrIX 259936 259937 . 220
chrIX 259939 259940 . 1360
chrIX 259949 259950 . 160
chrIX 259984 259985 . 140
chrIX 260003 260004 . 420
chrIX 260017 260018 . 260
chrIX 260022 260023 . 680
chrIX 260033 260034 . 380
chrIX 260034 260035 . 140
chrIX 260070 260071 . 140
chrIX 260078 260079 . 120
chrIX 260098 260099 . 140
chrIX 260107 260108 . 160
chrIX 260550 260551 . 160
chrIX 260634 260635 . 200
chrIX 260806 260807 . 120
chrIX 260940 260941 . 160
chrIX 260987 260988 . 120
chrIX 261006 261007 . 180
chrIX 261025 261026 . 140
chrIX 261026 261027 . 140
chrIX 261062 261063 . 160
chrIX 261070 261071 . 120
chrIX 261073 261074 . 120
chrIX 261075 261076 . 120
chrIX 261081 261082 . 120
chrIX 261082 261083 . 160
chrIX 261101 261102 . 160
chrIX 261106 261107 . 120
chrIX 261106 261107 . 120
chrIX 261110 261111 . 160
chrIX 261294 261295 . 140
chrIX 261434 261435 . 120
chrIX 261438 261439 . 560
chrIX 261570 261571 . 140
chrIX 264894 264895 . 140
chrIX 264919 264920 . 120
chrIX 264947 264948 . 180
chrIX 264978 264979 . 460
chrIX 264982 264983 . 120
chrIX 265014 265015 . 120
chrIX 265109 265110 . 420
chrIX 265144 265145 . 2040
chrIX 265265 265266 . 560
chrIX 265391 265392 . 1180
chrIX 265568 265569 . 260
chrIX 265580 265581 . 180
chrIX 265730 265731 . 380
chrIX 265993 265994 . 540
chrIX 266149 266150 . 1260
chrIX 266202 266203 . 480
chrIX 266228 266229 . 120
chrIX 266667 266668 . 400
chrIX 266805 266806 . 200
chrIX 266811 266812 . 120
chrIX 266912 266913 . 240
chrIX 267080 267081 . 320
chrIX 267320 267321 . 740
chrIX 267433 267434 . 140
chrIX 267452 267453 . 320
chrIX 267474 267475 . 680
chrIX 267495 267496 . 880
chrIX 267588 267589 . 180
chrIX 267593 267594 . 140
chrIX 267611 267612 . 120
chrIX 267640 267641 . 120
chrIX 267695 267696 . 160
chrIX 267780 267781 . 320
chrIX 267910 267911 . 980
chrIX 267920 267921 . 280
chrIX 267934 267935 . 920
chrIX 267953 267954 . 140
chrIX 267961 267962 . 720
chrIX 267971 267972 . 200
chrIX 267974 267975 . 1340
chrIX 267975 267976 . 520
chrIX 267978 267979 . 460
chrIX 267979 267980 . 540
chrIX 267987 267988 . 1060
chrIX 267994 267995 . 200
chrIX 268000 268001 . 200
chrIX 268044 268045 . 560
chrIX 268045 268046 . 140
chrIX 268053 268054 . 720
chrIX 268055 268056 . 480
chrIX 268055 268056 . 120
chrIX 268061 268062 . 200
chrIX 268068 268069 . 1000
chrIX 268069 268070 . 160
chrIX 268072 268073 . 240
chrIX 268077 268078 . 120
chrIX 268079 268080 . 120
chrIX 268080 268081 . 160
chrIX 268080 268081 . 1300
chrIX 268091 268092 . 140
chrIX 268097 268098 . 720
chrIX 268099 268100 . 140
chrIX 268107 268108 . 200
chrIX 268116 268117 . 600
chrIX 268123 268124 . 280
chrIX 268125 268126 . 180
chrIX 268131 268132 . 320
chrIX 268150 268151 . 1760
chrIX 268160 268161 . 720
chrIX 268184 268185 . 200
chrIX 268194 268195 . 120
chrIX 268216 268217 . 500
chrIX 268222 268223 . 160
chrIX 268240 268241 . 240
chrIX 268251 268252 . 120
chrIX 268256 268257 . 940
chrIX 268281 268282 . 340
chrIX 268314 268315 . 140
chrIX 268319 268320 . 400
chrIX 268364 268365 . 500
chrIX 268367 268368 . 520
chrIX 268379 268380 . 180
chrIX 268407 268408 . 200
chrIX 268418 268419 . 180
chrIX 268425 268426 . 2000
chrIX 268431 268432 . 180
chrIX 268456 268457 . 580
chrIX 268459 268460 . 1000
chrIX 268494 268495 . 300
chrIX 268500 268501 . 260
chrIX 268522 268523 . 160
chrIX 268526 268527 . 260
chrIX 268529 268530 . 180
chrIX 268532 268533 . 220
chrIX 268537 268538 . 1200
chrIX 268539 268540 . 160
chrIX 268548 268549 . 660
chrIX 268551 268552 . 420
chrIX 268553 268554 . 260
chrIX 268553 268554 . 180
chrIX 268554 268555 . 220
chrIX 268554 268555 . 1360
chrIX 268564 268565 . 120
chrIX 268568 268569 . 1980
chrIX 268570 268571 . 360
chrIX 268576 268577 . 320
chrIX 268621 268622 . 580
chrIX 268717 268718 . 120
chrIX 268742 268743 . 140
chrIX 270618 270619 . 120
chrIX 270708 270709 . 220
chrIX 270723 270724 . 320
chrIX 270766 270767 . 200
chrIX 270772 270773 . 320
chrIX 270775 270776 . 120
chrIX 270782 270783 . 200
chrIX 270782 270783 . 120
chrIX 270784 270785 . 740
chrIX 270792 270793 . 240
chrIX 270792 270793 . 140
chrIX 270806 270807 . 1980
chrIX 270813 270814 . 320
chrIX 270823 270824 . 580
chrIX 270843 270844 . 120
chrIX 270848 270849 . 140
chrIX 270879 270880 . 220
chrIX 270960 270961 . 760
chrIX 270989 270990 . 160
chrIX 270995 270996 . 260
chrIX 271003 271004 . 120
chrIX 271033 271034 . 340
chrIX 271300 271301 . 200
chrIX 271910 271911 . 400
chrIX 272776 272777 . 280
chrIX 272901 272902 . 240
chrIX 272923 272924 . 140
chrIX 273096 273097 . 120
chrIX 273125 273126 . 120
chrIX 273221 273222 . 160
chrIX 273225 273226 . 120
chrIX 273357 273358 . 120
chrIX 273731 273732 . 280
chrIX 273743 273744 . 200
chrIX 273746 273747 . 220
chrIX 273756 273757 . 160
chrIX 273761 273762 . 540
chrIX 273767 273768 . 140
chrIX 273798 273799 . 240
chrIX 273902 273903 . 480
chrIX 273928 273929 . 720
chrIX 273936 273937 . 120
chrIX 273941 273942 . 120
chrIX 273972 273973 . 220
chrIX 273992 273993 . 640
chrIX 273998 273999 . 1200
chrIX 274003 274004 . 120
chrIX 274009 274010 . 360
chrIX 274044 274045 . 260
chrIX 274648 274649 . 560
chrIX 274686 274687 . 200
chrIX 274826 274827 . 260
chrIX 274831 274832 . 120
chrIX 274848 274849 . 680
chrIX 274966 274967 . 120
chrIX 274973 274974 . 120
chrIX 274976 274977 . 2580
chrIX 274980 274981 . 140
chrIX 274997 274998 . 240
chrIX 275012 275013 . 1080
chrIX 275020 275021 . 340
chrIX 275024 275025 . 120
chrIX 275035 275036 . 280
chrIX 275046 275047 . 320
chrIX 275058 275059 . 120
chrIX 275059 275060 . 140
chrIX 275061 275062 . 120
chrIX 275464 275465 . 380
chrIX 275545 275546 . 180
chrIX 275559 275560 . 300
chrIX 275578 275579 . 120
chrIX 275689 275690 . 200
chrIX 275693 275694 . 160
chrIX 275707 275708 . 180
chrIX 275716 275717 . 280
chrIX 275835 275836 . 120
chrIX 275994 275995 . 2340
chrIX 276000 276001 . 120
chrIX 276173 276174 . 120
chrIX 276196 276197 . 260
chrIX 276200 276201 . 380
chrIX 276354 276355 . 120
chrIX 276361 276362 . 220
chrIX 276365 276366 . 240
chrIX 276365 276366 . 680
chrIX 276371 276372 . 200
chrIX 276375 276376 . 600
chrIX 276383 276384 . 140
chrIX 276384 276385 . 680
chrIX 276389 276390 . 1560
chrIX 276402 276403 . 260
chrIX 276408 276409 . 220
chrIX 276432 276433 . 1560
chrIX 276435 276436 . 120
chrIX 276435 276436 . 120
chrIX 276446 276447 . 120
chrIX 276461 276462 . 220
chrIX 276466 276467 . 160
chrIX 276473 276474 . 220
chrIX 276505 276506 . 120
chrIX 276634 276635 . 460
chrIX 276646 276647 . 140
chrIX 276798 276799 . 340
chrIX 277283 277284 . 660
chrIX 277475 277476 . 180
chrIX 277488 277489 . 280
chrIX 277607 277608 . 120
chrIX 277619 277620 . 120
chrIX 277624 277625 . 380
chrIX 277640 277641 . 160
chrIX 277650 277651 . 940
chrIX 277661 277662 . 120
chrIX 277664 277665 . 120
chrIX 277692 277693 . 480
chrIX 277696 277697 . 240
chrIX 277761 277762 . 660
chrIX 277996 277997 . 140
chrIX 278042 278043 . 160
chrIX 278340 278341 . 180
chrIX 278348 278349 . 140
chrIX 278349 278350 . 240
chrIX 278509 278510 . 1300
chrIX 278554 278555 . 120
chrIX 278555 278556 . 1380
chrIX 278713 278714 . 3460
chrIX 278720 278721 . 500
chrIX 278724 278725 . 1200
chrIX 278728 278729 . 240
chrIX 278843 278844 . 2360
chrIX 278955 278956 . 580
chrIX 279115 279116 . 140
chrIX 279156 279157 . 160
chrIX 279169 279170 . 2680
chrIX 279212 279213 . 1740
chrIX 279220 279221 . 280
chrIX 279238 279239 . 500
chrIX 279273 279274 . 160
chrIX 279350 279351 . 1100
chrIX 279404 279405 . 1560
chrIX 279475 279476 . 960
chrIX 279567 279568 . 140
chrIX 279641 279642 . 180
chrIX 279654 279655 . 1040
chrIX 279662 279663 . 940
chrIX 279689 279690 . 2620
chrIX 279799 279800 . 420
chrIX 279810 279811 . 5380
chrIX 279826 279827 . 160
chrIX 279967 279968 . 140
chrIX 280001 280002 . 140
chrIX 280213 280214 . 840
chrIX 281260 281261 . 140
chrIX 281268 281269 . 120
chrIX 281340 281341 . 120
chrIX 281530 281531 . 120
chrIX 281533 281534 . 140
chrIX 281658 281659 . 160
chrIX 281815 281816 . 220
chrIX 282078 282079 . 660
chrIX 282415 282416 . 1220
chrIX 282615 282616 . 460
chrIX 282626 282627 . 360
chrIX 282630 282631 . 280
chrIX 282735 282736 . 1100
chrIX 282757 282758 . 140
chrIX 282774 282775 . 1060
chrIX 282802 282803 . 1140
chrIX 282919 282920 . 460
chrIX 282927 282928 . 740
chrIX 282946 282947 . 140
chrIX 282947 282948 . 1980
chrIX 282954 282955 . 1320
chrIX 282961 282962 . 220
chrIX 282969 282970 . 180
chrIX 282972 282973 . 160
chrIX 282991 282992 . 1120
chrIX 283025 283026 . 120
chrIX 283034 283035 . 180
chrIX 283188 283189 . 140
chrIX 283407 283408 . 120
chrIX 283603 283604 . 120
chrIX 283708 283709 . 200
chrIX 283712 283713 . 120
chrIX 283908 283909 . 220
chrIX 284098 284099 . 1140
chrIX 284165 284166 . 740
chrIX 284170 284171 . 140
chrIX 284473 284474 . 580
chrIX 284585 284586 . 300
chrIX 284599 284600 . 620
chrIX 284619 284620 . 740
chrIX 284625 284626 . 300
chrIX 284645 284646 . 160
chrIX 284657 284658 . 160
chrIX 284793 284794 . 180
chrIX 284815 284816 . 400
chrIX 284963 284964 . 1120
chrIX 285328 285329 . 200
chrIX 285334 285335 . 240
chrIX 285378 285379 . 300
chrIX 285391 285392 . 360
chrIX 285398 285399 . 140
chrIX 285398 285399 . 160
chrIX 285403 285404 . 500
chrIX 285407 285408 . 120
chrIX 285411 285412 . 140
chrIX 285417 285418 . 400
chrIX 285421 285422 . 820
chrIX 285425 285426 . 120
chrIX 285429 285430 . 120
chrIX 285454 285455 . 120
chrIX 285788 285789 . 420
chrIX 285816 285817 . 640
chrIX 286134 286135 . 340
chrIX 286202 286203 . 900
chrIX 286260 286261 . 900
chrIX 286525 286526 . 480
chrIX 286875 286876 . 240
chrIX 287108 287109 . 880
chrIX 287193 287194 . 280
chrIX 287276 287277 . 1720
chrIX 287402 287403 . 140
chrIX 287405 287406 . 180
chrIX 287413 287414 . 120
chrIX 287451 287452 . 1040
chrIX 287530 287531 . 180
chrIX 287557 287558 . 160
chrIX 287559 287560 . 200
chrIX 287569 287570 . 120
chrIX 287633 287634 . 2460
chrIX 287638 287639 . 120
chrIX 287656 287657 . 520
chrIX 287753 287754 . 160
chrIX 287773 287774 . 640
chrIX 287817 287818 . 240
chrIX 287820 287821 . 880
chrIX 287844 287845 . 140
chrIX 288028 288029 . 680
chrIX 288242 288243 . 200
chrIX 288738 288739 . 140
chrIX 288892 288893 . 300
chrIX 289014 289015 . 340
chrIX 289049 289050 . 160
chrIX 289066 289067 . 660
chrIX 289109 289110 . 120
chrIX 289165 289166 . 460
chrIX 289169 289170 . 920
chrIX 289169 289170 . 120
chrIX 289176 289177 . 640
chrIX 289180 289181 . 120
chrIX 289181 289182 . 500
chrIX 289187 289188 . 220
chrIX 289189 289190 . 380
chrIX 289191 289192 . 360
chrIX 290131 290132 . 700
chrIX 290143 290144 . 140
chrIX 290147 290148 . 260
chrIX 290148 290149 . 260
chrIX 290151 290152 . 360
chrIX 290155 290156 . 500
chrIX 290162 290163 . 120
chrIX 290166 290167 . 420
chrIX 290168 290169 . 220
chrIX 290176 290177 . 280
chrIX 290182 290183 . 1520
chrIX 290184 290185 . 300
chrIX 290184 290185 . 120
chrIX 290199 290200 . 400
chrIX 290222 290223 . 120
chrIX 290228 290229 . 1120
chrIX 290232 290233 . 1220
chrIX 290238 290239 . 400
chrIX 290246 290247 . 340
chrIX 290268 290269 . 700
chrIX 290430 290431 . 120
chrIX 290471 290472 . 140
chrIX 291464 291465 . 860
chrIX 291518 291519 . 480
chrIX 291534 291535 . 380
chrIX 291616 291617 . 1400
chrIX 291674 291675 . 220
chrIX 291807 291808 . 140
chrIX 291813 291814 . 200
chrIX 291827 291828 . 680
chrIX 291867 291868 . 760
chrIX 291874 291875 . 560
chrIX 291899 291900 . 460
chrIX 291913 291914 . 240
chrIX 291923 291924 . 360
chrIX 291952 291953 . 140
chrIX 291959 291960 . 380
chrIX 291961 291962 . 220
chrIX 291971 291972 . 220
chrIX 291977 291978 . 180
chrIX 291990 291991 . 200
chrIX 292008 292009 . 140
chrIX 292175 292176 . 200
chrIX 292243 292244 . 200
chrIX 292292 292293 . 660
chrIX 292305 292306 . 440
chrIX 292312 292313 . 240
chrIX 292329 292330 . 120
chrIX 292380 292381 . 160
chrIX 292383 292384 . 860
chrIX 292391 292392 . 480
chrIX 292397 292398 . 660
chrIX 292401 292402 . 180
chrIX 292402 292403 . 280
chrIX 292404 292405 . 1000
chrIX 292410 292411 . 300
chrIX 292415 292416 . 280
chrIX 292435 292436 . 120
chrIX 292439 292440 . 340
chrIX 292446 292447 . 220
chrIX 292581 292582 . 120
chrIX 292587 292588 . 380
chrIX 292606 292607 . 200
chrIX 292612 292613 . 120
chrIX 294836 294837 . 140
chrIX 294955 294956 . 120
chrIX 295071 295072 . 140
chrIX 295156 295157 . 140
chrIX 295393 295394 . 120
chrIX 295406 295407 . 220
chrIX 295413 295414 . 1940
chrIX 295434 295435 . 440
chrIX 295574 295575 . 1980
chrIX 295780 295781 . 300
chrIX 295790 295791 . 140
chrIX 295822 295823 . 140
chrIX 295852 295853 . 140
chrIX 295891 295892 . 160
chrIX 296370 296371 . 140
chrIX 296512 296513 . 320
chrIX 297204 297205 . 140
chrIX 299957 299958 . 160
chrIX 299958 299959 . 120
chrIX 300095 300096 . 120
chrIX 300135 300136 . 140
chrIX 300147 300148 . 600
chrIX 300147 300148 . 480
chrIX 300151 300152 . 680
chrIX 300157 300158 . 3200
chrIX 300160 300161 . 740
chrIX 300165 300166 . 380
chrIX 300170 300171 . 180
chrIX 300203 300204 . 740
chrIX 300209 300210 . 240
chrIX 300288 300289 . 1860
chrIX 300356 300357 . 760
chrIX 300364 300365 . 120
chrIX 300369 300370 . 560
chrIX 300388 300389 . 540
chrIX 300431 300432 . 140
chrIX 300542 300543 . 140
chrIX 300763 300764 . 140
chrIX 300895 300896 . 160
chrIX 300898 300899 . 220
chrIX 300919 300920 . 220
chrIX 301210 301211 . 140
chrIX 301360 301361 . 120
chrIX 301373 301374 . 400
chrIX 301392 301393 . 320
chrIX 301399 301400 . 740
chrIX 301408 301409 . 620
chrIX 301428 301429 . 1400
chrIX 301452 301453 . 540
chrIX 301455 301456 . 280
chrIX 301462 301463 . 160
chrIX 301486 301487 . 320
chrIX 301511 301512 . 1180
chrIX 301516 301517 . 1960
chrIX 301523 301524 . 760
chrIX 301528 301529 . 300
chrIX 301529 301530 . 540
chrIX 301530 301531 . 400
chrIX 301536 301537 . 700
chrIX 301545 301546 . 980
chrIX 301558 301559 . 340
chrIX 301665 301666 . 160
chrIX 301676 301677 . 260
chrIX 301687 301688 . 160
chrIX 302002 302003 . 580
chrIX 302014 302015 . 140
chrIX 302035 302036 . 1300
chrIX 302084 302085 . 200
chrIX 302180 302181 . 180
chrIX 302231 302232 . 220
chrIX 302527 302528 . 540
chrIX 302528 302529 . 260
chrIX 302540 302541 . 200
chrIX 302546 302547 . 120
chrIX 302580 302581 . 120
chrIX 302702 302703 . 280
chrIX 302706 302707 . 120
chrIX 302977 302978 . 640
chrIX 302991 302992 . 400
chrIX 303167 303168 . 1020
chrIX 303297 303298 . 120
chrIX 303339 303340 . 200
chrIX 303345 303346 . 520
chrIX 303491 303492 . 140
chrIX 303498 303499 . 120
chrIX 303501 303502 . 620
chrIX 303515 303516 . 340
chrIX 303529 303530 . 140
chrIX 303535 303536 . 260
chrIX 303698 303699 . 160
chrIX 304175 304176 . 780
chrIX 304183 304184 . 120
chrIX 304188 304189 . 160
chrIX 304200 304201 . 140
chrIX 304203 304204 . 120
chrIX 304206 304207 . 160
chrIX 304211 304212 . 260
chrIX 304213 304214 . 940
chrIX 304216 304217 . 120
chrIX 304219 304220 . 820
chrIX 304229 304230 . 200
chrIX 304232 304233 . 320
chrIX 304243 304244 . 200
chrIX 304248 304249 . 780
chrIX 304258 304259 . 300
chrIX 304263 304264 . 560
chrIX 304267 304268 . 1660
chrIX 304273 304274 . 120
chrIX 304274 304275 . 120
chrIX 304279 304280 . 1180
chrIX 304282 304283 . 320
chrIX 304282 304283 . 240
chrIX 304283 304284 . 220
chrIX 304286 304287 . 160
chrIX 304290 304291 . 680
chrIX 304295 304296 . 180
chrIX 304317 304318 . 600
chrIX 304320 304321 . 180
chrIX 304321 304322 . 780
chrIX 304326 304327 . 200
chrIX 304419 304420 . 120
chrIX 304484 304485 . 200
chrIX 304487 304488 . 660
chrIX 304517 304518 . 320
chrIX 304651 304652 . 140
chrIX 304783 304784 . 160
chrIX 304816 304817 . 320
chrIX 308001 308002 . 300
chrIX 308015 308016 . 720
chrIX 308019 308020 . 1100
chrIX 308023 308024 . 1260
chrIX 308024 308025 . 1200
chrIX 308025 308026 . 120
chrIX 308040 308041 . 560
chrIX 308045 308046 . 1800
chrIX 308049 308050 . 240
chrIX 308082 308083 . 120
chrIX 308085 308086 . 440
chrIX 308093 308094 . 420
chrIX 308096 308097 . 620
chrIX 308100 308101 . 420
chrIX 308106 308107 . 400
chrIX 308107 308108 . 220
chrIX 308150 308151 . 120
chrIX 308267 308268 . 520
chrIX 308281 308282 . 120
chrIX 308289 308290 . 560
chrIX 308293 308294 . 180
chrIX 308453 308454 . 160
chrIX 308454 308455 . 120
chrIX 308455 308456 . 120
chrIX 308475 308476 . 420
chrIX 308714 308715 . 240
chrIX 308846 308847 . 620
chrIX 309040 309041 . 320
chrIX 309075 309076 . 360
chrIX 309224 309225 . 380
chrIX 309236 309237 . 540
chrIX 309244 309245 . 340
chrIX 309260 309261 . 300
chrIX 309262 309263 . 140
chrIX 309285 309286 . 260
chrIX 309292 309293 . 140
chrIX 309299 309300 . 180
chrIX 309315 309316 . 2300
chrIX 309320 309321 . 1160
chrIX 309326 309327 . 900
chrIX 309326 309327 . 140
chrIX 309327 309328 . 120
chrIX 309328 309329 . 380
chrIX 309329 309330 . 200
chrIX 309332 309333 . 120
chrIX 309343 309344 . 340
chrIX 309346 309347 . 220
chrIX 309357 309358 . 480
chrIX 309365 309366 . 940
chrIX 309480 309481 . 140
chrIX 309488 309489 . 120
chrIX 309510 309511 . 420
chrIX 309516 309517 . 360
chrIX 309519 309520 . 220
chrIX 309522 309523 . 380
chrIX 309525 309526 . 800
chrIX 309529 309530 . 300
chrIX 309532 309533 . 720
chrIX 309543 309544 . 260
chrIX 309636 309637 . 300
chrIX 309642 309643 . 200
chrIX 309653 309654 . 220
chrIX 309663 309664 . 980
chrIX 309668 309669 . 340
chrIX 309669 309670 . 200
chrIX 309676 309677 . 260
chrIX 309685 309686 . 680
chrIX 309694 309695 . 140
chrIX 309711 309712 . 120
chrIX 309736 309737 . 300
chrIX 309831 309832 . 520
chrIX 309838 309839 . 200
chrIX 309897 309898 . 160
chrIX 310220 310221 . 160
chrIX 310453 310454 . 180
chrIX 310513 310514 . 1060
chrIX 310521 310522 . 160
chrIX 310528 310529 . 5620
chrIX 310530 310531 . 120
chrIX 310530 310531 . 260
chrIX 310540 310541 . 260
chrIX 310563 310564 . 320
chrIX 310636 310637 . 220
chrIX 310783 310784 . 420
chrIX 310828 310829 . 140
chrIX 310852 310853 . 140
chrIX 310870 310871 . 200
chrIX 310879 310880 . 800
chrIX 310895 310896 . 820
chrIX 310899 310900 . 500
chrIX 310907 310908 . 120
chrIX 310908 310909 . 120
chrIX 310912 310913 . 200
chrIX 310960 310961 . 200
chrIX 310971 310972 . 2280
chrIX 310972 310973 . 120
chrIX 310973 310974 . 1960
chrIX 310979 310980 . 4520
chrIX 310984 310985 . 120
chrIX 310990 310991 . 1600
chrIX 311003 311004 . 880
chrIX 311014 311015 . 1700
chrIX 311023 311024 . 1020
chrIX 311035 311036 . 120
chrIX 311039 311040 . 1120
chrIX 311043 311044 . 300
chrIX 312440 312441 . 440
chrIX 312475 312476 . 440
chrIX 312646 312647 . 180
chrIX 312657 312658 . 200
chrIX 312669 312670 . 140
chrIX 312673 312674 . 1300
chrIX 312681 312682 . 1540
chrIX 312689 312690 . 120
chrIX 312724 312725 . 200
chrIX 312730 312731 . 880
chrIX 312736 312737 . 220
chrIX 312771 312772 . 340
chrIX 312775 312776 . 400
chrIX 312777 312778 . 160
chrIX 312788 312789 . 180
chrIX 312796 312797 . 280
chrIX 312800 312801 . 160
chrIX 312803 312804 . 120
chrIX 312807 312808 . 120
chrIX 313728 313729 . 520
chrIX 313769 313770 . 280
chrIX 313834 313835 . 140
chrIX 314910 314911 . 680
chrIX 314929 314930 . 320
chrIX 314930 314931 . 220
chrIX 314935 314936 . 1580
chrIX 314946 314947 . 320
chrIX 314949 314950 . 280
chrIX 314951 314952 . 980
chrIX 314958 314959 . 840
chrIX 314963 314964 . 3300
chrIX 314982 314983 . 440
chrIX 314991 314992 . 160
chrIX 315018 315019 . 400
chrIX 315020 315021 . 920
chrIX 315021 315022 . 220
chrIX 315024 315025 . 1440
chrIX 315031 315032 . 160
chrIX 315041 315042 . 120
chrIX 315710 315711 . 240
chrIX 316246 316247 . 320
chrIX 316285 316286 . 140
chrIX 316295 316296 . 300
chrIX 316303 316304 . 260
chrIX 316318 316319 . 140
chrIX 316326 316327 . 180
chrIX 316327 316328 . 260
chrIX 316327 316328 . 120
chrIX 316334 316335 . 240
chrIX 316337 316338 . 120
chrIX 316457 316458 . 140
chrIX 316492 316493 . 340
chrIX 316642 316643 . 120
chrIX 318027 318028 . 160
chrIX 318067 318068 . 1020
chrIX 318076 318077 . 240
chrIX 318083 318084 . 260
chrIX 318085 318086 . 240
chrIX 318095 318096 . 300
chrIX 318103 318104 . 1380
chrIX 318113 318114 . 120
chrIX 318113 318114 . 180
chrIX 318119 318120 . 200
chrIX 318119 318120 . 440
chrIX 318125 318126 . 120
chrIX 318127 318128 . 120
chrIX 318133 318134 . 420
chrIX 318224 318225 . 600
chrIX 318260 318261 . 300
chrIX 318265 318266 . 120
chrIX 318280 318281 . 1140
chrIX 318304 318305 . 120
chrIX 318349 318350 . 400
chrIX 318352 318353 . 160
chrIX 318400 318401 . 400
chrIX 318406 318407 . 140
chrIX 318413 318414 . 1380
chrIX 318425 318426 . 420
chrIX 318479 318480 . 140
chrIX 318502 318503 . 120
chrIX 318578 318579 . 340
chrIX 318704 318705 . 580
chrIX 318848 318849 . 180
chrIX 319030 319031 . 1900
chrIX 319094 319095 . 700
chrIX 319163 319164 . 300
chrIX 319268 319269 . 260
chrIX 319896 319897 . 140
chrIX 320129 320130 . 540
chrIX 320137 320138 . 280
chrIX 320186 320187 . 160
chrIX 320231 320232 . 120
chrIX 320338 320339 . 120
chrIX 320371 320372 . 140
chrIX 320375 320376 . 880
chrIX 320531 320532 . 120
chrIX 320572 320573 . 380
chrIX 320604 320605 . 120
chrIX 320618 320619 . 1140
chrIX 320657 320658 . 1180
chrIX 320662 320663 . 5000
chrIX 320701 320702 . 140
chrIX 320705 320706 . 140
chrIX 320721 320722 . 340
chrIX 320740 320741 . 2300
chrIX 320749 320750 . 1820
chrIX 320751 320752 . 200
chrIX 320759 320760 . 120
chrIX 320764 320765 . 560
chrIX 320767 320768 . 1000
chrIX 320770 320771 . 120
chrIX 320775 320776 . 200
chrIX 320778 320779 . 300
chrIX 320778 320779 . 860
chrIX 320780 320781 . 460
chrIX 320780 320781 . 140
chrIX 320794 320795 . 220
chrIX 320800 320801 . 400
chrIX 324445 324446 . 180
chrIX 325830 325831 . 540
chrIX 325837 325838 . 180
chrIX 325840 325841 . 140
chrIX 325844 325845 . 320
chrIX 325848 325849 . 320
chrIX 325849 325850 . 800
chrIX 325854 325855 . 420
chrIX 325862 325863 . 540
chrIX 325864 325865 . 440
chrIX 325864 325865 . 880
chrIX 325865 325866 . 1620
chrIX 325865 325866 . 140
chrIX 325871 325872 . 940
chrIX 325872 325873 . 240
chrIX 325874 325875 . 140
chrIX 325875 325876 . 640
chrIX 325878 325879 . 120
chrIX 325887 325888 . 160
chrIX 325889 325890 . 120
chrIX 325890 325891 . 660
chrIX 325898 325899 . 160
chrIX 325899 325900 . 420
chrIX 325932 325933 . 300
chrIX 326005 326006 . 120
chrIX 326018 326019 . 200
chrIX 326049 326050 . 2740
chrIX 326062 326063 . 420
chrIX 326086 326087 . 1560
chrIX 326102 326103 . 600
chrIX 326205 326206 . 700
chrIX 326225 326226 . 420
chrIX 326398 326399 . 760
chrIX 326424 326425 . 340
chrIX 326432 326433 . 620
chrIX 326539 326540 . 140
chrIX 326549 326550 . 200
chrIX 326582 326583 . 300
chrIX 326732 326733 . 520
chrIX 326828 326829 . 160
chrIX 326977 326978 . 220
chrIX 327133 327134 . 140
chrIX 327145 327146 . 400
chrIX 327159 327160 . 180
chrIX 327479 327480 . 560
chrIX 327483 327484 . 1420
chrIX 327537 327538 . 380
chrIX 327548 327549 . 160
chrIX 327566 327567 . 200
chrIX 327605 327606 . 160
chrIX 327633 327634 . 140
chrIX 327756 327757 . 120
chrIX 327801 327802 . 480
chrIX 327811 327812 . 120
chrIX 327879 327880 . 420
chrIX 327891 327892 . 520
chrIX 327933 327934 . 220
chrIX 328192 328193 . 240
chrIX 328204 328205 . 120
chrIX 328476 328477 . 200
chrIX 328535 328536 . 1260
chrIX 328572 328573 . 220
chrIX 328589 328590 . 220
chrIX 328832 328833 . 1360
chrIX 328838 328839 . 380
chrIX 328871 328872 . 180
chrIX 328872 328873 . 260
chrIX 329012 329013 . 420
chrIX 329049 329050 . 140
chrIX 329071 329072 . 240
chrIX 329242 329243 . 1580
chrIX 329248 329249 . 480
chrIX 329256 329257 . 980
chrIX 329269 329270 . 420
chrIX 329280 329281 . 1220
chrIX 329297 329298 . 160
chrIX 329305 329306 . 200
chrIX 329490 329491 . 160
chrIX 329499 329500 . 120
chrIX 329530 329531 . 180
chrIX 329616 329617 . 120
chrIX 329657 329658 . 140
chrIX 329707 329708 . 120
chrIX 329776 329777 . 120
chrIX 329808 329809 . 220
chrIX 329831 329832 . 400
chrIX 329834 329835 . 120
chrIX 330104 330105 . 120
chrIX 330213 330214 . 260
chrIX 330245 330246 . 180
chrIX 330291 330292 . 280
chrIX 330403 330404 . 480
chrIX 330453 330454 . 280
chrIX 330463 330464 . 140
chrIX 330475 330476 . 200
chrIX 330564 330565 . 140
chrIX 330598 330599 . 720
chrIX 330655 330656 . 1580
chrIX 330713 330714 . 540
chrIX 330767 330768 . 800
chrIX 330791 330792 . 140
chrIX 330830 330831 . 240
chrIX 330845 330846 . 280
chrIX 330967 330968 . 380
chrIX 330974 330975 . 720
chrIX 330978 330979 . 180
chrIX 331248 331249 . 560
chrIX 331322 331323 . 120
chrIX 331386 331387 . 820
chrIX 331451 331452 . 360
chrIX 331601 331602 . 140
chrIX 331613 331614 . 260
chrIX 331697 331698 . 420
chrIX 331707 331708 . 120
chrIX 331785 331786 . 120
chrIX 331879 331880 . 120
chrIX 331905 331906 . 740
chrIX 331942 331943 . 300
chrIX 331945 331946 . 220
chrIX 331947 331948 . 600
chrIX 331953 331954 . 620
chrIX 331961 331962 . 120
chrIX 331968 331969 . 240
chrIX 332063 332064 . 1340
chrIX 332076 332077 . 220
chrIX 332091 332092 . 640
chrIX 332100 332101 . 120
chrIX 332249 332250 . 500
chrIX 332260 332261 . 340
chrIX 332332 332333 . 120
chrIX 332333 332334 . 120
chrIX 332399 332400 . 280
chrIX 332449 332450 . 520
chrIX 332452 332453 . 180
chrIX 332452 332453 . 220
chrIX 332460 332461 . 460
chrIX 332612 332613 . 220
chrIX 332631 332632 . 120
chrIX 332639 332640 . 1840
chrIX 332646 332647 . 2140
chrIX 332652 332653 . 120
chrIX 332710 332711 . 280
chrIX 332809 332810 . 220
chrIX 332823 332824 . 200
chrIX 332832 332833 . 120
chrIX 333028 333029 . 180
chrIX 333034 333035 . 200
chrIX 333054 333055 . 120
chrIX 333070 333071 . 560
chrIX 333074 333075 . 280
chrIX 333080 333081 . 300
chrIX 333083 333084 . 200
chrIX 333093 333094 . 340
chrIX 333101 333102 . 440
chrIX 333114 333115 . 420
chrIX 333195 333196 . 380
chrIX 333240 333241 . 160
chrIX 333244 333245 . 320
chrIX 333266 333267 . 220
chrIX 333270 333271 . 560
chrIX 333271 333272 . 140
chrIX 333272 333273 . 120
chrIX 333274 333275 . 120
chrIX 333277 333278 . 500
chrIX 333280 333281 . 140
chrIX 333286 333287 . 280
chrIX 333287 333288 . 160
chrIX 333288 333289 . 1060
chrIX 333290 333291 . 160
chrIX 333293 333294 . 200
chrIX 333297 333298 . 140
chrIX 333299 333300 . 140
chrIX 333306 333307 . 240
chrIX 333311 333312 . 420
chrIX 333314 333315 . 460
chrIX 333315 333316 . 160
chrIX 333316 333317 . 120
chrIX 333319 333320 . 240
chrIX 333321 333322 . 180
chrIX 333325 333326 . 140
chrIX 333327 333328 . 200
chrIX 333360 333361 . 280
chrIX 333365 333366 . 140
chrIX 333366 333367 . 160
chrIX 333369 333370 . 240
chrIX 333370 333371 . 240
chrIX 333375 333376 . 640
chrIX 333381 333382 . 640
chrIX 333399 333400 . 160
chrIX 333407 333408 . 180
chrIX 333421 333422 . 200
chrIX 333567 333568 . 120
chrIX 333574 333575 . 260
chrIX 333583 333584 . 140
chrIX 333696 333697 . 120
chrIX 333705 333706 . 160
chrIX 333713 333714 . 320
chrIX 333717 333718 . 240
chrIX 333760 333761 . 280
chrIX 333774 333775 . 260
chrIX 333777 333778 . 440
chrIX 333848 333849 . 620
chrIX 333868 333869 . 440
chrIX 333948 333949 . 160
chrIX 334031 334032 . 280
chrIX 334039 334040 . 140
chrIX 334083 334084 . 120
chrIX 334328 334329 . 160
chrIX 334352 334353 . 120
chrIX 334521 334522 . 380
chrIX 334528 334529 . 140
chrIX 334541 334542 . 120
chrIX 334547 334548 . 120
chrIX 334679 334680 . 640
chrIX 334689 334690 . 120
chrIX 334695 334696 . 460
chrIX 334699 334700 . 420
chrIX 334701 334702 . 120
chrIX 334710 334711 . 300
chrIX 334719 334720 . 420
chrIX 334729 334730 . 120
chrIX 334740 334741 . 120
chrIX 334743 334744 . 820
chrIX 334755 334756 . 520
chrIX 334764 334765 . 340
chrIX 334778 334779 . 260
chrIX 334784 334785 . 120
chrIX 334789 334790 . 720
chrIX 334794 334795 . 540
chrIX 334802 334803 . 1000
chrIX 334808 334809 . 420
chrIX 334819 334820 . 200
chrIX 334821 334822 . 1960
chrIX 334836 334837 . 420
chrIX 334923 334924 . 160
chrIX 334932 334933 . 860
chrIX 334943 334944 . 240
chrIX 334950 334951 . 340
chrIX 334956 334957 . 240
chrIX 334971 334972 . 900
chrIX 334979 334980 . 620
chrIX 334983 334984 . 180
chrIX 334989 334990 . 2180
chrIX 335008 335009 . 200
chrIX 335128 335129 . 700
chrIX 335166 335167 . 880
chrIX 335275 335276 . 380
chrIX 335409 335410 . 120
chrIX 335452 335453 . 120
chrIX 335593 335594 . 120
chrIX 335790 335791 . 480
chrIX 335820 335821 . 180
chrIX 335953 335954 . 660
chrIX 335967 335968 . 180
chrIX 335977 335978 . 1380
chrIX 335982 335983 . 420
chrIX 336061 336062 . 1000
chrIX 336096 336097 . 440
chrIX 336101 336102 . 120
chrIX 336120 336121 . 420
chrIX 336160 336161 . 400
chrIX 336264 336265 . 1020
chrIX 336266 336267 . 540
chrIX 336284 336285 . 1600
chrIX 336286 336287 . 140
chrIX 336295 336296 . 200
chrIX 336298 336299 . 260
chrIX 336303 336304 . 5760
chrIX 336305 336306 . 820
chrIX 336306 336307 . 1060
chrIX 336308 336309 . 680
chrIX 336308 336309 . 120
chrIX 336311 336312 . 540
chrIX 336316 336317 . 940
chrIX 336317 336318 . 140
chrIX 336319 336320 . 1440
chrIX 336320 336321 . 1800
chrIX 336320 336321 . 120
chrIX 336321 336322 . 120
chrIX 336324 336325 . 780
chrIX 336326 336327 . 1020
chrIX 336327 336328 . 200
chrIX 336328 336329 . 120
chrIX 336328 336329 . 400
chrIX 336332 336333 . 1440
chrIX 336332 336333 . 120
chrIX 336333 336334 . 380
chrIX 336336 336337 . 2620
chrIX 336374 336375 . 140
chrIX 336410 336411 . 120
chrIX 336490 336491 . 120
chrIX 336498 336499 . 120
chrIX 336508 336509 . 180
chrIX 336512 336513 . 140
chrIX 336624 336625 . 120
chrIX 336654 336655 . 320
chrIX 336663 336664 . 120
chrIX 336676 336677 . 920
chrIX 336682 336683 . 120
chrIX 336696 336697 . 160
chrIX 336701 336702 . 120
chrIX 336805 336806 . 120
chrIX 336810 336811 . 200
chrIX 336855 336856 . 180
chrIX 336864 336865 . 400
chrIX 336985 336986 . 280
chrIX 336989 336990 . 620
chrIX 337012 337013 . 200
chrIX 337014 337015 . 340
chrIX 337014 337015 . 120
chrIX 337024 337025 . 1300
chrIX 337035 337036 . 680
chrIX 337039 337040 . 160
chrIX 337131 337132 . 200
chrIX 337197 337198 . 580
chrIX 337204 337205 . 340
chrIX 337206 337207 . 340
chrIX 337226 337227 . 760
chrIX 337232 337233 . 1780
chrIX 337366 337367 . 240
chrIX 337369 337370 . 120
chrIX 337409 337410 . 220
chrIX 337420 337421 . 180
chrIX 337460 337461 . 140
chrIX 337518 337519 . 180
chrIX 337524 337525 . 380
chrIX 337591 337592 . 300
chrIX 337597 337598 . 400
chrIX 337609 337610 . 120
chrIX 337619 337620 . 140
chrIX 337640 337641 . 480
chrIX 337651 337652 . 420
chrIX 337663 337664 . 360
chrIX 337671 337672 . 440
chrIX 337672 337673 . 280
chrIX 337675 337676 . 580
chrIX 337682 337683 . 740
chrIX 337694 337695 . 1540
chrIX 337700 337701 . 240
chrIX 337702 337703 . 200
chrIX 337702 337703 . 400
chrIX 337705 337706 . 340
chrIX 337712 337713 . 1500
chrIX 337713 337714 . 160
chrIX 337713 337714 . 120
chrIX 337716 337717 . 1080
chrIX 337721 337722 . 360
chrIX 337744 337745 . 500
chrIX 337762 337763 . 360
chrIX 337772 337773 . 660
chrIX 337845 337846 . 660
chrIX 337879 337880 . 520
chrIX 337881 337882 . 1880
chrIX 337889 337890 . 420
chrIX 337906 337907 . 160
chrIX 337955 337956 . 460
chrIX 337965 337966 . 360
chrIX 338000 338001 . 420
chrIX 338041 338042 . 340
chrIX 338076 338077 . 420
chrIX 338090 338091 . 1400
chrIX 338104 338105 . 2100
chrIX 338124 338125 . 1320
chrIX 338128 338129 . 260
chrIX 338138 338139 . 4220
chrIX 338144 338145 . 320
chrIX 338147 338148 . 120
chrIX 338152 338153 . 860
chrIX 338162 338163 . 120
chrIX 338170 338171 . 520
chrIX 338173 338174 . 180
chrIX 338189 338190 . 340
chrIX 338192 338193 . 1860
chrIX 338195 338196 . 300
chrIX 338203 338204 . 3060
chrIX 338213 338214 . 160
chrIX 338213 338214 . 120
chrIX 338216 338217 . 160
chrIX 338224 338225 . 740
chrIX 338244 338245 . 140
chrIX 338250 338251 . 1380
chrIX 338257 338258 . 120
chrIX 338269 338270 . 120
chrIX 338273 338274 . 200
chrIX 338274 338275 . 120
chrIX 338274 338275 . 420
chrIX 338279 338280 . 120
chrIX 338280 338281 . 180
chrIX 338280 338281 . 460
chrIX 338288 338289 . 1260
chrIX 338296 338297 . 140
chrIX 338300 338301 . 120
chrIX 338309 338310 . 280
chrIX 338317 338318 . 160
chrIX 338334 338335 . 480
chrIX 338339 338340 . 380
chrIX 338360 338361 . 340
chrIX 338387 338388 . 360
chrIX 338390 338391 . 120
chrIX 338395 338396 . 440
chrIX 338409 338410 . 180
chrIX 338412 338413 . 180
chrIX 338420 338421 . 960
chrIX 338429 338430 . 320
chrIX 338467 338468 . 140
chrIX 338476 338477 . 120
chrIX 338484 338485 . 120
chrIX 338486 338487 . 220
chrIX 338499 338500 . 120
chrIX 338503 338504 . 120
chrIX 338508 338509 . 120
chrIX 338523 338524 . 480
chrIX 338547 338548 . 260
chrIX 338552 338553 . 440
chrIX 338558 338559 . 240
chrIX 338564 338565 . 340
chrIX 338567 338568 . 120
chrIX 338575 338576 . 540
chrIX 338602 338603 . 1560
chrIX 338617 338618 . 260
chrIX 338621 338622 . 120
chrIX 338630 338631 . 200
chrIX 338631 338632 . 200
chrIX 338636 338637 . 120
chrIX 338640 338641 . 460
chrIX 338667 338668 . 120
chrIX 338678 338679 . 120
chrIX 338688 338689 . 140
chrIX 338699 338700 . 1260
chrIX 338707 338708 . 240
chrIX 338710 338711 . 1340
chrIX 338720 338721 . 500
chrIX 338721 338722 . 260
chrIX 338733 338734 . 340
chrIX 338739 338740 . 140
chrIX 338743 338744 . 1540
chrIX 338751 338752 . 600
chrIX 338752 338753 . 380
chrIX 338753 338754 . 120
chrIX 338769 338770 . 540
chrIX 338775 338776 . 140
chrIX 338801 338802 . 360
chrIX 338810 338811 . 260
chrIX 338832 338833 . 200
chrIX 338857 338858 . 160
chrIX 338865 338866 . 120
chrIX 338883 338884 . 860
chrIX 338906 338907 . 520
chrIX 338918 338919 . 220
chrIX 338918 338919 . 220
chrIX 338919 338920 . 120
chrIX 338949 338950 . 1240
chrIX 338952 338953 . 480
chrIX 338955 338956 . 120
chrIX 338961 338962 . 420
chrIX 338966 338967 . 180
chrIX 338981 338982 . 300
chrIX 338990 338991 . 560
chrIX 338995 338996 . 420
chrIX 338998 338999 . 140
chrIX 339048 339049 . 620
chrIX 339063 339064 . 140
chrIX 339070 339071 . 140
chrIX 339075 339076 . 280
chrIX 339080 339081 . 120
chrIX 339096 339097 . 280
chrIX 339142 339143 . 400
chrIX 339142 339143 . 200
chrIX 339146 339147 . 220
chrIX 339154 339155 . 380
chrIX 339179 339180 . 120
chrIX 339218 339219 . 340
chrIX 339258 339259 . 120
chrIX 339285 339286 . 240
chrIX 339309 339310 . 1900
chrIX 339345 339346 . 380
chrIX 339349 339350 . 120
chrIX 339365 339366 . 120
chrIX 339370 339371 . 160
chrIX 339389 339390 . 320
chrIX 339416 339417 . 120
chrIX 339454 339455 . 1260
chrIX 339497 339498 . 140
chrIX 339533 339534 . 480
chrIX 339541 339542 . 200
chrIX 339613 339614 . 140
chrIX 339663 339664 . 120
chrIX 339683 339684 . 380
chrIX 339702 339703 . 360
chrIX 339756 339757 . 400
chrIX 339788 339789 . 1340
chrIX 339823 339824 . 200
chrIX 339860 339861 . 380
chrIX 339869 339870 . 160
chrIX 339922 339923 . 220
chrIX 340184 340185 . 240
chrIX 340199 340200 . 1280
chrIX 340225 340226 . 200
chrIX 340239 340240 . 600
chrIX 340276 340277 . 360
chrIX 340295 340296 . 380
chrIX 340394 340395 . 1140
chrIX 340407 340408 . 1240
chrIX 340441 340442 . 2160
chrIX 340582 340583 . 1040
chrIX 340589 340590 . 280
chrIX 340673 340674 . 180
chrIX 340825 340826 . 120
chrIX 340920 340921 . 160
chrIX 340940 340941 . 660
chrIX 340959 340960 . 180
chrIX 340969 340970 . 500
chrIX 341059 341060 . 520
chrIX 341121 341122 . 220
chrIX 341135 341136 . 460
chrIX 341182 341183 . 480
chrIX 341224 341225 . 140
chrIX 341295 341296 . 280
chrIX 341342 341343 . 420
chrIX 341438 341439 . 620
chrIX 341451 341452 . 340
chrIX 341489 341490 . 480
chrIX 341504 341505 . 120
chrIX 341517 341518 . 440
chrIX 341590 341591 . 120
chrIX 341632 341633 . 440
chrIX 341688 341689 . 120
chrIX 341703 341704 . 140
chrIX 341733 341734 . 660
chrIX 341756 341757 . 120
chrIX 341767 341768 . 680
chrIX 341779 341780 . 140
chrIX 341787 341788 . 120
chrIX 341799 341800 . 1860
chrIX 341818 341819 . 180
chrIX 341824 341825 . 300
chrIX 341854 341855 . 620
chrIX 341873 341874 . 160
chrIX 341878 341879 . 220
chrIX 341889 341890 . 120
chrIX 341911 341912 . 360
chrIX 341932 341933 . 160
chrIX 341934 341935 . 300
chrIX 341939 341940 . 120
chrIX 341947 341948 . 160
chrIX 341954 341955 . 260
chrIX 341960 341961 . 480
chrIX 341963 341964 . 120
chrIX 341966 341967 . 200
chrIX 341971 341972 . 160
chrIX 341977 341978 . 160
chrIX 341979 341980 . 200
chrIX 341987 341988 . 140
chrIX 342041 342042 . 320
chrIX 342047 342048 . 220
chrIX 342048 342049 . 180
chrIX 342051 342052 . 160
chrIX 342052 342053 . 200
chrIX 342059 342060 . 120
chrIX 342140 342141 . 840
chrIX 342147 342148 . 220
chrIX 342163 342164 . 540
chrIX 342187 342188 . 140
chrIX 342217 342218 . 1040
chrIX 342310 342311 . 120
chrIX 342316 342317 . 120
chrIX 342318 342319 . 120
chrIX 342319 342320 . 220
chrIX 342328 342329 . 120
chrIX 342334 342335 . 220
chrIX 342338 342339 . 280
chrIX 342342 342343 . 280
chrIX 342344 342345 . 120
chrIX 342347 342348 . 140
chrIX 342350 342351 . 160
chrIX 342366 342367 . 320
chrIX 342372 342373 . 500
chrIX 342373 342374 . 120
chrIX 342374 342375 . 180
chrIX 342374 342375 . 120
chrIX 342382 342383 . 340
chrIX 342386 342387 . 220
chrIX 342398 342399 . 1700
chrIX 342403 342404 . 540
chrIX 342409 342410 . 740
chrIX 342411 342412 . 120
chrIX 342413 342414 . 1920
chrIX 342416 342417 . 140
chrIX 342417 342418 . 500
chrIX 342417 342418 . 340
chrIX 342421 342422 . 120
chrIX 342425 342426 . 140
chrIX 342428 342429 . 220
chrIX 342430 342431 . 920
chrIX 342438 342439 . 120
chrIX 342444 342445 . 480
chrIX 342451 342452 . 1120
chrIX 342451 342452 . 160
chrIX 342452 342453 . 400
chrIX 342594 342595 . 160
chrIX 342857 342858 . 240
chrIX 342867 342868 . 120
chrIX 342897 342898 . 120
chrIX 342920 342921 . 120
chrIX 342950 342951 . 220
chrIX 343025 343026 . 180
chrIX 343098 343099 . 1420
chrIX 343122 343123 . 2840
chrIX 343219 343220 . 320
chrIX 343222 343223 . 260
chrIX 343233 343234 . 260
chrIX 343239 343240 . 140
chrIX 343260 343261 . 500
chrIX 343282 343283 . 400
chrIX 343377 343378 . 540
chrIX 343414 343415 . 340
chrIX 343415 343416 . 640
chrIX 343435 343436 . 1100
chrIX 343518 343519 . 120
chrIX 343552 343553 . 120
chrIX 343688 343689 . 120
chrIX 343707 343708 . 120
chrIX 343718 343719 . 1020
chrIX 343735 343736 . 120
chrIX 343746 343747 . 980
chrIX 343755 343756 . 280
chrIX 343761 343762 . 1440
chrIX 343764 343765 . 620
chrIX 343764 343765 . 140
chrIX 343768 343769 . 740
chrIX 343776 343777 . 1220
chrIX 343777 343778 . 620
chrIX 343778 343779 . 320
chrIX 343778 343779 . 440
chrIX 343779 343780 . 260
chrIX 343779 343780 . 220
chrIX 343786 343787 . 1440
chrIX 343792 343793 . 820
chrIX 343798 343799 . 120
chrIX 343801 343802 . 240
chrIX 343803 343804 . 360
chrIX 343812 343813 . 2520
chrIX 343833 343834 . 780
chrIX 343895 343896 . 220
chrIX 343903 343904 . 1020
chrIX 343915 343916 . 820
chrIX 343919 343920 . 260
chrIX 343929 343930 . 320
chrIX 343934 343935 . 1180
chrIX 343940 343941 . 1740
chrIX 343949 343950 . 1260
chrIX 343973 343974 . 420
chrIX 343977 343978 . 420
chrIX 343981 343982 . 120
chrIX 343985 343986 . 540
chrIX 343992 343993 . 220
chrIX 343997 343998 . 200
chrIX 344000 344001 . 140
chrIX 344000 344001 . 440
chrIX 344001 344002 . 260
chrIX 344001 344002 . 120
chrIX 344002 344003 . 180
chrIX 344002 344003 . 360
chrIX 344005 344006 . 380
chrIX 344008 344009 . 1360
chrIX 344010 344011 . 400
chrIX 344016 344017 . 120
chrIX 344017 344018 . 120
chrIX 344020 344021 . 120
chrIX 344023 344024 . 140
chrIX 344201 344202 . 600
chrIX 344209 344210 . 260
chrIX 344245 344246 . 260
chrIX 344338 344339 . 140
chrIX 344344 344345 . 560
chrIX 344349 344350 . 680
chrIX 344350 344351 . 360
chrIX 344351 344352 . 120
chrIX 344356 344357 . 600
chrIX 344381 344382 . 220
chrIX 344523 344524 . 120
chrIX 344634 344635 . 340
chrIX 344667 344668 . 320
chrIX 344700 344701 . 700
chrIX 344783 344784 . 280
chrIX 344817 344818 . 360
chrIX 344876 344877 . 540
chrIX 344923 344924 . 140
chrIX 344926 344927 . 120
chrIX 344937 344938 . 160
chrIX 344958 344959 . 1320
chrIX 344995 344996 . 340
chrIX 345018 345019 . 160
chrIX 345084 345085 . 200
chrIX 345093 345094 . 780
chrIX 345114 345115 . 160
chrIX 345219 345220 . 480
chrIX 345221 345222 . 200
chrIX 345225 345226 . 180
chrIX 345283 345284 . 160
chrIX 345408 345409 . 380
chrIX 345411 345412 . 500
chrIX 345428 345429 . 580
chrIX 345430 345431 . 980
chrIX 345439 345440 . 240
chrIX 345445 345446 . 340
chrIX 345447 345448 . 600
chrIX 345457 345458 . 520
chrIX 345464 345465 . 1560
chrIX 345475 345476 . 660
chrIX 345480 345481 . 220
chrIX 345485 345486 . 180
chrIX 345488 345489 . 720
chrIX 345488 345489 . 140
chrIX 345492 345493 . 3640
chrIX 345497 345498 . 120
chrIX 345498 345499 . 120
chrIX 345501 345502 . 1160
chrIX 345506 345507 . 220
chrIX 345506 345507 . 280
chrIX 345508 345509 . 1640
chrIX 345508 345509 . 160
chrIX 345509 345510 . 120
chrIX 345509 345510 . 960
chrIX 345512 345513 . 960
chrIX 345520 345521 . 540
chrIX 345524 345525 . 620
chrIX 345527 345528 . 240
chrIX 345530 345531 . 140
chrIX 345531 345532 . 1080
chrIX 345532 345533 . 1140
chrIX 345534 345535 . 820
chrIX 345536 345537 . 180
chrIX 345539 345540 . 400
chrIX 345539 345540 . 400
chrIX 345543 345544 . 860
chrIX 345557 345558 . 120
chrIX 345562 345563 . 740
chrIX 345654 345655 . 160
chrIX 345673 345674 . 240
chrIX 345675 345676 . 320
chrIX 345682 345683 . 740
chrIX 345694 345695 . 680
chrIX 345706 345707 . 140
chrIX 345714 345715 . 120
chrIX 345716 345717 . 240
chrIX 345724 345725 . 440
chrIX 345734 345735 . 400
chrIX 345833 345834 . 200
chrIX 345837 345838 . 160
chrIX 345842 345843 . 140
chrIX 345855 345856 . 120
chrIX 345857 345858 . 440
chrIX 345870 345871 . 120
chrIX 345885 345886 . 220
chrIX 345892 345893 . 360
chrIX 346023 346024 . 340
chrIX 346026 346027 . 340
chrIX 346040 346041 . 560
chrIX 346159 346160 . 180
chrIX 346199 346200 . 700
chrIX 346273 346274 . 160
chrIX 346305 346306 . 1380
chrIX 346323 346324 . 460
chrIX 346435 346436 . 240
chrIX 346450 346451 . 160
chrIX 346461 346462 . 480
chrIX 346489 346490 . 440
chrIX 346582 346583 . 500
chrIX 346601 346602 . 300
chrIX 346756 346757 . 840
chrIX 346889 346890 . 900
chrIX 346900 346901 . 1840
chrIX 346913 346914 . 600
chrIX 346943 346944 . 1360
chrIX 347029 347030 . 540
chrIX 347038 347039 . 2140
chrIX 347041 347042 . 120
chrIX 347093 347094 . 320
chrIX 347173 347174 . 160
chrIX 347201 347202 . 220
chrIX 347249 347250 . 280
chrIX 347306 347307 . 160
chrIX 347333 347334 . 1000
chrIX 347360 347361 . 160
chrIX 347377 347378 . 220
chrIX 347403 347404 . 120
chrIX 347507 347508 . 300
chrIX 347513 347514 . 120
chrIX 347551 347552 . 240
chrIX 347567 347568 . 160
chrIX 347667 347668 . 120
chrIX 347693 347694 . 140
chrIX 347700 347701 . 120
chrIX 347701 347702 . 1260
chrIX 347703 347704 . 260
chrIX 347703 347704 . 140
chrIX 347709 347710 . 440
chrIX 347713 347714 . 160
chrIX 347720 347721 . 680
chrIX 347733 347734 . 140
chrIX 347738 347739 . 120
chrIX 347741 347742 . 780
chrIX 347758 347759 . 140
chrIX 347762 347763 . 160
chrIX 347767 347768 . 440
chrIX 347780 347781 . 280
chrIX 347840 347841 . 200
chrIX 347849 347850 . 240
chrIX 347855 347856 . 280
chrIX 347951 347952 . 140
chrIX 348527 348528 . 320
chrIX 348531 348532 . 360
chrIX 348540 348541 . 220
chrIX 348545 348546 . 240
chrIX 348553 348554 . 340
chrIX 348560 348561 . 320
chrIX 348565 348566 . 1080
chrIX 348565 348566 . 120
chrIX 348566 348567 . 1140
chrIX 348570 348571 . 280
chrIX 348573 348574 . 520
chrIX 348578 348579 . 480
chrIX 348579 348580 . 620
chrIX 348581 348582 . 120
chrIX 348585 348586 . 740
chrIX 348587 348588 . 340
chrIX 348588 348589 . 160
chrIX 348592 348593 . 680
chrIX 348597 348598 . 240
chrIX 348598 348599 . 140
chrIX 348598 348599 . 120
chrIX 348599 348600 . 740
chrIX 348599 348600 . 160
chrIX 348602 348603 . 220
chrIX 348605 348606 . 500
chrIX 348615 348616 . 840
chrIX 348624 348625 . 140
chrIX 348627 348628 . 300
chrIX 348634 348635 . 1140
chrIX 348635 348636 . 120
chrIX 348637 348638 . 740
chrIX 348638 348639 . 200
chrIX 348640 348641 . 780
chrIX 348646 348647 . 720
chrIX 348646 348647 . 140
chrIX 348647 348648 . 420
chrIX 348649 348650 . 160
chrIX 348654 348655 . 520
chrIX 348656 348657 . 180
chrIX 348790 348791 . 5060
chrIX 348809 348810 . 320
chrIX 348818 348819 . 620
chrIX 348924 348925 . 1080
chrIX 348943 348944 . 340
chrIX 348944 348945 . 280
chrIX 348948 348949 . 140
chrIX 348952 348953 . 560
chrIX 348982 348983 . 620
chrIX 348985 348986 . 840
chrIX 348991 348992 . 180
chrIX 348995 348996 . 360
chrIX 348996 348997 . 120
chrIX 348998 348999 . 1640
chrIX 349002 349003 . 700
chrIX 349005 349006 . 160
chrIX 349008 349009 . 120
chrIX 349013 349014 . 120
chrIX 349021 349022 . 1380
chrIX 349024 349025 . 280
chrIX 349026 349027 . 120
chrIX 349026 349027 . 380
chrIX 349035 349036 . 1160
chrIX 349039 349040 . 620
chrIX 349040 349041 . 200
chrIX 349045 349046 . 1240
chrIX 349058 349059 . 560
chrIX 349077 349078 . 1020
chrIX 349955 349956 . 540
chrIX 349959 349960 . 340
chrIX 349964 349965 . 180
chrIX 349968 349969 . 520
chrIX 349981 349982 . 3640
chrIX 350066 350067 . 140
chrIX 350104 350105 . 160
chrIX 350114 350115 . 120
chrIX 350116 350117 . 340
chrIX 350118 350119 . 140
chrIX 350122 350123 . 360
chrIX 350129 350130 . 240
chrIX 350129 350130 . 2540
chrIX 350132 350133 . 140
chrIX 350139 350140 . 340
chrIX 350139 350140 . 120
chrIX 350140 350141 . 160
chrIX 350140 350141 . 680
chrIX 350144 350145 . 120
chrIX 350147 350148 . 160
chrIX 350152 350153 . 1920
chrIX 350157 350158 . 140
chrIX 350158 350159 . 160
chrIX 350158 350159 . 180
chrIX 350160 350161 . 420
chrIX 350168 350169 . 560
chrIX 350174 350175 . 160
chrIX 350180 350181 . 840
chrIX 350183 350184 . 500
chrIX 350206 350207 . 160
chrIX 350210 350211 . 180
chrIX 350218 350219 . 1240
chrIX 350226 350227 . 400
chrIX 350230 350231 . 540
chrIX 350231 350232 . 580
chrIX 350237 350238 . 1040
chrIX 350239 350240 . 400
chrIX 350243 350244 . 120
chrIX 350246 350247 . 460
chrIX 350247 350248 . 300
chrIX 350250 350251 . 380
chrIX 350254 350255 . 200
chrIX 350255 350256 . 240
chrIX 350258 350259 . 240
chrIX 350268 350269 . 200
chrIX 350295 350296 . 720
chrIX 350322 350323 . 320
chrIX 350348 350349 . 160
chrIX 350368 350369 . 340
chrIX 350370 350371 . 300
chrIX 350401 350402 . 120
chrIX 350408 350409 . 120
chrIX 350414 350415 . 400
chrIX 350419 350420 . 400
chrIX 350438 350439 . 120
chrIX 350517 350518 . 960
chrIX 350559 350560 . 180
chrIX 350582 350583 . 380
chrIX 350588 350589 . 220
chrIX 350649 350650 . 120
chrIX 350698 350699 . 220
chrIX 350702 350703 . 180
chrIX 350709 350710 . 180
chrIX 350720 350721 . 440
chrIX 350743 350744 . 320
chrIX 350744 350745 . 420
chrIX 350746 350747 . 900
chrIX 350749 350750 . 380
chrIX 350753 350754 . 160
chrIX 350754 350755 . 820
chrIX 350761 350762 . 200
chrIX 350762 350763 . 520
chrIX 350763 350764 . 420
chrIX 350769 350770 . 1440
chrIX 350775 350776 . 760
chrIX 350783 350784 . 960
chrIX 350786 350787 . 200
chrIX 350793 350794 . 680
chrIX 350796 350797 . 680
chrIX 350800 350801 . 280
chrIX 350804 350805 . 480
chrIX 350808 350809 . 320
chrIX 350810 350811 . 440
chrIX 350818 350819 . 1940
chrIX 350883 350884 . 900
chrIX 350895 350896 . 1440
chrIX 350914 350915 . 140
chrIX 350915 350916 . 440
chrIX 350925 350926 . 460
chrIX 350934 350935 . 480
chrIX 350947 350948 . 760
chrIX 350952 350953 . 740
chrIX 350955 350956 . 660
chrIX 350957 350958 . 340
chrIX 350959 350960 . 840
chrIX 350961 350962 . 520
chrIX 350962 350963 . 1200
chrIX 350962 350963 . 120
chrIX 350963 350964 . 940
chrIX 350966 350967 . 520
chrIX 350967 350968 . 160
chrIX 350975 350976 . 120
chrIX 350981 350982 . 200
chrIX 350986 350987 . 200
chrIX 350990 350991 . 120
chrIX 351071 351072 . 2600
chrIX 351078 351079 . 540
chrIX 351083 351084 . 360
chrIX 351099 351100 . 820
chrIX 351117 351118 . 1540
chrIX 351118 351119 . 2340
chrIX 351120 351121 . 940
chrIX 351128 351129 . 2040
chrIX 351131 351132 . 2020
chrIX 351133 351134 . 300
chrIX 351139 351140 . 140
chrIX 351143 351144 . 1960
chrIX 351194 351195 . 280
chrIX 351227 351228 . 200
chrIX 351238 351239 . 640
chrIX 351262 351263 . 1340
chrIX 351280 351281 . 260
chrIX 351303 351304 . 640
chrIX 351347 351348 . 380
chrIX 351376 351377 . 540
chrIX 351380 351381 . 120
chrIX 351465 351466 . 320
chrIX 351473 351474 . 400
chrIX 351496 351497 . 1060
chrIX 351522 351523 . 420
chrIX 351589 351590 . 120
chrIX 351593 351594 . 140
chrIX 351633 351634 . 180
chrIX 351653 351654 . 300
chrIX 351654 351655 . 340
chrIX 351664 351665 . 240
chrIX 351684 351685 . 1900
chrIX 351690 351691 . 260
chrIX 351701 351702 . 180
chrIX 351710 351711 . 160
chrIX 351737 351738 . 1180
chrIX 351775 351776 . 160
chrIX 351910 351911 . 780
chrIX 351949 351950 . 140
chrIX 351971 351972 . 640
chrIX 352098 352099 . 160
chrIX 352110 352111 . 680
chrIX 352203 352204 . 420
chrIX 352340 352341 . 240
chrIX 352397 352398 . 200
chrIX 352408 352409 . 480
chrIX 352504 352505 . 140
chrIX 352558 352559 . 120
chrIX 352573 352574 . 120
chrIX 352585 352586 . 120
chrIX 352590 352591 . 220
chrIX 352663 352664 . 280
chrIX 352707 352708 . 1320
chrIX 352752 352753 . 640
chrIX 352833 352834 . 1860
chrIX 352964 352965 . 660
chrIX 353026 353027 . 200
chrIX 353036 353037 . 860
chrIX 353046 353047 . 140
chrIX 353048 353049 . 400
chrIX 353183 353184 . 320
chrIX 353206 353207 . 120
chrIX 353222 353223 . 2180
chrIX 353246 353247 . 140
chrIX 353254 353255 . 1000
chrIX 353337 353338 . 200
chrIX 353341 353342 . 160
chrIX 353352 353353 . 240
chrIX 353356 353357 . 2140
chrIX 353356 353357 . 1420
chrIX 353357 353358 . 160
chrIX 353359 353360 . 140
chrIX 353378 353379 . 180
chrIX 353381 353382 . 380
chrIX 353389 353390 . 340
chrIX 353526 353527 . 500
chrIX 353532 353533 . 160
chrIX 353562 353563 . 200
chrIX 353563 353564 . 920
chrIX 353575 353576 . 880
chrIX 353581 353582 . 800
chrIX 353587 353588 . 740
chrIX 353641 353642 . 340
chrIX 353704 353705 . 180
chrIX 353711 353712 . 220
chrIX 353729 353730 . 160
chrIX 353734 353735 . 220
chrIX 353738 353739 . 260
chrIX 353738 353739 . 140
chrIX 353741 353742 . 360
chrIX 353743 353744 . 320
chrIX 353745 353746 . 420
chrIX 353747 353748 . 140
chrIX 353756 353757 . 160
chrIX 353766 353767 . 180
chrIX 353782 353783 . 320
chrIX 353791 353792 . 940
chrIX 353795 353796 . 140
chrIX 353796 353797 . 260
chrIX 353796 353797 . 120
chrIX 353797 353798 . 160
chrIX 353799 353800 . 240
chrIX 353800 353801 . 900
chrIX 353800 353801 . 140
chrIX 353801 353802 . 760
chrIX 353801 353802 . 120
chrIX 353802 353803 . 160
chrIX 353803 353804 . 160
chrIX 353806 353807 . 220
chrIX 353807 353808 . 160
chrIX 353811 353812 . 120
chrIX 353813 353814 . 360
chrIX 353813 353814 . 160
chrIX 353817 353818 . 1360
chrIX 353824 353825 . 300
chrIX 353828 353829 . 960
chrIX 353831 353832 . 140
chrIX 353839 353840 . 120
chrIX 353841 353842 . 1500
chrIX 353854 353855 . 120
chrIX 353913 353914 . 820
chrIX 353984 353985 . 120
chrIX 353988 353989 . 340
chrIX 353988 353989 . 120
chrIX 353989 353990 . 2080
chrIX 354003 354004 . 120
chrIX 354012 354013 . 2600
chrIX 354020 354021 . 200
chrIX 354037 354038 . 1860
chrIX 354110 354111 . 660
chrIX 354130 354131 . 220
chrIX 354136 354137 . 620
chrIX 354138 354139 . 120
chrIX 354154 354155 . 260
chrIX 354169 354170 . 320
chrIX 354172 354173 . 160
chrIX 354210 354211 . 160
chrIX 354283 354284 . 140
chrIX 354291 354292 . 440
chrIX 354314 354315 . 920
chrIX 354329 354330 . 120
chrIX 354330 354331 . 340
chrIX 354477 354478 . 680
chrIX 354488 354489 . 120
chrIX 354511 354512 . 240
chrIX 354568 354569 . 160
chrIX 354594 354595 . 580
chrIX 354623 354624 . 120
chrIX 354631 354632 . 720
chrIX 354675 354676 . 240
chrIX 354740 354741 . 120
chrIX 354760 354761 . 760
chrIX 354806 354807 . 440
chrIX 354809 354810 . 160
chrIX 354813 354814 . 900
chrIX 354815 354816 . 720
chrIX 354818 354819 . 180
chrIX 354819 354820 . 300
chrIX 354825 354826 . 120
chrIX 354830 354831 . 160
chrIX 354889 354890 . 280
chrIX 354956 354957 . 140
chrIX 354960 354961 . 260
chrIX 354987 354988 . 220
chrIX 354997 354998 . 640
chrIX 355018 355019 . 520
chrIX 355044 355045 . 500
chrIX 355050 355051 . 1060
chrIX 355056 355057 . 480
chrIX 355145 355146 . 120
chrIX 355157 355158 . 760
chrIX 355189 355190 . 780
chrIX 355207 355208 . 180
chrIX 355315 355316 . 1860
chrIX 355322 355323 . 1640
chrIX 355325 355326 . 160
chrIX 355325 355326 . 120
chrIX 355333 355334 . 160
chrIX 355341 355342 . 1240
chrIX 355359 355360 . 980
chrIX 355368 355369 . 2240
chrIX 355385 355386 . 760
chrIX 355422 355423 . 280
chrIX 355434 355435 . 340
chrIX 355461 355462 . 880
chrIX 355471 355472 . 120
chrIX 355483 355484 . 260
chrIX 355497 355498 . 160
chrIX 355510 355511 . 340
chrIX 355530 355531 . 120
chrIX 355539 355540 . 660
chrIX 355543 355544 . 680
chrIX 355550 355551 . 1580
chrIX 355554 355555 . 2860
chrIX 355567 355568 . 720
chrIX 355573 355574 . 260
chrIX 355579 355580 . 2380
chrIX 355590 355591 . 280
chrIX 355597 355598 . 240
chrIX 355606 355607 . 180
chrIX 355616 355617 . 180
chrIX 355783 355784 . 140
chrIX 355794 355795 . 240
chrIX 355806 355807 . 280
chrIX 355811 355812 . 280
chrIX 355816 355817 . 480
chrIX 355821 355822 . 140
chrIX 355829 355830 . 400
chrIX 355835 355836 . 320
chrIX 355838 355839 . 560
chrIX 355843 355844 . 200
chrIX 355849 355850 . 660
chrIX 355853 355854 . 780
chrIX 355862 355863 . 380
chrIX 355868 355869 . 1200
chrIX 355872 355873 . 240
chrIX 355998 355999 . 120
chrIX 356008 356009 . 240
chrIX 356029 356030 . 140
chrIX 356032 356033 . 440
chrIX 356053 356054 . 160
chrIX 356065 356066 . 120
chrIX 356067 356068 . 120
chrIX 356072 356073 . 180
chrIX 356091 356092 . 120
chrIX 356107 356108 . 140
chrIX 356194 356195 . 960
chrIX 356342 356343 . 120
chrIX 356351 356352 . 200
chrIX 356377 356378 . 160
chrIX 356380 356381 . 120
chrIX 356388 356389 . 320
chrIX 356454 356455 . 120
chrIX 356464 356465 . 280
chrIX 356481 356482 . 120
chrIX 356510 356511 . 780
chrIX 356524 356525 . 300
chrIX 356548 356549 . 220
chrIX 356589 356590 . 560
chrIX 356629 356630 . 120
chrIX 356654 356655 . 120
chrIX 356674 356675 . 240
chrIX 356687 356688 . 120
chrIX 356816 356817 . 200
chrIX 356861 356862 . 180
chrIX 356863 356864 . 200
chrIX 356906 356907 . 500
chrIX 356946 356947 . 120
chrIX 356960 356961 . 180
chrIX 356972 356973 . 160
chrIX 356981 356982 . 140
chrIX 356983 356984 . 240
chrIX 356985 356986 . 620
chrIX 356990 356991 . 220
chrIX 357016 357017 . 1520
chrIX 357020 357021 . 120
chrIX 357020 357021 . 160
chrIX 357022 357023 . 120
chrIX 357025 357026 . 280
chrIX 357029 357030 . 2280
chrIX 357037 357038 . 480
chrIX 357037 357038 . 140
chrIX 357041 357042 . 1300
chrIX 357047 357048 . 440
chrIX 357064 357065 . 120
chrIX 357065 357066 . 2020
chrIX 357078 357079 . 1780
chrIX 357087 357088 . 140
chrIX 357094 357095 . 280
chrIX 357095 357096 . 120
chrIX 357099 357100 . 140
chrIX 357106 357107 . 120
chrIX 357108 357109 . 460
chrIX 357132 357133 . 120
chrIX 357198 357199 . 260
chrIX 357208 357209 . 140
chrIX 357213 357214 . 120
chrIX 357225 357226 . 1220
chrIX 357247 357248 . 180
chrIX 357253 357254 . 180
chrIX 357255 357256 . 180
chrIX 357260 357261 . 160
chrIX 357264 357265 . 320
chrIX 357300 357301 . 980
chrIX 357302 357303 . 140
chrIX 357303 357304 . 120
chrIX 357307 357308 . 520
chrIX 357311 357312 . 1720
chrIX 357334 357335 . 380
chrIX 357340 357341 . 280
chrIX 357340 357341 . 300
chrIX 357360 357361 . 160
chrIX 357374 357375 . 220
chrIX 357396 357397 . 120
chrIX 357433 357434 . 560
chrIX 357435 357436 . 120
chrIX 357441 357442 . 140
chrIX 357450 357451 . 440
chrIX 357475 357476 . 140
chrIX 357491 357492 . 180
chrIX 357496 357497 . 320
chrIX 357499 357500 . 780
chrIX 357507 357508 . 780
chrIX 357523 357524 . 120
chrIX 357561 357562 . 200
chrIX 357582 357583 . 420
chrIX 357587 357588 . 620
chrIX 357601 357602 . 120
chrIX 357625 357626 . 560
chrIX 357627 357628 . 140
chrIX 357636 357637 . 1420
chrIX 357640 357641 . 480
chrIX 357643 357644 . 120
chrIX 357652 357653 . 260
chrIX 357665 357666 . 440
chrIX 357671 357672 . 540
chrIX 357675 357676 . 380
chrIX 357690 357691 . 120
chrIX 357705 357706 . 260
chrIX 357712 357713 . 360
chrIX 357716 357717 . 160
chrIX 357729 357730 . 1920
chrIX 357738 357739 . 300
chrIX 357741 357742 . 120
chrIX 357799 357800 . 1020
chrIX 357841 357842 . 980
chrIX 357866 357867 . 160
chrIX 357871 357872 . 3060
chrIX 357880 357881 . 680
chrIX 357893 357894 . 640
chrIX 357995 357996 . 240
chrIX 358012 358013 . 120
chrIX 358016 358017 . 140
chrIX 358044 358045 . 200
chrIX 358105 358106 . 200
chrIX 358178 358179 . 120
chrIX 358270 358271 . 600
chrIX 358503 358504 . 260
chrIX 358542 358543 . 220
chrIX 358630 358631 . 1100
chrIX 358659 358660 . 340
chrIX 358722 358723 . 160
chrIX 358805 358806 . 900
chrIX 358812 358813 . 140
chrIX 358868 358869 . 120
chrIX 358910 358911 . 120
chrIX 358948 358949 . 180
chrIX 358985 358986 . 1620
chrIX 358986 358987 . 120
chrIX 359014 359015 . 900
chrIX 359039 359040 . 120
chrIX 359195 359196 . 160
chrIX 359227 359228 . 120
chrIX 359230 359231 . 1060
chrIX 359237 359238 . 140
chrIX 359245 359246 . 700
chrIX 359263 359264 . 900
chrIX 359279 359280 . 300
chrIX 359362 359363 . 180
chrIX 359369 359370 . 640
chrIX 359377 359378 . 160
chrIX 359380 359381 . 140
chrIX 359449 359450 . 320
chrIX 359458 359459 . 120
chrIX 359460 359461 . 440
chrIX 359484 359485 . 160
chrIX 359530 359531 . 240
chrIX 359575 359576 . 240
chrIX 359675 359676 . 120
chrIX 359683 359684 . 1160
chrIX 359690 359691 . 600
chrIX 359700 359701 . 260
chrIX 359702 359703 . 180
chrIX 359704 359705 . 1240
chrIX 359754 359755 . 180
chrIX 359803 359804 . 740
chrIX 359810 359811 . 120
chrIX 359834 359835 . 440
chrIX 359848 359849 . 140
chrIX 360078 360079 . 120
chrIX 360079 360080 . 260
chrIX 360145 360146 . 120
chrIX 360167 360168 . 140
chrIX 360177 360178 . 380
chrIX 360190 360191 . 660
chrIX 360190 360191 . 120
chrIX 360196 360197 . 180
chrIX 360200 360201 . 120
chrIX 360208 360209 . 160
chrIX 360344 360345 . 240
chrIX 360353 360354 . 600
chrIX 360381 360382 . 220
chrIX 360469 360470 . 600
chrIX 360473 360474 . 240
chrIX 360496 360497 . 420
chrIX 360499 360500 . 640
chrIX 360502 360503 . 140
chrIX 360505 360506 . 240
chrIX 360512 360513 . 120
chrIX 360520 360521 . 240
chrIX 360522 360523 . 500
chrIX 360522 360523 . 280
chrIX 360525 360526 . 240
chrIX 360529 360530 . 120
chrIX 360538 360539 . 300
chrIX 360541 360542 . 700
chrIX 360543 360544 . 260
chrIX 360545 360546 . 800
chrIX 360547 360548 . 660
chrIX 360547 360548 . 180
chrIX 360549 360550 . 300
chrIX 360549 360550 . 640
chrIX 360551 360552 . 740
chrIX 360551 360552 . 400
chrIX 360558 360559 . 1380
chrIX 360577 360578 . 160
chrIX 360597 360598 . 1120
chrIX 360598 360599 . 180
chrIX 360604 360605 . 2900
chrIX 360608 360609 . 320
chrIX 360612 360613 . 220
chrIX 360616 360617 . 240
chrIX 360628 360629 . 460
chrIX 360644 360645 . 1620
chrIX 360700 360701 . 160
chrIX 360702 360703 . 520
chrIX 360708 360709 . 240
chrIX 360710 360711 . 740
chrIX 360735 360736 . 140
chrIX 360739 360740 . 1600
chrIX 360746 360747 . 200
chrIX 360755 360756 . 1780
chrIX 360759 360760 . 1220
chrIX 360763 360764 . 960
chrIX 360764 360765 . 640
chrIX 360766 360767 . 940
chrIX 360769 360770 . 260
chrIX 360772 360773 . 320
chrIX 360775 360776 . 1140
chrIX 360783 360784 . 580
chrIX 360786 360787 . 340
chrIX 360786 360787 . 160
chrIX 360789 360790 . 160
chrIX 360791 360792 . 1080
chrIX 360795 360796 . 360
chrIX 360800 360801 . 1940
chrIX 360803 360804 . 680
chrIX 360811 360812 . 960
chrIX 360823 360824 . 180
chrIX 360897 360898 . 940
chrIX 360916 360917 . 800
chrIX 360921 360922 . 1320
chrIX 360924 360925 . 340
chrIX 360944 360945 . 260
chrIX 360946 360947 . 520
chrIX 360986 360987 . 260
chrIX 360989 360990 . 700
chrIX 360997 360998 . 860
chrIX 361007 361008 . 120
chrIX 361031 361032 . 260
chrIX 361098 361099 . 120
chrIX 361109 361110 . 160
chrIX 361144 361145 . 180
chrIX 361169 361170 . 320
chrIX 361188 361189 . 160
chrIX 361277 361278 . 180
chrIX 361298 361299 . 140
chrIX 361357 361358 . 360
chrIX 361436 361437 . 240
chrIX 361474 361475 . 260
chrIX 361492 361493 . 160
chrIX 361497 361498 . 440
chrIX 361524 361525 . 180
chrIX 361541 361542 . 300
chrIX 361566 361567 . 380
chrIX 361607 361608 . 120
chrIX 361620 361621 . 500
chrIX 361632 361633 . 440
chrIX 361663 361664 . 400
chrIX 361763 361764 . 160
chrIX 361943 361944 . 320
chrIX 362059 362060 . 260
chrIX 362207 362208 . 880
chrIX 362210 362211 . 580
chrIX 362216 362217 . 120
chrIX 362220 362221 . 120
chrIX 362313 362314 . 140
chrIX 362324 362325 . 280
chrIX 362335 362336 . 120
chrIX 362371 362372 . 160
chrIX 362381 362382 . 180
chrIX 362457 362458 . 140
chrIX 362538 362539 . 160
chrIX 362544 362545 . 120
chrIX 362702 362703 . 900
chrIX 362705 362706 . 260
chrIX 362710 362711 . 200
chrIX 362713 362714 . 1780
chrIX 362718 362719 . 740
chrIX 362726 362727 . 140
chrIX 362816 362817 . 1760
chrIX 362849 362850 . 320
chrIX 362868 362869 . 220
chrIX 362874 362875 . 240
chrIX 362906 362907 . 460
chrIX 362991 362992 . 120
chrIX 363032 363033 . 200
chrIX 363054 363055 . 120
chrIX 363059 363060 . 340
chrIX 363086 363087 . 160
chrIX 363107 363108 . 900
chrIX 363122 363123 . 360
chrIX 363148 363149 . 180
chrIX 363159 363160 . 200
chrIX 363165 363166 . 560
chrIX 363172 363173 . 260
chrIX 363189 363190 . 400
chrIX 363321 363322 . 120
chrIX 363353 363354 . 320
chrIX 363486 363487 . 120
chrIX 363656 363657 . 360
chrIX 364237 364238 . 240
chrIX 364440 364441 . 620
chrIX 364578 364579 . 120
chrIX 364614 364615 . 120
chrIX 364618 364619 . 1160
chrIX 364640 364641 . 380
chrIX 364694 364695 . 740
chrIX 364745 364746 . 620
chrIX 364748 364749 . 140
chrIX 364756 364757 . 760
chrIX 364762 364763 . 300
chrIX 364764 364765 . 120
chrIX 364789 364790 . 520
chrIX 364792 364793 . 340
chrIX 364792 364793 . 240
chrIX 364794 364795 . 200
chrIX 364805 364806 . 2840
chrIX 364814 364815 . 900
chrIX 364820 364821 . 420
chrIX 364830 364831 . 240
chrIX 364836 364837 . 200
chrIX 364849 364850 . 140
chrIX 364855 364856 . 120
chrIX 364856 364857 . 260
chrIX 364857 364858 . 120
chrIX 364862 364863 . 480
chrIX 364865 364866 . 200
chrIX 365014 365015 . 200
chrIX 365209 365210 . 220
chrIX 365249 365250 . 200
chrIX 365252 365253 . 220
chrIX 365329 365330 . 480
chrIX 365368 365369 . 460
chrIX 365379 365380 . 160
chrIX 365392 365393 . 120
chrIX 365397 365398 . 180
chrIX 365409 365410 . 2760
chrIX 365412 365413 . 240
chrIX 365435 365436 . 1000
chrIX 365448 365449 . 280
chrIX 365481 365482 . 460
chrIX 365520 365521 . 160
chrIX 365532 365533 . 200
chrIX 365541 365542 . 1100
chrIX 365547 365548 . 160
chrIX 365564 365565 . 400
chrIX 365570 365571 . 600
chrIX 365586 365587 . 180
chrIX 365586 365587 . 200
chrIX 365607 365608 . 780
chrIX 365645 365646 . 120
chrIX 365658 365659 . 1720
chrIX 365692 365693 . 120
chrIX 365693 365694 . 180
chrIX 365698 365699 . 140
chrIX 365700 365701 . 740
chrIX 365732 365733 . 160
chrIX 365736 365737 . 180
chrIX 365747 365748 . 180
chrIX 365770 365771 . 400
chrIX 365778 365779 . 220
chrIX 365780 365781 . 160
chrIX 365860 365861 . 320
chrIX 365869 365870 . 560
chrIX 365886 365887 . 1680
chrIX 365896 365897 . 540
chrIX 365923 365924 . 700
chrIX 365925 365926 . 360
chrIX 365970 365971 . 120
chrIX 366013 366014 . 140
chrIX 366078 366079 . 1140
chrIX 366153 366154 . 2700
chrIX 366158 366159 . 160
chrIX 366193 366194 . 380
chrIX 366214 366215 . 200
chrIX 366221 366222 . 560
chrIX 366223 366224 . 500
chrIX 366223 366224 . 120
chrIX 366225 366226 . 120
chrIX 366248 366249 . 240
chrIX 366283 366284 . 2460
chrIX 366297 366298 . 220
chrIX 366300 366301 . 260
chrIX 366302 366303 . 240
chrIX 366307 366308 . 440
chrIX 366347 366348 . 620
chrIX 366363 366364 . 560
chrIX 366392 366393 . 1140
chrIX 366460 366461 . 260
chrIX 366476 366477 . 120
chrIX 366528 366529 . 160
chrIX 366547 366548 . 120
chrIX 366586 366587 . 260
chrIX 366619 366620 . 120
chrIX 366642 366643 . 180
chrIX 366791 366792 . 400
chrIX 367018 367019 . 120
chrIX 367031 367032 . 360
chrIX 367035 367036 . 140
chrIX 367100 367101 . 140
chrIX 368457 368458 . 120
chrIX 369637 369638 . 180
chrIX 369663 369664 . 120
chrIX 369689 369690 . 200
chrIX 369700 369701 . 140
chrIX 369805 369806 . 300
chrIX 369807 369808 . 300
chrIX 369819 369820 . 120
chrIX 369823 369824 . 180
chrIX 369826 369827 . 120
chrIX 369835 369836 . 200
chrIX 369955 369956 . 2080
chrIX 369966 369967 . 340
chrIX 369980 369981 . 480
chrIX 369985 369986 . 200
chrIX 369989 369990 . 120
chrIX 369989 369990 . 200
chrIX 369993 369994 . 1340
chrIX 369998 369999 . 200
chrIX 370001 370002 . 820
chrIX 370005 370006 . 120
chrIX 370009 370010 . 520
chrIX 370015 370016 . 480
chrIX 370016 370017 . 580
chrIX 370021 370022 . 1260
chrIX 370026 370027 . 380
chrIX 370027 370028 . 880
chrIX 370033 370034 . 1520
chrIX 370039 370040 . 200
chrIX 370045 370046 . 740
chrIX 370048 370049 . 460
chrIX 370067 370068 . 700
chrIX 370082 370083 . 120
chrIX 370093 370094 . 1380
chrIX 370096 370097 . 140
chrIX 370104 370105 . 240
chrIX 370115 370116 . 1360
chrIX 370118 370119 . 220
chrIX 370123 370124 . 240
chrIX 370227 370228 . 200
chrIX 370236 370237 . 180
chrIX 370352 370353 . 120
chrIX 370425 370426 . 380
chrIX 370433 370434 . 240
chrIX 370445 370446 . 160
chrIX 370467 370468 . 180
chrIX 370476 370477 . 180
chrIX 370502 370503 . 160
chrIX 370509 370510 . 220
chrIX 370509 370510 . 140
chrIX 370513 370514 . 220
chrIX 370513 370514 . 380
chrIX 370516 370517 . 520
chrIX 370521 370522 . 780
chrIX 370522 370523 . 520
chrIX 370522 370523 . 120
chrIX 370523 370524 . 120
chrIX 370524 370525 . 620
chrIX 370527 370528 . 220
chrIX 370527 370528 . 340
chrIX 370529 370530 . 160
chrIX 370530 370531 . 180
chrIX 370533 370534 . 300
chrIX 370536 370537 . 700
chrIX 370539 370540 . 400
chrIX 370541 370542 . 200
chrIX 370543 370544 . 420
chrIX 370548 370549 . 480
chrIX 370548 370549 . 160
chrIX 370550 370551 . 260
chrIX 370551 370552 . 120
chrIX 370554 370555 . 240
chrIX 370557 370558 . 820
chrIX 370562 370563 . 780
chrIX 370568 370569 . 320
chrIX 370627 370628 . 140
chrIX 370704 370705 . 200
chrIX 370720 370721 . 120
chrIX 370721 370722 . 280
chrIX 370863 370864 . 360
chrIX 370900 370901 . 120
chrIX 370907 370908 . 700
chrIX 370937 370938 . 600
chrIX 371047 371048 . 160
chrIX 371079 371080 . 120
chrIX 371082 371083 . 180
chrIX 371115 371116 . 140
chrIX 371181 371182 . 280
chrIX 371228 371229 . 160
chrIX 371236 371237 . 220
chrIX 371530 371531 . 700
chrIX 371702 371703 . 440
chrIX 371727 371728 . 660
chrIX 371761 371762 . 2000
chrIX 371837 371838 . 980
chrIX 372017 372018 . 280
chrIX 372045 372046 . 140
chrIX 372062 372063 . 1280
chrIX 372218 372219 . 120
chrIX 372266 372267 . 140
chrIX 372267 372268 . 120
chrIX 372267 372268 . 860
chrIX 372371 372372 . 180
chrIX 372373 372374 . 620
chrIX 372417 372418 . 160
chrIX 372498 372499 . 120
chrIX 372550 372551 . 140
chrIX 372599 372600 . 120
chrIX 372811 372812 . 140
chrIX 374356 374357 . 1020
chrIX 374362 374363 . 680
chrIX 374373 374374 . 1540
chrIX 374398 374399 . 160
chrIX 374400 374401 . 140
chrIX 374410 374411 . 240
chrIX 374420 374421 . 500
chrIX 374429 374430 . 460
chrIX 374435 374436 . 520
chrIX 374439 374440 . 700
chrIX 374447 374448 . 200
chrIX 374450 374451 . 380
chrIX 374453 374454 . 840
chrIX 374464 374465 . 1000
chrIX 374469 374470 . 120
chrIX 374471 374472 . 120
chrIX 374479 374480 . 120
chrIX 375233 375234 . 200
chrIX 375240 375241 . 120
chrIX 375244 375245 . 260
chrIX 375287 375288 . 220
chrIX 375311 375312 . 140
chrIX 375322 375323 . 200
chrIX 375332 375333 . 180
chrIX 377212 377213 . 420
chrIX 377290 377291 . 200
chrIX 377303 377304 . 700
chrIX 377356 377357 . 300
chrIX 378284 378285 . 540
chrIX 378295 378296 . 120
chrIX 378299 378300 . 160
chrIX 378302 378303 . 140
chrIX 378305 378306 . 240
chrIX 378309 378310 . 900
chrIX 378314 378315 . 500
chrIX 378315 378316 . 140
chrIX 378317 378318 . 480
chrIX 378319 378320 . 640
chrIX 378319 378320 . 480
chrIX 378336 378337 . 280
chrIX 378340 378341 . 200
chrIX 378344 378345 . 120
chrIX 378354 378355 . 460
chrIX 378354 378355 . 120
chrIX 378355 378356 . 120
chrIX 378363 378364 . 220
chrIX 378366 378367 . 120
chrIX 378396 378397 . 220
chrIX 378397 378398 . 180
chrIX 378399 378400 . 140
chrIX 378399 378400 . 120
chrIX 378403 378404 . 720
chrIX 378406 378407 . 780
chrIX 378410 378411 . 160
chrIX 378414 378415 . 120
chrIX 378417 378418 . 3080
chrIX 378425 378426 . 160
chrIX 378427 378428 . 860
chrIX 378431 378432 . 560
chrIX 378435 378436 . 180
chrIX 378439 378440 . 140
chrIX 378456 378457 . 260
chrIX 379796 379797 . 120
chrIX 379845 379846 . 140
chrIX 379876 379877 . 220
chrIX 379882 379883 . 1420
chrIX 379953 379954 . 120
chrIX 379965 379966 . 1160
chrIX 379991 379992 . 1400
chrIX 379993 379994 . 440
chrIX 380067 380068 . 140
chrIX 380086 380087 . 180
chrIX 380097 380098 . 140
chrIX 380128 380129 . 260
chrIX 380131 380132 . 3160
chrIX 380145 380146 . 120
chrIX 380197 380198 . 640
chrIX 380198 380199 . 760
chrIX 380238 380239 . 140
chrIX 380286 380287 . 1760
chrIX 380320 380321 . 660
chrIX 380323 380324 . 120
chrIX 380363 380364 . 140
chrIX 380374 380375 . 200
chrIX 380385 380386 . 380
chrIX 380388 380389 . 520
chrIX 380568 380569 . 120
chrIX 380581 380582 . 140
chrIX 380591 380592 . 120
chrIX 380612 380613 . 240
chrIX 380745 380746 . 240
chrIX 380748 380749 . 220
chrIX 380842 380843 . 200
chrIX 380851 380852 . 500
chrIX 380888 380889 . 120
chrIX 380906 380907 . 140
chrIX 380914 380915 . 280
chrIX 380923 380924 . 160
chrIX 380923 380924 . 120
chrIX 380924 380925 . 300
chrIX 380924 380925 . 120
chrIX 380928 380929 . 1000
chrIX 380933 380934 . 220
chrIX 380969 380970 . 480
chrIX 380979 380980 . 460
chrIX 380986 380987 . 580
chrIX 380989 380990 . 200
chrIX 381001 381002 . 540
chrIX 381024 381025 . 3480
chrIX 381030 381031 . 680
chrIX 381034 381035 . 240
chrIX 381040 381041 . 1300
chrIX 381040 381041 . 280
chrIX 381041 381042 . 120
chrIX 381047 381048 . 600
chrIX 381060 381061 . 400
chrIX 381069 381070 . 640
chrIX 381168 381169 . 160
chrIX 381214 381215 . 120
chrIX 381222 381223 . 120
chrIX 381226 381227 . 360
chrIX 381227 381228 . 140
chrIX 381346 381347 . 140
chrIX 381350 381351 . 120
chrIX 381372 381373 . 160
chrIX 381378 381379 . 260
chrIX 381386 381387 . 120
chrIX 381406 381407 . 300
chrIX 381413 381414 . 160
chrIX 381484 381485 . 120
chrIX 381569 381570 . 280
chrIX 381595 381596 . 480
chrIX 381612 381613 . 220
chrIX 381615 381616 . 1300
chrIX 381671 381672 . 160
chrIX 381698 381699 . 220
chrIX 381712 381713 . 300
chrIX 381757 381758 . 460
chrIX 381764 381765 . 1340
chrIX 381782 381783 . 320
chrIX 381787 381788 . 180
chrIX 381792 381793 . 1000
chrIX 381797 381798 . 320
chrIX 381805 381806 . 700
chrIX 381809 381810 . 640
chrIX 381882 381883 . 1140
chrIX 381886 381887 . 340
chrIX 381892 381893 . 1240
chrIX 381896 381897 . 820
chrIX 381901 381902 . 1660
chrIX 381911 381912 . 320
chrIX 381914 381915 . 540
chrIX 381918 381919 . 400
chrIX 381930 381931 . 140
chrIX 381934 381935 . 1320
chrIX 381955 381956 . 200
chrIX 382382 382383 . 560
chrIX 382391 382392 . 160
chrIX 382405 382406 . 620
chrIX 382417 382418 . 2200
chrIX 382426 382427 . 120
chrIX 382435 382436 . 180
chrIX 382460 382461 . 140
chrIX 382461 382462 . 200
chrIX 382465 382466 . 400
chrIX 382470 382471 . 140
chrIX 382487 382488 . 160
chrIX 382508 382509 . 180
chrIX 382509 382510 . 460
chrIX 382513 382514 . 1020
chrIX 382519 382520 . 300
chrIX 382519 382520 . 220
chrIX 382523 382524 . 220
chrIX 382529 382530 . 1440
chrIX 382545 382546 . 120
chrIX 382549 382550 . 240
chrIX 382552 382553 . 200
chrIX 382573 382574 . 1560
chrIX 382579 382580 . 660
chrIX 382586 382587 . 300
chrIX 382588 382589 . 440
chrIX 382601 382602 . 120
chrIX 382717 382718 . 700
chrIX 382728 382729 . 780
chrIX 382754 382755 . 220
chrIX 382766 382767 . 340
chrIX 382879 382880 . 140
chrIX 382936 382937 . 120
chrIX 382966 382967 . 300
chrIX 382978 382979 . 120
chrIX 383018 383019 . 600
chrIX 383024 383025 . 220
chrIX 383030 383031 . 320
chrIX 383031 383032 . 400
chrIX 383075 383076 . 240
chrIX 383078 383079 . 520
chrIX 383190 383191 . 700
chrIX 383193 383194 . 180
chrIX 383195 383196 . 200
chrIX 383213 383214 . 220
chrIX 383225 383226 . 240
chrIX 383358 383359 . 120
chrIX 383389 383390 . 240
chrIX 383449 383450 . 720
chrIX 383458 383459 . 300
chrIX 383466 383467 . 120
chrIX 383479 383480 . 140
chrIX 383520 383521 . 720
chrIX 383523 383524 . 760
chrIX 383530 383531 . 260
chrIX 383539 383540 . 120
chrIX 383549 383550 . 420
chrIX 383634 383635 . 200
chrIX 383673 383674 . 340
chrIX 383696 383697 . 360
chrIX 383718 383719 . 160
chrIX 383724 383725 . 140
chrIX 383750 383751 . 1680
chrIX 383754 383755 . 780
chrIX 383756 383757 . 240
chrIX 383762 383763 . 360
chrIX 383767 383768 . 160
chrIX 383768 383769 . 300
chrIX 383770 383771 . 340
chrIX 383775 383776 . 120
chrIX 383778 383779 . 260
chrIX 383784 383785 . 320
chrIX 383791 383792 . 960
chrIX 383803 383804 . 720
chrIX 383824 383825 . 240
chrIX 383833 383834 . 140
chrIX 383839 383840 . 180
chrIX 383840 383841 . 340
chrIX 383842 383843 . 1580
chrIX 383843 383844 . 500
chrIX 383845 383846 . 180
chrIX 383850 383851 . 420
chrIX 383852 383853 . 680
chrIX 383853 383854 . 260
chrIX 383854 383855 . 120
chrIX 383857 383858 . 140
chrIX 383860 383861 . 380
chrIX 383860 383861 . 240
chrIX 383863 383864 . 660
chrIX 383863 383864 . 800
chrIX 383866 383867 . 300
chrIX 383868 383869 . 1040
chrIX 383871 383872 . 200
chrIX 383879 383880 . 160
chrIX 383880 383881 . 600
chrIX 383887 383888 . 600
chrIX 383899 383900 . 660
chrIX 383900 383901 . 120
chrIX 383911 383912 . 480
chrIX 383914 383915 . 240
chrIX 383916 383917 . 220
chrIX 383917 383918 . 660
chrIX 383923 383924 . 160
chrIX 383931 383932 . 300
chrIX 383936 383937 . 140
chrIX 383936 383937 . 300
chrIX 383939 383940 . 240
chrIX 383948 383949 . 320
chrIX 383956 383957 . 140
chrIX 383960 383961 . 120
chrIX 383966 383967 . 400
chrIX 383969 383970 . 120
chrIX 383970 383971 . 1680
chrIX 383977 383978 . 600
chrIX 383986 383987 . 140
chrIX 384007 384008 . 280
chrIX 384010 384011 . 180
chrIX 384020 384021 . 160
chrIX 384042 384043 . 120
chrIX 384115 384116 . 120
chrIX 384118 384119 . 140
chrIX 384131 384132 . 360
chrIX 384135 384136 . 180
chrIX 384143 384144 . 380
chrIX 384146 384147 . 520
chrIX 384153 384154 . 640
chrIX 384156 384157 . 160
chrIX 384157 384158 . 300
chrIX 384159 384160 . 220
chrIX 384170 384171 . 660
chrIX 384173 384174 . 340
chrIX 384183 384184 . 120
chrIX 384186 384187 . 820
chrIX 384191 384192 . 160
chrIX 384191 384192 . 180
chrIX 384196 384197 . 180
chrIX 384197 384198 . 160
chrIX 384201 384202 . 320
chrIX 384212 384213 . 200
chrIX 384212 384213 . 120
chrIX 384213 384214 . 480
chrIX 384213 384214 . 160
chrIX 384214 384215 . 120
chrIX 384214 384215 . 120
chrIX 384228 384229 . 320
chrIX 384232 384233 . 960
chrIX 384240 384241 . 560
chrIX 384247 384248 . 640
chrIX 384254 384255 . 120
chrIX 384260 384261 . 260
chrIX 384268 384269 . 860
chrIX 384274 384275 . 240
chrIX 384285 384286 . 1400
chrIX 384303 384304 . 160
chrIX 384307 384308 . 560
chrIX 384315 384316 . 220
chrIX 384345 384346 . 140
chrIX 384351 384352 . 880
chrIX 384361 384362 . 320
chrIX 384372 384373 . 4180
chrIX 384378 384379 . 320
chrIX 384380 384381 . 1060
chrIX 384380 384381 . 180
chrIX 384383 384384 . 560
chrIX 384383 384384 . 120
chrIX 384385 384386 . 620
chrIX 384386 384387 . 240
chrIX 384388 384389 . 900
chrIX 384389 384390 . 140
chrIX 384391 384392 . 220
chrIX 384397 384398 . 1200
chrIX 384399 384400 . 240
chrIX 384402 384403 . 120
chrIX 384404 384405 . 120
chrIX 384416 384417 . 160
chrIX 384440 384441 . 2000
chrIX 384445 384446 . 120
chrIX 384456 384457 . 720
chrIX 384457 384458 . 260
chrIX 384458 384459 . 460
chrIX 384459 384460 . 140
chrIX 384460 384461 . 420
chrIX 384467 384468 . 340
chrIX 384476 384477 . 7020
chrIX 384479 384480 . 720
chrIX 384480 384481 . 120
chrIX 384482 384483 . 2500
chrIX 384487 384488 . 180
chrIX 384522 384523 . 3880
chrIX 384525 384526 . 300
chrIX 384526 384527 . 2800
chrIX 384526 384527 . 120
chrIX 384527 384528 . 120
chrIX 384528 384529 . 1100
chrIX 384529 384530 . 260
chrIX 384530 384531 . 140
chrIX 384531 384532 . 200
chrIX 384531 384532 . 2020
chrIX 384535 384536 . 4840
chrIX 384540 384541 . 1360
chrIX 384543 384544 . 840
chrIX 384553 384554 . 240
chrIX 384553 384554 . 460
chrIX 384556 384557 . 1120
chrIX 384564 384565 . 2640
chrIX 384570 384571 . 220
chrIX 384577 384578 . 220
chrIX 384583 384584 . 1600
chrIX 384672 384673 . 160
chrIX 384697 384698 . 120
chrIX 384700 384701 . 180
chrIX 384709 384710 . 2500
chrIX 384712 384713 . 940
chrIX 384722 384723 . 240
chrIX 384722 384723 . 320
chrIX 384734 384735 . 120
chrIX 384756 384757 . 520
chrIX 384762 384763 . 360
chrIX 384864 384865 . 400
chrIX 384871 384872 . 720
chrIX 384875 384876 . 580
chrIX 384883 384884 . 260
chrIX 385319 385320 . 120
chrIX 385343 385344 . 300
chrIX 385530 385531 . 140
chrIX 385583 385584 . 140
chrIX 385608 385609 . 220
chrIX 385620 385621 . 160
chrIX 385622 385623 . 260
chrIX 385628 385629 . 180
chrIX 385671 385672 . 120
chrIX 385701 385702 . 260
chrIX 385729 385730 . 300
chrIX 385978 385979 . 220
chrIX 386192 386193 . 380
chrIX 386261 386262 . 240
chrIX 386281 386282 . 180
chrIX 386356 386357 . 140
chrIX 386370 386371 . 520
chrIX 386436 386437 . 280
chrIX 386473 386474 . 140
chrIX 386475 386476 . 240
chrIX 386483 386484 . 340
chrIX 386499 386500 . 700
chrIX 386507 386508 . 380
chrIX 386514 386515 . 6120
chrIX 386521 386522 . 180
chrIX 386534 386535 . 240
chrIX 386571 386572 . 120
chrIX 386596 386597 . 1020
chrIX 386615 386616 . 140
chrIX 386625 386626 . 120
chrIX 386626 386627 . 240
chrIX 386626 386627 . 580
chrIX 386631 386632 . 520
chrIX 386636 386637 . 460
chrIX 386684 386685 . 1260
chrIX 386693 386694 . 1540
chrIX 386700 386701 . 1500
chrIX 386709 386710 . 180
chrIX 386721 386722 . 420
chrIX 386758 386759 . 160
chrIX 386761 386762 . 580
chrIX 386765 386766 . 300
chrIX 386802 386803 . 140
chrIX 386844 386845 . 220
chrIX 386859 386860 . 160
chrIX 386870 386871 . 140
chrIX 386880 386881 . 880
chrIX 386894 386895 . 420
chrIX 386929 386930 . 460
chrIX 386946 386947 . 180
chrIX 386981 386982 . 1400
chrIX 386996 386997 . 300
chrIX 387040 387041 . 640
chrIX 387048 387049 . 200
chrIX 387069 387070 . 300
chrIX 387070 387071 . 260
chrIX 387097 387098 . 360
chrIX 387103 387104 . 440
chrIX 387121 387122 . 120
chrIX 387129 387130 . 620
chrIX 387177 387178 . 220
chrIX 387396 387397 . 420
chrIX 387418 387419 . 180
chrIX 387436 387437 . 240
chrIX 387459 387460 . 260
chrIX 387463 387464 . 180
chrIX 387509 387510 . 200
chrIX 387561 387562 . 140
chrIX 387610 387611 . 400
chrIX 387614 387615 . 200
chrIX 387690 387691 . 180
chrIX 387838 387839 . 300
chrIX 387851 387852 . 120
chrIX 387857 387858 . 1380
chrIX 387882 387883 . 660
chrIX 387913 387914 . 520
chrIX 387919 387920 . 1180
chrIX 387948 387949 . 120
chrIX 388058 388059 . 180
chrIX 388101 388102 . 1380
chrIX 388127 388128 . 960
chrIX 388131 388132 . 200
chrIX 388145 388146 . 260
chrIX 388149 388150 . 1500
chrIX 388176 388177 . 120
chrIX 388196 388197 . 480
chrIX 388214 388215 . 940
chrIX 388244 388245 . 460
chrIX 388254 388255 . 1920
chrIX 388259 388260 . 160
chrIX 388285 388286 . 1000
chrIX 388297 388298 . 4060
chrIX 388307 388308 . 400
chrIX 388324 388325 . 440
chrIX 388394 388395 . 120
chrIX 388431 388432 . 200
chrIX 388437 388438 . 120
chrIX 388452 388453 . 120
chrIX 388481 388482 . 120
chrIX 388512 388513 . 320
chrIX 388513 388514 . 360
chrIX 388519 388520 . 320
chrIX 388532 388533 . 180
chrIX 388546 388547 . 480
chrIX 388560 388561 . 120
chrIX 388778 388779 . 660
chrIX 388805 388806 . 1540
chrIX 388822 388823 . 1020
chrIX 388853 388854 . 600
chrIX 388875 388876 . 280
chrIX 388888 388889 . 220
chrIX 388892 388893 . 1200
chrIX 388906 388907 . 120
chrIX 388923 388924 . 120
chrIX 388940 388941 . 240
chrIX 388963 388964 . 120
chrIX 388964 388965 . 900
chrIX 389049 389050 . 1500
chrIX 389058 389059 . 120
chrIX 389061 389062 . 120
chrIX 389092 389093 . 1300
chrIX 389098 389099 . 160
chrIX 389105 389106 . 120
chrIX 389112 389113 . 1820
chrIX 389182 389183 . 120
chrIX 389182 389183 . 1040
chrIX 389190 389191 . 500
chrIX 389193 389194 . 260
chrIX 389204 389205 . 120
chrIX 389210 389211 . 160
chrIX 389218 389219 . 2940
chrIX 389229 389230 . 180
chrIX 389230 389231 . 220
chrIX 389234 389235 . 340
chrIX 389239 389240 . 620
chrIX 389240 389241 . 300
chrIX 389247 389248 . 340
chrIX 389252 389253 . 140
chrIX 389274 389275 . 160
chrIX 389278 389279 . 240
chrIX 389287 389288 . 240
chrIX 389298 389299 . 280
chrIX 389304 389305 . 260
chrIX 389310 389311 . 200
chrIX 389312 389313 . 140
chrIX 389320 389321 . 200
chrIX 389336 389337 . 460
chrIX 389344 389345 . 260
chrIX 389353 389354 . 160
chrIX 389461 389462 . 420
chrIX 389475 389476 . 120
chrIX 389590 389591 . 660
chrIX 389692 389693 . 220
chrIX 389722 389723 . 340
chrIX 389861 389862 . 120
chrIX 389869 389870 . 140
chrIX 389870 389871 . 140
chrIX 389872 389873 . 200
chrIX 390030 390031 . 120
chrIX 390059 390060 . 120
chrIX 390082 390083 . 120
chrIX 390104 390105 . 120
chrIX 390109 390110 . 120
chrIX 390203 390204 . 260
chrIX 390277 390278 . 120
chrIX 390355 390356 . 340
chrIX 390419 390420 . 260
chrIX 390505 390506 . 120
chrIX 390550 390551 . 200
chrIX 390567 390568 . 160
chrIX 390587 390588 . 840
chrIX 390597 390598 . 2460
chrIX 390696 390697 . 240
chrIX 390834 390835 . 160
chrIX 390860 390861 . 140
chrIX 391123 391124 . 120
chrIX 391244 391245 . 120
chrIX 392172 392173 . 120
chrIX 392842 392843 . 180
chrIX 392911 392912 . 240
chrIX 392913 392914 . 1080
chrIX 392975 392976 . 620
chrIX 393022 393023 . 420
chrIX 393144 393145 . 580
chrIX 393200 393201 . 140
chrIX 393342 393343 . 160
chrIX 393850 393851 . 120
chrIX 393853 393854 . 580
chrIX 393913 393914 . 1160
chrIX 393945 393946 . 140
chrIX 394063 394064 . 120
chrIX 394336 394337 . 240
chrIX 394358 394359 . 140
chrIX 394513 394514 . 1220
chrIX 394559 394560 . 140
chrIX 394680 394681 . 320
chrIX 394759 394760 . 480
chrIX 394769 394770 . 160
chrIX 394777 394778 . 180
chrIX 394794 394795 . 980
chrIX 395022 395023 . 140
chrIX 395045 395046 . 720
chrIX 395051 395052 . 360
chrIX 395159 395160 . 340
chrIX 395166 395167 . 240
chrIX 395176 395177 . 120
chrIX 395177 395178 . 1140
chrIX 395192 395193 . 200
chrIX 395200 395201 . 180
chrIX 395232 395233 . 180
chrIX 395346 395347 . 1220
chrIX 395352 395353 . 520
chrIX 395357 395358 . 700
chrIX 395571 395572 . 120
chrIX 395637 395638 . 120
chrIX 395654 395655 . 320
chrIX 395656 395657 . 380
chrIX 395746 395747 . 180
chrIX 395754 395755 . 120
chrIX 395789 395790 . 440
chrIX 396009 396010 . 240
chrIX 396123 396124 . 320
chrIX 396398 396399 . 480
chrIX 396578 396579 . 120
chrIX 396644 396645 . 140
chrIX 396784 396785 . 160
chrIX 397109 397110 . 460
chrIX 397152 397153 . 400
chrIX 397155 397156 . 1240
chrIX 397194 397195 . 260
chrIX 397203 397204 . 2460
chrIX 397232 397233 . 660
chrIX 397260 397261 . 140
chrIX 397552 397553 . 120
chrIX 397893 397894 . 120
chrIX 397908 397909 . 460
chrIX 398042 398043 . 180
chrIX 398061 398062 . 140
chrIX 398084 398085 . 460
chrIX 398204 398205 . 240
chrIX 398236 398237 . 280
chrIX 398248 398249 . 280
chrIX 398273 398274 . 980
chrIX 398362 398363 . 140
chrIX 398400 398401 . 180
chrIX 398400 398401 . 140
chrIX 398401 398402 . 120
chrIX 398570 398571 . 1380
chrIX 398592 398593 . 1440
chrIX 398596 398597 . 180
chrIX 398599 398600 . 220
chrIX 398603 398604 . 200
chrIX 398604 398605 . 420
chrIX 398604 398605 . 120
chrIX 398608 398609 . 200
chrIX 398612 398613 . 120
chrIX 398614 398615 . 1180
chrIX 398618 398619 . 900
chrIX 398624 398625 . 1140
chrIX 398629 398630 . 1340
chrIX 398632 398633 . 120
chrIX 398636 398637 . 120
chrIX 398662 398663 . 420
chrIX 398672 398673 . 1620
chrIX 398676 398677 . 580
chrIX 398681 398682 . 340
chrIX 398684 398685 . 140
chrIX 398692 398693 . 260
chrIX 399290 399291 . 260
chrIX 399474 399475 . 280
chrIX 399491 399492 . 160
chrIX 399606 399607 . 460
chrIX 399615 399616 . 880
chrIX 399624 399625 . 1260
chrIX 399630 399631 . 980
chrIX 399634 399635 . 620
chrIX 399645 399646 . 120
chrIX 399671 399672 . 120
chrIX 399681 399682 . 580
chrIX 399686 399687 . 760
chrIX 399695 399696 . 1060
chrIX 399716 399717 . 220
chrIX 399717 399718 . 920
chrIX 399744 399745 . 320
chrIX 399748 399749 . 260
chrIX 399749 399750 . 1220
chrIX 399897 399898 . 680
chrIX 399921 399922 . 900
chrIX 399923 399924 . 120
chrIX 400046 400047 . 460
chrIX 400060 400061 . 240
chrIX 400364 400365 . 120
chrIX 400533 400534 . 740
chrIX 400592 400593 . 700
chrIX 400714 400715 . 260
chrIX 400762 400763 . 120
chrIX 401080 401081 . 680
chrIX 401151 401152 . 480
chrIX 401222 401223 . 120
chrIX 401590 401591 . 300
chrIX 401873 401874 . 200
chrIX 401939 401940 . 1720
chrIX 401942 401943 . 120
chrIX 401966 401967 . 580
chrIX 402038 402039 . 240
chrIX 402077 402078 . 280
chrIX 402190 402191 . 300
chrIX 402270 402271 . 300
chrIX 402280 402281 . 700
chrIX 402392 402393 . 160
chrIX 402468 402469 . 140
chrIX 402555 402556 . 160
chrIX 402604 402605 . 120
chrIX 402609 402610 . 140
chrIX 402627 402628 . 140
chrIX 402668 402669 . 160
chrIX 402672 402673 . 160
chrIX 402731 402732 . 160
chrIX 402816 402817 . 120
chrIX 402820 402821 . 460
chrIX 402835 402836 . 280
chrIX 402842 402843 . 340
chrIX 402897 402898 . 1360
chrIX 403017 403018 . 960
chrIX 403021 403022 . 260
chrIX 403028 403029 . 120
chrIX 403065 403066 . 280
chrIX 403066 403067 . 120
chrIX 403184 403185 . 280
chrIX 403198 403199 . 120
chrIX 403224 403225 . 160
chrIX 403241 403242 . 340
chrIX 403394 403395 . 640
chrIX 403408 403409 . 340
chrIX 403430 403431 . 120
chrIX 403518 403519 . 140
chrIX 403542 403543 . 120
chrIX 403544 403545 . 200
chrIX 403557 403558 . 660
chrIX 403560 403561 . 540
chrIX 403571 403572 . 280
chrIX 403573 403574 . 120
chrIX 403574 403575 . 300
chrIX 403577 403578 . 140
chrIX 403578 403579 . 1240
chrIX 403588 403589 . 340
chrIX 403592 403593 . 780
chrIX 403596 403597 . 500
chrIX 403602 403603 . 1060
chrIX 403609 403610 . 260
chrIX 403612 403613 . 180
chrIX 403613 403614 . 320
chrIX 403621 403622 . 1180
chrIX 403623 403624 . 160
chrIX 403640 403641 . 280
chrIX 403641 403642 . 220
chrIX 403642 403643 . 120
chrIX 403645 403646 . 220
chrIX 403656 403657 . 140
chrIX 403774 403775 . 460
chrIX 403785 403786 . 360
chrIX 403943 403944 . 260
chrIX 403950 403951 . 160
chrIX 403958 403959 . 140
chrIX 404138 404139 . 220
chrIX 404272 404273 . 540
chrIX 404469 404470 . 460
chrIX 404498 404499 . 300
chrIX 404610 404611 . 340
chrIX 404634 404635 . 200
chrIX 404664 404665 . 1700
chrIX 404752 404753 . 1160
chrIX 404801 404802 . 240
chrIX 404807 404808 . 340
chrIX 404859 404860 . 520
chrIX 404943 404944 . 300
chrIX 405669 405670 . 460
chrIX 405999 406000 . 180
chrIX 406019 406020 . 300
chrIX 406028 406029 . 120
chrIX 406032 406033 . 420
chrIX 406037 406038 . 180
chrIX 406040 406041 . 180
chrIX 406040 406041 . 140
chrIX 406072 406073 . 120
chrIX 406105 406106 . 600
chrIX 406108 406109 . 700
chrIX 406115 406116 . 260
chrIX 406116 406117 . 120
chrIX 406119 406120 . 180
chrIX 406154 406155 . 120
chrIX 406156 406157 . 180
chrIX 406183 406184 . 120
chrIX 406306 406307 . 260
chrIX 406459 406460 . 260
chrIX 406512 406513 . 420
chrIX 406562 406563 . 560
chrIX 406568 406569 . 240
chrIX 406588 406589 . 1240
chrIX 406592 406593 . 280
chrIX 406593 406594 . 760
chrIX 406651 406652 . 140
chrIX 406698 406699 . 640
chrIX 406698 406699 . 220
chrIX 406699 406700 . 120
chrIX 406735 406736 . 120
chrIX 406760 406761 . 360
chrIX 406775 406776 . 120
chrIX 406786 406787 . 120
chrIX 406800 406801 . 160
chrIX 406826 406827 . 120
chrIX 406954 406955 . 120
chrIX 406981 406982 . 200
chrIX 406993 406994 . 280
chrIX 407005 407006 . 380
chrIX 407189 407190 . 220
chrIX 407327 407328 . 120
chrIX 407335 407336 . 120
chrIX 407346 407347 . 120
chrIX 407487 407488 . 280
chrIX 407545 407546 . 720
chrIX 407690 407691 . 140
chrIX 407815 407816 . 300
chrIX 407870 407871 . 140
chrIX 407983 407984 . 260
chrIX 407987 407988 . 500
chrIX 407991 407992 . 180
chrIX 407994 407995 . 780
chrIX 407996 407997 . 1300
chrIX 408014 408015 . 220
chrIX 408015 408016 . 300
chrIX 408015 408016 . 260
chrIX 408017 408018 . 140
chrIX 408017 408018 . 300
chrIX 408036 408037 . 120
chrIX 408036 408037 . 940
chrIX 408075 408076 . 580
chrIX 408076 408077 . 1360
chrIX 408078 408079 . 660
chrIX 408083 408084 . 3480
chrIX 408084 408085 . 120
chrIX 408085 408086 . 120
chrIX 408085 408086 . 320
chrIX 408101 408102 . 200
chrIX 408103 408104 . 260
chrIX 408112 408113 . 820
chrIX 408117 408118 . 820
chrIX 408119 408120 . 200
chrIX 408259 408260 . 260
chrIX 408262 408263 . 160
chrIX 408429 408430 . 140
chrIX 408461 408462 . 160
chrIX 408475 408476 . 140
chrIX 408512 408513 . 420
chrIX 408622 408623 . 160
chrIX 408684 408685 . 380
chrIX 408808 408809 . 200
chrIX 409016 409017 . 1040
chrIX 409088 409089 . 120
chrIX 409090 409091 . 240
chrIX 409098 409099 . 120
chrIX 409180 409181 . 1760
chrIX 409572 409573 . 420
chrIX 409670 409671 . 180
chrIX 409695 409696 . 680
chrIX 409701 409702 . 400
chrIX 409713 409714 . 600
chrIX 409844 409845 . 180
chrIX 409862 409863 . 160
chrIX 409871 409872 . 140
chrIX 409949 409950 . 160
chrIX 409981 409982 . 220
chrIX 409982 409983 . 180
chrIX 410031 410032 . 220
chrIX 410079 410080 . 140
chrIX 410090 410091 . 120
chrIX 410174 410175 . 160
chrIX 410177 410178 . 480
chrIX 410185 410186 . 260
chrIX 410202 410203 . 180
chrIX 410211 410212 . 760
chrIX 410216 410217 . 140
chrIX 410230 410231 . 800
chrIX 410235 410236 . 200
chrIX 410240 410241 . 900
chrIX 410243 410244 . 160
chrIX 410266 410267 . 180
chrIX 410274 410275 . 120
chrIX 410434 410435 . 140
chrIX 410505 410506 . 880
chrIX 410526 410527 . 120
chrIX 410546 410547 . 120
chrIX 410569 410570 . 1020
chrIX 410598 410599 . 280
chrIX 410599 410600 . 1140
chrIX 410604 410605 . 220
chrIX 410615 410616 . 180
chrIX 410623 410624 . 660
chrIX 410630 410631 . 160
chrIX 410637 410638 . 240
chrIX 410642 410643 . 2480
chrIX 410645 410646 . 160
chrIX 410833 410834 . 120
chrIX 410878 410879 . 1960
chrIX 411006 411007 . 400
chrIX 411167 411168 . 760
chrIX 411273 411274 . 120
chrIX 411310 411311 . 140
chrIX 411357 411358 . 540
chrIX 411599 411600 . 120
chrIX 411620 411621 . 2280
chrIX 411759 411760 . 1480
chrIX 411779 411780 . 780
chrIX 411839 411840 . 120
chrIX 411906 411907 . 140
chrIX 411906 411907 . 200
chrIX 411960 411961 . 120
chrIX 411965 411966 . 660
chrIX 412022 412023 . 180
chrIX 412041 412042 . 320
chrIX 412148 412149 . 180
chrIX 412152 412153 . 480
chrIX 412173 412174 . 660
chrIX 412183 412184 . 320
chrIX 412186 412187 . 120
chrIX 412194 412195 . 120
chrIX 412197 412198 . 660
chrIX 412200 412201 . 160
chrIX 412215 412216 . 260
chrIX 412235 412236 . 120
chrIX 412256 412257 . 200
chrIX 412327 412328 . 120
chrIX 412561 412562 . 460
chrIX 412608 412609 . 280
chrIX 412640 412641 . 800
chrIX 412650 412651 . 520
chrIX 412657 412658 . 740
chrIX 412718 412719 . 120
chrIX 412835 412836 . 340
chrIX 412841 412842 . 140
chrIX 412881 412882 . 300
chrIX 412903 412904 . 200
chrIX 412934 412935 . 420
chrIX 413004 413005 . 440
chrIX 413038 413039 . 240
chrIX 413040 413041 . 140
chrIX 413046 413047 . 180
chrIX 413368 413369 . 280
chrIX 413408 413409 . 160
chrIX 413532 413533 . 200
chrIX 413697 413698 . 180
chrIX 413704 413705 . 400
chrIX 413821 413822 . 1400
chrIX 413823 413824 . 140
chrIX 413824 413825 . 1180
chrIX 414019 414020 . 560
chrIX 414040 414041 . 140
chrIX 414064 414065 . 280
chrIX 414069 414070 . 200
chrIX 414176 414177 . 2420
chrIX 414185 414186 . 180
chrIX 414193 414194 . 620
chrIX 414329 414330 . 140
chrIX 414363 414364 . 360
chrIX 414366 414367 . 240
chrIX 414528 414529 . 620
chrIX 414641 414642 . 200
chrIX 414648 414649 . 660
chrIX 414658 414659 . 120
chrIX 414684 414685 . 660
chrIX 414721 414722 . 200
chrIX 414732 414733 . 680
chrIX 414834 414835 . 900
chrIX 414847 414848 . 740
chrIX 414848 414849 . 1020
chrIX 414852 414853 . 380
chrIX 414858 414859 . 1100
chrIX 414876 414877 . 280
chrIX 414876 414877 . 140
chrIX 414881 414882 . 260
chrIX 414886 414887 . 140
chrIX 414887 414888 . 300
chrIX 414896 414897 . 660
chrIX 414924 414925 . 220
chrIX 414926 414927 . 580
chrIX 414926 414927 . 260
chrIX 414927 414928 . 120
chrIX 414927 414928 . 120
chrIX 414934 414935 . 140
chrIX 414938 414939 . 620
chrIX 414957 414958 . 600
chrIX 414957 414958 . 340
chrIX 414959 414960 . 1460
chrIX 414968 414969 . 1520
chrIX 414985 414986 . 220
chrIX 415055 415056 . 280
chrIX 415068 415069 . 480
chrIX 415093 415094 . 160
chrIX 415099 415100 . 700
chrIX 415138 415139 . 920
chrIX 415141 415142 . 1100
chrIX 415149 415150 . 320
chrIX 415195 415196 . 240
chrIX 415221 415222 . 120
chrIX 415319 415320 . 180
chrIX 415323 415324 . 640
chrIX 415336 415337 . 140
chrIX 415340 415341 . 340
chrIX 415364 415365 . 220
chrIX 415367 415368 . 260
chrIX 415418 415419 . 240
chrIX 415529 415530 . 180
chrIX 415546 415547 . 1240
chrIX 415553 415554 . 120
chrIX 415577 415578 . 160
chrIX 415581 415582 . 140
chrIX 415584 415585 . 160
chrIX 415587 415588 . 560
chrIX 415591 415592 . 540
chrIX 415592 415593 . 340
chrIX 415595 415596 . 140
chrIX 415597 415598 . 140
chrIX 415599 415600 . 120
chrIX 415604 415605 . 160
chrIX 415621 415622 . 120
chrIX 415722 415723 . 140
chrIX 415728 415729 . 1020
chrIX 415732 415733 . 220
chrIX 415736 415737 . 1560
chrIX 415740 415741 . 440
chrIX 415745 415746 . 360
chrIX 415750 415751 . 400
chrIX 415754 415755 . 840
chrIX 415755 415756 . 640
chrIX 415755 415756 . 180
chrIX 415757 415758 . 660
chrIX 415757 415758 . 240
chrIX 415765 415766 . 280
chrIX 415767 415768 . 360
chrIX 415769 415770 . 700
chrIX 415771 415772 . 1020
chrIX 415779 415780 . 1320
chrIX 415780 415781 . 1080
chrIX 415791 415792 . 900
chrIX 415945 415946 . 1140
chrIX 415950 415951 . 120
chrIX 415954 415955 . 420
chrIX 415955 415956 . 600
chrIX 415958 415959 . 120
chrIX 415961 415962 . 360
chrIX 415964 415965 . 1620
chrIX 415968 415969 . 140
chrIX 415969 415970 . 440
chrIX 415969 415970 . 3940
chrIX 415972 415973 . 620
chrIX 415978 415979 . 2200
chrIX 415981 415982 . 120
chrIX 415983 415984 . 140
chrIX 415989 415990 . 1160
chrIX 416000 416001 . 300
chrIX 416011 416012 . 140
chrIX 416020 416021 . 120
chrIX 416172 416173 . 500
chrIX 416798 416799 . 280
chrIX 416858 416859 . 140
chrIX 417701 417702 . 300
chrIX 417778 417779 . 120
chrIX 417839 417840 . 120
chrIX 417901 417902 . 520
chrIX 418579 418580 . 380
chrIX 418891 418892 . 200
chrIX 418979 418980 . 140
chrIX 419152 419153 . 120
chrIX 419323 419324 . 1620
chrIX 419384 419385 . 120
chrIX 419488 419489 . 120
chrIX 419492 419493 . 120
chrIX 419531 419532 . 840
chrIX 419573 419574 . 140
chrIX 419672 419673 . 520
chrIX 419677 419678 . 120
chrIX 419689 419690 . 160
chrIX 419715 419716 . 280
chrIX 419718 419719 . 200
chrIX 419821 419822 . 800
chrIX 419853 419854 . 180
chrIX 419931 419932 . 120
chrIX 419947 419948 . 160
chrIX 419995 419996 . 120
chrIX 420038 420039 . 120
chrIX 420303 420304 . 180
chrIX 420527 420528 . 380
chrIX 420616 420617 . 140
chrIX 420652 420653 . 120
chrIX 420653 420654 . 320
chrIX 420688 420689 . 180
chrIX 420696 420697 . 360
chrIX 420790 420791 . 260
chrIX 420815 420816 . 120
chrIX 420847 420848 . 380
chrIX 420857 420858 . 140
chrIX 420867 420868 . 180
chrIX 420869 420870 . 120
chrIX 420885 420886 . 120
chrIX 420911 420912 . 120
chrIX 420959 420960 . 540
chrIX 421135 421136 . 140
chrIX 421249 421250 . 220
chrIX 421336 421337 . 140
chrIX 421400 421401 . 220
chrIX 421483 421484 . 460
chrIX 421505 421506 . 220
chrIX 421530 421531 . 220
chrIX 421547 421548 . 640
chrIX 421570 421571 . 120
chrIX 421587 421588 . 660
chrIX 421644 421645 . 940
chrIX 421649 421650 . 780
chrIX 421669 421670 . 780
chrIX 421673 421674 . 440
chrIX 421677 421678 . 160
chrIX 421685 421686 . 260
chrIX 421689 421690 . 1340
chrIX 421701 421702 . 460
chrIX 421713 421714 . 120
chrIX 421743 421744 . 140
chrIX 421754 421755 . 140
chrIX 421879 421880 . 120
chrIX 421894 421895 . 280
chrIX 421900 421901 . 640
chrIX 421915 421916 . 180
chrIX 421934 421935 . 2560
chrIX 421954 421955 . 280
chrIX 421961 421962 . 180
chrIX 422037 422038 . 120
chrIX 422055 422056 . 180
chrIX 422057 422058 . 860
chrIX 422143 422144 . 160
chrIX 422190 422191 . 260
chrIX 422208 422209 . 900
chrIX 422299 422300 . 700
chrIX 422336 422337 . 820
chrIX 422386 422387 . 200
chrIX 422394 422395 . 120
chrIX 422570 422571 . 560
chrIX 422579 422580 . 120
chrIX 422584 422585 . 200
chrIX 422592 422593 . 180
chrIX 422606 422607 . 300
chrIX 422730 422731 . 180
chrIX 422741 422742 . 200
chrIX 422744 422745 . 640
chrIX 422778 422779 . 1040
chrIX 422797 422798 . 280
chrIX 422909 422910 . 2000
chrIX 422912 422913 . 400
chrIX 422920 422921 . 800
chrIX 422927 422928 . 340
chrIX 422938 422939 . 200
chrIX 422939 422940 . 480
chrIX 422962 422963 . 1700
chrIX 422967 422968 . 160
chrIX 422982 422983 . 1320
chrIX 422982 422983 . 280
chrIX 423012 423013 . 360
chrIX 423014 423015 . 340
chrIX 423018 423019 . 400
chrIX 423032 423033 . 160
chrIX 423041 423042 . 360
chrIX 423049 423050 . 360
chrIX 423052 423053 . 920
chrIX 423075 423076 . 180
chrIX 423175 423176 . 420
chrIX 423175 423176 . 780
chrIX 423176 423177 . 120
chrIX 423206 423207 . 120
chrIX 423220 423221 . 720
chrIX 423225 423226 . 240
chrIX 423247 423248 . 740
chrIX 423261 423262 . 500
chrIX 423555 423556 . 160
chrIX 423558 423559 . 180
chrIX 423719 423720 . 160
chrIX 423734 423735 . 420
chrIX 423736 423737 . 120
chrIX 423737 423738 . 160
chrIX 423770 423771 . 120
chrIX 423776 423777 . 180
chrIX 423778 423779 . 140
chrIX 423787 423788 . 160
chrIX 423907 423908 . 200
chrIX 423942 423943 . 420
chrIX 423990 423991 . 360
chrIX 424276 424277 . 240
chrIX 424380 424381 . 900
chrIX 424389 424390 . 120
chrIX 424414 424415 . 360
chrIX 424432 424433 . 180
chrIX 424438 424439 . 260
chrIX 424559 424560 . 320
chrIX 424576 424577 . 300
chrIX 424590 424591 . 620
chrIX 424598 424599 . 860
chrIX 424603 424604 . 520
chrIX 424604 424605 . 280
chrIX 424612 424613 . 120
chrIX 424616 424617 . 2800
chrIX 424617 424618 . 380
chrIX 424620 424621 . 200
chrIX 424643 424644 . 2240
chrIX 424662 424663 . 160
chrIX 424662 424663 . 220
chrIX 424687 424688 . 740
chrIX 424713 424714 . 240
chrIX 424723 424724 . 820
chrIX 424746 424747 . 120
chrIX 424751 424752 . 740
chrIX 424770 424771 . 580
chrIX 424776 424777 . 460
chrIX 424821 424822 . 1700
chrIX 424932 424933 . 580
chrIX 424934 424935 . 240
chrIX 424968 424969 . 260
chrIX 425129 425130 . 200
chrIX 425139 425140 . 120
chrIX 425145 425146 . 1280
chrIX 425280 425281 . 200
chrIX 425292 425293 . 340
chrIX 425297 425298 . 160
chrIX 425311 425312 . 420
chrIX 425312 425313 . 280
chrIX 425313 425314 . 160
chrIX 425314 425315 . 160
chrIX 425323 425324 . 320
chrIX 425324 425325 . 200
chrIX 425326 425327 . 200
chrIX 425331 425332 . 220
chrIX 425336 425337 . 360
chrIX 425337 425338 . 160
chrIX 425341 425342 . 280
chrIX 425349 425350 . 900
chrIX 425354 425355 . 160
chrIX 425359 425360 . 220
chrIX 425384 425385 . 320
chrIX 425407 425408 . 120
chrIX 425432 425433 . 220
chrIX 425582 425583 . 600
chrIX 425742 425743 . 360
chrIX 425756 425757 . 200
chrIX 425764 425765 . 160
chrIX 425786 425787 . 120
chrIX 425892 425893 . 980
chrIX 425915 425916 . 360
chrIX 426242 426243 . 120
chrIX 426329 426330 . 180
chrIX 426762 426763 . 140
chrIX 427273 427274 . 540
chrIX 427279 427280 . 580
chrIX 427473 427474 . 200
chrIX 427478 427479 . 1600
chrIX 427793 427794 . 120
chrIX 427804 427805 . 180
chrIX 427848 427849 . 900
chrIX 428080 428081 . 220
chrIX 428268 428269 . 200
chrIX 428279 428280 . 220
chrIX 428357 428358 . 120
chrIX 428615 428616 . 300
chrIX 428720 428721 . 140
chrIX 428775 428776 . 120
chrIX 428801 428802 . 400
chrIX 428969 428970 . 540
chrIX 429094 429095 . 1760
chrIX 429123 429124 . 360
chrIX 429142 429143 . 160
chrIX 429186 429187 . 720
chrIX 429256 429257 . 120
chrIX 429300 429301 . 520
chrIX 429307 429308 . 120
chrIX 429315 429316 . 280
chrIX 429457 429458 . 2360
chrIX 429458 429459 . 420
chrIX 429460 429461 . 900
chrIX 429465 429466 . 440
chrIX 429466 429467 . 120
chrIX 429468 429469 . 1560
chrIX 429471 429472 . 500
chrIX 429471 429472 . 1320
chrIX 429473 429474 . 120
chrIX 429473 429474 . 140
chrIX 429494 429495 . 200
chrIX 429498 429499 . 180
chrIX 429501 429502 . 340
chrIX 429514 429515 . 1360
chrIX 429520 429521 . 460
chrIX 429528 429529 . 220
chrIX 429534 429535 . 780
chrIX 429536 429537 . 120
chrIX 429544 429545 . 1260
chrIX 429570 429571 . 320
chrIX 429582 429583 . 500
chrIX 429592 429593 . 260
chrIX 429609 429610 . 420
chrIX 429612 429613 . 120
chrIX 429613 429614 . 420
chrIX 429616 429617 . 140
chrIX 429620 429621 . 980
chrIX 429626 429627 . 140
chrIX 429715 429716 . 620
chrIX 429761 429762 . 120
chrIX 429767 429768 . 140
chrIX 429799 429800 . 260
chrIX 429910 429911 . 120
chrIX 430271 430272 . 120
chrIX 430340 430341 . 140
chrIX 430435 430436 . 120
chrIX 430451 430452 . 120
chrIX 430637 430638 . 1640
chrIX 430642 430643 . 320
chrIX 430685 430686 . 400
chrIX 430745 430746 . 140
chrIX 430767 430768 . 600
chrIX 430815 430816 . 440
chrIX 430837 430838 . 300
chrIX 431707 431708 . 1760
chrIX 431844 431845 . 220
chrIX 431934 431935 . 320
chrIX 432210 432211 . 760
chrIX 432367 432368 . 520
chrIX 432378 432379 . 320
chrIX 432380 432381 . 320
chrIX 432412 432413 . 820
chrIX 432418 432419 . 380
chrIX 432420 432421 . 120
chrIX 432421 432422 . 120
chrIX 432421 432422 . 1520
chrIX 432427 432428 . 240
chrIX 432448 432449 . 640
chrIX 432462 432463 . 720
chrIX 432487 432488 . 160
chrIX 432587 432588 . 120
chrIX 432590 432591 . 120
chrIX 432603 432604 . 1060
chrIX 432648 432649 . 160
chrIX 433010 433011 . 220
chrIX 433142 433143 . 2940
chrIX 433149 433150 . 320
chrIX 433159 433160 . 540
chrIX 433178 433179 . 1200
chrIX 433204 433205 . 180
chrIX 433311 433312 . 120
chrIX 433333 433334 . 960
chrIX 433352 433353 . 440
chrIX 433524 433525 . 120
chrIX 433545 433546 . 120
chrIX 433804 433805 . 120
chrIX 433967 433968 . 340
chrIX 434336 434337 . 280
chrIX 434374 434375 . 240
chrIX 434567 434568 . 120
chrIX 434809 434810 . 140
chrIX 435004 435005 . 620
chrIX 435016 435017 . 120
chrIX 435138 435139 . 460
chrIX 435168 435169 . 460
chrIX 435218 435219 . 880
chrIX 435410 435411 . 640
chrIX 435417 435418 . 540
chrIX 435599 435600 . 260
chrIX 435645 435646 . 180
chrIX 435925 435926 . 840
chrIX 435935 435936 . 400
chrIX 436021 436022 . 140
chrIX 436052 436053 . 520
chrIX 436096 436097 . 600
chrIX 436099 436100 . 840
chrIX 436099 436100 . 740
chrIX 436103 436104 . 560
chrIX 436107 436108 . 700
chrIX 436122 436123 . 660
chrIX 436157 436158 . 120
chrIX 436161 436162 . 200
chrIX 436219 436220 . 200
chrIX 436248 436249 . 200
chrIX 436261 436262 . 140
chrIX 436311 436312 . 540
chrIX 436392 436393 . 260
chrIX 436396 436397 . 860
chrIX 436401 436402 . 520
chrIX 436421 436422 . 120
chrIX 436441 436442 . 120
chrIX 436457 436458 . 920
chrIX 436480 436481 . 120
chrIX 436488 436489 . 1180
chrIX 436536 436537 . 880
chrIX 436556 436557 . 660
chrIX 436570 436571 . 260
chrIX 436594 436595 . 220
chrIX 436692 436693 . 160
chrIX 436735 436736 . 120
chrIX 436876 436877 . 240
chrIX 436887 436888 . 120
chrIX 436892 436893 . 180
chrIX 436967 436968 . 560
chrIX 437010 437011 . 380
chrIX 437027 437028 . 1780
chrIX 437046 437047 . 280
chrIX 437050 437051 . 420
chrIX 437054 437055 . 120
chrIX 437058 437059 . 180
chrIX 437076 437077 . 140
chrIX 437082 437083 . 200
chrIX 437101 437102 . 260
chrIX 437109 437110 . 220
chrIX 437199 437200 . 440
chrIX 437270 437271 . 120
chrIX 437276 437277 . 120
chrIX 437501 437502 . 320
chrIX 437849 437850 . 320
chrIX 437853 437854 . 160
chrIX 437881 437882 . 240
chrIX 438171 438172 . 160
chrIX 438205 438206 . 140
chrIX 438227 438228 . 120
chrIX 438244 438245 . 240
chrIX 438268 438269 . 200
chrIX 438294 438295 . 160
chrIX 438298 438299 . 200
chrIX 438320 438321 . 120
chrIX 438429 438430 . 160
chrIX 438444 438445 . 1840
chrIX 438460 438461 . 620
chrIX 438494 438495 . 140
chrIX 438589 438590 . 3960
chrIX 438634 438635 . 140
chrIX 438761 438762 . 160
chrIX 438872 438873 . 160
chrIX 438921 438922 . 140
chrIX 438935 438936 . 140
chrIX 438942 438943 . 920
chrIX 438952 438953 . 620
chrIX 438964 438965 . 980
chrIX 439001 439002 . 320
chrIX 439151 439152 . 280
chrIX 439297 439298 . 180
chrIX 439354 439355 . 120
chrIX 439360 439361 . 140
chrIX 439366 439367 . 320
chrIX 439375 439376 . 140
chrIX 439375 439376 . 440
chrIX 439380 439381 . 320
chrIX 439387 439388 . 300
chrIX 439430 439431 . 940
chrIX 439541 439542 . 140
chrIX 439566 439567 . 140
chrIX 439569 439570 . 120
chrIX 439577 439578 . 120
chrIX 439581 439582 . 120
chrIX 439587 439588 . 120
chrIX 439590 439591 . 280
chrIX 439629 439630 . 240
chrIX 439667 439668 . 120
chrIX 439671 439672 . 120
chrIX 439672 439673 . 200
chrIX 439676 439677 . 1500
chrIX 439683 439684 . 360
chrIX 439685 439686 . 140
chrIX 439685 439686 . 120
chrIX 439693 439694 . 1260
chrIX 439700 439701 . 140
chrIX 439716 439717 . 420
chrIX 439766 439767 . 300
chrX 8433 8434 . 300
chrX 8443 8444 . 120
chrX 8464 8465 . 1080
chrX 8479 8480 . 120
chrX 15967 15968 . 120
chrX 16025 16026 . 420
chrX 16046 16047 . 940
chrX 16058 16059 . 360
chrX 16065 16066 . 620
chrX 16069 16070 . 180
chrX 16086 16087 . 160
chrX 18835 18836 . 220
chrX 18851 18852 . 120
chrX 18857 18858 . 960
chrX 18884 18885 . 880
chrX 18909 18910 . 860
chrX 18918 18919 . 260
chrX 20186 20187 . 760
chrX 20505 20506 . 240
chrX 21027 21028 . 140
chrX 21530 21531 . 120
chrX 21540 21541 . 260
chrX 21736 21737 . 120
chrX 21739 21740 . 120
chrX 21836 21837 . 220
chrX 21847 21848 . 200
chrX 22004 22005 . 500
chrX 22276 22277 . 200
chrX 22464 22465 . 540
chrX 22640 22641 . 760
chrX 22668 22669 . 260
chrX 22685 22686 . 160
chrX 22771 22772 . 220
chrX 22854 22855 . 1920
chrX 22858 22859 . 160
chrX 22881 22882 . 640
chrX 22889 22890 . 140
chrX 22892 22893 . 180
chrX 22953 22954 . 400
chrX 22961 22962 . 400
chrX 22968 22969 . 640
chrX 22976 22977 . 140
chrX 22985 22986 . 200
chrX 23008 23009 . 180
chrX 23031 23032 . 840
chrX 23095 23096 . 1080
chrX 23167 23168 . 340
chrX 23280 23281 . 400
chrX 23306 23307 . 120
chrX 23321 23322 . 120
chrX 23528 23529 . 1200
chrX 23557 23558 . 400
chrX 23594 23595 . 940
chrX 23644 23645 . 220
chrX 23646 23647 . 160
chrX 23679 23680 . 240
chrX 23816 23817 . 140
chrX 23876 23877 . 620
chrX 23893 23894 . 480
chrX 23897 23898 . 120
chrX 23915 23916 . 200
chrX 23948 23949 . 120
chrX 23996 23997 . 160
chrX 24128 24129 . 160
chrX 24152 24153 . 420
chrX 24161 24162 . 160
chrX 24177 24178 . 260
chrX 24181 24182 . 160
chrX 24189 24190 . 140
chrX 24208 24209 . 160
chrX 24227 24228 . 900
chrX 24473 24474 . 3160
chrX 24478 24479 . 340
chrX 24833 24834 . 200
chrX 25003 25004 . 600
chrX 25219 25220 . 180
chrX 25232 25233 . 340
chrX 25931 25932 . 540
chrX 25986 25987 . 1340
chrX 25999 26000 . 200
chrX 26291 26292 . 200
chrX 26301 26302 . 1140
chrX 26307 26308 . 360
chrX 26323 26324 . 120
chrX 26328 26329 . 120
chrX 26339 26340 . 360
chrX 26356 26357 . 560
chrX 26376 26377 . 480
chrX 26395 26396 . 140
chrX 26420 26421 . 160
chrX 26583 26584 . 120
chrX 26588 26589 . 120
chrX 26855 26856 . 120
chrX 26861 26862 . 340
chrX 26873 26874 . 280
chrX 26999 27000 . 160
chrX 27049 27050 . 220
chrX 27157 27158 . 580
chrX 27490 27491 . 260
chrX 27706 27707 . 120
chrX 28077 28078 . 440
chrX 28226 28227 . 1060
chrX 28351 28352 . 200
chrX 28408 28409 . 1040
chrX 28425 28426 . 200
chrX 28444 28445 . 580
chrX 28472 28473 . 240
chrX 28480 28481 . 480
chrX 28632 28633 . 200
chrX 29286 29287 . 180
chrX 29492 29493 . 240
chrX 29495 29496 . 880
chrX 29500 29501 . 220
chrX 29500 29501 . 140
chrX 29512 29513 . 220
chrX 29535 29536 . 520
chrX 29555 29556 . 420
chrX 29570 29571 . 360
chrX 29684 29685 . 140
chrX 29840 29841 . 220
chrX 29859 29860 . 140
chrX 30393 30394 . 780
chrX 30841 30842 . 120
chrX 30916 30917 . 220
chrX 31063 31064 . 500
chrX 31259 31260 . 140
chrX 31291 31292 . 120
chrX 31293 31294 . 160
chrX 31307 31308 . 120
chrX 31385 31386 . 640
chrX 31403 31404 . 320
chrX 31489 31490 . 120
chrX 31500 31501 . 280
chrX 31535 31536 . 440
chrX 31781 31782 . 380
chrX 31815 31816 . 420
chrX 31890 31891 . 500
chrX 31963 31964 . 260
chrX 32664 32665 . 1260
chrX 32683 32684 . 200
chrX 32738 32739 . 620
chrX 32985 32986 . 180
chrX 33319 33320 . 720
chrX 33407 33408 . 140
chrX 33473 33474 . 360
chrX 33524 33525 . 960
chrX 33533 33534 . 300
chrX 33561 33562 . 120
chrX 33562 33563 . 140
chrX 33580 33581 . 140
chrX 33582 33583 . 120
chrX 33634 33635 . 200
chrX 33724 33725 . 340
chrX 33752 33753 . 260
chrX 33758 33759 . 860
chrX 33780 33781 . 140
chrX 33979 33980 . 240
chrX 34295 34296 . 200
chrX 34439 34440 . 1640
chrX 34671 34672 . 120
chrX 35245 35246 . 240
chrX 35513 35514 . 300
chrX 35516 35517 . 240
chrX 35577 35578 . 140
chrX 35740 35741 . 580
chrX 35791 35792 . 340
chrX 35798 35799 . 160
chrX 35932 35933 . 1280
chrX 36000 36001 . 140
chrX 36024 36025 . 360
chrX 36032 36033 . 120
chrX 36047 36048 . 160
chrX 36335 36336 . 840
chrX 36360 36361 . 240
chrX 36478 36479 . 120
chrX 36485 36486 . 120
chrX 36495 36496 . 160
chrX 36506 36507 . 520
chrX 36542 36543 . 520
chrX 36554 36555 . 520
chrX 36557 36558 . 300
chrX 36567 36568 . 400
chrX 36581 36582 . 180
chrX 36582 36583 . 300
chrX 36603 36604 . 140
chrX 36650 36651 . 220
chrX 36661 36662 . 160
chrX 36667 36668 . 1780
chrX 36673 36674 . 120
chrX 36680 36681 . 280
chrX 36687 36688 . 940
chrX 36693 36694 . 140
chrX 36701 36702 . 240
chrX 36726 36727 . 300
chrX 36731 36732 . 360
chrX 36821 36822 . 360
chrX 36837 36838 . 240
chrX 37039 37040 . 460
chrX 37327 37328 . 220
chrX 37341 37342 . 160
chrX 37372 37373 . 120
chrX 37421 37422 . 140
chrX 37530 37531 . 180
chrX 37534 37535 . 280
chrX 37558 37559 . 380
chrX 37725 37726 . 120
chrX 37764 37765 . 460
chrX 37869 37870 . 500
chrX 37886 37887 . 380
chrX 37917 37918 . 640
chrX 37918 37919 . 1400
chrX 38062 38063 . 400
chrX 38890 38891 . 340
chrX 38960 38961 . 140
chrX 39286 39287 . 780
chrX 39346 39347 . 540
chrX 39789 39790 . 1000
chrX 39801 39802 . 120
chrX 39960 39961 . 220
chrX 39975 39976 . 120
chrX 40265 40266 . 160
chrX 40772 40773 . 180
chrX 41094 41095 . 840
chrX 41132 41133 . 140
chrX 41145 41146 . 320
chrX 41247 41248 . 360
chrX 41373 41374 . 400
chrX 41374 41375 . 220
chrX 41374 41375 . 120
chrX 41381 41382 . 200
chrX 41399 41400 . 320
chrX 41425 41426 . 480
chrX 41438 41439 . 360
chrX 41556 41557 . 260
chrX 41585 41586 . 220
chrX 41590 41591 . 120
chrX 41945 41946 . 620
chrX 42020 42021 . 300
chrX 42077 42078 . 680
chrX 42083 42084 . 120
chrX 42240 42241 . 420
chrX 42798 42799 . 160
chrX 43207 43208 . 120
chrX 43574 43575 . 260
chrX 45732 45733 . 160
chrX 46080 46081 . 200
chrX 46119 46120 . 220
chrX 46200 46201 . 180
chrX 46688 46689 . 180
chrX 47497 47498 . 180
chrX 47504 47505 . 120
chrX 47511 47512 . 160
chrX 47516 47517 . 140
chrX 47518 47519 . 120
chrX 47550 47551 . 140
chrX 47591 47592 . 180
chrX 47615 47616 . 860
chrX 47787 47788 . 160
chrX 47959 47960 . 220
chrX 48133 48134 . 140
chrX 48238 48239 . 180
chrX 48288 48289 . 220
chrX 48431 48432 . 120
chrX 48440 48441 . 360
chrX 48445 48446 . 220
chrX 48630 48631 . 160
chrX 48731 48732 . 1380
chrX 49293 49294 . 120
chrX 49355 49356 . 740
chrX 49460 49461 . 120
chrX 49778 49779 . 340
chrX 49784 49785 . 160
chrX 50114 50115 . 620
chrX 50137 50138 . 140
chrX 50159 50160 . 140
chrX 50178 50179 . 120
chrX 50181 50182 . 160
chrX 50312 50313 . 440
chrX 50354 50355 . 420
chrX 50359 50360 . 280
chrX 50521 50522 . 540
chrX 50543 50544 . 1840
chrX 50569 50570 . 1060
chrX 53177 53178 . 320
chrX 53224 53225 . 440
chrX 53232 53233 . 620
chrX 53247 53248 . 1840
chrX 53270 53271 . 220
chrX 53277 53278 . 340
chrX 54050 54051 . 820
chrX 54061 54062 . 120
chrX 54217 54218 . 120
chrX 54241 54242 . 860
chrX 54300 54301 . 220
chrX 54338 54339 . 440
chrX 54379 54380 . 120
chrX 54488 54489 . 300
chrX 54629 54630 . 360
chrX 54882 54883 . 140
chrX 54965 54966 . 140
chrX 54997 54998 . 160
chrX 55420 55421 . 560
chrX 55453 55454 . 1040
chrX 55470 55471 . 340
chrX 55626 55627 . 160
chrX 55879 55880 . 400
chrX 55903 55904 . 120
chrX 55961 55962 . 300
chrX 55980 55981 . 240
chrX 56025 56026 . 200
chrX 56043 56044 . 180
chrX 56174 56175 . 180
chrX 56213 56214 . 300
chrX 56236 56237 . 120
chrX 56353 56354 . 880
chrX 56365 56366 . 420
chrX 56376 56377 . 260
chrX 56568 56569 . 120
chrX 57155 57156 . 560
chrX 57219 57220 . 580
chrX 57253 57254 . 260
chrX 57351 57352 . 360
chrX 57368 57369 . 200
chrX 57384 57385 . 580
chrX 57563 57564 . 660
chrX 58349 58350 . 140
chrX 58815 58816 . 200
chrX 58828 58829 . 240
chrX 58902 58903 . 320
chrX 58958 58959 . 380
chrX 58970 58971 . 180
chrX 58975 58976 . 640
chrX 58992 58993 . 220
chrX 58992 58993 . 200
chrX 58997 58998 . 200
chrX 59027 59028 . 140
chrX 59041 59042 . 440
chrX 59044 59045 . 120
chrX 59045 59046 . 120
chrX 59050 59051 . 160
chrX 59239 59240 . 520
chrX 59255 59256 . 140
chrX 59262 59263 . 3540
chrX 59270 59271 . 2380
chrX 59276 59277 . 120
chrX 59282 59283 . 1440
chrX 59291 59292 . 120
chrX 59869 59870 . 120
chrX 60051 60052 . 160
chrX 60197 60198 . 260
chrX 60202 60203 . 480
chrX 60205 60206 . 620
chrX 60238 60239 . 120
chrX 60249 60250 . 280
chrX 60257 60258 . 160
chrX 60299 60300 . 620
chrX 60305 60306 . 920
chrX 60412 60413 . 680
chrX 60435 60436 . 660
chrX 60549 60550 . 120
chrX 60596 60597 . 140
chrX 60616 60617 . 380
chrX 60622 60623 . 120
chrX 60626 60627 . 540
chrX 60626 60627 . 120
chrX 60631 60632 . 500
chrX 60639 60640 . 340
chrX 60657 60658 . 260
chrX 60712 60713 . 520
chrX 60730 60731 . 980
chrX 60753 60754 . 900
chrX 60759 60760 . 120
chrX 60770 60771 . 240
chrX 60938 60939 . 700
chrX 61210 61211 . 400
chrX 61278 61279 . 540
chrX 61393 61394 . 140
chrX 61541 61542 . 980
chrX 61681 61682 . 120
chrX 61687 61688 . 980
chrX 61787 61788 . 240
chrX 62276 62277 . 1960
chrX 62278 62279 . 120
chrX 62284 62285 . 120
chrX 62295 62296 . 660
chrX 62379 62380 . 1540
chrX 62512 62513 . 1860
chrX 62705 62706 . 400
chrX 62769 62770 . 500
chrX 62934 62935 . 120
chrX 63049 63050 . 300
chrX 63144 63145 . 140
chrX 63247 63248 . 560
chrX 63263 63264 . 840
chrX 63273 63274 . 1000
chrX 63282 63283 . 140
chrX 63293 63294 . 1520
chrX 63327 63328 . 120
chrX 63420 63421 . 700
chrX 63426 63427 . 380
chrX 63454 63455 . 240
chrX 63472 63473 . 1180
chrX 63599 63600 . 160
chrX 63619 63620 . 140
chrX 63640 63641 . 160
chrX 63680 63681 . 260
chrX 63705 63706 . 120
chrX 64014 64015 . 580
chrX 64044 64045 . 320
chrX 64066 64067 . 520
chrX 64228 64229 . 580
chrX 64706 64707 . 120
chrX 64712 64713 . 1020
chrX 64900 64901 . 580
chrX 64914 64915 . 420
chrX 65850 65851 . 240
chrX 66142 66143 . 120
chrX 66401 66402 . 120
chrX 66616 66617 . 1180
chrX 67104 67105 . 120
chrX 67270 67271 . 120
chrX 67309 67310 . 400
chrX 67336 67337 . 120
chrX 67419 67420 . 340
chrX 67429 67430 . 360
chrX 67462 67463 . 120
chrX 67638 67639 . 120
chrX 67643 67644 . 140
chrX 67720 67721 . 720
chrX 67739 67740 . 120
chrX 67766 67767 . 160
chrX 67798 67799 . 440
chrX 67961 67962 . 600
chrX 68021 68022 . 880
chrX 68028 68029 . 160
chrX 68218 68219 . 140
chrX 68376 68377 . 120
chrX 68528 68529 . 1900
chrX 68664 68665 . 140
chrX 68704 68705 . 300
chrX 68829 68830 . 320
chrX 68839 68840 . 120
chrX 68845 68846 . 380
chrX 68894 68895 . 500
chrX 68977 68978 . 160
chrX 68981 68982 . 180
chrX 69035 69036 . 180
chrX 69050 69051 . 180
chrX 69070 69071 . 300
chrX 69074 69075 . 140
chrX 69085 69086 . 140
chrX 69104 69105 . 520
chrX 69185 69186 . 120
chrX 70632 70633 . 120
chrX 70886 70887 . 480
chrX 71003 71004 . 440
chrX 71012 71013 . 120
chrX 71015 71016 . 240
chrX 71069 71070 . 160
chrX 71239 71240 . 180
chrX 71244 71245 . 200
chrX 71249 71250 . 260
chrX 71262 71263 . 220
chrX 71269 71270 . 160
chrX 71310 71311 . 200
chrX 71313 71314 . 200
chrX 71318 71319 . 120
chrX 71319 71320 . 120
chrX 71322 71323 . 300
chrX 71343 71344 . 380
chrX 71473 71474 . 540
chrX 71933 71934 . 340
chrX 72081 72082 . 160
chrX 72154 72155 . 260
chrX 72287 72288 . 180
chrX 72780 72781 . 120
chrX 72788 72789 . 120
chrX 72803 72804 . 120
chrX 72816 72817 . 120
chrX 72818 72819 . 120
chrX 72825 72826 . 140
chrX 72854 72855 . 740
chrX 72966 72967 . 360
chrX 73010 73011 . 860
chrX 73134 73135 . 220
chrX 73322 73323 . 1400
chrX 73363 73364 . 120
chrX 73369 73370 . 2640
chrX 73466 73467 . 160
chrX 73482 73483 . 160
chrX 73496 73497 . 760
chrX 73634 73635 . 700
chrX 73639 73640 . 140
chrX 73644 73645 . 860
chrX 73666 73667 . 320
chrX 73671 73672 . 560
chrX 73672 73673 . 440
chrX 73678 73679 . 460
chrX 73715 73716 . 160
chrX 73727 73728 . 160
chrX 74129 74130 . 360
chrX 74246 74247 . 120
chrX 74252 74253 . 140
chrX 74332 74333 . 120
chrX 74354 74355 . 400
chrX 74369 74370 . 180
chrX 74372 74373 . 140
chrX 74482 74483 . 180
chrX 74493 74494 . 140
chrX 74561 74562 . 160
chrX 74678 74679 . 360
chrX 74692 74693 . 480
chrX 74697 74698 . 120
chrX 74776 74777 . 640
chrX 75390 75391 . 880
chrX 75406 75407 . 740
chrX 75422 75423 . 160
chrX 75471 75472 . 160
chrX 76650 76651 . 1140
chrX 76697 76698 . 160
chrX 76711 76712 . 180
chrX 76729 76730 . 180
chrX 76752 76753 . 120
chrX 76786 76787 . 680
chrX 76793 76794 . 560
chrX 76857 76858 . 160
chrX 77465 77466 . 540
chrX 78368 78369 . 140
chrX 78553 78554 . 180
chrX 78617 78618 . 120
chrX 78697 78698 . 360
chrX 79278 79279 . 140
chrX 79453 79454 . 340
chrX 79461 79462 . 200
chrX 79471 79472 . 120
chrX 79484 79485 . 140
chrX 79488 79489 . 260
chrX 79492 79493 . 360
chrX 79535 79536 . 360
chrX 79539 79540 . 280
chrX 79656 79657 . 140
chrX 79703 79704 . 600
chrX 79788 79789 . 460
chrX 79932 79933 . 180
chrX 79939 79940 . 1440
chrX 79949 79950 . 160
chrX 79955 79956 . 120
chrX 79959 79960 . 900
chrX 80009 80010 . 480
chrX 80020 80021 . 220
chrX 80026 80027 . 120
chrX 80036 80037 . 140
chrX 80049 80050 . 140
chrX 80079 80080 . 140
chrX 80429 80430 . 300
chrX 80552 80553 . 280
chrX 81036 81037 . 580
chrX 81216 81217 . 3160
chrX 81288 81289 . 300
chrX 81354 81355 . 1680
chrX 81487 81488 . 360
chrX 81989 81990 . 120
chrX 82002 82003 . 240
chrX 82005 82006 . 140
chrX 82005 82006 . 140
chrX 82006 82007 . 120
chrX 82047 82048 . 320
chrX 82151 82152 . 260
chrX 82484 82485 . 740
chrX 82635 82636 . 160
chrX 82648 82649 . 140
chrX 82684 82685 . 160
chrX 82723 82724 . 300
chrX 82935 82936 . 220
chrX 83065 83066 . 340
chrX 83095 83096 . 280
chrX 83143 83144 . 120
chrX 83247 83248 . 1620
chrX 83287 83288 . 220
chrX 83348 83349 . 360
chrX 83356 83357 . 1160
chrX 83357 83358 . 120
chrX 83836 83837 . 400
chrX 83844 83845 . 120
chrX 83854 83855 . 1040
chrX 83863 83864 . 160
chrX 83878 83879 . 420
chrX 83882 83883 . 200
chrX 83918 83919 . 260
chrX 83940 83941 . 1400
chrX 83949 83950 . 140
chrX 83956 83957 . 120
chrX 83979 83980 . 140
chrX 84837 84838 . 620
chrX 85266 85267 . 240
chrX 85269 85270 . 180
chrX 85295 85296 . 340
chrX 85310 85311 . 340
chrX 85440 85441 . 200
chrX 85445 85446 . 120
chrX 85459 85460 . 220
chrX 85469 85470 . 120
chrX 85476 85477 . 280
chrX 85540 85541 . 640
chrX 85556 85557 . 380
chrX 85563 85564 . 120
chrX 85579 85580 . 120
chrX 85624 85625 . 120
chrX 85762 85763 . 120
chrX 85974 85975 . 400
chrX 86086 86087 . 900
chrX 86453 86454 . 180
chrX 86461 86462 . 180
chrX 87071 87072 . 900
chrX 87246 87247 . 500
chrX 87316 87317 . 1400
chrX 88605 88606 . 440
chrX 88653 88654 . 1140
chrX 88675 88676 . 200
chrX 88842 88843 . 120
chrX 88848 88849 . 680
chrX 88858 88859 . 420
chrX 88869 88870 . 120
chrX 88877 88878 . 180
chrX 89364 89365 . 160
chrX 89493 89494 . 360
chrX 89814 89815 . 200
chrX 89828 89829 . 240
chrX 89837 89838 . 280
chrX 89955 89956 . 120
chrX 89957 89958 . 400
chrX 89958 89959 . 1300
chrX 89958 89959 . 1800
chrX 89972 89973 . 520
chrX 89982 89983 . 200
chrX 89995 89996 . 2140
chrX 90031 90032 . 120
chrX 90128 90129 . 420
chrX 90162 90163 . 740
chrX 90165 90166 . 120
chrX 90169 90170 . 220
chrX 90174 90175 . 200
chrX 90180 90181 . 620
chrX 90183 90184 . 400
chrX 90184 90185 . 280
chrX 90206 90207 . 1480
chrX 90324 90325 . 760
chrX 90330 90331 . 740
chrX 90355 90356 . 360
chrX 90375 90376 . 960
chrX 90495 90496 . 520
chrX 90517 90518 . 140
chrX 90522 90523 . 240
chrX 90526 90527 . 320
chrX 90605 90606 . 120
chrX 90665 90666 . 120
chrX 91737 91738 . 120
chrX 91784 91785 . 160
chrX 91792 91793 . 180
chrX 91831 91832 . 120
chrX 91911 91912 . 120
chrX 91922 91923 . 480
chrX 93139 93140 . 120
chrX 94125 94126 . 120
chrX 94125 94126 . 1160
chrX 94404 94405 . 120
chrX 94409 94410 . 140
chrX 94597 94598 . 260
chrX 94623 94624 . 140
chrX 94642 94643 . 220
chrX 94657 94658 . 740
chrX 94814 94815 . 140
chrX 96115 96116 . 120
chrX 96576 96577 . 180
chrX 96581 96582 . 360
chrX 96604 96605 . 340
chrX 96622 96623 . 1580
chrX 96687 96688 . 200
chrX 96891 96892 . 680
chrX 96892 96893 . 120
chrX 96981 96982 . 120
chrX 97179 97180 . 780
chrX 97203 97204 . 160
chrX 97314 97315 . 460
chrX 97319 97320 . 520
chrX 97344 97345 . 380
chrX 97356 97357 . 180
chrX 97394 97395 . 160
chrX 97398 97399 . 160
chrX 97503 97504 . 180
chrX 97547 97548 . 840
chrX 97561 97562 . 640
chrX 97566 97567 . 120
chrX 97572 97573 . 4520
chrX 97595 97596 . 120
chrX 97595 97596 . 140
chrX 97597 97598 . 480
chrX 97601 97602 . 400
chrX 97611 97612 . 580
chrX 97619 97620 . 340
chrX 97638 97639 . 180
chrX 97646 97647 . 200
chrX 97658 97659 . 160
chrX 97660 97661 . 120
chrX 97804 97805 . 120
chrX 97865 97866 . 200
chrX 98139 98140 . 1220
chrX 98307 98308 . 680
chrX 98334 98335 . 160
chrX 98478 98479 . 760
chrX 98514 98515 . 140
chrX 98653 98654 . 120
chrX 98811 98812 . 220
chrX 98856 98857 . 1020
chrX 99181 99182 . 420
chrX 99325 99326 . 260
chrX 99374 99375 . 440
chrX 99409 99410 . 120
chrX 99569 99570 . 120
chrX 99640 99641 . 120
chrX 99807 99808 . 140
chrX 99813 99814 . 220
chrX 100018 100019 . 620
chrX 100169 100170 . 440
chrX 100294 100295 . 120
chrX 100319 100320 . 380
chrX 100322 100323 . 720
chrX 100480 100481 . 480
chrX 100609 100610 . 580
chrX 100825 100826 . 540
chrX 100944 100945 . 440
chrX 100970 100971 . 280
chrX 100976 100977 . 380
chrX 101009 101010 . 240
chrX 101014 101015 . 760
chrX 101031 101032 . 660
chrX 101036 101037 . 540
chrX 101067 101068 . 240
chrX 101070 101071 . 2620
chrX 101082 101083 . 2540
chrX 101091 101092 . 120
chrX 101113 101114 . 560
chrX 101131 101132 . 320
chrX 101252 101253 . 380
chrX 101285 101286 . 180
chrX 101330 101331 . 420
chrX 101333 101334 . 300
chrX 101334 101335 . 340
chrX 101341 101342 . 320
chrX 101398 101399 . 760
chrX 101484 101485 . 300
chrX 101507 101508 . 1880
chrX 101725 101726 . 2620
chrX 101862 101863 . 600
chrX 101903 101904 . 140
chrX 101906 101907 . 260
chrX 101936 101937 . 280
chrX 101949 101950 . 2420
chrX 101953 101954 . 320
chrX 101960 101961 . 220
chrX 101966 101967 . 420
chrX 101982 101983 . 360
chrX 102046 102047 . 220
chrX 102149 102150 . 340
chrX 102161 102162 . 860
chrX 102381 102382 . 440
chrX 102558 102559 . 140
chrX 103478 103479 . 300
chrX 103901 103902 . 520
chrX 104403 104404 . 200
chrX 104538 104539 . 4160
chrX 104544 104545 . 120
chrX 104548 104549 . 180
chrX 104568 104569 . 260
chrX 104572 104573 . 980
chrX 104579 104580 . 1060
chrX 104603 104604 . 180
chrX 104626 104627 . 200
chrX 104795 104796 . 540
chrX 104809 104810 . 1120
chrX 104850 104851 . 760
chrX 104873 104874 . 220
chrX 104894 104895 . 260
chrX 105540 105541 . 160
chrX 106161 106162 . 580
chrX 106165 106166 . 440
chrX 106176 106177 . 180
chrX 106242 106243 . 180
chrX 106261 106262 . 280
chrX 106267 106268 . 220
chrX 106275 106276 . 1060
chrX 106278 106279 . 180
chrX 106283 106284 . 140
chrX 106289 106290 . 140
chrX 106311 106312 . 260
chrX 106315 106316 . 160
chrX 106320 106321 . 340
chrX 106332 106333 . 120
chrX 106365 106366 . 660
chrX 106675 106676 . 400
chrX 106823 106824 . 120
chrX 106863 106864 . 220
chrX 107007 107008 . 1380
chrX 107266 107267 . 1420
chrX 107312 107313 . 120
chrX 107339 107340 . 280
chrX 107541 107542 . 300
chrX 107626 107627 . 280
chrX 107896 107897 . 120
chrX 108295 108296 . 120
chrX 108801 108802 . 1120
chrX 108994 108995 . 200
chrX 109504 109505 . 180
chrX 109669 109670 . 380
chrX 109690 109691 . 120
chrX 109695 109696 . 120
chrX 109697 109698 . 140
chrX 109701 109702 . 300
chrX 109705 109706 . 400
chrX 109706 109707 . 120
chrX 109733 109734 . 520
chrX 109746 109747 . 200
chrX 109756 109757 . 760
chrX 109765 109766 . 360
chrX 109882 109883 . 660
chrX 109943 109944 . 120
chrX 109964 109965 . 120
chrX 110134 110135 . 280
chrX 110184 110185 . 120
chrX 110320 110321 . 420
chrX 110333 110334 . 220
chrX 110622 110623 . 940
chrX 110704 110705 . 500
chrX 111086 111087 . 1140
chrX 111242 111243 . 400
chrX 111302 111303 . 200
chrX 111401 111402 . 2160
chrX 111426 111427 . 140
chrX 111431 111432 . 1040
chrX 111458 111459 . 920
chrX 111469 111470 . 120
chrX 111472 111473 . 120
chrX 111530 111531 . 1360
chrX 111553 111554 . 3360
chrX 111674 111675 . 240
chrX 111721 111722 . 240
chrX 111742 111743 . 120
chrX 111752 111753 . 140
chrX 111884 111885 . 280
chrX 112028 112029 . 120
chrX 112112 112113 . 940
chrX 112127 112128 . 120
chrX 112223 112224 . 280
chrX 112294 112295 . 460
chrX 112533 112534 . 2780
chrX 112557 112558 . 140
chrX 112711 112712 . 560
chrX 112740 112741 . 400
chrX 112896 112897 . 1200
chrX 113058 113059 . 420
chrX 113085 113086 . 320
chrX 113232 113233 . 840
chrX 113369 113370 . 200
chrX 113405 113406 . 220
chrX 113422 113423 . 460
chrX 113436 113437 . 160
chrX 113454 113455 . 240
chrX 113458 113459 . 180
chrX 113533 113534 . 360
chrX 113555 113556 . 120
chrX 113595 113596 . 500
chrX 113652 113653 . 700
chrX 113692 113693 . 300
chrX 114117 114118 . 120
chrX 114275 114276 . 400
chrX 115035 115036 . 180
chrX 115175 115176 . 1620
chrX 115378 115379 . 300
chrX 115416 115417 . 120
chrX 115542 115543 . 1640
chrX 115545 115546 . 120
chrX 115556 115557 . 720
chrX 115707 115708 . 120
chrX 115708 115709 . 300
chrX 115713 115714 . 160
chrX 115747 115748 . 1040
chrX 115751 115752 . 300
chrX 115764 115765 . 120
chrX 115765 115766 . 720
chrX 115770 115771 . 120
chrX 115775 115776 . 960
chrX 115791 115792 . 600
chrX 115809 115810 . 520
chrX 115923 115924 . 1760
chrX 116070 116071 . 120
chrX 116091 116092 . 700
chrX 116105 116106 . 3180
chrX 116117 116118 . 380
chrX 116197 116198 . 380
chrX 116206 116207 . 200
chrX 116286 116287 . 180
chrX 116332 116333 . 340
chrX 116376 116377 . 180
chrX 116398 116399 . 200
chrX 116424 116425 . 680
chrX 116434 116435 . 220
chrX 116531 116532 . 820
chrX 116541 116542 . 720
chrX 116593 116594 . 120
chrX 116610 116611 . 140
chrX 116611 116612 . 820
chrX 116617 116618 . 580
chrX 116620 116621 . 740
chrX 116629 116630 . 3000
chrX 116635 116636 . 320
chrX 116719 116720 . 780
chrX 116747 116748 . 140
chrX 116788 116789 . 120
chrX 116793 116794 . 140
chrX 116803 116804 . 120
chrX 117065 117066 . 800
chrX 117099 117100 . 840
chrX 117101 117102 . 220
chrX 117105 117106 . 120
chrX 117135 117136 . 160
chrX 117255 117256 . 180
chrX 117262 117263 . 1760
chrX 117364 117365 . 380
chrX 117443 117444 . 200
chrX 117533 117534 . 260
chrX 117559 117560 . 380
chrX 117587 117588 . 560
chrX 117662 117663 . 180
chrX 117690 117691 . 120
chrX 117709 117710 . 260
chrX 117745 117746 . 180
chrX 117756 117757 . 420
chrX 117785 117786 . 340
chrX 117799 117800 . 120
chrX 117803 117804 . 320
chrX 117811 117812 . 120
chrX 117815 117816 . 240
chrX 117900 117901 . 160
chrX 118037 118038 . 500
chrX 118049 118050 . 240
chrX 118060 118061 . 340
chrX 118218 118219 . 240
chrX 118259 118260 . 120
chrX 118357 118358 . 260
chrX 118664 118665 . 220
chrX 118715 118716 . 120
chrX 118720 118721 . 180
chrX 118875 118876 . 120
chrX 118978 118979 . 140
chrX 119186 119187 . 380
chrX 119255 119256 . 720
chrX 119397 119398 . 200
chrX 119426 119427 . 540
chrX 119436 119437 . 120
chrX 119438 119439 . 160
chrX 119457 119458 . 120
chrX 119477 119478 . 940
chrX 119478 119479 . 120
chrX 119483 119484 . 660
chrX 119489 119490 . 360
chrX 119516 119517 . 540
chrX 119536 119537 . 240
chrX 119545 119546 . 160
chrX 119545 119546 . 160
chrX 119584 119585 . 120
chrX 119670 119671 . 180
chrX 119679 119680 . 380
chrX 119690 119691 . 180
chrX 119805 119806 . 380
chrX 119824 119825 . 200
chrX 119827 119828 . 920
chrX 119828 119829 . 400
chrX 119832 119833 . 1360
chrX 119837 119838 . 540
chrX 119841 119842 . 1500
chrX 119846 119847 . 860
chrX 119850 119851 . 240
chrX 119853 119854 . 200
chrX 119883 119884 . 360
chrX 119885 119886 . 120
chrX 119887 119888 . 440
chrX 119900 119901 . 300
chrX 119930 119931 . 780
chrX 119930 119931 . 560
chrX 119931 119932 . 140
chrX 119937 119938 . 840
chrX 119940 119941 . 1240
chrX 119941 119942 . 440
chrX 119942 119943 . 160
chrX 119943 119944 . 140
chrX 119943 119944 . 1000
chrX 119947 119948 . 1000
chrX 119949 119950 . 360
chrX 119951 119952 . 400
chrX 119951 119952 . 120
chrX 119957 119958 . 120
chrX 119977 119978 . 380
chrX 119983 119984 . 260
chrX 119986 119987 . 720
chrX 120004 120005 . 360
chrX 120010 120011 . 120
chrX 120016 120017 . 140
chrX 120038 120039 . 580
chrX 120046 120047 . 120
chrX 120056 120057 . 340
chrX 120059 120060 . 1320
chrX 120092 120093 . 960
chrX 120162 120163 . 860
chrX 120187 120188 . 620
chrX 120193 120194 . 860
chrX 120202 120203 . 1060
chrX 120205 120206 . 220
chrX 120316 120317 . 300
chrX 120345 120346 . 420
chrX 121569 121570 . 160
chrX 121765 121766 . 120
chrX 121854 121855 . 120
chrX 122059 122060 . 220
chrX 122067 122068 . 160
chrX 122167 122168 . 740
chrX 122173 122174 . 380
chrX 122262 122263 . 160
chrX 122355 122356 . 240
chrX 122545 122546 . 160
chrX 122585 122586 . 120
chrX 122586 122587 . 140
chrX 122586 122587 . 700
chrX 122594 122595 . 320
chrX 122714 122715 . 620
chrX 122724 122725 . 240
chrX 122890 122891 . 520
chrX 122904 122905 . 480
chrX 122923 122924 . 120
chrX 122931 122932 . 120
chrX 122970 122971 . 460
chrX 123118 123119 . 140
chrX 123122 123123 . 540
chrX 123136 123137 . 400
chrX 123154 123155 . 240
chrX 123158 123159 . 200
chrX 123171 123172 . 180
chrX 123192 123193 . 580
chrX 123200 123201 . 120
chrX 123205 123206 . 140
chrX 123227 123228 . 120
chrX 123230 123231 . 200
chrX 123239 123240 . 160
chrX 123260 123261 . 160
chrX 123287 123288 . 360
chrX 123297 123298 . 1700
chrX 123322 123323 . 200
chrX 123325 123326 . 820
chrX 123329 123330 . 840
chrX 123385 123386 . 660
chrX 123423 123424 . 2900
chrX 123429 123430 . 560
chrX 123431 123432 . 420
chrX 123437 123438 . 120
chrX 123451 123452 . 280
chrX 123462 123463 . 240
chrX 123465 123466 . 640
chrX 123476 123477 . 1720
chrX 123480 123481 . 440
chrX 123485 123486 . 360
chrX 123490 123491 . 580
chrX 123508 123509 . 540
chrX 123577 123578 . 120
chrX 123585 123586 . 140
chrX 123620 123621 . 480
chrX 123643 123644 . 120
chrX 123726 123727 . 180
chrX 123827 123828 . 300
chrX 123841 123842 . 200
chrX 123858 123859 . 280
chrX 123858 123859 . 120
chrX 123860 123861 . 120
chrX 124134 124135 . 140
chrX 124189 124190 . 560
chrX 124227 124228 . 500
chrX 124231 124232 . 280
chrX 124257 124258 . 500
chrX 124402 124403 . 580
chrX 124441 124442 . 500
chrX 124549 124550 . 140
chrX 124674 124675 . 140
chrX 124704 124705 . 200
chrX 124779 124780 . 400
chrX 125070 125071 . 360
chrX 125219 125220 . 180
chrX 125493 125494 . 160
chrX 125662 125663 . 580
chrX 125665 125666 . 120
chrX 125743 125744 . 400
chrX 126164 126165 . 1240
chrX 126327 126328 . 120
chrX 126335 126336 . 1640
chrX 126351 126352 . 480
chrX 126520 126521 . 520
chrX 126523 126524 . 180
chrX 126528 126529 . 200
chrX 126543 126544 . 700
chrX 126625 126626 . 780
chrX 126640 126641 . 300
chrX 126644 126645 . 340
chrX 126660 126661 . 220
chrX 126667 126668 . 580
chrX 126676 126677 . 700
chrX 126678 126679 . 280
chrX 126678 126679 . 140
chrX 126680 126681 . 120
chrX 126680 126681 . 140
chrX 126686 126687 . 140
chrX 126690 126691 . 720
chrX 126737 126738 . 1040
chrX 126752 126753 . 760
chrX 126767 126768 . 360
chrX 126889 126890 . 260
chrX 126939 126940 . 540
chrX 127069 127070 . 660
chrX 127089 127090 . 2200
chrX 127110 127111 . 340
chrX 127181 127182 . 200
chrX 127555 127556 . 280
chrX 127576 127577 . 460
chrX 127620 127621 . 400
chrX 127626 127627 . 160
chrX 127675 127676 . 1940
chrX 127715 127716 . 400
chrX 127726 127727 . 200
chrX 127844 127845 . 300
chrX 127848 127849 . 280
chrX 128062 128063 . 160
chrX 128374 128375 . 240
chrX 128563 128564 . 140
chrX 128595 128596 . 120
chrX 128686 128687 . 340
chrX 128863 128864 . 1400
chrX 128873 128874 . 180
chrX 128884 128885 . 140
chrX 129112 129113 . 460
chrX 129115 129116 . 620
chrX 129123 129124 . 800
chrX 129130 129131 . 200
chrX 129142 129143 . 220
chrX 129315 129316 . 480
chrX 129467 129468 . 120
chrX 129545 129546 . 120
chrX 129732 129733 . 140
chrX 129831 129832 . 140
chrX 129960 129961 . 500
chrX 130066 130067 . 520
chrX 130806 130807 . 340
chrX 130852 130853 . 540
chrX 130857 130858 . 380
chrX 130867 130868 . 260
chrX 130878 130879 . 480
chrX 130911 130912 . 1900
chrX 130923 130924 . 120
chrX 130926 130927 . 640
chrX 130933 130934 . 1200
chrX 130957 130958 . 340
chrX 130987 130988 . 1120
chrX 133867 133868 . 300
chrX 134053 134054 . 360
chrX 134058 134059 . 140
chrX 134088 134089 . 120
chrX 134094 134095 . 120
chrX 134102 134103 . 180
chrX 134103 134104 . 140
chrX 134159 134160 . 140
chrX 134165 134166 . 120
chrX 134167 134168 . 160
chrX 134297 134298 . 140
chrX 134376 134377 . 260
chrX 134706 134707 . 120
chrX 134719 134720 . 280
chrX 134994 134995 . 120
chrX 135293 135294 . 500
chrX 135426 135427 . 120
chrX 135655 135656 . 120
chrX 135776 135777 . 220
chrX 135792 135793 . 220
chrX 135807 135808 . 180
chrX 135986 135987 . 240
chrX 136017 136018 . 120
chrX 136020 136021 . 160
chrX 136042 136043 . 300
chrX 136202 136203 . 340
chrX 136212 136213 . 420
chrX 136213 136214 . 580
chrX 136222 136223 . 220
chrX 136230 136231 . 1420
chrX 136239 136240 . 340
chrX 136251 136252 . 1080
chrX 136261 136262 . 660
chrX 136276 136277 . 600
chrX 136287 136288 . 220
chrX 136289 136290 . 460
chrX 136306 136307 . 300
chrX 136319 136320 . 560
chrX 136332 136333 . 440
chrX 136391 136392 . 300
chrX 136395 136396 . 740
chrX 136403 136404 . 1360
chrX 136409 136410 . 1140
chrX 136416 136417 . 180
chrX 136423 136424 . 120
chrX 136423 136424 . 1360
chrX 136438 136439 . 140
chrX 136441 136442 . 960
chrX 136450 136451 . 2400
chrX 136452 136453 . 140
chrX 136463 136464 . 4440
chrX 136473 136474 . 1660
chrX 136479 136480 . 120
chrX 136529 136530 . 120
chrX 136567 136568 . 500
chrX 136573 136574 . 620
chrX 136625 136626 . 1300
chrX 136650 136651 . 400
chrX 136823 136824 . 240
chrX 136830 136831 . 380
chrX 136854 136855 . 180
chrX 136876 136877 . 200
chrX 136980 136981 . 800
chrX 136981 136982 . 120
chrX 136982 136983 . 280
chrX 136983 136984 . 160
chrX 136989 136990 . 140
chrX 136990 136991 . 400
chrX 136994 136995 . 120
chrX 136995 136996 . 1140
chrX 137001 137002 . 140
chrX 137046 137047 . 120
chrX 137061 137062 . 820
chrX 137098 137099 . 220
chrX 137103 137104 . 200
chrX 137107 137108 . 120
chrX 137141 137142 . 260
chrX 137145 137146 . 320
chrX 137165 137166 . 540
chrX 137177 137178 . 120
chrX 137186 137187 . 280
chrX 137192 137193 . 120
chrX 137212 137213 . 980
chrX 137219 137220 . 240
chrX 137262 137263 . 660
chrX 137269 137270 . 120
chrX 137269 137270 . 440
chrX 137285 137286 . 1060
chrX 137291 137292 . 260
chrX 137303 137304 . 120
chrX 137303 137304 . 120
chrX 137339 137340 . 300
chrX 137447 137448 . 200
chrX 137448 137449 . 380
chrX 137454 137455 . 580
chrX 137478 137479 . 1900
chrX 137495 137496 . 340
chrX 137630 137631 . 380
chrX 137783 137784 . 580
chrX 137974 137975 . 180
chrX 138395 138396 . 140
chrX 138489 138490 . 500
chrX 138550 138551 . 1260
chrX 138878 138879 . 280
chrX 138959 138960 . 120
chrX 139034 139035 . 160
chrX 139097 139098 . 120
chrX 139473 139474 . 120
chrX 140185 140186 . 600
chrX 140192 140193 . 920
chrX 140199 140200 . 420
chrX 140230 140231 . 220
chrX 140249 140250 . 120
chrX 140275 140276 . 140
chrX 140306 140307 . 1660
chrX 140337 140338 . 320
chrX 140343 140344 . 1440
chrX 140370 140371 . 2040
chrX 140400 140401 . 320
chrX 141171 141172 . 560
chrX 141250 141251 . 540
chrX 141267 141268 . 200
chrX 141290 141291 . 460
chrX 141329 141330 . 140
chrX 141340 141341 . 120
chrX 141378 141379 . 500
chrX 142165 142166 . 140
chrX 142174 142175 . 500
chrX 142663 142664 . 420
chrX 142684 142685 . 120
chrX 142696 142697 . 700
chrX 142789 142790 . 480
chrX 142843 142844 . 960
chrX 142893 142894 . 160
chrX 143037 143038 . 140
chrX 143053 143054 . 900
chrX 143057 143058 . 240
chrX 143058 143059 . 460
chrX 143087 143088 . 360
chrX 143090 143091 . 800
chrX 143106 143107 . 1100
chrX 143163 143164 . 220
chrX 143335 143336 . 180
chrX 143471 143472 . 1360
chrX 143487 143488 . 160
chrX 143760 143761 . 980
chrX 143802 143803 . 140
chrX 143927 143928 . 500
chrX 144294 144295 . 440
chrX 144578 144579 . 120
chrX 144756 144757 . 280
chrX 144769 144770 . 140
chrX 144772 144773 . 840
chrX 144776 144777 . 500
chrX 144779 144780 . 180
chrX 144782 144783 . 120
chrX 144892 144893 . 520
chrX 144943 144944 . 120
chrX 144959 144960 . 2900
chrX 144980 144981 . 940
chrX 144988 144989 . 360
chrX 144995 144996 . 240
chrX 144997 144998 . 340
chrX 145000 145001 . 120
chrX 145007 145008 . 120
chrX 145015 145016 . 220
chrX 145036 145037 . 140
chrX 145042 145043 . 260
chrX 145045 145046 . 180
chrX 145056 145057 . 280
chrX 145080 145081 . 2380
chrX 145097 145098 . 240
chrX 145249 145250 . 880
chrX 145671 145672 . 280
chrX 145715 145716 . 260
chrX 145963 145964 . 140
chrX 146115 146116 . 140
chrX 146118 146119 . 300
chrX 146136 146137 . 1120
chrX 146137 146138 . 300
chrX 146138 146139 . 160
chrX 146138 146139 . 120
chrX 146149 146150 . 1740
chrX 146193 146194 . 600
chrX 146267 146268 . 560
chrX 146286 146287 . 120
chrX 146368 146369 . 300
chrX 146620 146621 . 680
chrX 146707 146708 . 200
chrX 146752 146753 . 720
chrX 146873 146874 . 200
chrX 146905 146906 . 240
chrX 146909 146910 . 140
chrX 146924 146925 . 160
chrX 146927 146928 . 260
chrX 146936 146937 . 1220
chrX 146944 146945 . 120
chrX 146973 146974 . 200
chrX 147002 147003 . 120
chrX 147007 147008 . 900
chrX 147043 147044 . 460
chrX 147383 147384 . 120
chrX 148150 148151 . 380
chrX 148171 148172 . 300
chrX 148370 148371 . 200
chrX 148727 148728 . 380
chrX 148881 148882 . 200
chrX 149300 149301 . 180
chrX 149335 149336 . 120
chrX 149437 149438 . 120
chrX 149887 149888 . 420
chrX 149938 149939 . 200
chrX 150373 150374 . 160
chrX 150448 150449 . 720
chrX 150523 150524 . 140
chrX 150525 150526 . 120
chrX 150532 150533 . 320
chrX 150536 150537 . 140
chrX 150563 150564 . 480
chrX 150566 150567 . 220
chrX 150576 150577 . 400
chrX 150582 150583 . 520
chrX 150588 150589 . 160
chrX 150593 150594 . 1080
chrX 150599 150600 . 140
chrX 150606 150607 . 1060
chrX 150612 150613 . 160
chrX 150615 150616 . 160
chrX 150618 150619 . 280
chrX 150619 150620 . 220
chrX 150622 150623 . 140
chrX 150623 150624 . 180
chrX 150626 150627 . 200
chrX 150627 150628 . 260
chrX 150627 150628 . 280
chrX 150639 150640 . 420
chrX 150722 150723 . 120
chrX 150776 150777 . 140
chrX 150779 150780 . 280
chrX 150786 150787 . 700
chrX 150797 150798 . 540
chrX 150800 150801 . 780
chrX 150819 150820 . 140
chrX 150825 150826 . 180
chrX 151710 151711 . 260
chrX 151871 151872 . 160
chrX 151941 151942 . 120
chrX 152191 152192 . 120
chrX 152229 152230 . 280
chrX 152252 152253 . 560
chrX 152300 152301 . 320
chrX 152341 152342 . 380
chrX 152368 152369 . 1360
chrX 152469 152470 . 340
chrX 152535 152536 . 280
chrX 152545 152546 . 120
chrX 152599 152600 . 320
chrX 152784 152785 . 220
chrX 152792 152793 . 240
chrX 152986 152987 . 240
chrX 153099 153100 . 500
chrX 153186 153187 . 120
chrX 154469 154470 . 740
chrX 154638 154639 . 240
chrX 154793 154794 . 260
chrX 154801 154802 . 120
chrX 154818 154819 . 240
chrX 154822 154823 . 700
chrX 154862 154863 . 360
chrX 154879 154880 . 1420
chrX 154902 154903 . 300
chrX 154913 154914 . 120
chrX 154917 154918 . 160
chrX 154941 154942 . 640
chrX 154943 154944 . 200
chrX 154963 154964 . 320
chrX 154965 154966 . 560
chrX 155150 155151 . 460
chrX 155153 155154 . 760
chrX 155245 155246 . 120
chrX 155299 155300 . 280
chrX 155470 155471 . 440
chrX 155483 155484 . 160
chrX 155881 155882 . 160
chrX 156006 156007 . 520
chrX 156021 156022 . 140
chrX 156057 156058 . 420
chrX 156076 156077 . 320
chrX 156090 156091 . 300
chrX 156099 156100 . 220
chrX 156111 156112 . 560
chrX 156205 156206 . 120
chrX 156221 156222 . 120
chrX 156235 156236 . 480
chrX 156274 156275 . 400
chrX 156277 156278 . 280
chrX 156282 156283 . 520
chrX 156290 156291 . 740
chrX 156307 156308 . 340
chrX 156312 156313 . 160
chrX 156336 156337 . 580
chrX 156339 156340 . 300
chrX 156394 156395 . 760
chrX 157028 157029 . 200
chrX 157609 157610 . 140
chrX 157773 157774 . 160
chrX 157831 157832 . 1340
chrX 157998 157999 . 140
```
