## Supplemental Data 1 for "Rewiring phospholipid biosynthesis reveals robustness in membrane homeostasis and uncovers lipid regulatory players": PC-endo_PE-LD.bed (part 3 of 4)

```
chrX 158052 158053 . 400
chrX 158064 158065 . 400
chrX 158067 158068 . 920
chrX 158072 158073 . 160
chrX 158661 158662 . 120
chrX 158844 158845 . 220
chrX 158898 158899 . 120
chrX 158996 158997 . 120
chrX 159229 159230 . 140
chrX 159263 159264 . 220
chrX 159328 159329 . 160
chrX 159378 159379 . 140
chrX 159455 159456 . 140
chrX 159458 159459 . 120
chrX 159490 159491 . 400
chrX 159516 159517 . 200
chrX 159541 159542 . 600
chrX 159547 159548 . 120
chrX 159562 159563 . 740
chrX 159672 159673 . 120
chrX 159774 159775 . 200
chrX 159777 159778 . 240
chrX 159874 159875 . 180
chrX 159874 159875 . 280
chrX 159889 159890 . 300
chrX 159902 159903 . 400
chrX 159910 159911 . 220
chrX 159927 159928 . 600
chrX 159944 159945 . 520
chrX 159957 159958 . 560
chrX 159974 159975 . 260
chrX 159987 159988 . 1000
chrX 159990 159991 . 120
chrX 160006 160007 . 260
chrX 160026 160027 . 240
chrX 160045 160046 . 300
chrX 160098 160099 . 280
chrX 160339 160340 . 1860
chrX 160346 160347 . 2320
chrX 160353 160354 . 140
chrX 160354 160355 . 700
chrX 160354 160355 . 200
chrX 160355 160356 . 460
chrX 160362 160363 . 240
chrX 160376 160377 . 1080
chrX 160377 160378 . 760
chrX 160384 160385 . 800
chrX 160393 160394 . 660
chrX 160432 160433 . 120
chrX 160446 160447 . 860
chrX 160493 160494 . 580
chrX 160530 160531 . 120
chrX 160566 160567 . 220
chrX 160727 160728 . 140
chrX 160733 160734 . 260
chrX 160760 160761 . 620
chrX 160763 160764 . 120
chrX 160879 160880 . 700
chrX 160909 160910 . 160
chrX 160952 160953 . 940
chrX 161000 161001 . 480
chrX 161044 161045 . 520
chrX 161075 161076 . 500
chrX 161121 161122 . 120
chrX 161209 161210 . 180
chrX 161431 161432 . 580
chrX 161755 161756 . 400
chrX 161761 161762 . 220
chrX 161763 161764 . 120
chrX 161768 161769 . 320
chrX 161769 161770 . 720
chrX 161769 161770 . 120
chrX 161783 161784 . 280
chrX 161821 161822 . 600
chrX 161829 161830 . 140
chrX 161890 161891 . 140
chrX 161946 161947 . 740
chrX 161989 161990 . 560
chrX 162718 162719 . 260
chrX 162759 162760 . 120
chrX 162975 162976 . 940
chrX 162979 162980 . 980
chrX 163012 163013 . 420
chrX 163194 163195 . 160
chrX 163230 163231 . 220
chrX 163259 163260 . 540
chrX 163714 163715 . 200
chrX 163804 163805 . 540
chrX 163854 163855 . 320
chrX 163901 163902 . 160
chrX 163916 163917 . 1720
chrX 163958 163959 . 120
chrX 164091 164092 . 160
chrX 164242 164243 . 300
chrX 164365 164366 . 500
chrX 164451 164452 . 120
chrX 164521 164522 . 120
chrX 164527 164528 . 540
chrX 164665 164666 . 120
chrX 164684 164685 . 420
chrX 164920 164921 . 140
chrX 165067 165068 . 160
chrX 165241 165242 . 120
chrX 165410 165411 . 120
chrX 165429 165430 . 160
chrX 165468 165469 . 520
chrX 165491 165492 . 160
chrX 165642 165643 . 120
chrX 165885 165886 . 1120
chrX 165902 165903 . 140
chrX 166029 166030 . 260
chrX 166091 166092 . 360
chrX 166206 166207 . 180
chrX 166246 166247 . 340
chrX 166563 166564 . 320
chrX 166684 166685 . 160
chrX 166947 166948 . 840
chrX 166981 166982 . 520
chrX 167017 167018 . 2920
chrX 167031 167032 . 1240
chrX 167130 167131 . 400
chrX 167802 167803 . 120
chrX 168029 168030 . 620
chrX 168178 168179 . 940
chrX 168476 168477 . 740
chrX 168496 168497 . 300
chrX 168734 168735 . 360
chrX 168970 168971 . 280
chrX 169037 169038 . 860
chrX 169110 169111 . 180
chrX 169116 169117 . 120
chrX 169135 169136 . 120
chrX 169316 169317 . 420
chrX 169709 169710 . 280
chrX 169923 169924 . 480
chrX 169986 169987 . 120
chrX 170025 170026 . 320
chrX 170449 170450 . 400
chrX 170491 170492 . 800
chrX 171084 171085 . 2100
chrX 171090 171091 . 120
chrX 171451 171452 . 360
chrX 172363 172364 . 140
chrX 172382 172383 . 1900
chrX 172412 172413 . 460
chrX 172524 172525 . 420
chrX 172545 172546 . 220
chrX 172561 172562 . 120
chrX 172595 172596 . 680
chrX 172618 172619 . 220
chrX 172628 172629 . 320
chrX 172641 172642 . 1300
chrX 172652 172653 . 280
chrX 172662 172663 . 660
chrX 172670 172671 . 240
chrX 172672 172673 . 400
chrX 172675 172676 . 120
chrX 172682 172683 . 1440
chrX 172735 172736 . 360
chrX 172749 172750 . 2280
chrX 172860 172861 . 140
chrX 172871 172872 . 240
chrX 172920 172921 . 220
chrX 172944 172945 . 320
chrX 173051 173052 . 120
chrX 173067 173068 . 300
chrX 173071 173072 . 140
chrX 173074 173075 . 140
chrX 173093 173094 . 280
chrX 173103 173104 . 120
chrX 173104 173105 . 220
chrX 173104 173105 . 120
chrX 173206 173207 . 140
chrX 173210 173211 . 1700
chrX 173241 173242 . 1580
chrX 173252 173253 . 860
chrX 173372 173373 . 700
chrX 173487 173488 . 160
chrX 173497 173498 . 200
chrX 173507 173508 . 1560
chrX 173512 173513 . 360
chrX 173537 173538 . 180
chrX 173667 173668 . 120
chrX 173791 173792 . 900
chrX 177944 177945 . 120
chrX 178457 178458 . 220
chrX 178492 178493 . 180
chrX 179267 179268 . 360
chrX 179521 179522 . 160
chrX 179732 179733 . 140
chrX 179896 179897 . 1020
chrX 180202 180203 . 180
chrX 180373 180374 . 360
chrX 180377 180378 . 960
chrX 180385 180386 . 940
chrX 180390 180391 . 180
chrX 180401 180402 . 780
chrX 180415 180416 . 140
chrX 180422 180423 . 1840
chrX 180428 180429 . 260
chrX 180433 180434 . 1220
chrX 180444 180445 . 140
chrX 180449 180450 . 120
chrX 180466 180467 . 520
chrX 180509 180510 . 120
chrX 180515 180516 . 780
chrX 180521 180522 . 160
chrX 180538 180539 . 380
chrX 180592 180593 . 380
chrX 180644 180645 . 180
chrX 180648 180649 . 1020
chrX 180660 180661 . 420
chrX 180663 180664 . 140
chrX 180669 180670 . 400
chrX 180704 180705 . 1960
chrX 180745 180746 . 180
chrX 180786 180787 . 900
chrX 180867 180868 . 600
chrX 180899 180900 . 300
chrX 180904 180905 . 720
chrX 180933 180934 . 120
chrX 180940 180941 . 340
chrX 180999 181000 . 1160
chrX 181016 181017 . 240
chrX 181034 181035 . 940
chrX 181053 181054 . 240
chrX 181073 181074 . 360
chrX 181083 181084 . 980
chrX 181106 181107 . 280
chrX 181119 181120 . 160
chrX 181145 181146 . 120
chrX 181197 181198 . 160
chrX 181213 181214 . 280
chrX 181269 181270 . 1300
chrX 181297 181298 . 140
chrX 181306 181307 . 340
chrX 181319 181320 . 460
chrX 181362 181363 . 140
chrX 181365 181366 . 220
chrX 181371 181372 . 940
chrX 181412 181413 . 420
chrX 181420 181421 . 140
chrX 181435 181436 . 140
chrX 181446 181447 . 120
chrX 181473 181474 . 460
chrX 181508 181509 . 300
chrX 181533 181534 . 340
chrX 181722 181723 . 160
chrX 181801 181802 . 200
chrX 181820 181821 . 680
chrX 181828 181829 . 460
chrX 181832 181833 . 140
chrX 181836 181837 . 1500
chrX 181862 181863 . 180
chrX 181875 181876 . 1240
chrX 181879 181880 . 320
chrX 181903 181904 . 1480
chrX 181908 181909 . 1080
chrX 181914 181915 . 220
chrX 181930 181931 . 680
chrX 181948 181949 . 460
chrX 181952 181953 . 260
chrX 181957 181958 . 140
chrX 181961 181962 . 2160
chrX 181986 181987 . 160
chrX 182008 182009 . 380
chrX 182058 182059 . 640
chrX 182067 182068 . 240
chrX 182074 182075 . 220
chrX 182208 182209 . 860
chrX 182280 182281 . 140
chrX 182281 182282 . 180
chrX 182298 182299 . 540
chrX 182322 182323 . 140
chrX 182377 182378 . 560
chrX 182425 182426 . 120
chrX 182503 182504 . 260
chrX 182545 182546 . 400
chrX 182569 182570 . 320
chrX 182592 182593 . 340
chrX 182602 182603 . 160
chrX 182622 182623 . 140
chrX 182642 182643 . 5540
chrX 182741 182742 . 440
chrX 182746 182747 . 160
chrX 182801 182802 . 300
chrX 182913 182914 . 340
chrX 184170 184171 . 120
chrX 184216 184217 . 140
chrX 184319 184320 . 600
chrX 184324 184325 . 180
chrX 184324 184325 . 140
chrX 184383 184384 . 400
chrX 184410 184411 . 540
chrX 184421 184422 . 240
chrX 184423 184424 . 180
chrX 184426 184427 . 120
chrX 184435 184436 . 300
chrX 184549 184550 . 140
chrX 184675 184676 . 320
chrX 185083 185084 . 120
chrX 185152 185153 . 380
chrX 185506 185507 . 220
chrX 185583 185584 . 2480
chrX 186399 186400 . 180
chrX 186769 186770 . 120
chrX 186805 186806 . 440
chrX 186806 186807 . 120
chrX 186846 186847 . 300
chrX 187796 187797 . 280
chrX 187815 187816 . 160
chrX 187822 187823 . 140
chrX 187830 187831 . 140
chrX 187861 187862 . 1320
chrX 187874 187875 . 120
chrX 187899 187900 . 640
chrX 187940 187941 . 400
chrX 187959 187960 . 1840
chrX 187967 187968 . 680
chrX 187974 187975 . 120
chrX 188156 188157 . 400
chrX 188170 188171 . 120
chrX 188354 188355 . 400
chrX 188664 188665 . 420
chrX 188689 188690 . 320
chrX 189164 189165 . 920
chrX 189309 189310 . 180
chrX 189466 189467 . 160
chrX 189492 189493 . 680
chrX 189502 189503 . 120
chrX 189510 189511 . 160
chrX 189516 189517 . 200
chrX 189523 189524 . 420
chrX 189638 189639 . 220
chrX 190024 190025 . 120
chrX 190131 190132 . 280
chrX 190647 190648 . 280
chrX 191109 191110 . 800
chrX 191123 191124 . 160
chrX 191132 191133 . 600
chrX 191175 191176 . 1200
chrX 191196 191197 . 180
chrX 191197 191198 . 560
chrX 191378 191379 . 280
chrX 191516 191517 . 340
chrX 191544 191545 . 360
chrX 191545 191546 . 680
chrX 191546 191547 . 120
chrX 191553 191554 . 440
chrX 191561 191562 . 4200
chrX 191600 191601 . 480
chrX 191628 191629 . 740
chrX 191665 191666 . 180
chrX 191936 191937 . 180
chrX 191962 191963 . 320
chrX 192250 192251 . 620
chrX 192276 192277 . 560
chrX 192283 192284 . 480
chrX 192287 192288 . 460
chrX 192288 192289 . 220
chrX 192291 192292 . 320
chrX 192299 192300 . 220
chrX 192306 192307 . 120
chrX 192314 192315 . 900
chrX 192334 192335 . 240
chrX 192345 192346 . 220
chrX 192359 192360 . 280
chrX 192364 192365 . 480
chrX 192388 192389 . 180
chrX 192388 192389 . 160
chrX 192600 192601 . 160
chrX 192759 192760 . 280
chrX 193083 193084 . 140
chrX 193318 193319 . 120
chrX 193389 193390 . 180
chrX 193412 193413 . 740
chrX 193415 193416 . 140
chrX 193420 193421 . 520
chrX 193461 193462 . 260
chrX 193476 193477 . 140
chrX 193587 193588 . 200
chrX 193888 193889 . 280
chrX 194061 194062 . 180
chrX 194191 194192 . 120
chrX 194298 194299 . 700
chrX 194317 194318 . 940
chrX 194337 194338 . 2580
chrX 194373 194374 . 580
chrX 194384 194385 . 1240
chrX 194583 194584 . 140
chrX 194612 194613 . 140
chrX 194721 194722 . 140
chrX 194722 194723 . 260
chrX 194983 194984 . 200
chrX 194995 194996 . 320
chrX 195228 195229 . 160
chrX 195245 195246 . 1020
chrX 195318 195319 . 520
chrX 195326 195327 . 480
chrX 195359 195360 . 300
chrX 195376 195377 . 160
chrX 195389 195390 . 220
chrX 195393 195394 . 140
chrX 195411 195412 . 160
chrX 195518 195519 . 200
chrX 195536 195537 . 200
chrX 195546 195547 . 160
chrX 195611 195612 . 460
chrX 195634 195635 . 920
chrX 195646 195647 . 900
chrX 195653 195654 . 320
chrX 195664 195665 . 260
chrX 195704 195705 . 220
chrX 195778 195779 . 200
chrX 195818 195819 . 200
chrX 195833 195834 . 180
chrX 195846 195847 . 180
chrX 195872 195873 . 2620
chrX 195905 195906 . 140
chrX 195914 195915 . 580
chrX 195922 195923 . 220
chrX 195922 195923 . 360
chrX 195923 195924 . 180
chrX 195923 195924 . 220
chrX 195936 195937 . 580
chrX 195938 195939 . 540
chrX 195945 195946 . 520
chrX 195954 195955 . 160
chrX 195957 195958 . 300
chrX 195961 195962 . 980
chrX 195964 195965 . 900
chrX 195969 195970 . 1240
chrX 195983 195984 . 840
chrX 195989 195990 . 360
chrX 196004 196005 . 680
chrX 196007 196008 . 160
chrX 196013 196014 . 340
chrX 196024 196025 . 340
chrX 196028 196029 . 700
chrX 196034 196035 . 620
chrX 196043 196044 . 480
chrX 196056 196057 . 180
chrX 196137 196138 . 180
chrX 196153 196154 . 580
chrX 196156 196157 . 400
chrX 196165 196166 . 1540
chrX 196173 196174 . 920
chrX 196174 196175 . 540
chrX 196174 196175 . 120
chrX 196176 196177 . 120
chrX 196182 196183 . 1140
chrX 196187 196188 . 300
chrX 196209 196210 . 120
chrX 196216 196217 . 120
chrX 197273 197274 . 880
chrX 197277 197278 . 760
chrX 197446 197447 . 1220
chrX 197448 197449 . 280
chrX 197454 197455 . 120
chrX 197488 197489 . 220
chrX 197952 197953 . 140
chrX 197979 197980 . 340
chrX 198005 198006 . 640
chrX 198194 198195 . 160
chrX 199077 199078 . 140
chrX 199981 199982 . 520
chrX 200472 200473 . 780
chrX 201700 201701 . 500
chrX 202353 202354 . 540
chrX 202856 202857 . 740
chrX 203773 203774 . 140
chrX 203781 203782 . 1020
chrX 203854 203855 . 240
chrX 204127 204128 . 120
chrX 204417 204418 . 160
chrX 204426 204427 . 160
chrX 204464 204465 . 600
chrX 204641 204642 . 1320
chrX 204664 204665 . 400
chrX 204694 204695 . 340
chrX 204725 204726 . 180
chrX 204750 204751 . 300
chrX 204763 204764 . 280
chrX 204827 204828 . 400
chrX 204831 204832 . 120
chrX 204832 204833 . 400
chrX 204832 204833 . 420
chrX 204840 204841 . 120
chrX 204841 204842 . 660
chrX 204843 204844 . 1020
chrX 204856 204857 . 160
chrX 204861 204862 . 140
chrX 204863 204864 . 600
chrX 204872 204873 . 340
chrX 204902 204903 . 120
chrX 205040 205041 . 400
chrX 205051 205052 . 220
chrX 205064 205065 . 380
chrX 205086 205087 . 120
chrX 205091 205092 . 540
chrX 205101 205102 . 120
chrX 205104 205105 . 720
chrX 205124 205125 . 120
chrX 205130 205131 . 280
chrX 205138 205139 . 200
chrX 205146 205147 . 740
chrX 205163 205164 . 120
chrX 205170 205171 . 140
chrX 205182 205183 . 160
chrX 205184 205185 . 140
chrX 205204 205205 . 360
chrX 205213 205214 . 180
chrX 205223 205224 . 200
chrX 205228 205229 . 120
chrX 205264 205265 . 180
chrX 205892 205893 . 180
chrX 206007 206008 . 120
chrX 206813 206814 . 400
chrX 206894 206895 . 340
chrX 207111 207112 . 440
chrX 207122 207123 . 240
chrX 207288 207289 . 420
chrX 207451 207452 . 360
chrX 207617 207618 . 120
chrX 207621 207622 . 160
chrX 207623 207624 . 140
chrX 207635 207636 . 140
chrX 207645 207646 . 120
chrX 207663 207664 . 320
chrX 207666 207667 . 120
chrX 207718 207719 . 320
chrX 207729 207730 . 180
chrX 207739 207740 . 140
chrX 207765 207766 . 180
chrX 207771 207772 . 140
chrX 209552 209553 . 160
chrX 209672 209673 . 200
chrX 209680 209681 . 260
chrX 209704 209705 . 120
chrX 209728 209729 . 180
chrX 209742 209743 . 660
chrX 209924 209925 . 220
chrX 209942 209943 . 1700
chrX 209962 209963 . 120
chrX 211681 211682 . 460
chrX 211696 211697 . 620
chrX 211704 211705 . 120
chrX 211721 211722 . 120
chrX 211726 211727 . 700
chrX 211730 211731 . 300
chrX 211736 211737 . 160
chrX 211765 211766 . 260
chrX 211791 211792 . 340
chrX 211844 211845 . 620
chrX 211849 211850 . 280
chrX 212023 212024 . 400
chrX 217386 217387 . 120
chrX 217397 217398 . 180
chrX 217398 217399 . 460
chrX 217403 217404 . 460
chrX 217404 217405 . 120
chrX 217410 217411 . 240
chrX 217489 217490 . 600
chrX 217497 217498 . 340
chrX 217500 217501 . 140
chrX 217505 217506 . 520
chrX 217521 217522 . 180
chrX 217844 217845 . 160
chrX 217874 217875 . 420
chrX 218023 218024 . 920
chrX 218044 218045 . 280
chrX 218242 218243 . 120
chrX 218270 218271 . 160
chrX 218337 218338 . 580
chrX 218608 218609 . 620
chrX 218623 218624 . 900
chrX 218897 218898 . 340
chrX 218928 218929 . 720
chrX 218953 218954 . 540
chrX 219432 219433 . 140
chrX 219710 219711 . 380
chrX 219860 219861 . 120
chrX 219946 219947 . 120
chrX 219949 219950 . 360
chrX 219989 219990 . 1460
chrX 220014 220015 . 200
chrX 220086 220087 . 140
chrX 220137 220138 . 500
chrX 220140 220141 . 120
chrX 220173 220174 . 240
chrX 220201 220202 . 180
chrX 220220 220221 . 180
chrX 220232 220233 . 120
chrX 220257 220258 . 120
chrX 220288 220289 . 260
chrX 220305 220306 . 120
chrX 220338 220339 . 360
chrX 220364 220365 . 140
chrX 220438 220439 . 120
chrX 220456 220457 . 320
chrX 220509 220510 . 600
chrX 220526 220527 . 220
chrX 220550 220551 . 140
chrX 220576 220577 . 480
chrX 220588 220589 . 220
chrX 220645 220646 . 240
chrX 220654 220655 . 1960
chrX 220664 220665 . 1480
chrX 220671 220672 . 200
chrX 220687 220688 . 1480
chrX 220731 220732 . 140
chrX 220738 220739 . 560
chrX 220742 220743 . 320
chrX 220796 220797 . 140
chrX 220808 220809 . 140
chrX 220818 220819 . 340
chrX 220822 220823 . 140
chrX 220825 220826 . 980
chrX 220850 220851 . 460
chrX 220892 220893 . 200
chrX 220895 220896 . 180
chrX 221028 221029 . 240
chrX 221187 221188 . 1040
chrX 221232 221233 . 260
chrX 221249 221250 . 120
chrX 221349 221350 . 460
chrX 221666 221667 . 1320
chrX 221725 221726 . 260
chrX 222001 222002 . 240
chrX 222059 222060 . 520
chrX 222214 222215 . 180
chrX 222693 222694 . 1320
chrX 223371 223372 . 180
chrX 223411 223412 . 180
chrX 223595 223596 . 160
chrX 223654 223655 . 140
chrX 223874 223875 . 140
chrX 223896 223897 . 180
chrX 224020 224021 . 160
chrX 224051 224052 . 1260
chrX 224172 224173 . 300
chrX 224187 224188 . 200
chrX 224191 224192 . 1600
chrX 224194 224195 . 240
chrX 224199 224200 . 280
chrX 224234 224235 . 780
chrX 224350 224351 . 880
chrX 224356 224357 . 720
chrX 224389 224390 . 960
chrX 224462 224463 . 160
chrX 224576 224577 . 120
chrX 224582 224583 . 760
chrX 224595 224596 . 820
chrX 224603 224604 . 200
chrX 224649 224650 . 900
chrX 224665 224666 . 960
chrX 224671 224672 . 840
chrX 224857 224858 . 340
chrX 224867 224868 . 120
chrX 225461 225462 . 360
chrX 225609 225610 . 2140
chrX 225951 225952 . 560
chrX 226165 226166 . 1160
chrX 226928 226929 . 180
chrX 226965 226966 . 160
chrX 227102 227103 . 240
chrX 227126 227127 . 540
chrX 227153 227154 . 260
chrX 227164 227165 . 120
chrX 227170 227171 . 180
chrX 227180 227181 . 540
chrX 227218 227219 . 320
chrX 227221 227222 . 300
chrX 227222 227223 . 200
chrX 227226 227227 . 380
chrX 227229 227230 . 180
chrX 227248 227249 . 1080
chrX 227920 227921 . 160
chrX 227922 227923 . 140
chrX 227930 227931 . 600
chrX 227933 227934 . 520
chrX 227934 227935 . 120
chrX 227935 227936 . 120
chrX 227935 227936 . 480
chrX 227936 227937 . 1280
chrX 227939 227940 . 500
chrX 227941 227942 . 120
chrX 227947 227948 . 340
chrX 227950 227951 . 260
chrX 227965 227966 . 300
chrX 227984 227985 . 240
chrX 227990 227991 . 1700
chrX 227994 227995 . 200
chrX 227997 227998 . 120
chrX 228018 228019 . 180
chrX 228024 228025 . 420
chrX 228046 228047 . 160
chrX 228069 228070 . 920
chrX 228269 228270 . 160
chrX 228552 228553 . 240
chrX 228555 228556 . 120
chrX 228561 228562 . 140
chrX 228565 228566 . 200
chrX 228600 228601 . 240
chrX 228666 228667 . 280
chrX 228675 228676 . 180
chrX 228684 228685 . 120
chrX 228890 228891 . 180
chrX 229053 229054 . 340
chrX 229069 229070 . 1000
chrX 229078 229079 . 260
chrX 229089 229090 . 120
chrX 229135 229136 . 400
chrX 229225 229226 . 120
chrX 229240 229241 . 340
chrX 229241 229242 . 560
chrX 229713 229714 . 1000
chrX 229774 229775 . 200
chrX 229835 229836 . 1800
chrX 229959 229960 . 1920
chrX 229978 229979 . 760
chrX 230273 230274 . 140
chrX 230290 230291 . 560
chrX 230625 230626 . 120
chrX 230628 230629 . 160
chrX 230645 230646 . 200
chrX 230892 230893 . 580
chrX 231099 231100 . 520
chrX 231108 231109 . 200
chrX 231111 231112 . 140
chrX 231119 231120 . 300
chrX 231127 231128 . 140
chrX 231137 231138 . 480
chrX 231141 231142 . 1440
chrX 231148 231149 . 1300
chrX 231188 231189 . 220
chrX 231190 231191 . 960
chrX 231193 231194 . 520
chrX 231196 231197 . 120
chrX 231232 231233 . 120
chrX 231391 231392 . 240
chrX 231729 231730 . 1420
chrX 231918 231919 . 260
chrX 231945 231946 . 120
chrX 231951 231952 . 580
chrX 232084 232085 . 140
chrX 232335 232336 . 220
chrX 233181 233182 . 140
chrX 233326 233327 . 220
chrX 233544 233545 . 1980
chrX 233599 233600 . 740
chrX 233675 233676 . 300
chrX 233707 233708 . 300
chrX 233847 233848 . 160
chrX 233956 233957 . 120
chrX 233958 233959 . 1560
chrX 233984 233985 . 140
chrX 233985 233986 . 460
chrX 234036 234037 . 200
chrX 234045 234046 . 340
chrX 234055 234056 . 660
chrX 234056 234057 . 200
chrX 234056 234057 . 120
chrX 234070 234071 . 140
chrX 234085 234086 . 520
chrX 234088 234089 . 260
chrX 234160 234161 . 140
chrX 234240 234241 . 240
chrX 234260 234261 . 540
chrX 234266 234267 . 1140
chrX 234274 234275 . 140
chrX 234413 234414 . 200
chrX 234419 234420 . 940
chrX 234423 234424 . 340
chrX 234427 234428 . 520
chrX 234732 234733 . 120
chrX 234784 234785 . 140
chrX 234889 234890 . 160
chrX 235160 235161 . 300
chrX 235284 235285 . 120
chrX 235295 235296 . 140
chrX 235404 235405 . 200
chrX 235950 235951 . 560
chrX 235956 235957 . 220
chrX 236069 236070 . 740
chrX 236402 236403 . 540
chrX 236410 236411 . 240
chrX 236439 236440 . 140
chrX 236599 236600 . 160
chrX 236603 236604 . 260
chrX 236613 236614 . 380
chrX 236622 236623 . 120
chrX 236635 236636 . 1280
chrX 236660 236661 . 2760
chrX 236666 236667 . 460
chrX 236671 236672 . 460
chrX 236683 236684 . 360
chrX 236691 236692 . 1320
chrX 236704 236705 . 140
chrX 236737 236738 . 620
chrX 236751 236752 . 180
chrX 236752 236753 . 160
chrX 236754 236755 . 400
chrX 236756 236757 . 160
chrX 236766 236767 . 620
chrX 236774 236775 . 220
chrX 236774 236775 . 120
chrX 236775 236776 . 120
chrX 236775 236776 . 1420
chrX 236785 236786 . 2480
chrX 236814 236815 . 2280
chrX 237026 237027 . 280
chrX 237031 237032 . 320
chrX 237085 237086 . 700
chrX 237086 237087 . 600
chrX 237092 237093 . 120
chrX 237100 237101 . 140
chrX 237109 237110 . 140
chrX 237122 237123 . 160
chrX 237128 237129 . 300
chrX 237157 237158 . 240
chrX 237168 237169 . 380
chrX 237187 237188 . 360
chrX 237197 237198 . 3260
chrX 237214 237215 . 1180
chrX 237551 237552 . 180
chrX 237647 237648 . 120
chrX 237813 237814 . 160
chrX 238032 238033 . 340
chrX 238816 238817 . 220
chrX 238908 238909 . 360
chrX 238977 238978 . 340
chrX 238983 238984 . 120
chrX 239021 239022 . 1000
chrX 239032 239033 . 480
chrX 239043 239044 . 1080
chrX 239057 239058 . 120
chrX 239066 239067 . 380
chrX 239149 239150 . 360
chrX 239208 239209 . 200
chrX 239217 239218 . 380
chrX 239218 239219 . 220
chrX 239247 239248 . 140
chrX 239251 239252 . 120
chrX 239316 239317 . 220
chrX 239462 239463 . 1420
chrX 239482 239483 . 320
chrX 239486 239487 . 160
chrX 239642 239643 . 140
chrX 239914 239915 . 200
chrX 240236 240237 . 120
chrX 240853 240854 . 140
chrX 241307 241308 . 120
chrX 241642 241643 . 160
chrX 241674 241675 . 1120
chrX 241685 241686 . 160
chrX 241686 241687 . 600
chrX 241694 241695 . 380
chrX 241698 241699 . 380
chrX 241705 241706 . 560
chrX 241748 241749 . 1620
chrX 241757 241758 . 300
chrX 241791 241792 . 120
chrX 241795 241796 . 260
chrX 241803 241804 . 980
chrX 241808 241809 . 2100
chrX 241812 241813 . 280
chrX 241834 241835 . 280
chrX 241843 241844 . 140
chrX 241863 241864 . 120
chrX 242354 242355 . 1420
chrX 242372 242373 . 220
chrX 242954 242955 . 200
chrX 243180 243181 . 180
chrX 243561 243562 . 140
chrX 243568 243569 . 180
chrX 243711 243712 . 160
chrX 244137 244138 . 140
chrX 244664 244665 . 280
chrX 245250 245251 . 300
chrX 245490 245491 . 620
chrX 245499 245500 . 300
chrX 245500 245501 . 440
chrX 245520 245521 . 280
chrX 246295 246296 . 660
chrX 246301 246302 . 140
chrX 246304 246305 . 440
chrX 246316 246317 . 1600
chrX 246323 246324 . 480
chrX 246378 246379 . 220
chrX 246387 246388 . 220
chrX 246389 246390 . 380
chrX 246399 246400 . 480
chrX 246404 246405 . 860
chrX 246407 246408 . 320
chrX 246418 246419 . 600
chrX 246429 246430 . 200
chrX 246995 246996 . 700
chrX 247002 247003 . 120
chrX 247105 247106 . 160
chrX 247109 247110 . 120
chrX 247110 247111 . 140
chrX 247143 247144 . 140
chrX 247160 247161 . 400
chrX 247813 247814 . 300
chrX 249922 249923 . 220
chrX 251677 251678 . 680
chrX 251750 251751 . 120
chrX 251881 251882 . 620
chrX 252538 252539 . 800
chrX 252640 252641 . 300
chrX 253551 253552 . 120
chrX 253595 253596 . 140
chrX 253707 253708 . 180
chrX 253835 253836 . 160
chrX 254048 254049 . 400
chrX 254161 254162 . 180
chrX 254331 254332 . 3360
chrX 254435 254436 . 360
chrX 254503 254504 . 300
chrX 254543 254544 . 200
chrX 254546 254547 . 120
chrX 254582 254583 . 120
chrX 254590 254591 . 120
chrX 254596 254597 . 660
chrX 254606 254607 . 120
chrX 254628 254629 . 460
chrX 254644 254645 . 120
chrX 255010 255011 . 220
chrX 255298 255299 . 640
chrX 255574 255575 . 260
chrX 255624 255625 . 3980
chrX 256178 256179 . 660
chrX 256181 256182 . 260
chrX 256370 256371 . 280
chrX 256527 256528 . 280
chrX 256647 256648 . 120
chrX 256810 256811 . 380
chrX 256822 256823 . 460
chrX 256828 256829 . 1040
chrX 256842 256843 . 220
chrX 256853 256854 . 580
chrX 256869 256870 . 880
chrX 256878 256879 . 320
chrX 256919 256920 . 360
chrX 257070 257071 . 180
chrX 257170 257171 . 400
chrX 257184 257185 . 580
chrX 257208 257209 . 140
chrX 257332 257333 . 560
chrX 257710 257711 . 120
chrX 257729 257730 . 120
chrX 257858 257859 . 120
chrX 258515 258516 . 640
chrX 259351 259352 . 160
chrX 259551 259552 . 260
chrX 260119 260120 . 660
chrX 260652 260653 . 120
chrX 260731 260732 . 440
chrX 260849 260850 . 240
chrX 260855 260856 . 160
chrX 260855 260856 . 440
chrX 260877 260878 . 240
chrX 260886 260887 . 220
chrX 260913 260914 . 700
chrX 260921 260922 . 120
chrX 260927 260928 . 120
chrX 260935 260936 . 160
chrX 260939 260940 . 560
chrX 260944 260945 . 160
chrX 261079 261080 . 1500
chrX 262561 262562 . 720
chrX 262610 262611 . 320
chrX 262628 262629 . 180
chrX 262650 262651 . 200
chrX 262671 262672 . 140
chrX 262674 262675 . 280
chrX 262679 262680 . 460
chrX 262688 262689 . 180
chrX 262703 262704 . 860
chrX 262706 262707 . 180
chrX 262714 262715 . 2360
chrX 263834 263835 . 180
chrX 265165 265166 . 320
chrX 265168 265169 . 480
chrX 265180 265181 . 300
chrX 265186 265187 . 1000
chrX 265190 265191 . 640
chrX 265191 265192 . 200
chrX 265191 265192 . 120
chrX 265208 265209 . 160
chrX 265215 265216 . 140
chrX 265253 265254 . 260
chrX 265261 265262 . 120
chrX 265277 265278 . 500
chrX 265292 265293 . 300
chrX 265295 265296 . 180
chrX 265316 265317 . 300
chrX 265319 265320 . 460
chrX 265326 265327 . 220
chrX 265337 265338 . 820
chrX 265412 265413 . 140
chrX 265508 265509 . 1100
chrX 265516 265517 . 280
chrX 265542 265543 . 860
chrX 265575 265576 . 280
chrX 265653 265654 . 440
chrX 265913 265914 . 200
chrX 265917 265918 . 340
chrX 265937 265938 . 120
chrX 265942 265943 . 200
chrX 266161 266162 . 140
chrX 266187 266188 . 1000
chrX 266239 266240 . 600
chrX 266268 266269 . 720
chrX 267226 267227 . 600
chrX 267650 267651 . 160
chrX 267766 267767 . 120
chrX 267783 267784 . 120
chrX 267867 267868 . 120
chrX 268246 268247 . 280
chrX 268363 268364 . 400
chrX 268424 268425 . 960
chrX 268452 268453 . 1620
chrX 268459 268460 . 280
chrX 268463 268464 . 200
chrX 268476 268477 . 160
chrX 268486 268487 . 160
chrX 268489 268490 . 1640
chrX 268490 268491 . 200
chrX 268490 268491 . 140
chrX 268492 268493 . 120
chrX 268492 268493 . 240
chrX 268500 268501 . 2040
chrX 268504 268505 . 120
chrX 268533 268534 . 560
chrX 268543 268544 . 780
chrX 268558 268559 . 760
chrX 268617 268618 . 680
chrX 268619 268620 . 440
chrX 268634 268635 . 180
chrX 268649 268650 . 120
chrX 268652 268653 . 620
chrX 268658 268659 . 520
chrX 268664 268665 . 940
chrX 268671 268672 . 480
chrX 268681 268682 . 120
chrX 268712 268713 . 120
chrX 268726 268727 . 340
chrX 268759 268760 . 1260
chrX 268765 268766 . 840
chrX 268768 268769 . 480
chrX 269881 269882 . 160
chrX 269930 269931 . 340
chrX 269991 269992 . 220
chrX 270698 270699 . 280
chrX 272628 272629 . 200
chrX 272646 272647 . 120
chrX 272648 272649 . 380
chrX 272654 272655 . 1220
chrX 272683 272684 . 120
chrX 272698 272699 . 140
chrX 272705 272706 . 120
chrX 272713 272714 . 140
chrX 272721 272722 . 140
chrX 272741 272742 . 120
chrX 272748 272749 . 160
chrX 274896 274897 . 140
chrX 274899 274900 . 120
chrX 274993 274994 . 420
chrX 275117 275118 . 360
chrX 275812 275813 . 560
chrX 275903 275904 . 140
chrX 276412 276413 . 380
chrX 277208 277209 . 1360
chrX 277219 277220 . 720
chrX 277653 277654 . 180
chrX 277800 277801 . 460
chrX 277929 277930 . 660
chrX 278139 278140 . 120
chrX 278163 278164 . 640
chrX 278174 278175 . 220
chrX 278184 278185 . 620
chrX 278189 278190 . 1080
chrX 278192 278193 . 320
chrX 278198 278199 . 320
chrX 278203 278204 . 2140
chrX 278206 278207 . 260
chrX 278228 278229 . 1320
chrX 278230 278231 . 300
chrX 278259 278260 . 120
chrX 278268 278269 . 1760
chrX 278286 278287 . 440
chrX 278314 278315 . 1100
chrX 278322 278323 . 240
chrX 278625 278626 . 460
chrX 278630 278631 . 880
chrX 278641 278642 . 200
chrX 278683 278684 . 360
chrX 278687 278688 . 120
chrX 278690 278691 . 500
chrX 278703 278704 . 620
chrX 278711 278712 . 1300
chrX 278743 278744 . 740
chrX 278773 278774 . 140
chrX 279054 279055 . 140
chrX 279765 279766 . 120
chrX 279888 279889 . 120
chrX 279936 279937 . 140
chrX 280083 280084 . 120
chrX 280102 280103 . 140
chrX 280262 280263 . 980
chrX 280380 280381 . 120
chrX 280511 280512 . 380
chrX 280554 280555 . 260
chrX 280575 280576 . 360
chrX 280724 280725 . 800
chrX 280836 280837 . 300
chrX 280856 280857 . 480
chrX 280865 280866 . 220
chrX 280870 280871 . 320
chrX 280874 280875 . 460
chrX 280893 280894 . 160
chrX 280897 280898 . 240
chrX 280920 280921 . 2460
chrX 280926 280927 . 120
chrX 280934 280935 . 300
chrX 280973 280974 . 920
chrX 281031 281032 . 180
chrX 281037 281038 . 220
chrX 281080 281081 . 200
chrX 281110 281111 . 900
chrX 281415 281416 . 160
chrX 281547 281548 . 200
chrX 281604 281605 . 120
chrX 281720 281721 . 580
chrX 281815 281816 . 820
chrX 282079 282080 . 180
chrX 282225 282226 . 3260
chrX 282312 282313 . 120
chrX 282662 282663 . 180
chrX 282681 282682 . 240
chrX 283109 283110 . 380
chrX 283115 283116 . 2420
chrX 283244 283245 . 120
chrX 283435 283436 . 320
chrX 283445 283446 . 140
chrX 283606 283607 . 260
chrX 283629 283630 . 340
chrX 283640 283641 . 260
chrX 285335 285336 . 540
chrX 285374 285375 . 220
chrX 285382 285383 . 140
chrX 285387 285388 . 500
chrX 285395 285396 . 180
chrX 285402 285403 . 260
chrX 285404 285405 . 280
chrX 286161 286162 . 180
chrX 286349 286350 . 120
chrX 286530 286531 . 160
chrX 286639 286640 . 260
chrX 286657 286658 . 220
chrX 286729 286730 . 140
chrX 288098 288099 . 900
chrX 288378 288379 . 380
chrX 288560 288561 . 260
chrX 288683 288684 . 1700
chrX 288858 288859 . 1260
chrX 288941 288942 . 120
chrX 289012 289013 . 160
chrX 289122 289123 . 660
chrX 289150 289151 . 1140
chrX 289173 289174 . 560
chrX 289206 289207 . 360
chrX 289416 289417 . 240
chrX 289501 289502 . 120
chrX 289502 289503 . 160
chrX 289514 289515 . 200
chrX 289522 289523 . 120
chrX 289534 289535 . 300
chrX 289540 289541 . 280
chrX 289553 289554 . 120
chrX 289573 289574 . 120
chrX 289585 289586 . 120
chrX 289619 289620 . 480
chrX 289630 289631 . 260
chrX 289656 289657 . 120
chrX 289659 289660 . 780
chrX 289663 289664 . 160
chrX 289668 289669 . 620
chrX 289813 289814 . 260
chrX 289927 289928 . 560
chrX 289967 289968 . 120
chrX 290012 290013 . 260
chrX 290150 290151 . 300
chrX 290309 290310 . 160
chrX 290463 290464 . 200
chrX 290547 290548 . 420
chrX 290730 290731 . 180
chrX 290735 290736 . 360
chrX 290814 290815 . 980
chrX 290820 290821 . 340
chrX 290868 290869 . 3260
chrX 290999 291000 . 460
chrX 291011 291012 . 180
chrX 291025 291026 . 180
chrX 291040 291041 . 160
chrX 291071 291072 . 140
chrX 291078 291079 . 600
chrX 291084 291085 . 280
chrX 291106 291107 . 220
chrX 291145 291146 . 140
chrX 291154 291155 . 540
chrX 291237 291238 . 800
chrX 291260 291261 . 200
chrX 291303 291304 . 760
chrX 291315 291316 . 800
chrX 291322 291323 . 700
chrX 291334 291335 . 600
chrX 291363 291364 . 280
chrX 291382 291383 . 220
chrX 291395 291396 . 140
chrX 291406 291407 . 1300
chrX 291412 291413 . 440
chrX 291417 291418 . 3960
chrX 291454 291455 . 1260
chrX 291460 291461 . 120
chrX 291526 291527 . 1800
chrX 291529 291530 . 160
chrX 291556 291557 . 960
chrX 291649 291650 . 240
chrX 291696 291697 . 460
chrX 291701 291702 . 200
chrX 291765 291766 . 200
chrX 291841 291842 . 220
chrX 291852 291853 . 460
chrX 291879 291880 . 140
chrX 291913 291914 . 220
chrX 291927 291928 . 120
chrX 291934 291935 . 680
chrX 291940 291941 . 140
chrX 291942 291943 . 120
chrX 291965 291966 . 140
chrX 292118 292119 . 700
chrX 292221 292222 . 280
chrX 292263 292264 . 460
chrX 292338 292339 . 1040
chrX 292464 292465 . 240
chrX 292497 292498 . 260
chrX 292595 292596 . 160
chrX 293278 293279 . 420
chrX 293394 293395 . 240
chrX 293415 293416 . 440
chrX 293535 293536 . 120
chrX 293556 293557 . 140
chrX 293623 293624 . 760
chrX 293624 293625 . 120
chrX 293624 293625 . 120
chrX 293701 293702 . 480
chrX 293702 293703 . 380
chrX 294027 294028 . 380
chrX 294060 294061 . 220
chrX 294197 294198 . 1120
chrX 294218 294219 . 580
chrX 294228 294229 . 520
chrX 294240 294241 . 1380
chrX 294275 294276 . 160
chrX 294286 294287 . 140
chrX 294344 294345 . 140
chrX 294373 294374 . 160
chrX 294379 294380 . 220
chrX 294386 294387 . 160
chrX 294393 294394 . 380
chrX 294397 294398 . 120
chrX 294405 294406 . 560
chrX 294411 294412 . 140
chrX 294412 294413 . 1080
chrX 294413 294414 . 120
chrX 294422 294423 . 1380
chrX 294430 294431 . 920
chrX 294433 294434 . 320
chrX 294439 294440 . 580
chrX 294442 294443 . 240
chrX 294442 294443 . 220
chrX 294457 294458 . 180
chrX 294462 294463 . 580
chrX 294499 294500 . 1180
chrX 294508 294509 . 460
chrX 294523 294524 . 940
chrX 294532 294533 . 860
chrX 294535 294536 . 360
chrX 294543 294544 . 720
chrX 294552 294553 . 720
chrX 294564 294565 . 400
chrX 294566 294567 . 360
chrX 294574 294575 . 420
chrX 294575 294576 . 920
chrX 294575 294576 . 120
chrX 294576 294577 . 120
chrX 294578 294579 . 180
chrX 294581 294582 . 300
chrX 294583 294584 . 640
chrX 294599 294600 . 160
chrX 294604 294605 . 560
chrX 294652 294653 . 440
chrX 294685 294686 . 160
chrX 294703 294704 . 540
chrX 294749 294750 . 700
chrX 294761 294762 . 120
chrX 294777 294778 . 200
chrX 294795 294796 . 3060
chrX 294949 294950 . 280
chrX 294952 294953 . 360
chrX 294976 294977 . 300
chrX 294984 294985 . 600
chrX 295005 295006 . 1680
chrX 295018 295019 . 160
chrX 295019 295020 . 1680
chrX 295023 295024 . 500
chrX 295130 295131 . 340
chrX 295132 295133 . 740
chrX 295155 295156 . 200
chrX 295155 295156 . 240
chrX 295158 295159 . 1580
chrX 296641 296642 . 360
chrX 298011 298012 . 220
chrX 298681 298682 . 420
chrX 298741 298742 . 120
chrX 298756 298757 . 180
chrX 298774 298775 . 120
chrX 298832 298833 . 160
chrX 298890 298891 . 120
chrX 298942 298943 . 120
chrX 298986 298987 . 1580
chrX 299016 299017 . 140
chrX 299038 299039 . 300
chrX 299093 299094 . 140
chrX 299191 299192 . 180
chrX 302924 302925 . 120
chrX 302977 302978 . 880
chrX 303005 303006 . 140
chrX 303018 303019 . 540
chrX 303022 303023 . 560
chrX 303022 303023 . 120
chrX 303023 303024 . 120
chrX 303037 303038 . 120
chrX 303052 303053 . 280
chrX 303069 303070 . 200
chrX 303191 303192 . 280
chrX 303192 303193 . 140
chrX 303530 303531 . 200
chrX 303868 303869 . 320
chrX 303882 303883 . 540
chrX 304058 304059 . 940
chrX 304088 304089 . 200
chrX 304199 304200 . 300
chrX 304337 304338 . 320
chrX 304507 304508 . 320
chrX 304601 304602 . 120
chrX 304609 304610 . 260
chrX 304619 304620 . 200
chrX 304630 304631 . 940
chrX 304736 304737 . 160
chrX 304812 304813 . 180
chrX 304924 304925 . 260
chrX 304949 304950 . 520
chrX 305050 305051 . 280
chrX 305075 305076 . 160
chrX 305233 305234 . 160
chrX 305262 305263 . 200
chrX 305920 305921 . 2880
chrX 305936 305937 . 2460
chrX 305950 305951 . 460
chrX 305960 305961 . 200
chrX 305976 305977 . 760
chrX 305978 305979 . 640
chrX 305981 305982 . 700
chrX 305983 305984 . 220
chrX 305986 305987 . 240
chrX 306042 306043 . 1180
chrX 307929 307930 . 160
chrX 308400 308401 . 320
chrX 308562 308563 . 1080
chrX 308611 308612 . 120
chrX 308944 308945 . 120
chrX 309513 309514 . 380
chrX 309946 309947 . 460
chrX 310082 310083 . 360
chrX 310538 310539 . 400
chrX 310576 310577 . 140
chrX 310701 310702 . 240
chrX 310754 310755 . 220
chrX 310813 310814 . 180
chrX 310829 310830 . 140
chrX 312735 312736 . 440
chrX 312739 312740 . 1020
chrX 312779 312780 . 120
chrX 312781 312782 . 240
chrX 312851 312852 . 180
chrX 312857 312858 . 160
chrX 312878 312879 . 460
chrX 312883 312884 . 200
chrX 312898 312899 . 220
chrX 313281 313282 . 120
chrX 313815 313816 . 120
chrX 313951 313952 . 1080
chrX 314003 314004 . 280
chrX 314022 314023 . 120
chrX 314026 314027 . 300
chrX 314035 314036 . 720
chrX 314045 314046 . 3740
chrX 314047 314048 . 840
chrX 314060 314061 . 140
chrX 314065 314066 . 560
chrX 314068 314069 . 1820
chrX 314074 314075 . 120
chrX 314186 314187 . 300
chrX 314249 314250 . 380
chrX 314261 314262 . 800
chrX 314266 314267 . 220
chrX 314401 314402 . 120
chrX 314405 314406 . 320
chrX 314533 314534 . 780
chrX 314545 314546 . 2620
chrX 314604 314605 . 880
chrX 314731 314732 . 1400
chrX 314732 314733 . 120
chrX 314936 314937 . 360
chrX 314937 314938 . 280
chrX 314938 314939 . 120
chrX 314944 314945 . 420
chrX 314968 314969 . 420
chrX 314975 314976 . 180
chrX 314986 314987 . 120
chrX 315008 315009 . 9260
chrX 315249 315250 . 600
chrX 315355 315356 . 140
chrX 315421 315422 . 120
chrX 315432 315433 . 120
chrX 315441 315442 . 600
chrX 315601 315602 . 420
chrX 315606 315607 . 120
chrX 315633 315634 . 1420
chrX 315679 315680 . 440
chrX 315679 315680 . 120
chrX 315680 315681 . 120
chrX 315684 315685 . 260
chrX 315699 315700 . 140
chrX 315703 315704 . 660
chrX 315870 315871 . 340
chrX 315997 315998 . 140
chrX 316025 316026 . 240
chrX 316120 316121 . 140
chrX 316197 316198 . 260
chrX 316341 316342 . 320
chrX 316388 316389 . 120
chrX 316512 316513 . 180
chrX 316516 316517 . 120
chrX 316534 316535 . 160
chrX 316541 316542 . 680
chrX 316547 316548 . 280
chrX 316555 316556 . 800
chrX 316557 316558 . 360
chrX 316565 316566 . 180
chrX 316574 316575 . 220
chrX 316621 316622 . 180
chrX 316628 316629 . 140
chrX 316634 316635 . 260
chrX 316637 316638 . 1520
chrX 316643 316644 . 580
chrX 316648 316649 . 200
chrX 316650 316651 . 200
chrX 316656 316657 . 120
chrX 316662 316663 . 1040
chrX 316664 316665 . 420
chrX 316668 316669 . 1580
chrX 316678 316679 . 600
chrX 316734 316735 . 180
chrX 316854 316855 . 900
chrX 316856 316857 . 500
chrX 316861 316862 . 220
chrX 316880 316881 . 220
chrX 317009 317010 . 140
chrX 317034 317035 . 120
chrX 317173 317174 . 720
chrX 317186 317187 . 120
chrX 317613 317614 . 120
chrX 317839 317840 . 340
chrX 317883 317884 . 300
chrX 317907 317908 . 1040
chrX 318252 318253 . 120
chrX 318566 318567 . 400
chrX 318656 318657 . 140
chrX 318717 318718 . 160
chrX 318934 318935 . 220
chrX 319460 319461 . 280
chrX 319517 319518 . 680
chrX 319836 319837 . 180
chrX 319843 319844 . 160
chrX 319846 319847 . 180
chrX 319861 319862 . 140
chrX 319872 319873 . 220
chrX 319877 319878 . 120
chrX 319886 319887 . 160
chrX 319898 319899 . 120
chrX 319908 319909 . 140
chrX 319930 319931 . 520
chrX 321228 321229 . 160
chrX 321350 321351 . 260
chrX 321387 321388 . 240
chrX 321978 321979 . 1820
chrX 322126 322127 . 180
chrX 322483 322484 . 120
chrX 322655 322656 . 800
chrX 322794 322795 . 160
chrX 322873 322874 . 120
chrX 322881 322882 . 200
chrX 323034 323035 . 200
chrX 323174 323175 . 320
chrX 323190 323191 . 1800
chrX 323194 323195 . 220
chrX 323240 323241 . 440
chrX 323263 323264 . 440
chrX 323271 323272 . 740
chrX 323274 323275 . 300
chrX 323275 323276 . 120
chrX 323276 323277 . 120
chrX 323482 323483 . 160
chrX 323674 323675 . 320
chrX 324094 324095 . 740
chrX 324189 324190 . 240
chrX 324252 324253 . 400
chrX 324320 324321 . 400
chrX 324751 324752 . 120
chrX 324779 324780 . 260
chrX 324788 324789 . 140
chrX 324793 324794 . 280
chrX 324806 324807 . 140
chrX 324808 324809 . 120
chrX 324853 324854 . 820
chrX 324885 324886 . 420
chrX 324889 324890 . 320
chrX 324911 324912 . 160
chrX 325059 325060 . 180
chrX 325070 325071 . 160
chrX 325074 325075 . 140
chrX 325077 325078 . 220
chrX 325250 325251 . 140
chrX 325253 325254 . 680
chrX 325597 325598 . 120
chrX 325666 325667 . 340
chrX 325728 325729 . 260
chrX 325739 325740 . 120
chrX 325876 325877 . 420
chrX 326115 326116 . 180
chrX 326171 326172 . 860
chrX 326309 326310 . 140
chrX 326334 326335 . 240
chrX 326415 326416 . 180
chrX 326422 326423 . 780
chrX 326480 326481 . 420
chrX 326568 326569 . 120
chrX 326789 326790 . 540
chrX 326814 326815 . 300
chrX 326943 326944 . 120
chrX 327414 327415 . 880
chrX 327712 327713 . 320
chrX 327749 327750 . 160
chrX 327969 327970 . 360
chrX 327969 327970 . 120
chrX 327970 327971 . 120
chrX 327991 327992 . 120
chrX 328002 328003 . 700
chrX 328008 328009 . 280
chrX 328012 328013 . 580
chrX 328020 328021 . 160
chrX 328021 328022 . 2100
chrX 328041 328042 . 1980
chrX 328049 328050 . 660
chrX 328275 328276 . 300
chrX 328394 328395 . 120
chrX 328478 328479 . 160
chrX 328862 328863 . 140
chrX 329213 329214 . 620
chrX 329288 329289 . 1180
chrX 329436 329437 . 260
chrX 329487 329488 . 380
chrX 329587 329588 . 240
chrX 330056 330057 . 120
chrX 330173 330174 . 320
chrX 330219 330220 . 360
chrX 330223 330224 . 820
chrX 330269 330270 . 140
chrX 330273 330274 . 700
chrX 330356 330357 . 180
chrX 330430 330431 . 120
chrX 330450 330451 . 140
chrX 330469 330470 . 180
chrX 332077 332078 . 140
chrX 332382 332383 . 940
chrX 332390 332391 . 120
chrX 332507 332508 . 140
chrX 332596 332597 . 140
chrX 332849 332850 . 640
chrX 332972 332973 . 540
chrX 333058 333059 . 140
chrX 333172 333173 . 1060
chrX 333185 333186 . 200
chrX 333208 333209 . 140
chrX 333219 333220 . 1620
chrX 333260 333261 . 240
chrX 333261 333262 . 920
chrX 333267 333268 . 400
chrX 333271 333272 . 420
chrX 333280 333281 . 300
chrX 333310 333311 . 300
chrX 333345 333346 . 1100
chrX 333441 333442 . 220
chrX 333458 333459 . 160
chrX 333487 333488 . 120
chrX 333628 333629 . 180
chrX 333906 333907 . 340
chrX 333975 333976 . 520
chrX 333978 333979 . 500
chrX 334009 334010 . 320
chrX 334096 334097 . 120
chrX 334130 334131 . 200
chrX 334168 334169 . 640
chrX 334171 334172 . 200
chrX 334174 334175 . 480
chrX 334182 334183 . 3820
chrX 334183 334184 . 340
chrX 334183 334184 . 140
chrX 334201 334202 . 220
chrX 334213 334214 . 1220
chrX 334216 334217 . 180
chrX 334221 334222 . 2800
chrX 334256 334257 . 120
chrX 334384 334385 . 440
chrX 335683 335684 . 640
chrX 335697 335698 . 360
chrX 335715 335716 . 200
chrX 335748 335749 . 900
chrX 335752 335753 . 240
chrX 335760 335761 . 1380
chrX 335766 335767 . 580
chrX 335771 335772 . 200
chrX 335788 335789 . 2440
chrX 335790 335791 . 160
chrX 335790 335791 . 120
chrX 335799 335800 . 320
chrX 335803 335804 . 120
chrX 336639 336640 . 140
chrX 337108 337109 . 120
chrX 337215 337216 . 160
chrX 337261 337262 . 200
chrX 337291 337292 . 140
chrX 337304 337305 . 220
chrX 337304 337305 . 140
chrX 337307 337308 . 180
chrX 337360 337361 . 260
chrX 337381 337382 . 520
chrX 337410 337411 . 940
chrX 337414 337415 . 1880
chrX 337427 337428 . 920
chrX 337433 337434 . 120
chrX 337450 337451 . 120
chrX 337466 337467 . 200
chrX 337506 337507 . 140
chrX 337538 337539 . 120
chrX 337563 337564 . 120
chrX 337620 337621 . 140
chrX 337634 337635 . 500
chrX 337648 337649 . 160
chrX 337653 337654 . 540
chrX 337664 337665 . 1100
chrX 337672 337673 . 200
chrX 337679 337680 . 580
chrX 337686 337687 . 120
chrX 337697 337698 . 940
chrX 337745 337746 . 240
chrX 337751 337752 . 300
chrX 337758 337759 . 520
chrX 337770 337771 . 1340
chrX 337770 337771 . 240
chrX 337773 337774 . 900
chrX 337784 337785 . 860
chrX 337792 337793 . 1680
chrX 337798 337799 . 120
chrX 337810 337811 . 480
chrX 337813 337814 . 180
chrX 337820 337821 . 520
chrX 337829 337830 . 480
chrX 337834 337835 . 180
chrX 337845 337846 . 260
chrX 337858 337859 . 140
chrX 337861 337862 . 960
chrX 337861 337862 . 560
chrX 337864 337865 . 240
chrX 337884 337885 . 200
chrX 337890 337891 . 840
chrX 337895 337896 . 380
chrX 337901 337902 . 1460
chrX 337903 337904 . 200
chrX 337905 337906 . 600
chrX 337909 337910 . 320
chrX 337916 337917 . 320
chrX 337918 337919 . 180
chrX 337921 337922 . 1920
chrX 337922 337923 . 980
chrX 337922 337923 . 220
chrX 337947 337948 . 120
chrX 337950 337951 . 120
chrX 337956 337957 . 2260
chrX 337964 337965 . 940
chrX 337968 337969 . 1160
chrX 337977 337978 . 140
chrX 337990 337991 . 120
chrX 338003 338004 . 120
chrX 338013 338014 . 640
chrX 338018 338019 . 120
chrX 338023 338024 . 1360
chrX 338030 338031 . 120
chrX 338133 338134 . 700
chrX 338144 338145 . 520
chrX 338162 338163 . 1500
chrX 338179 338180 . 460
chrX 338224 338225 . 260
chrX 338323 338324 . 120
chrX 338524 338525 . 420
chrX 338584 338585 . 420
chrX 338655 338656 . 240
chrX 338677 338678 . 540
chrX 338906 338907 . 320
chrX 338912 338913 . 120
chrX 339066 339067 . 260
chrX 339078 339079 . 140
chrX 339089 339090 . 480
chrX 339100 339101 . 560
chrX 339111 339112 . 120
chrX 339231 339232 . 140
chrX 339285 339286 . 340
chrX 339438 339439 . 120
chrX 339462 339463 . 140
chrX 339501 339502 . 480
chrX 339509 339510 . 320
chrX 339514 339515 . 120
chrX 339519 339520 . 260
chrX 339570 339571 . 240
chrX 339622 339623 . 320
chrX 339659 339660 . 140
chrX 339784 339785 . 1660
chrX 339899 339900 . 880
chrX 339908 339909 . 440
chrX 340017 340018 . 120
chrX 340040 340041 . 360
chrX 340101 340102 . 1900
chrX 340365 340366 . 400
chrX 340400 340401 . 140
chrX 340514 340515 . 280
chrX 340760 340761 . 220
chrX 340933 340934 . 240
chrX 341042 341043 . 1720
chrX 341503 341504 . 380
chrX 341591 341592 . 140
chrX 341667 341668 . 700
chrX 341672 341673 . 680
chrX 341695 341696 . 420
chrX 341701 341702 . 880
chrX 341704 341705 . 260
chrX 341763 341764 . 1300
chrX 341776 341777 . 580
chrX 341781 341782 . 2140
chrX 341786 341787 . 120
chrX 341791 341792 . 240
chrX 341792 341793 . 440
chrX 341799 341800 . 1400
chrX 341843 341844 . 840
chrX 341882 341883 . 580
chrX 341953 341954 . 720
chrX 341955 341956 . 200
chrX 341961 341962 . 560
chrX 342054 342055 . 260
chrX 342138 342139 . 360
chrX 342149 342150 . 200
chrX 342229 342230 . 280
chrX 342273 342274 . 600
chrX 342284 342285 . 120
chrX 342284 342285 . 120
chrX 342294 342295 . 860
chrX 342295 342296 . 140
chrX 342296 342297 . 400
chrX 342302 342303 . 660
chrX 342378 342379 . 920
chrX 342380 342381 . 120
chrX 342388 342389 . 120
chrX 342415 342416 . 200
chrX 342430 342431 . 280
chrX 342431 342432 . 200
chrX 342437 342438 . 120
chrX 345783 345784 . 120
chrX 345811 345812 . 140
chrX 345837 345838 . 440
chrX 345883 345884 . 320
chrX 345887 345888 . 120
chrX 345940 345941 . 120
chrX 347050 347051 . 220
chrX 347409 347410 . 940
chrX 347425 347426 . 120
chrX 347459 347460 . 180
chrX 347606 347607 . 180
chrX 347633 347634 . 120
chrX 347719 347720 . 1880
chrX 347949 347950 . 240
chrX 348049 348050 . 140
chrX 348060 348061 . 220
chrX 348075 348076 . 120
chrX 348119 348120 . 340
chrX 348222 348223 . 120
chrX 348251 348252 . 140
chrX 348392 348393 . 600
chrX 348442 348443 . 120
chrX 348443 348444 . 460
chrX 348570 348571 . 380
chrX 348570 348571 . 260
chrX 348666 348667 . 120
chrX 348684 348685 . 320
chrX 348717 348718 . 300
chrX 348728 348729 . 680
chrX 348770 348771 . 140
chrX 348784 348785 . 620
chrX 348813 348814 . 1900
chrX 348827 348828 . 240
chrX 348831 348832 . 2280
chrX 348831 348832 . 120
chrX 348833 348834 . 120
chrX 348840 348841 . 1540
chrX 348844 348845 . 660
chrX 348877 348878 . 120
chrX 348886 348887 . 700
chrX 348894 348895 . 120
chrX 348990 348991 . 1540
chrX 349000 349001 . 180
chrX 349009 349010 . 220
chrX 349013 349014 . 120
chrX 349028 349029 . 280
chrX 349037 349038 . 220
chrX 349040 349041 . 160
chrX 349059 349060 . 240
chrX 349073 349074 . 260
chrX 349118 349119 . 440
chrX 349136 349137 . 120
chrX 349185 349186 . 580
chrX 349193 349194 . 160
chrX 349208 349209 . 120
chrX 349220 349221 . 220
chrX 349352 349353 . 240
chrX 349415 349416 . 180
chrX 349463 349464 . 440
chrX 349516 349517 . 140
chrX 349556 349557 . 400
chrX 349586 349587 . 500
chrX 349635 349636 . 180
chrX 349784 349785 . 300
chrX 349950 349951 . 120
chrX 350018 350019 . 160
chrX 350416 350417 . 160
chrX 351357 351358 . 120
chrX 352065 352066 . 160
chrX 352077 352078 . 140
chrX 352122 352123 . 120
chrX 352239 352240 . 220
chrX 352246 352247 . 260
chrX 352253 352254 . 280
chrX 352254 352255 . 360
chrX 352257 352258 . 180
chrX 352263 352264 . 460
chrX 352265 352266 . 700
chrX 352279 352280 . 260
chrX 352288 352289 . 860
chrX 352292 352293 . 540
chrX 352300 352301 . 2640
chrX 352317 352318 . 380
chrX 352323 352324 . 1040
chrX 352333 352334 . 560
chrX 352486 352487 . 140
chrX 354023 354024 . 200
chrX 354047 354048 . 160
chrX 354169 354170 . 1740
chrX 354348 354349 . 220
chrX 354357 354358 . 520
chrX 354358 354359 . 420
chrX 354360 354361 . 360
chrX 354362 354363 . 200
chrX 354371 354372 . 180
chrX 354387 354388 . 240
chrX 354509 354510 . 240
chrX 355076 355077 . 120
chrX 355155 355156 . 120
chrX 355280 355281 . 480
chrX 355291 355292 . 260
chrX 355306 355307 . 120
chrX 355476 355477 . 120
chrX 355511 355512 . 120
chrX 355540 355541 . 140
chrX 355543 355544 . 2500
chrX 355554 355555 . 960
chrX 355591 355592 . 120
chrX 355717 355718 . 120
chrX 355734 355735 . 640
chrX 355771 355772 . 120
chrX 355775 355776 . 740
chrX 355780 355781 . 180
chrX 355785 355786 . 120
chrX 355812 355813 . 120
chrX 355847 355848 . 120
chrX 355850 355851 . 120
chrX 355853 355854 . 120
chrX 355862 355863 . 200
chrX 355887 355888 . 120
chrX 355915 355916 . 200
chrX 355920 355921 . 140
chrX 356008 356009 . 220
chrX 356072 356073 . 260
chrX 356197 356198 . 220
chrX 356219 356220 . 340
chrX 356222 356223 . 120
chrX 356281 356282 . 420
chrX 356527 356528 . 120
chrX 356557 356558 . 160
chrX 356590 356591 . 140
chrX 356609 356610 . 340
chrX 356679 356680 . 140
chrX 356793 356794 . 280
chrX 356888 356889 . 120
chrX 356910 356911 . 200
chrX 356915 356916 . 440
chrX 356969 356970 . 420
chrX 357025 357026 . 120
chrX 357046 357047 . 1120
chrX 357102 357103 . 560
chrX 357109 357110 . 260
chrX 357151 357152 . 780
chrX 357342 357343 . 480
chrX 357396 357397 . 800
chrX 357397 357398 . 620
chrX 357404 357405 . 500
chrX 357406 357407 . 120
chrX 357414 357415 . 200
chrX 357422 357423 . 600
chrX 357432 357433 . 520
chrX 357453 357454 . 660
chrX 357463 357464 . 380
chrX 357468 357469 . 840
chrX 357498 357499 . 160
chrX 357702 357703 . 340
chrX 357784 357785 . 120
chrX 357854 357855 . 640
chrX 357899 357900 . 280
chrX 358028 358029 . 120
chrX 358040 358041 . 280
chrX 358068 358069 . 1260
chrX 358158 358159 . 320
chrX 358183 358184 . 260
chrX 358187 358188 . 340
chrX 358209 358210 . 520
chrX 358245 358246 . 660
chrX 358248 358249 . 800
chrX 358255 358256 . 240
chrX 358258 358259 . 1240
chrX 358269 358270 . 2280
chrX 358275 358276 . 220
chrX 358278 358279 . 280
chrX 358339 358340 . 160
chrX 358372 358373 . 360
chrX 358386 358387 . 660
chrX 358452 358453 . 120
chrX 358458 358459 . 620
chrX 358472 358473 . 140
chrX 358475 358476 . 280
chrX 358672 358673 . 320
chrX 358889 358890 . 340
chrX 358948 358949 . 120
chrX 358966 358967 . 180
chrX 359208 359209 . 1200
chrX 359261 359262 . 380
chrX 359289 359290 . 380
chrX 359413 359414 . 220
chrX 359628 359629 . 120
chrX 359706 359707 . 360
chrX 359751 359752 . 360
chrX 359764 359765 . 180
chrX 359773 359774 . 340
chrX 359773 359774 . 300
chrX 359774 359775 . 340
chrX 359779 359780 . 140
chrX 359788 359789 . 680
chrX 359789 359790 . 460
chrX 359789 359790 . 140
chrX 359792 359793 . 160
chrX 359802 359803 . 840
chrX 359806 359807 . 520
chrX 359807 359808 . 500
chrX 359812 359813 . 240
chrX 359841 359842 . 620
chrX 359845 359846 . 160
chrX 359847 359848 . 240
chrX 359847 359848 . 180
chrX 359882 359883 . 120
chrX 359888 359889 . 280
chrX 359949 359950 . 240
chrX 360030 360031 . 180
chrX 360200 360201 . 400
chrX 360228 360229 . 120
chrX 360229 360230 . 800
chrX 360229 360230 . 1080
chrX 360251 360252 . 120
chrX 360252 360253 . 660
chrX 360269 360270 . 180
chrX 360291 360292 . 140
chrX 360377 360378 . 760
chrX 360431 360432 . 280
chrX 360454 360455 . 1720
chrX 360468 360469 . 120
chrX 360473 360474 . 380
chrX 360512 360513 . 460
chrX 360533 360534 . 120
chrX 360622 360623 . 420
chrX 360632 360633 . 540
chrX 360639 360640 . 120
chrX 360660 360661 . 920
chrX 360693 360694 . 540
chrX 360701 360702 . 220
chrX 360707 360708 . 640
chrX 360711 360712 . 160
chrX 360711 360712 . 120
chrX 360714 360715 . 340
chrX 360716 360717 . 240
chrX 360723 360724 . 780
chrX 360736 360737 . 860
chrX 360739 360740 . 200
chrX 360747 360748 . 2120
chrX 360755 360756 . 120
chrX 360772 360773 . 380
chrX 360830 360831 . 120
chrX 360833 360834 . 1560
chrX 360838 360839 . 420
chrX 360842 360843 . 340
chrX 360863 360864 . 140
chrX 360886 360887 . 320
chrX 360888 360889 . 160
chrX 360893 360894 . 220
chrX 360894 360895 . 180
chrX 360896 360897 . 760
chrX 360900 360901 . 120
chrX 360900 360901 . 520
chrX 360910 360911 . 120
chrX 360932 360933 . 120
chrX 360934 360935 . 520
chrX 360940 360941 . 140
chrX 360941 360942 . 300
chrX 360941 360942 . 140
chrX 360944 360945 . 320
chrX 360950 360951 . 720
chrX 360953 360954 . 120
chrX 360953 360954 . 120
chrX 360958 360959 . 280
chrX 360968 360969 . 1120
chrX 360971 360972 . 460
chrX 360982 360983 . 120
chrX 360988 360989 . 300
chrX 360990 360991 . 480
chrX 361010 361011 . 200
chrX 361016 361017 . 160
chrX 361029 361030 . 620
chrX 361032 361033 . 160
chrX 361037 361038 . 200
chrX 361045 361046 . 300
chrX 361046 361047 . 300
chrX 361046 361047 . 160
chrX 361052 361053 . 540
chrX 361060 361061 . 980
chrX 361079 361080 . 340
chrX 361093 361094 . 160
chrX 361098 361099 . 120
chrX 361118 361119 . 180
chrX 361409 361410 . 140
chrX 361474 361475 . 160
chrX 361581 361582 . 180
chrX 361666 361667 . 120
chrX 361882 361883 . 180
chrX 361981 361982 . 360
chrX 362763 362764 . 140
chrX 362890 362891 . 260
chrX 362923 362924 . 380
chrX 363291 363292 . 140
chrX 363459 363460 . 120
chrX 363550 363551 . 3180
chrX 363700 363701 . 700
chrX 364084 364085 . 120
chrX 364495 364496 . 160
chrX 364538 364539 . 780
chrX 364707 364708 . 520
chrX 364892 364893 . 460
chrX 365027 365028 . 320
chrX 365381 365382 . 160
chrX 365391 365392 . 680
chrX 365397 365398 . 220
chrX 365400 365401 . 160
chrX 365404 365405 . 700
chrX 365545 365546 . 140
chrX 365562 365563 . 320
chrX 365582 365583 . 140
chrX 365596 365597 . 160
chrX 365596 365597 . 160
chrX 365609 365610 . 140
chrX 365612 365613 . 1120
chrX 365620 365621 . 160
chrX 365651 365652 . 180
chrX 365653 365654 . 140
chrX 365662 365663 . 620
chrX 365668 365669 . 960
chrX 365680 365681 . 560
chrX 365688 365689 . 180
chrX 365692 365693 . 260
chrX 365699 365700 . 1060
chrX 365726 365727 . 120
chrX 368692 368693 . 300
chrX 368733 368734 . 420
chrX 368786 368787 . 200
chrX 368887 368888 . 120
chrX 373992 373993 . 140
chrX 373996 373997 . 120
chrX 374003 374004 . 180
chrX 374025 374026 . 120
chrX 374031 374032 . 160
chrX 374034 374035 . 120
chrX 374120 374121 . 140
chrX 374134 374135 . 140
chrX 374346 374347 . 1180
chrX 374371 374372 . 120
chrX 374375 374376 . 340
chrX 374379 374380 . 480
chrX 374395 374396 . 440
chrX 374638 374639 . 180
chrX 374642 374643 . 200
chrX 374671 374672 . 620
chrX 374674 374675 . 200
chrX 374683 374684 . 140
chrX 374686 374687 . 200
chrX 374702 374703 . 120
chrX 374708 374709 . 180
chrX 374714 374715 . 280
chrX 374742 374743 . 120
chrX 374777 374778 . 160
chrX 374907 374908 . 160
chrX 374917 374918 . 120
chrX 374934 374935 . 160
chrX 374961 374962 . 220
chrX 375033 375034 . 740
chrX 375044 375045 . 340
chrX 375050 375051 . 140
chrX 375053 375054 . 1380
chrX 375107 375108 . 880
chrX 375265 375266 . 140
chrX 375345 375346 . 280
chrX 375364 375365 . 160
chrX 375397 375398 . 120
chrX 376077 376078 . 300
chrX 376185 376186 . 340
chrX 376191 376192 . 1160
chrX 376194 376195 . 1920
chrX 376200 376201 . 200
chrX 376207 376208 . 1000
chrX 376208 376209 . 140
chrX 376243 376244 . 460
chrX 376265 376266 . 360
chrX 376328 376329 . 480
chrX 376923 376924 . 320
chrX 376998 376999 . 700
chrX 377016 377017 . 300
chrX 377033 377034 . 220
chrX 377036 377037 . 120
chrX 377038 377039 . 120
chrX 377044 377045 . 1640
chrX 377082 377083 . 300
chrX 377103 377104 . 460
chrX 377124 377125 . 2240
chrX 377128 377129 . 160
chrX 377138 377139 . 440
chrX 377156 377157 . 460
chrX 377177 377178 . 340
chrX 377232 377233 . 140
chrX 377325 377326 . 120
chrX 377329 377330 . 560
chrX 377450 377451 . 2140
chrX 377467 377468 . 240
chrX 377502 377503 . 400
chrX 377558 377559 . 680
chrX 377702 377703 . 140
chrX 377757 377758 . 120
chrX 377783 377784 . 280
chrX 377788 377789 . 160
chrX 377829 377830 . 120
chrX 377873 377874 . 1600
chrX 377905 377906 . 240
chrX 377936 377937 . 420
chrX 378155 378156 . 180
chrX 378244 378245 . 1060
chrX 378247 378248 . 120
chrX 378279 378280 . 380
chrX 378290 378291 . 320
chrX 378362 378363 . 140
chrX 378377 378378 . 320
chrX 378393 378394 . 520
chrX 378568 378569 . 2060
chrX 378573 378574 . 600
chrX 378585 378586 . 180
chrX 378590 378591 . 420
chrX 378593 378594 . 220
chrX 378599 378600 . 400
chrX 378608 378609 . 2600
chrX 378618 378619 . 140
chrX 378623 378624 . 260
chrX 378639 378640 . 480
chrX 378642 378643 . 140
chrX 378647 378648 . 140
chrX 378653 378654 . 140
chrX 378655 378656 . 520
chrX 378655 378656 . 160
chrX 378659 378660 . 120
chrX 378672 378673 . 120
chrX 378675 378676 . 120
chrX 378691 378692 . 120
chrX 378692 378693 . 680
chrX 378819 378820 . 1620
chrX 378862 378863 . 120
chrX 378945 378946 . 140
chrX 379490 379491 . 240
chrX 379672 379673 . 120
chrX 380038 380039 . 420
chrX 380136 380137 . 160
chrX 380155 380156 . 140
chrX 381062 381063 . 120
chrX 381071 381072 . 260
chrX 381076 381077 . 140
chrX 381082 381083 . 160
chrX 381103 381104 . 1000
chrX 381108 381109 . 280
chrX 381118 381119 . 140
chrX 381121 381122 . 220
chrX 381126 381127 . 140
chrX 381128 381129 . 240
chrX 381146 381147 . 180
chrX 381149 381150 . 520
chrX 381157 381158 . 480
chrX 381158 381159 . 160
chrX 381162 381163 . 300
chrX 381163 381164 . 120
chrX 381164 381165 . 480
chrX 381164 381165 . 360
chrX 381165 381166 . 880
chrX 381168 381169 . 680
chrX 381173 381174 . 400
chrX 381174 381175 . 260
chrX 381190 381191 . 200
chrX 381204 381205 . 160
chrX 381213 381214 . 160
chrX 381216 381217 . 120
chrX 381217 381218 . 400
chrX 381217 381218 . 600
chrX 381228 381229 . 180
chrX 383293 383294 . 160
chrX 383384 383385 . 480
chrX 383426 383427 . 120
chrX 383438 383439 . 480
chrX 383612 383613 . 820
chrX 383620 383621 . 140
chrX 383625 383626 . 340
chrX 383630 383631 . 120
chrX 383639 383640 . 120
chrX 383644 383645 . 540
chrX 383647 383648 . 480
chrX 383651 383652 . 120
chrX 383654 383655 . 340
chrX 383659 383660 . 140
chrX 383662 383663 . 460
chrX 383667 383668 . 120
chrX 383683 383684 . 120
chrX 383699 383700 . 760
chrX 383729 383730 . 140
chrX 383735 383736 . 180
chrX 383746 383747 . 200
chrX 383750 383751 . 240
chrX 383756 383757 . 240
chrX 383759 383760 . 140
chrX 383764 383765 . 400
chrX 383764 383765 . 120
chrX 384249 384250 . 180
chrX 385110 385111 . 180
chrX 386111 386112 . 240
chrX 386274 386275 . 120
chrX 386355 386356 . 700
chrX 387478 387479 . 140
chrX 387482 387483 . 120
chrX 387490 387491 . 1080
chrX 387535 387536 . 300
chrX 387544 387545 . 120
chrX 387548 387549 . 120
chrX 387551 387552 . 780
chrX 387553 387554 . 140
chrX 387561 387562 . 1340
chrX 387564 387565 . 160
chrX 387569 387570 . 240
chrX 387573 387574 . 520
chrX 387584 387585 . 140
chrX 387608 387609 . 960
chrX 387616 387617 . 280
chrX 387750 387751 . 120
chrX 387918 387919 . 140
chrX 387949 387950 . 300
chrX 388048 388049 . 160
chrX 388069 388070 . 1280
chrX 388085 388086 . 120
chrX 388092 388093 . 120
chrX 388096 388097 . 140
chrX 388149 388150 . 180
chrX 388228 388229 . 120
chrX 388231 388232 . 140
chrX 388238 388239 . 360
chrX 388246 388247 . 120
chrX 388315 388316 . 260
chrX 388468 388469 . 220
chrX 388479 388480 . 180
chrX 388485 388486 . 540
chrX 388496 388497 . 280
chrX 388773 388774 . 140
chrX 390941 390942 . 160
chrX 390949 390950 . 180
chrX 390953 390954 . 140
chrX 390958 390959 . 200
chrX 390967 390968 . 140
chrX 390972 390973 . 200
chrX 390978 390979 . 140
chrX 391005 391006 . 140
chrX 391017 391018 . 120
chrX 391026 391027 . 800
chrX 391090 391091 . 260
chrX 391172 391173 . 140
chrX 391175 391176 . 560
chrX 391179 391180 . 120
chrX 391181 391182 . 160
chrX 391185 391186 . 120
chrX 391193 391194 . 680
chrX 391199 391200 . 420
chrX 391203 391204 . 340
chrX 391206 391207 . 280
chrX 391210 391211 . 800
chrX 391215 391216 . 720
chrX 391221 391222 . 260
chrX 391223 391224 . 200
chrX 391228 391229 . 140
chrX 391260 391261 . 120
chrX 391266 391267 . 140
chrX 391270 391271 . 1080
chrX 391284 391285 . 420
chrX 391285 391286 . 200
chrX 391314 391315 . 700
chrX 391356 391357 . 120
chrX 391370 391371 . 260
chrX 391375 391376 . 1580
chrX 391383 391384 . 200
chrX 391387 391388 . 2720
chrX 391415 391416 . 1180
chrX 391421 391422 . 1680
chrX 391427 391428 . 1120
chrX 391431 391432 . 220
chrX 391437 391438 . 440
chrX 391446 391447 . 1100
chrX 391452 391453 . 2520
chrX 391460 391461 . 120
chrX 391467 391468 . 300
chrX 391492 391493 . 120
chrX 391493 391494 . 520
chrX 391499 391500 . 760
chrX 391511 391512 . 300
chrX 391514 391515 . 760
chrX 391517 391518 . 200
chrX 391525 391526 . 280
chrX 391529 391530 . 860
chrX 391531 391532 . 140
chrX 391531 391532 . 760
chrX 391534 391535 . 120
chrX 391537 391538 . 120
chrX 391541 391542 . 440
chrX 391591 391592 . 1240
chrX 391597 391598 . 420
chrX 391599 391600 . 220
chrX 391601 391602 . 120
chrX 391602 391603 . 1100
chrX 391602 391603 . 2100
chrX 391604 391605 . 340
chrX 391604 391605 . 120
chrX 391607 391608 . 280
chrX 391647 391648 . 120
chrX 391649 391650 . 380
chrX 391650 391651 . 200
chrX 391651 391652 . 1280
chrX 391655 391656 . 140
chrX 391656 391657 . 380
chrX 391656 391657 . 1140
chrX 391659 391660 . 280
chrX 391663 391664 . 800
chrX 391682 391683 . 440
chrX 391685 391686 . 340
chrX 391689 391690 . 180
chrX 391693 391694 . 200
chrX 391698 391699 . 4620
chrX 391705 391706 . 1620
chrX 391706 391707 . 1900
chrX 391711 391712 . 540
chrX 391717 391718 . 360
chrX 391739 391740 . 120
chrX 391757 391758 . 640
chrX 391782 391783 . 140
chrX 391788 391789 . 400
chrX 391814 391815 . 140
chrX 391834 391835 . 120
chrX 391837 391838 . 160
chrX 391874 391875 . 180
chrX 391875 391876 . 440
chrX 391876 391877 . 160
chrX 391885 391886 . 220
chrX 391889 391890 . 180
chrX 391896 391897 . 200
chrX 391902 391903 . 1260
chrX 391920 391921 . 940
chrX 391930 391931 . 260
chrX 391936 391937 . 140
chrX 391952 391953 . 220
chrX 391956 391957 . 540
chrX 391988 391989 . 120
chrX 392031 392032 . 200
chrX 392073 392074 . 140
chrX 392085 392086 . 120
chrX 392089 392090 . 320
chrX 392124 392125 . 300
chrX 392127 392128 . 300
chrX 392129 392130 . 720
chrX 392136 392137 . 320
chrX 392141 392142 . 1760
chrX 392142 392143 . 180
chrX 392144 392145 . 840
chrX 392147 392148 . 860
chrX 392148 392149 . 180
chrX 392149 392150 . 460
chrX 392150 392151 . 120
chrX 392153 392154 . 380
chrX 392159 392160 . 300
chrX 392159 392160 . 120
chrX 392161 392162 . 160
chrX 392161 392162 . 120
chrX 392165 392166 . 120
chrX 392196 392197 . 240
chrX 392200 392201 . 140
chrX 392205 392206 . 260
chrX 392213 392214 . 420
chrX 392215 392216 . 360
chrX 392227 392228 . 380
chrX 392232 392233 . 160
chrX 392256 392257 . 220
chrX 392269 392270 . 200
chrX 392280 392281 . 420
chrX 392280 392281 . 380
chrX 392282 392283 . 120
chrX 392312 392313 . 420
chrX 392339 392340 . 160
chrX 392346 392347 . 380
chrX 392349 392350 . 120
chrX 392405 392406 . 160
chrX 392407 392408 . 340
chrX 393583 393584 . 160
chrX 393696 393697 . 120
chrX 393766 393767 . 120
chrX 393811 393812 . 120
chrX 393842 393843 . 140
chrX 393870 393871 . 140
chrX 395577 395578 . 160
chrX 395650 395651 . 300
chrX 395683 395684 . 120
chrX 395702 395703 . 320
chrX 395741 395742 . 180
chrX 395746 395747 . 1000
chrX 395817 395818 . 200
chrX 395836 395837 . 900
chrX 395850 395851 . 140
chrX 395857 395858 . 140
chrX 395920 395921 . 520
chrX 395980 395981 . 660
chrX 395991 395992 . 820
chrX 396355 396356 . 140
chrX 396627 396628 . 360
chrX 396669 396670 . 1380
chrX 396679 396680 . 120
chrX 396689 396690 . 180
chrX 396691 396692 . 120
chrX 396692 396693 . 320
chrX 396693 396694 . 1220
chrX 396700 396701 . 160
chrX 396704 396705 . 4580
chrX 396712 396713 . 340
chrX 396866 396867 . 260
chrX 396869 396870 . 280
chrX 396997 396998 . 380
chrX 397004 397005 . 120
chrX 397017 397018 . 200
chrX 397027 397028 . 240
chrX 397031 397032 . 480
chrX 397042 397043 . 520
chrX 397057 397058 . 340
chrX 397161 397162 . 340
chrX 397231 397232 . 400
chrX 397236 397237 . 1500
chrX 397329 397330 . 380
chrX 397359 397360 . 260
chrX 397415 397416 . 240
chrX 397419 397420 . 400
chrX 397424 397425 . 1060
chrX 397436 397437 . 120
chrX 397520 397521 . 140
chrX 397542 397543 . 120
chrX 397560 397561 . 120
chrX 397566 397567 . 560
chrX 397573 397574 . 280
chrX 397614 397615 . 460
chrX 397745 397746 . 2180
chrX 397756 397757 . 120
chrX 397946 397947 . 160
chrX 398066 398067 . 220
chrX 398199 398200 . 600
chrX 398205 398206 . 380
chrX 398218 398219 . 700
chrX 398249 398250 . 320
chrX 398269 398270 . 520
chrX 398273 398274 . 320
chrX 398416 398417 . 140
chrX 398426 398427 . 200
chrX 398441 398442 . 1260
chrX 398442 398443 . 360
chrX 398448 398449 . 4300
chrX 398457 398458 . 1700
chrX 398467 398468 . 700
chrX 398473 398474 . 800
chrX 398475 398476 . 460
chrX 398478 398479 . 160
chrX 398478 398479 . 160
chrX 398494 398495 . 180
chrX 398496 398497 . 560
chrX 398518 398519 . 280
chrX 398525 398526 . 1340
chrX 398647 398648 . 260
chrX 398660 398661 . 720
chrX 398663 398664 . 740
chrX 398677 398678 . 140
chrX 398684 398685 . 120
chrX 398693 398694 . 400
chrX 398698 398699 . 660
chrX 398705 398706 . 860
chrX 398726 398727 . 160
chrX 398742 398743 . 120
chrX 398835 398836 . 440
chrX 398844 398845 . 140
chrX 398868 398869 . 180
chrX 398899 398900 . 560
chrX 399015 399016 . 480
chrX 399067 399068 . 220
chrX 399070 399071 . 120
chrX 399088 399089 . 140
chrX 399234 399235 . 400
chrX 399381 399382 . 300
chrX 399435 399436 . 120
chrX 399669 399670 . 240
chrX 399847 399848 . 260
chrX 399850 399851 . 300
chrX 399923 399924 . 240
chrX 399940 399941 . 180
chrX 399966 399967 . 420
chrX 399989 399990 . 240
chrX 399997 399998 . 360
chrX 400006 400007 . 340
chrX 400012 400013 . 280
chrX 400021 400022 . 240
chrX 400075 400076 . 180
chrX 400165 400166 . 320
chrX 400168 400169 . 520
chrX 400174 400175 . 200
chrX 400195 400196 . 120
chrX 400257 400258 . 220
chrX 400279 400280 . 120
chrX 400354 400355 . 180
chrX 400394 400395 . 120
chrX 400506 400507 . 780
chrX 400611 400612 . 1100
chrX 400785 400786 . 460
chrX 400804 400805 . 1300
chrX 400812 400813 . 160
chrX 400815 400816 . 340
chrX 400835 400836 . 1680
chrX 401112 401113 . 140
chrX 401137 401138 . 340
chrX 401417 401418 . 200
chrX 401432 401433 . 140
chrX 401914 401915 . 660
chrX 402183 402184 . 720
chrX 402184 402185 . 380
chrX 402360 402361 . 120
chrX 402378 402379 . 340
chrX 402508 402509 . 140
chrX 402518 402519 . 120
chrX 402522 402523 . 140
chrX 402527 402528 . 220
chrX 402530 402531 . 240
chrX 402534 402535 . 180
chrX 402539 402540 . 200
chrX 402547 402548 . 160
chrX 402551 402552 . 140
chrX 402553 402554 . 1040
chrX 402556 402557 . 560
chrX 402560 402561 . 960
chrX 402562 402563 . 120
chrX 402562 402563 . 120
chrX 402567 402568 . 660
chrX 402570 402571 . 140
chrX 402578 402579 . 120
chrX 402627 402628 . 240
chrX 402650 402651 . 2400
chrX 402724 402725 . 120
chrX 402728 402729 . 640
chrX 402738 402739 . 1460
chrX 402814 402815 . 280
chrX 403059 403060 . 1260
chrX 403089 403090 . 1880
chrX 404808 404809 . 780
chrX 404852 404853 . 380
chrX 404884 404885 . 200
chrX 404888 404889 . 220
chrX 404891 404892 . 180
chrX 404902 404903 . 120
chrX 404905 404906 . 760
chrX 404910 404911 . 640
chrX 404925 404926 . 420
chrX 404931 404932 . 120
chrX 404942 404943 . 140
chrX 404946 404947 . 120
chrX 404966 404967 . 360
chrX 404974 404975 . 220
chrX 404984 404985 . 200
chrX 404992 404993 . 180
chrX 405018 405019 . 120
chrX 405029 405030 . 160
chrX 405040 405041 . 280
chrX 405045 405046 . 400
chrX 405051 405052 . 380
chrX 405060 405061 . 160
chrX 405075 405076 . 180
chrX 405076 405077 . 120
chrX 405122 405123 . 340
chrX 405133 405134 . 120
chrX 405138 405139 . 240
chrX 405147 405148 . 1020
chrX 405178 405179 . 880
chrX 405196 405197 . 1340
chrX 405198 405199 . 140
chrX 405227 405228 . 160
chrX 405250 405251 . 2060
chrX 405299 405300 . 140
chrX 405308 405309 . 180
chrX 405328 405329 . 240
chrX 405334 405335 . 400
chrX 405368 405369 . 180
chrX 405514 405515 . 120
chrX 405522 405523 . 220
chrX 405535 405536 . 140
chrX 405549 405550 . 120
chrX 405574 405575 . 260
chrX 405605 405606 . 400
chrX 405672 405673 . 160
chrX 405701 405702 . 500
chrX 405730 405731 . 120
chrX 405735 405736 . 300
chrX 405749 405750 . 120
chrX 405898 405899 . 680
chrX 405929 405930 . 600
chrX 406073 406074 . 260
chrX 406093 406094 . 380
chrX 406128 406129 . 520
chrX 406143 406144 . 180
chrX 406195 406196 . 120
chrX 406297 406298 . 340
chrX 406297 406298 . 140
chrX 406400 406401 . 200
chrX 406433 406434 . 160
chrX 406456 406457 . 300
chrX 406561 406562 . 1760
chrX 406592 406593 . 140
chrX 406688 406689 . 340
chrX 406827 406828 . 1160
chrX 406844 406845 . 240
chrX 406916 406917 . 700
chrX 406971 406972 . 1660
chrX 407006 407007 . 380
chrX 407026 407027 . 760
chrX 407149 407150 . 120
chrX 407171 407172 . 1440
chrX 407172 407173 . 400
chrX 407172 407173 . 140
chrX 407180 407181 . 540
chrX 407195 407196 . 400
chrX 407208 407209 . 140
chrX 407331 407332 . 1040
chrX 407333 407334 . 500
chrX 407344 407345 . 220
chrX 407348 407349 . 460
chrX 407354 407355 . 820
chrX 407355 407356 . 180
chrX 407359 407360 . 360
chrX 407359 407360 . 180
chrX 407367 407368 . 320
chrX 407369 407370 . 280
chrX 407370 407371 . 240
chrX 407373 407374 . 1680
chrX 407376 407377 . 1140
chrX 407378 407379 . 480
chrX 407382 407383 . 380
chrX 407385 407386 . 1140
chrX 407386 407387 . 300
chrX 407389 407390 . 900
chrX 407389 407390 . 180
chrX 407390 407391 . 1900
chrX 407398 407399 . 560
chrX 407401 407402 . 480
chrX 407435 407436 . 120
chrX 407449 407450 . 720
chrX 407455 407456 . 400
chrX 407456 407457 . 380
chrX 407456 407457 . 120
chrX 407464 407465 . 1700
chrX 407467 407468 . 220
chrX 407470 407471 . 140
chrX 407476 407477 . 220
chrX 409146 409147 . 460
chrX 409281 409282 . 120
chrX 409338 409339 . 260
chrX 409415 409416 . 260
chrX 409498 409499 . 160
chrX 409509 409510 . 1440
chrX 409513 409514 . 360
chrX 409538 409539 . 440
chrX 409665 409666 . 580
chrX 409685 409686 . 260
chrX 409725 409726 . 660
chrX 409919 409920 . 220
chrX 409928 409929 . 960
chrX 409934 409935 . 360
chrX 409942 409943 . 240
chrX 410051 410052 . 1520
chrX 410189 410190 . 380
chrX 410191 410192 . 1280
chrX 410206 410207 . 1880
chrX 410255 410256 . 4180
chrX 410487 410488 . 240
chrX 410591 410592 . 120
chrX 410611 410612 . 520
chrX 410714 410715 . 280
chrX 410725 410726 . 120
chrX 410852 410853 . 140
chrX 410870 410871 . 800
chrX 410879 410880 . 1340
chrX 410879 410880 . 120
chrX 410881 410882 . 120
chrX 410883 410884 . 260
chrX 410896 410897 . 160
chrX 410901 410902 . 1020
chrX 411030 411031 . 1580
chrX 411042 411043 . 680
chrX 411049 411050 . 520
chrX 411057 411058 . 460
chrX 411062 411063 . 160
chrX 411074 411075 . 240
chrX 411088 411089 . 140
chrX 411100 411101 . 240
chrX 411103 411104 . 2020
chrX 411104 411105 . 120
chrX 411105 411106 . 2480
chrX 411106 411107 . 140
chrX 411106 411107 . 120
chrX 411107 411108 . 140
chrX 411110 411111 . 7700
chrX 411113 411114 . 120
chrX 411113 411114 . 160
chrX 411114 411115 . 160
chrX 411119 411120 . 6860
chrX 411122 411123 . 120
chrX 411125 411126 . 1120
chrX 411133 411134 . 160
chrX 411133 411134 . 500
chrX 411140 411141 . 14120
chrX 411156 411157 . 120
chrX 411163 411164 . 280
chrX 411178 411179 . 140
chrX 411186 411187 . 240
chrX 411331 411332 . 200
chrX 411380 411381 . 1060
chrX 411487 411488 . 480
chrX 411491 411492 . 120
chrX 411495 411496 . 620
chrX 411503 411504 . 260
chrX 411519 411520 . 2200
chrX 411551 411552 . 120
chrX 411557 411558 . 440
chrX 411565 411566 . 140
chrX 411716 411717 . 1780
chrX 412056 412057 . 460
chrX 412073 412074 . 620
chrX 412081 412082 . 1120
chrX 412155 412156 . 2360
chrX 412166 412167 . 300
chrX 412169 412170 . 880
chrX 412255 412256 . 120
chrX 412364 412365 . 120
chrX 412390 412391 . 120
chrX 413241 413242 . 600
chrX 413287 413288 . 120
chrX 413307 413308 . 140
chrX 413309 413310 . 1040
chrX 413322 413323 . 120
chrX 413354 413355 . 120
chrX 413451 413452 . 140
chrX 413457 413458 . 240
chrX 413478 413479 . 140
chrX 413503 413504 . 240
chrX 413524 413525 . 340
chrX 413525 413526 . 120
chrX 413532 413533 . 120
chrX 413544 413545 . 160
chrX 413548 413549 . 240
chrX 413553 413554 . 140
chrX 413559 413560 . 160
chrX 413563 413564 . 160
chrX 413566 413567 . 140
chrX 413571 413572 . 460
chrX 413581 413582 . 140
chrX 413584 413585 . 180
chrX 413589 413590 . 300
chrX 413589 413590 . 260
chrX 413593 413594 . 180
chrX 413595 413596 . 120
chrX 413598 413599 . 200
chrX 413603 413604 . 360
chrX 413621 413622 . 140
chrX 413633 413634 . 120
chrX 413636 413637 . 120
chrX 413637 413638 . 160
chrX 413640 413641 . 140
chrX 413648 413649 . 140
chrX 413653 413654 . 120
chrX 413661 413662 . 140
chrX 413680 413681 . 240
chrX 413816 413817 . 120
chrX 413823 413824 . 180
chrX 413849 413850 . 120
chrX 413872 413873 . 200
chrX 413946 413947 . 220
chrX 413955 413956 . 220
chrX 414031 414032 . 120
chrX 414039 414040 . 160
chrX 414047 414048 . 140
chrX 414079 414080 . 440
chrX 414130 414131 . 800
chrX 414159 414160 . 180
chrX 414513 414514 . 120
chrX 414819 414820 . 120
chrX 414824 414825 . 360
chrX 414831 414832 . 500
chrX 414838 414839 . 600
chrX 414843 414844 . 660
chrX 414852 414853 . 560
chrX 414860 414861 . 260
chrX 414869 414870 . 120
chrX 414873 414874 . 980
chrX 414875 414876 . 220
chrX 414875 414876 . 1760
chrX 414880 414881 . 140
chrX 414883 414884 . 160
chrX 414982 414983 . 1000
chrX 414986 414987 . 240
chrX 415005 415006 . 680
chrX 415006 415007 . 140
chrX 415006 415007 . 120
chrX 415019 415020 . 140
chrX 415022 415023 . 140
chrX 415048 415049 . 180
chrX 415055 415056 . 940
chrX 415063 415064 . 420
chrX 415063 415064 . 120
chrX 415064 415065 . 200
chrX 415064 415065 . 580
chrX 415067 415068 . 440
chrX 415069 415070 . 140
chrX 415071 415072 . 140
chrX 415074 415075 . 600
chrX 415078 415079 . 280
chrX 415078 415079 . 160
chrX 415083 415084 . 220
chrX 415089 415090 . 160
chrX 415093 415094 . 120
chrX 415098 415099 . 120
chrX 415116 415117 . 380
chrX 415125 415126 . 340
chrX 415236 415237 . 400
chrX 415254 415255 . 740
chrX 415268 415269 . 140
chrX 415280 415281 . 140
chrX 415285 415286 . 260
chrX 415291 415292 . 640
chrX 415426 415427 . 360
chrX 415431 415432 . 540
chrX 415453 415454 . 2680
chrX 415457 415458 . 280
chrX 415495 415496 . 300
chrX 415534 415535 . 500
chrX 415630 415631 . 180
chrX 415644 415645 . 120
chrX 415778 415779 . 240
chrX 415809 415810 . 720
chrX 415809 415810 . 340
chrX 415829 415830 . 120
chrX 415830 415831 . 760
chrX 415830 415831 . 1800
chrX 415831 415832 . 120
chrX 415832 415833 . 180
chrX 415838 415839 . 200
chrX 415839 415840 . 280
chrX 415843 415844 . 2940
chrX 415846 415847 . 700
chrX 415850 415851 . 2440
chrX 415852 415853 . 3120
chrX 415852 415853 . 980
chrX 415853 415854 . 180
chrX 415853 415854 . 480
chrX 415859 415860 . 3500
chrX 415863 415864 . 1000
chrX 415867 415868 . 440
chrX 415873 415874 . 2320
chrX 415881 415882 . 1200
chrX 415896 415897 . 220
chrX 415973 415974 . 160
chrX 415973 415974 . 260
chrX 415976 415977 . 180
chrX 415980 415981 . 620
chrX 415984 415985 . 460
chrX 415992 415993 . 340
chrX 416035 416036 . 120
chrX 416095 416096 . 420
chrX 416105 416106 . 120
chrX 416112 416113 . 120
chrX 416116 416117 . 160
chrX 416119 416120 . 180
chrX 416125 416126 . 280
chrX 416233 416234 . 280
chrX 416241 416242 . 120
chrX 416242 416243 . 880
chrX 416247 416248 . 200
chrX 416253 416254 . 940
chrX 416256 416257 . 280
chrX 416259 416260 . 400
chrX 416271 416272 . 120
chrX 416280 416281 . 140
chrX 416442 416443 . 180
chrX 416454 416455 . 140
chrX 416458 416459 . 260
chrX 416458 416459 . 520
chrX 416461 416462 . 1060
chrX 416555 416556 . 120
chrX 416611 416612 . 360
chrX 416643 416644 . 220
chrX 416651 416652 . 640
chrX 416660 416661 . 420
chrX 416807 416808 . 200
chrX 416860 416861 . 160
chrX 416863 416864 . 160
chrX 416868 416869 . 120
chrX 416909 416910 . 120
chrX 416922 416923 . 120
chrX 416938 416939 . 480
chrX 416944 416945 . 700
chrX 416955 416956 . 1540
chrX 416974 416975 . 720
chrX 416985 416986 . 1220
chrX 417025 417026 . 540
chrX 417109 417110 . 540
chrX 417157 417158 . 700
chrX 417170 417171 . 220
chrX 417201 417202 . 300
chrX 417211 417212 . 520
chrX 417283 417284 . 120
chrX 417286 417287 . 180
chrX 417314 417315 . 140
chrX 417324 417325 . 160
chrX 417350 417351 . 160
chrX 417392 417393 . 200
chrX 417399 417400 . 120
chrX 417408 417409 . 300
chrX 417412 417413 . 240
chrX 417416 417417 . 200
chrX 417419 417420 . 120
chrX 417427 417428 . 200
chrX 417436 417437 . 500
chrX 417462 417463 . 240
chrX 417465 417466 . 320
chrX 417471 417472 . 200
chrX 417628 417629 . 120
chrX 417639 417640 . 460
chrX 417650 417651 . 140
chrX 419451 419452 . 120
chrX 419460 419461 . 140
chrX 419486 419487 . 340
chrX 419634 419635 . 360
chrX 419645 419646 . 740
chrX 419647 419648 . 180
chrX 419648 419649 . 220
chrX 419654 419655 . 680
chrX 419673 419674 . 280
chrX 419676 419677 . 220
chrX 419677 419678 . 120
chrX 419694 419695 . 180
chrX 419711 419712 . 180
chrX 419721 419722 . 120
chrX 419728 419729 . 380
chrX 419736 419737 . 400
chrX 419740 419741 . 240
chrX 419744 419745 . 800
chrX 419746 419747 . 180
chrX 419746 419747 . 160
chrX 419783 419784 . 200
chrX 419793 419794 . 120
chrX 419879 419880 . 560
chrX 419888 419889 . 180
chrX 419896 419897 . 340
chrX 419900 419901 . 480
chrX 419911 419912 . 1840
chrX 419916 419917 . 180
chrX 419925 419926 . 680
chrX 419929 419930 . 140
chrX 419942 419943 . 460
chrX 421708 421709 . 520
chrX 421720 421721 . 120
chrX 421725 421726 . 160
chrX 421732 421733 . 220
chrX 421740 421741 . 140
chrX 421743 421744 . 120
chrX 421746 421747 . 160
chrX 421754 421755 . 640
chrX 421764 421765 . 140
chrX 421770 421771 . 1460
chrX 421773 421774 . 400
chrX 421775 421776 . 540
chrX 421775 421776 . 260
chrX 421777 421778 . 120
chrX 421777 421778 . 1200
chrX 421778 421779 . 440
chrX 421779 421780 . 900
chrX 421782 421783 . 120
chrX 421784 421785 . 2620
chrX 421819 421820 . 140
chrX 421825 421826 . 160
chrX 421827 421828 . 780
chrX 421834 421835 . 380
chrX 421835 421836 . 200
chrX 421836 421837 . 120
chrX 421838 421839 . 280
chrX 421846 421847 . 660
chrX 421847 421848 . 160
chrX 421850 421851 . 920
chrX 421853 421854 . 1080
chrX 421854 421855 . 480
chrX 421855 421856 . 160
chrX 421856 421857 . 120
chrX 421856 421857 . 1740
chrX 421866 421867 . 380
chrX 421870 421871 . 440
chrX 421874 421875 . 360
chrX 421889 421890 . 280
chrX 422003 422004 . 660
chrX 422019 422020 . 380
chrX 422190 422191 . 320
chrX 422200 422201 . 180
chrX 422319 422320 . 120
chrX 422367 422368 . 260
chrX 422556 422557 . 320
chrX 422559 422560 . 120
chrX 422562 422563 . 160
chrX 422681 422682 . 160
chrX 422691 422692 . 320
chrX 422696 422697 . 200
chrX 422703 422704 . 600
chrX 422713 422714 . 220
chrX 422718 422719 . 180
chrX 422719 422720 . 760
chrX 422727 422728 . 380
chrX 422823 422824 . 260
chrX 422839 422840 . 380
chrX 422844 422845 . 340
chrX 422854 422855 . 1860
chrX 422856 422857 . 1260
chrX 422857 422858 . 1700
chrX 422865 422866 . 1800
chrX 422868 422869 . 260
chrX 422880 422881 . 280
chrX 422942 422943 . 120
chrX 422948 422949 . 580
chrX 422955 422956 . 460
chrX 422959 422960 . 760
chrX 423024 423025 . 200
chrX 423028 423029 . 3900
chrX 423034 423035 . 420
chrX 423034 423035 . 140
chrX 423035 423036 . 280
chrX 423036 423037 . 960
chrX 423042 423043 . 660
chrX 423049 423050 . 160
chrX 423051 423052 . 2740
chrX 423059 423060 . 120
chrX 423072 423073 . 220
chrX 423073 423074 . 220
chrX 423083 423084 . 1200
chrX 423085 423086 . 340
chrX 423090 423091 . 400
chrX 423109 423110 . 360
chrX 423188 423189 . 920
chrX 423198 423199 . 120
chrX 423198 423199 . 200
chrX 423237 423238 . 1300
chrX 423248 423249 . 540
chrX 424186 424187 . 120
chrX 424188 424189 . 120
chrX 424191 424192 . 380
chrX 424199 424200 . 260
chrX 424203 424204 . 240
chrX 424217 424218 . 3660
chrX 424248 424249 . 120
chrX 424251 424252 . 180
chrX 424255 424256 . 360
chrX 424263 424264 . 1080
chrX 424263 424264 . 220
chrX 424266 424267 . 240
chrX 424306 424307 . 7240
chrX 424310 424311 . 840
chrX 424313 424314 . 240
chrX 424313 424314 . 180
chrX 424318 424319 . 1320
chrX 424324 424325 . 120
chrX 424326 424327 . 1820
chrX 424327 424328 . 220
chrX 424330 424331 . 1720
chrX 424330 424331 . 1240
chrX 424334 424335 . 120
chrX 424340 424341 . 940
chrX 424346 424347 . 120
chrX 424348 424349 . 820
chrX 424348 424349 . 240
chrX 424358 424359 . 4940
chrX 424363 424364 . 200
chrX 424366 424367 . 120
chrX 424367 424368 . 1100
chrX 424369 424370 . 900
chrX 424373 424374 . 900
chrX 424375 424376 . 360
chrX 424387 424388 . 180
chrX 424393 424394 . 480
chrX 424396 424397 . 240
chrX 424401 424402 . 940
chrX 424406 424407 . 1180
chrX 424409 424410 . 540
chrX 424412 424413 . 120
chrX 424452 424453 . 500
chrX 424463 424464 . 1520
chrX 424475 424476 . 760
chrX 424477 424478 . 120
chrX 424477 424478 . 1400
chrX 424484 424485 . 120
chrX 424504 424505 . 220
chrX 424581 424582 . 200
chrX 424584 424585 . 120
chrX 424588 424589 . 340
chrX 424592 424593 . 120
chrX 424595 424596 . 300
chrX 424600 424601 . 400
chrX 424603 424604 . 160
chrX 424604 424605 . 260
chrX 424611 424612 . 700
chrX 424613 424614 . 120
chrX 424630 424631 . 160
chrX 424649 424650 . 120
chrX 424656 424657 . 120
chrX 424663 424664 . 120
chrX 424678 424679 . 120
chrX 424689 424690 . 560
chrX 424854 424855 . 300
chrX 424880 424881 . 120
chrX 424904 424905 . 120
chrX 424931 424932 . 340
chrX 424940 424941 . 180
chrX 424943 424944 . 420
chrX 424950 424951 . 160
chrX 424955 424956 . 300
chrX 424963 424964 . 440
chrX 424985 424986 . 440
chrX 425005 425006 . 240
chrX 425140 425141 . 220
chrX 425151 425152 . 260
chrX 425172 425173 . 220
chrX 425337 425338 . 260
chrX 425352 425353 . 660
chrX 425381 425382 . 180
chrX 425391 425392 . 380
chrX 425499 425500 . 380
chrX 425514 425515 . 360
chrX 425527 425528 . 120
chrX 425775 425776 . 260
chrX 425973 425974 . 220
chrX 426883 426884 . 240
chrX 427738 427739 . 180
chrX 431223 431224 . 300
chrX 431242 431243 . 260
chrX 431288 431289 . 420
chrX 431288 431289 . 200
chrX 431321 431322 . 120
chrX 431324 431325 . 120
chrX 431341 431342 . 180
chrX 431377 431378 . 120
chrX 431385 431386 . 140
chrX 431422 431423 . 120
chrX 431423 431424 . 220
chrX 431424 431425 . 120
chrX 431434 431435 . 120
chrX 431459 431460 . 140
chrX 431544 431545 . 160
chrX 431572 431573 . 480
chrX 431584 431585 . 400
chrX 431629 431630 . 200
chrX 431665 431666 . 180
chrX 432209 432210 . 680
chrX 432219 432220 . 260
chrX 432235 432236 . 360
chrX 432241 432242 . 440
chrX 432242 432243 . 340
chrX 432244 432245 . 2440
chrX 432246 432247 . 1420
chrX 432247 432248 . 1660
chrX 432249 432250 . 580
chrX 432253 432254 . 160
chrX 432256 432257 . 720
chrX 432265 432266 . 1320
chrX 432271 432272 . 940
chrX 432283 432284 . 120
chrX 432288 432289 . 280
chrX 432292 432293 . 520
chrX 432295 432296 . 1040
chrX 432306 432307 . 340
chrX 432331 432332 . 120
chrX 432339 432340 . 580
chrX 432343 432344 . 1300
chrX 432369 432370 . 920
chrX 432396 432397 . 180
chrX 432419 432420 . 120
chrX 432428 432429 . 260
chrX 432438 432439 . 2360
chrX 432448 432449 . 200
chrX 432462 432463 . 120
chrX 432464 432465 . 340
chrX 432469 432470 . 1200
chrX 432472 432473 . 140
chrX 432478 432479 . 180
chrX 432481 432482 . 220
chrX 432526 432527 . 120
chrX 432530 432531 . 160
chrX 432534 432535 . 140
chrX 432535 432536 . 200
chrX 432536 432537 . 120
chrX 432540 432541 . 120
chrX 432540 432541 . 180
chrX 432543 432544 . 320
chrX 432544 432545 . 120
chrX 432544 432545 . 280
chrX 432547 432548 . 160
chrX 432548 432549 . 640
chrX 432552 432553 . 1280
chrX 432561 432562 . 240
chrX 432586 432587 . 240
chrX 432647 432648 . 160
chrX 432698 432699 . 120
chrX 432706 432707 . 140
chrX 432735 432736 . 860
chrX 432741 432742 . 140
chrX 432769 432770 . 120
chrX 432779 432780 . 140
chrX 432784 432785 . 140
chrX 432787 432788 . 120
chrX 433045 433046 . 320
chrX 433056 433057 . 120
chrX 433071 433072 . 240
chrX 433074 433075 . 520
chrX 433091 433092 . 120
chrX 433114 433115 . 160
chrX 433182 433183 . 120
chrX 433196 433197 . 240
chrX 433208 433209 . 1460
chrX 433220 433221 . 180
chrX 433263 433264 . 580
chrX 433266 433267 . 600
chrX 433270 433271 . 200
chrX 433297 433298 . 120
chrX 433708 433709 . 140
chrX 434717 434718 . 180
chrX 434719 434720 . 200
chrX 434726 434727 . 1080
chrX 434726 434727 . 160
chrX 434728 434729 . 900
chrX 434740 434741 . 120
chrX 434742 434743 . 140
chrX 434747 434748 . 240
chrX 434750 434751 . 120
chrX 434755 434756 . 2020
chrX 434761 434762 . 1440
chrX 434762 434763 . 220
chrX 434763 434764 . 160
chrX 434766 434767 . 320
chrX 434768 434769 . 440
chrX 434770 434771 . 220
chrX 434775 434776 . 820
chrX 434776 434777 . 120
chrX 434780 434781 . 1420
chrX 434783 434784 . 120
chrX 434788 434789 . 140
chrX 434795 434796 . 140
chrX 434814 434815 . 140
chrX 434826 434827 . 260
chrX 434832 434833 . 1460
chrX 434845 434846 . 380
chrX 434848 434849 . 420
chrX 434850 434851 . 120
chrX 434866 434867 . 140
chrX 434875 434876 . 140
chrX 434972 434973 . 160
chrX 434983 434984 . 560
chrX 434989 434990 . 720
chrX 434990 434991 . 160
chrX 434991 434992 . 120
chrX 434991 434992 . 860
chrX 434997 434998 . 340
chrX 435005 435006 . 160
chrX 435015 435016 . 160
chrX 435017 435018 . 140
chrX 435030 435031 . 1080
chrX 435034 435035 . 2320
chrX 435036 435037 . 660
chrX 435036 435037 . 160
chrX 435038 435039 . 1960
chrX 435038 435039 . 480
chrX 435041 435042 . 740
chrX 435044 435045 . 540
chrX 435045 435046 . 400
chrX 435048 435049 . 260
chrX 435050 435051 . 120
chrX 435058 435059 . 1400
chrX 435068 435069 . 1840
chrX 435068 435069 . 120
chrX 435069 435070 . 140
chrX 435073 435074 . 1180
chrX 435078 435079 . 980
chrX 435082 435083 . 160
chrX 435085 435086 . 440
chrX 435093 435094 . 420
chrX 435094 435095 . 180
chrX 435100 435101 . 1140
chrX 435111 435112 . 120
chrX 436021 436022 . 340
chrX 436024 436025 . 120
chrX 436032 436033 . 320
chrX 436053 436054 . 140
chrX 436068 436069 . 640
chrX 436069 436070 . 140
chrX 436070 436071 . 120
chrX 436073 436074 . 140
chrX 436080 436081 . 140
chrX 436085 436086 . 520
chrX 436088 436089 . 320
chrX 436250 436251 . 340
chrX 436270 436271 . 200
chrX 436281 436282 . 140
chrX 436567 436568 . 320
chrX 436571 436572 . 120
chrX 436575 436576 . 320
chrX 436579 436580 . 1180
chrX 436595 436596 . 200
chrX 436598 436599 . 860
chrX 436603 436604 . 200
chrX 436609 436610 . 180
chrX 436612 436613 . 980
chrX 436640 436641 . 160
chrX 436643 436644 . 4940
chrX 436648 436649 . 600
chrX 436654 436655 . 360
chrX 436671 436672 . 120
chrX 436673 436674 . 300
chrX 436673 436674 . 120
chrX 436676 436677 . 260
chrX 436683 436684 . 120
chrX 436690 436691 . 320
chrX 436699 436700 . 320
chrX 436703 436704 . 120
chrX 436706 436707 . 120
chrX 436708 436709 . 180
chrX 436709 436710 . 540
chrX 436720 436721 . 140
chrX 436748 436749 . 360
chrX 436754 436755 . 180
chrX 436765 436766 . 260
chrX 436851 436852 . 280
chrX 436858 436859 . 1700
chrX 436858 436859 . 120
chrX 436859 436860 . 220
chrX 436862 436863 . 1480
chrX 436862 436863 . 180
chrX 436865 436866 . 300
chrX 436870 436871 . 380
chrX 436874 436875 . 1600
chrX 436889 436890 . 2100
chrX 436893 436894 . 120
chrX 436896 436897 . 300
chrX 436935 436936 . 140
chrX 437022 437023 . 200
chrX 437022 437023 . 460
chrX 437031 437032 . 320
chrX 437033 437034 . 780
chrX 437037 437038 . 880
chrX 437041 437042 . 1640
chrX 437049 437050 . 120
chrX 437054 437055 . 940
chrX 437152 437153 . 360
chrX 437193 437194 . 1460
chrX 437215 437216 . 1320
chrX 437219 437220 . 220
chrX 437223 437224 . 220
chrX 437244 437245 . 200
chrX 437252 437253 . 980
chrX 437296 437297 . 520
chrX 437374 437375 . 200
chrX 437381 437382 . 120
chrX 437386 437387 . 260
chrX 437395 437396 . 920
chrX 437423 437424 . 960
chrX 437432 437433 . 340
chrX 437442 437443 . 1900
chrX 437462 437463 . 280
chrX 437468 437469 . 580
chrX 437497 437498 . 300
chrX 437518 437519 . 2240
chrX 437536 437537 . 320
chrX 437570 437571 . 120
chrX 437589 437590 . 240
chrX 437592 437593 . 120
chrX 437592 437593 . 500
chrX 437636 437637 . 120
chrX 437642 437643 . 520
chrX 437647 437648 . 1260
chrX 437650 437651 . 460
chrX 437668 437669 . 480
chrX 437689 437690 . 500
chrX 437748 437749 . 120
chrX 437751 437752 . 960
chrX 437798 437799 . 200
chrX 437820 437821 . 180
chrX 437826 437827 . 1400
chrX 437829 437830 . 1480
chrX 437861 437862 . 200
chrX 437904 437905 . 260
chrX 437973 437974 . 900
chrX 437978 437979 . 1060
chrX 437984 437985 . 2740
chrX 438012 438013 . 700
chrX 438075 438076 . 240
chrX 438110 438111 . 160
chrX 438112 438113 . 120
chrX 438122 438123 . 220
chrX 438129 438130 . 380
chrX 438137 438138 . 140
chrX 438149 438150 . 220
chrX 438173 438174 . 180
chrX 438183 438184 . 640
chrX 438187 438188 . 300
chrX 438191 438192 . 600
chrX 438195 438196 . 760
chrX 438276 438277 . 180
chrX 438278 438279 . 140
chrX 438284 438285 . 200
chrX 438298 438299 . 380
chrX 438301 438302 . 780
chrX 438309 438310 . 380
chrX 438316 438317 . 360
chrX 438326 438327 . 220
chrX 438329 438330 . 180
chrX 438386 438387 . 620
chrX 438431 438432 . 400
chrX 438451 438452 . 200
chrX 438459 438460 . 360
chrX 438490 438491 . 420
chrX 438494 438495 . 120
chrX 438501 438502 . 260
chrX 438504 438505 . 300
chrX 438509 438510 . 260
chrX 438510 438511 . 400
chrX 438521 438522 . 520
chrX 438529 438530 . 180
chrX 438559 438560 . 160
chrX 438599 438600 . 240
chrX 438613 438614 . 200
chrX 438622 438623 . 320
chrX 438622 438623 . 120
chrX 438626 438627 . 320
chrX 438646 438647 . 220
chrX 438653 438654 . 820
chrX 438656 438657 . 120
chrX 438657 438658 . 1860
chrX 438657 438658 . 800
chrX 438659 438660 . 580
chrX 438660 438661 . 160
chrX 438663 438664 . 520
chrX 438664 438665 . 900
chrX 438666 438667 . 360
chrX 438669 438670 . 5800
chrX 438673 438674 . 420
chrX 438673 438674 . 120
chrX 438676 438677 . 460
chrX 438678 438679 . 280
chrX 438680 438681 . 160
chrX 438682 438683 . 660
chrX 438685 438686 . 300
chrX 438693 438694 . 3860
chrX 438703 438704 . 320
chrX 438707 438708 . 700
chrX 438719 438720 . 120
chrX 438725 438726 . 3340
chrX 438731 438732 . 380
chrX 438731 438732 . 180
chrX 438732 438733 . 200
chrX 438733 438734 . 820
chrX 438734 438735 . 360
chrX 438734 438735 . 140
chrX 438736 438737 . 1200
chrX 438737 438738 . 240
chrX 438740 438741 . 220
chrX 438740 438741 . 120
chrX 438742 438743 . 520
chrX 438743 438744 . 1700
chrX 438746 438747 . 120
chrX 438749 438750 . 2300
chrX 438752 438753 . 120
chrX 438757 438758 . 1260
chrX 438760 438761 . 120
chrX 438761 438762 . 120
chrX 438762 438763 . 220
chrX 438780 438781 . 580
chrX 438795 438796 . 640
chrX 438797 438798 . 580
chrX 438801 438802 . 260
chrX 438805 438806 . 780
chrX 438814 438815 . 200
chrX 438821 438822 . 180
chrX 438825 438826 . 260
chrX 439120 439121 . 280
chrX 439126 439127 . 580
chrX 439137 439138 . 380
chrX 439265 439266 . 360
chrX 439286 439287 . 160
chrX 440618 440619 . 140
chrX 440649 440650 . 120
chrX 440669 440670 . 180
chrX 440678 440679 . 560
chrX 440707 440708 . 500
chrX 440717 440718 . 820
chrX 440724 440725 . 260
chrX 440735 440736 . 720
chrX 440756 440757 . 140
chrX 440865 440866 . 120
chrX 440878 440879 . 300
chrX 440882 440883 . 120
chrX 440899 440900 . 2480
chrX 440904 440905 . 120
chrX 440909 440910 . 260
chrX 440915 440916 . 1180
chrX 441004 441005 . 160
chrX 441028 441029 . 160
chrX 441033 441034 . 360
chrX 441043 441044 . 120
chrX 441064 441065 . 180
chrX 441065 441066 . 260
chrX 441068 441069 . 180
chrX 441070 441071 . 1260
chrX 441074 441075 . 260
chrX 441076 441077 . 420
chrX 441081 441082 . 220
chrX 441100 441101 . 540
chrX 441105 441106 . 160
chrX 441106 441107 . 340
chrX 441108 441109 . 140
chrX 441109 441110 . 1240
chrX 441112 441113 . 460
chrX 441113 441114 . 2880
chrX 441114 441115 . 160
chrX 441116 441117 . 220
chrX 441118 441119 . 240
chrX 441121 441122 . 240
chrX 441123 441124 . 400
chrX 441123 441124 . 120
chrX 441124 441125 . 560
chrX 441126 441127 . 120
chrX 441127 441128 . 1720
chrX 441129 441130 . 120
chrX 441130 441131 . 120
chrX 441132 441133 . 400
chrX 441133 441134 . 2400
chrX 441136 441137 . 120
chrX 441141 441142 . 840
chrX 441141 441142 . 120
chrX 441142 441143 . 1880
chrX 441143 441144 . 280
chrX 441145 441146 . 460
chrX 441149 441150 . 480
chrX 441170 441171 . 140
chrX 441172 441173 . 780
chrX 441176 441177 . 160
chrX 441179 441180 . 120
chrX 441180 441181 . 120
chrX 441180 441181 . 480
chrX 441188 441189 . 440
chrX 441321 441322 . 200
chrX 441325 441326 . 180
chrX 441350 441351 . 220
chrX 441351 441352 . 300
chrX 441495 441496 . 1360
chrX 441634 441635 . 340
chrX 441676 441677 . 780
chrX 441776 441777 . 180
chrX 441779 441780 . 280
chrX 441780 441781 . 460
chrX 441781 441782 . 420
chrX 441786 441787 . 120
chrX 441805 441806 . 200
chrX 441818 441819 . 120
chrX 441947 441948 . 180
chrX 441963 441964 . 680
chrX 441971 441972 . 1240
chrX 442110 442111 . 120
chrX 442227 442228 . 120
chrX 442346 442347 . 160
chrX 442388 442389 . 120
chrX 442390 442391 . 1180
chrX 442394 442395 . 1180
chrX 442411 442412 . 300
chrX 442413 442414 . 620
chrX 442448 442449 . 400
chrX 442453 442454 . 1960
chrX 442461 442462 . 980
chrX 442469 442470 . 300
chrX 442471 442472 . 1860
chrX 442525 442526 . 160
chrX 442544 442545 . 920
chrX 442555 442556 . 620
chrX 442559 442560 . 280
chrX 442563 442564 . 520
chrX 442566 442567 . 400
chrX 442568 442569 . 940
chrX 442569 442570 . 280
chrX 442569 442570 . 120
chrX 442570 442571 . 120
chrX 442572 442573 . 140
chrX 442573 442574 . 140
chrX 442578 442579 . 600
chrX 442579 442580 . 140
chrX 442589 442590 . 340
chrX 442594 442595 . 1440
chrX 442609 442610 . 1980
chrX 442612 442613 . 240
chrX 442613 442614 . 120
chrX 442618 442619 . 120
chrX 442629 442630 . 120
chrX 442634 442635 . 220
chrX 442639 442640 . 140
chrX 442642 442643 . 1540
chrX 442644 442645 . 240
chrX 442646 442647 . 1280
chrX 442652 442653 . 440
chrX 442652 442653 . 1060
chrX 442655 442656 . 180
chrX 442658 442659 . 1080
chrX 442663 442664 . 420
chrX 442677 442678 . 720
chrX 442681 442682 . 200
chrX 442693 442694 . 300
chrX 442695 442696 . 120
chrX 442731 442732 . 120
chrX 442737 442738 . 280
chrX 442747 442748 . 120
chrX 442748 442749 . 380
chrX 442748 442749 . 160
chrX 442751 442752 . 1060
chrX 442753 442754 . 140
chrX 442758 442759 . 320
chrX 442761 442762 . 520
chrX 442764 442765 . 520
chrX 442767 442768 . 1220
chrX 442768 442769 . 140
chrX 442770 442771 . 160
chrX 442775 442776 . 120
chrX 442784 442785 . 200
chrX 442796 442797 . 1840
chrX 442803 442804 . 200
chrX 442807 442808 . 160
chrX 442810 442811 . 160
chrX 442811 442812 . 120
chrX 442816 442817 . 500
chrX 442819 442820 . 180
chrX 442889 442890 . 260
chrX 442898 442899 . 860
chrX 442903 442904 . 200
chrX 442905 442906 . 500
chrX 442908 442909 . 120
chrX 442914 442915 . 760
chrX 442920 442921 . 940
chrX 442920 442921 . 140
chrX 442925 442926 . 140
chrX 442947 442948 . 900
chrX 442952 442953 . 440
chrX 442960 442961 . 120
chrX 442975 442976 . 980
chrX 442982 442983 . 900
chrX 442983 442984 . 140
chrX 443049 443050 . 320
chrX 443060 443061 . 620
chrX 443117 443118 . 1380
chrX 443120 443121 . 160
chrX 443129 443130 . 300
chrX 443159 443160 . 860
chrX 443170 443171 . 540
chrX 443179 443180 . 1440
chrX 443227 443228 . 120
chrX 443231 443232 . 380
chrX 443266 443267 . 140
chrX 443276 443277 . 140
chrX 443291 443292 . 200
chrX 443301 443302 . 240
chrX 443331 443332 . 160
chrX 443373 443374 . 500
chrX 443382 443383 . 320
chrX 443438 443439 . 240
chrX 443450 443451 . 420
chrX 443462 443463 . 300
chrX 443479 443480 . 280
chrX 443591 443592 . 480
chrX 443600 443601 . 200
chrX 443704 443705 . 200
chrX 443846 443847 . 420
chrX 443884 443885 . 300
chrX 443937 443938 . 520
chrX 443945 443946 . 400
chrX 443965 443966 . 420
chrX 443989 443990 . 300
chrX 444083 444084 . 120
chrX 444106 444107 . 120
chrX 444118 444119 . 2040
chrX 444133 444134 . 360
chrX 444188 444189 . 220
chrX 444225 444226 . 380
chrX 444229 444230 . 140
chrX 444234 444235 . 460
chrX 444261 444262 . 1300
chrX 444266 444267 . 260
chrX 444290 444291 . 420
chrX 444388 444389 . 500
chrX 444438 444439 . 940
chrX 444523 444524 . 240
chrX 444554 444555 . 460
chrX 444587 444588 . 420
chrX 444698 444699 . 160
chrX 444732 444733 . 160
chrX 444763 444764 . 800
chrX 444832 444833 . 140
chrX 444927 444928 . 640
chrX 445041 445042 . 480
chrX 445068 445069 . 320
chrX 445125 445126 . 180
chrX 445166 445167 . 120
chrX 445184 445185 . 380
chrX 445194 445195 . 540
chrX 445196 445197 . 340
chrX 445217 445218 . 120
chrX 445218 445219 . 120
chrX 445250 445251 . 120
chrX 445252 445253 . 180
chrX 445254 445255 . 180
chrX 445344 445345 . 140
chrX 445394 445395 . 460
chrX 445416 445417 . 340
chrX 445512 445513 . 740
chrX 445516 445517 . 160
chrX 445519 445520 . 240
chrX 445529 445530 . 260
chrX 445537 445538 . 140
chrX 445540 445541 . 320
chrX 445542 445543 . 780
chrX 445553 445554 . 3620
chrX 445561 445562 . 320
chrX 445676 445677 . 180
chrX 445689 445690 . 1320
chrX 445705 445706 . 160
chrX 445710 445711 . 460
chrX 445714 445715 . 180
chrX 445721 445722 . 2200
chrX 445728 445729 . 120
chrX 445734 445735 . 940
chrX 445739 445740 . 1720
chrX 445740 445741 . 140
chrX 445740 445741 . 2340
chrX 445746 445747 . 1640
chrX 445751 445752 . 4540
chrX 445759 445760 . 340
chrX 445764 445765 . 260
chrX 445778 445779 . 140
chrX 445787 445788 . 480
chrX 445798 445799 . 120
chrX 445802 445803 . 760
chrX 445807 445808 . 120
chrX 445813 445814 . 380
chrX 445814 445815 . 280
chrX 445818 445819 . 140
chrX 445820 445821 . 1200
chrX 445827 445828 . 1960
chrX 445833 445834 . 840
chrX 445839 445840 . 1920
chrX 445844 445845 . 180
chrX 445852 445853 . 3760
chrX 445976 445977 . 840
chrX 445984 445985 . 140
chrX 446004 446005 . 200
chrX 446287 446288 . 120
chrX 446292 446293 . 120
chrX 446316 446317 . 2200
chrX 446328 446329 . 220
chrX 446416 446417 . 500
chrX 446465 446466 . 360
chrX 446493 446494 . 820
chrX 446599 446600 . 720
chrX 446716 446717 . 2200
chrX 446878 446879 . 120
chrX 446895 446896 . 120
chrX 446984 446985 . 180
chrX 447012 447013 . 220
chrX 447057 447058 . 340
chrX 447090 447091 . 120
chrX 447236 447237 . 200
chrX 447388 447389 . 840
chrX 447445 447446 . 300
chrX 447536 447537 . 480
chrX 447540 447541 . 860
chrX 447645 447646 . 120
chrX 447704 447705 . 180
chrX 447786 447787 . 220
chrX 447838 447839 . 120
chrX 447901 447902 . 220
chrX 447979 447980 . 140
chrX 448077 448078 . 580
chrX 448099 448100 . 140
chrX 448102 448103 . 360
chrX 448115 448116 . 120
chrX 448158 448159 . 200
chrX 448246 448247 . 120
chrX 448253 448254 . 600
chrX 448267 448268 . 2260
chrX 448273 448274 . 160
chrX 448277 448278 . 260
chrX 448295 448296 . 400
chrX 448316 448317 . 200
chrX 448322 448323 . 780
chrX 448325 448326 . 200
chrX 448325 448326 . 120
chrX 448327 448328 . 140
chrX 448333 448334 . 220
chrX 448336 448337 . 320
chrX 448339 448340 . 120
chrX 448357 448358 . 260
chrX 448365 448366 . 920
chrX 448368 448369 . 140
chrX 448483 448484 . 120
chrX 448503 448504 . 120
chrX 448514 448515 . 140
chrX 448532 448533 . 120
chrX 448538 448539 . 160
chrX 448649 448650 . 120
chrX 448653 448654 . 540
chrX 448686 448687 . 420
chrX 448706 448707 . 120
chrX 448848 448849 . 380
chrX 448859 448860 . 240
chrX 448861 448862 . 140
chrX 448865 448866 . 120
chrX 448988 448989 . 1820
chrX 448988 448989 . 160
chrX 448991 448992 . 560
chrX 449010 449011 . 280
chrX 449018 449019 . 120
chrX 449022 449023 . 2300
chrX 449035 449036 . 140
chrX 449045 449046 . 380
chrX 449054 449055 . 220
chrX 449055 449056 . 120
chrX 449058 449059 . 120
chrX 449104 449105 . 120
chrX 449117 449118 . 240
chrX 449120 449121 . 120
chrX 449125 449126 . 660
chrX 449136 449137 . 280
chrX 449145 449146 . 120
chrX 449146 449147 . 120
chrX 449146 449147 . 340
chrX 449154 449155 . 120
chrX 449157 449158 . 120
chrX 449162 449163 . 460
chrX 449174 449175 . 180
chrX 450700 450701 . 180
chrX 450711 450712 . 260
chrX 450713 450714 . 220
chrX 450727 450728 . 120
chrX 450728 450729 . 140
chrX 450737 450738 . 380
chrX 450747 450748 . 340
chrX 450752 450753 . 400
chrX 450756 450757 . 180
chrX 450757 450758 . 120
chrX 450758 450759 . 120
chrX 450760 450761 . 960
chrX 450762 450763 . 360
chrX 450767 450768 . 180
chrX 450768 450769 . 380
chrX 450768 450769 . 740
chrX 450777 450778 . 160
chrX 450780 450781 . 140
chrX 450827 450828 . 360
chrX 450828 450829 . 140
chrX 450829 450830 . 180
chrX 450832 450833 . 400
chrX 450846 450847 . 240
chrX 450850 450851 . 280
chrX 450854 450855 . 120
chrX 450857 450858 . 1220
chrX 450869 450870 . 120
chrX 450991 450992 . 180
chrX 451818 451819 . 780
chrX 451830 451831 . 120
chrX 451842 451843 . 120
chrX 451853 451854 . 160
chrX 451898 451899 . 160
chrX 451916 451917 . 180
chrX 451918 451919 . 340
chrX 451940 451941 . 120
chrX 451983 451984 . 220
chrX 451999 452000 . 320
chrX 452003 452004 . 240
chrX 452021 452022 . 160
chrX 452025 452026 . 620
chrX 452030 452031 . 240
chrX 452040 452041 . 1300
chrX 452074 452075 . 320
chrX 452075 452076 . 980
chrX 452081 452082 . 160
chrX 452106 452107 . 560
chrX 452114 452115 . 140
chrX 452118 452119 . 320
chrX 452128 452129 . 320
chrX 452134 452135 . 340
chrX 452137 452138 . 500
chrX 452149 452150 . 160
chrX 452157 452158 . 440
chrX 452167 452168 . 160
chrX 452174 452175 . 700
chrX 452194 452195 . 920
chrX 452200 452201 . 600
chrX 452203 452204 . 120
chrX 452206 452207 . 1880
chrX 452206 452207 . 500
chrX 452207 452208 . 460
chrX 452211 452212 . 140
chrX 452212 452213 . 3580
chrX 452213 452214 . 540
chrX 452215 452216 . 340
chrX 452218 452219 . 560
chrX 452219 452220 . 260
chrX 452220 452221 . 740
chrX 452221 452222 . 200
chrX 452222 452223 . 280
chrX 452225 452226 . 300
chrX 452231 452232 . 920
chrX 452232 452233 . 580
chrX 452241 452242 . 300
chrX 452243 452244 . 120
chrX 452248 452249 . 720
chrX 452253 452254 . 1160
chrX 452258 452259 . 360
chrX 452264 452265 . 740
chrX 452266 452267 . 220
chrX 452269 452270 . 120
chrX 452272 452273 . 120
chrX 452287 452288 . 660
chrX 452291 452292 . 740
chrX 452297 452298 . 4140
chrX 452313 452314 . 420
chrX 452323 452324 . 1820
chrX 452335 452336 . 140
chrX 452354 452355 . 260
chrX 452359 452360 . 440
chrX 452370 452371 . 1880
chrX 452385 452386 . 420
chrX 452388 452389 . 140
chrX 452398 452399 . 740
chrX 452406 452407 . 280
chrX 452432 452433 . 520
chrX 452480 452481 . 620
chrX 452484 452485 . 600
chrX 452546 452547 . 120
chrX 452581 452582 . 120
chrX 452629 452630 . 340
chrX 452637 452638 . 860
chrX 452639 452640 . 420
chrX 452660 452661 . 1620
chrX 452714 452715 . 280
chrX 452731 452732 . 280
chrX 452793 452794 . 160
chrX 452864 452865 . 120
chrX 452904 452905 . 400
chrX 452959 452960 . 120
chrX 452977 452978 . 740
chrX 453048 453049 . 1060
chrX 453061 453062 . 160
chrX 453166 453167 . 220
chrX 453186 453187 . 160
chrX 453190 453191 . 120
chrX 453220 453221 . 140
chrX 453264 453265 . 120
chrX 453273 453274 . 140
chrX 453311 453312 . 180
chrX 453423 453424 . 220
chrX 453444 453445 . 240
chrX 453460 453461 . 140
chrX 453488 453489 . 380
chrX 453505 453506 . 140
chrX 453510 453511 . 120
chrX 453515 453516 . 240
chrX 453515 453516 . 1060
chrX 453519 453520 . 120
chrX 453537 453538 . 120
chrX 453564 453565 . 200
chrX 453569 453570 . 520
chrX 453586 453587 . 500
chrX 453602 453603 . 1280
chrX 453607 453608 . 140
chrX 453667 453668 . 120
chrX 453697 453698 . 120
chrX 453722 453723 . 520
chrX 453746 453747 . 240
chrX 453801 453802 . 140
chrX 453840 453841 . 140
chrX 453854 453855 . 180
chrX 453863 453864 . 360
chrX 453897 453898 . 160
chrX 453997 453998 . 120
chrX 454089 454090 . 180
chrX 454119 454120 . 200
chrX 454320 454321 . 140
chrX 454331 454332 . 120
chrX 454400 454401 . 960
chrX 454423 454424 . 140
chrX 454438 454439 . 520
chrX 454522 454523 . 740
chrX 454548 454549 . 1040
chrX 454628 454629 . 1200
chrX 454750 454751 . 380
chrX 454761 454762 . 140
chrX 454772 454773 . 160
chrX 454774 454775 . 220
chrX 454791 454792 . 400
chrX 454804 454805 . 440
chrX 454815 454816 . 380
chrX 454818 454819 . 320
chrX 454818 454819 . 360
chrX 454852 454853 . 2200
chrX 454868 454869 . 600
chrX 454876 454877 . 700
chrX 454879 454880 . 180
chrX 454891 454892 . 120
chrX 454897 454898 . 600
chrX 454913 454914 . 220
chrX 454922 454923 . 140
chrX 454942 454943 . 1660
chrX 454949 454950 . 140
chrX 454956 454957 . 380
chrX 454956 454957 . 500
chrX 454957 454958 . 120
chrX 454959 454960 . 480
chrX 454960 454961 . 620
chrX 454961 454962 . 980
chrX 454967 454968 . 1600
chrX 454972 454973 . 2080
chrX 454977 454978 . 180
chrX 454981 454982 . 1100
chrX 454991 454992 . 1440
chrX 454991 454992 . 860
chrX 454993 454994 . 160
chrX 454996 454997 . 2800
chrX 454999 455000 . 320
chrX 455002 455003 . 740
chrX 455007 455008 . 860
chrX 455014 455015 . 140
chrX 455021 455022 . 780
chrX 455022 455023 . 320
chrX 455026 455027 . 1640
chrX 455032 455033 . 1120
chrX 455035 455036 . 1200
chrX 455039 455040 . 260
chrX 455040 455041 . 1000
chrX 455046 455047 . 320
chrX 455067 455068 . 240
chrX 455101 455102 . 2420
chrX 455103 455104 . 240
chrX 455106 455107 . 800
chrX 455110 455111 . 420
chrX 455112 455113 . 640
chrX 455114 455115 . 3240
chrX 455120 455121 . 660
chrX 455122 455123 . 120
chrX 455125 455126 . 440
chrX 455138 455139 . 340
chrX 455225 455226 . 480
chrX 455234 455235 . 160
chrX 455235 455236 . 120
chrX 455235 455236 . 2580
chrX 455237 455238 . 180
chrX 455237 455238 . 140
chrX 455238 455239 . 380
chrX 455240 455241 . 760
chrX 455245 455246 . 180
chrX 455252 455253 . 200
chrX 455254 455255 . 120
chrX 455255 455256 . 360
chrX 455255 455256 . 360
chrX 455266 455267 . 180
chrX 455267 455268 . 200
chrX 455275 455276 . 800
chrX 455278 455279 . 180
chrX 455284 455285 . 280
chrX 455287 455288 . 500
chrX 455290 455291 . 500
chrX 455296 455297 . 400
chrX 455300 455301 . 280
chrX 455429 455430 . 220
chrX 455559 455560 . 660
chrX 455585 455586 . 200
chrX 455591 455592 . 600
chrX 455605 455606 . 400
chrX 455667 455668 . 140
chrX 455794 455795 . 120
chrX 455798 455799 . 200
chrX 455811 455812 . 160
chrX 455818 455819 . 1040
chrX 455822 455823 . 1120
chrX 455828 455829 . 1020
chrX 455835 455836 . 180
chrX 455842 455843 . 120
chrX 455847 455848 . 1420
chrX 455909 455910 . 500
chrX 455918 455919 . 200
chrX 455929 455930 . 140
chrX 455933 455934 . 300
chrX 455940 455941 . 220
chrX 455962 455963 . 120
chrX 455974 455975 . 120
chrX 456154 456155 . 120
chrX 456155 456156 . 160
chrX 456272 456273 . 140
chrX 456307 456308 . 560
chrX 456313 456314 . 360
chrX 456319 456320 . 500
chrX 456441 456442 . 540
chrX 456603 456604 . 480
chrX 456617 456618 . 120
chrX 456635 456636 . 140
chrX 456644 456645 . 120
chrX 456653 456654 . 180
chrX 456784 456785 . 120
chrX 456798 456799 . 160
chrX 456841 456842 . 1460
chrX 456848 456849 . 260
chrX 456984 456985 . 1140
chrX 456990 456991 . 160
chrX 457031 457032 . 320
chrX 457083 457084 . 380
chrX 457088 457089 . 180
chrX 457095 457096 . 240
chrX 457100 457101 . 120
chrX 457167 457168 . 400
chrX 457171 457172 . 380
chrX 457185 457186 . 120
chrX 457220 457221 . 120
chrX 457304 457305 . 480
chrX 457318 457319 . 200
chrX 457345 457346 . 360
chrX 457351 457352 . 1920
chrX 457361 457362 . 340
chrX 457378 457379 . 260
chrX 457433 457434 . 120
chrX 457483 457484 . 960
chrX 457533 457534 . 160
chrX 457544 457545 . 280
chrX 457584 457585 . 560
chrX 457649 457650 . 400
chrX 457666 457667 . 1280
chrX 457687 457688 . 740
chrX 457694 457695 . 160
chrX 457741 457742 . 160
chrX 457744 457745 . 140
chrX 457772 457773 . 1320
chrX 457776 457777 . 240
chrX 457788 457789 . 340
chrX 457814 457815 . 300
chrX 457841 457842 . 840
chrX 457849 457850 . 1840
chrX 457936 457937 . 360
chrX 457956 457957 . 300
chrX 457960 457961 . 320
chrX 457970 457971 . 500
chrX 458072 458073 . 360
chrX 458077 458078 . 380
chrX 458115 458116 . 300
chrX 458240 458241 . 160
chrX 458259 458260 . 200
chrX 458283 458284 . 460
chrX 458403 458404 . 740
chrX 458428 458429 . 860
chrX 458431 458432 . 120
chrX 458432 458433 . 440
chrX 458432 458433 . 240
chrX 458436 458437 . 860
chrX 458452 458453 . 260
chrX 458456 458457 . 200
chrX 458459 458460 . 180
chrX 458460 458461 . 620
chrX 458460 458461 . 1020
chrX 458463 458464 . 800
chrX 458468 458469 . 960
chrX 458470 458471 . 340
chrX 458470 458471 . 280
chrX 458472 458473 . 360
chrX 458472 458473 . 540
chrX 458474 458475 . 120
chrX 458480 458481 . 160
chrX 458481 458482 . 500
chrX 458482 458483 . 220
chrX 458485 458486 . 1280
chrX 458499 458500 . 660
chrX 458507 458508 . 1860
chrX 458514 458515 . 1060
chrX 458525 458526 . 120
chrX 458533 458534 . 120
chrX 458533 458534 . 360
chrX 458541 458542 . 900
chrX 458546 458547 . 120
chrX 458553 458554 . 560
chrX 458713 458714 . 120
chrX 459162 459163 . 340
chrX 459331 459332 . 260
chrX 459478 459479 . 460
chrX 459483 459484 . 1520
chrX 459487 459488 . 520
chrX 459497 459498 . 400
chrX 459512 459513 . 160
chrX 459514 459515 . 220
chrX 459520 459521 . 1380
chrX 459522 459523 . 340
chrX 459523 459524 . 2560
chrX 459524 459525 . 120
chrX 459532 459533 . 180
chrX 459543 459544 . 260
chrX 459597 459598 . 620
chrX 459683 459684 . 160
chrX 459683 459684 . 900
chrX 459696 459697 . 260
chrX 459700 459701 . 120
chrX 459702 459703 . 1100
chrX 459733 459734 . 1100
chrX 459751 459752 . 120
chrX 459788 459789 . 120
chrX 459879 459880 . 320
chrX 459885 459886 . 200
chrX 460031 460032 . 260
chrX 460034 460035 . 920
chrX 460052 460053 . 760
chrX 460062 460063 . 180
chrX 460075 460076 . 220
chrX 460081 460082 . 700
chrX 460089 460090 . 560
chrX 460111 460112 . 280
chrX 460194 460195 . 140
chrX 460206 460207 . 160
chrX 460243 460244 . 220
chrX 460252 460253 . 160
chrX 460266 460267 . 420
chrX 460284 460285 . 120
chrX 460287 460288 . 160
chrX 460290 460291 . 720
chrX 460360 460361 . 220
chrX 461634 461635 . 120
chrX 461638 461639 . 180
chrX 461638 461639 . 300
chrX 461643 461644 . 1020
chrX 461647 461648 . 140
chrX 461650 461651 . 620
chrX 461652 461653 . 120
chrX 461657 461658 . 380
chrX 461662 461663 . 600
chrX 461673 461674 . 120
chrX 461683 461684 . 620
chrX 461689 461690 . 140
chrX 461693 461694 . 340
chrX 461726 461727 . 120
chrX 461730 461731 . 160
chrX 461733 461734 . 1180
chrX 461736 461737 . 120
chrX 461738 461739 . 560
chrX 461744 461745 . 560
chrX 461758 461759 . 120
chrX 461775 461776 . 120
chrX 462084 462085 . 240
chrX 462096 462097 . 220
chrX 462328 462329 . 180
chrX 462374 462375 . 600
chrX 462484 462485 . 1420
chrX 462488 462489 . 400
chrX 462493 462494 . 180
chrX 462497 462498 . 140
chrX 462504 462505 . 220
chrX 462507 462508 . 140
chrX 462508 462509 . 140
chrX 462510 462511 . 460
chrX 462524 462525 . 140
chrX 462543 462544 . 160
chrX 462546 462547 . 280
chrX 462555 462556 . 220
chrX 462560 462561 . 180
chrX 462561 462562 . 120
chrX 462564 462565 . 140
chrX 462566 462567 . 520
chrX 462575 462576 . 140
chrX 462575 462576 . 160
chrX 462580 462581 . 780
chrX 462591 462592 . 220
chrX 462595 462596 . 740
chrX 462600 462601 . 180
chrX 462619 462620 . 240
chrX 462626 462627 . 460
chrX 462628 462629 . 160
chrX 462632 462633 . 200
chrX 462636 462637 . 220
chrX 462649 462650 . 140
chrX 462675 462676 . 300
chrX 462680 462681 . 140
chrX 462683 462684 . 220
chrX 462692 462693 . 480
chrX 462705 462706 . 140
chrX 462738 462739 . 180
chrX 462845 462846 . 120
chrX 462848 462849 . 540
chrX 462854 462855 . 640
chrX 463002 463003 . 260
chrX 463073 463074 . 460
chrX 463112 463113 . 580
chrX 463273 463274 . 260
chrX 463347 463348 . 180
chrX 463492 463493 . 120
chrX 463509 463510 . 180
chrX 463539 463540 . 120
chrX 463557 463558 . 120
chrX 463621 463622 . 120
chrX 463637 463638 . 560
chrX 463693 463694 . 160
chrX 463750 463751 . 180
chrX 463851 463852 . 2060
chrX 463970 463971 . 180
chrX 464008 464009 . 240
chrX 464066 464067 . 120
chrX 464096 464097 . 380
chrX 464106 464107 . 200
chrX 464116 464117 . 180
chrX 464233 464234 . 140
chrX 464348 464349 . 200
chrX 466286 466287 . 200
chrX 466308 466309 . 240
chrX 466321 466322 . 740
chrX 466325 466326 . 280
chrX 466326 466327 . 220
chrX 466334 466335 . 1080
chrX 466340 466341 . 1760
chrX 466341 466342 . 120
chrX 466343 466344 . 160
chrX 466346 466347 . 120
chrX 466352 466353 . 120
chrX 466353 466354 . 140
chrX 466387 466388 . 420
chrX 466403 466404 . 1540
chrX 466418 466419 . 800
chrX 466423 466424 . 120
chrX 466425 466426 . 300
chrX 466447 466448 . 800
chrX 466453 466454 . 280
chrX 466463 466464 . 120
chrX 466469 466470 . 280
chrX 466469 466470 . 360
chrX 466470 466471 . 1360
chrX 466477 466478 . 1560
chrX 466489 466490 . 620
chrX 466502 466503 . 640
chrX 466510 466511 . 220
chrX 466512 466513 . 420
chrX 466528 466529 . 380
chrX 467056 467057 . 120
chrX 467073 467074 . 180
chrX 467092 467093 . 200
chrX 467174 467175 . 120
chrX 467179 467180 . 280
chrX 467182 467183 . 140
chrX 467194 467195 . 340
chrX 467200 467201 . 200
chrX 467208 467209 . 160
chrX 467336 467337 . 820
chrX 467340 467341 . 360
chrX 467349 467350 . 540
chrX 467354 467355 . 460
chrX 467354 467355 . 200
chrX 467357 467358 . 360
chrX 467367 467368 . 180
chrX 467532 467533 . 120
chrX 467532 467533 . 1180
chrX 467544 467545 . 800
chrX 467699 467700 . 160
chrX 467819 467820 . 180
chrX 467843 467844 . 120
chrX 467850 467851 . 120
chrX 467853 467854 . 120
chrX 467858 467859 . 960
chrX 467863 467864 . 200
chrX 467872 467873 . 180
chrX 467879 467880 . 360
chrX 467976 467977 . 1280
chrX 467988 467989 . 140
chrX 467994 467995 . 140
chrX 468031 468032 . 520
chrX 468078 468079 . 420
chrX 468168 468169 . 260
chrX 468175 468176 . 1180
chrX 468176 468177 . 560
chrX 468176 468177 . 120
chrX 468178 468179 . 220
chrX 468197 468198 . 1740
chrX 468204 468205 . 400
chrX 468270 468271 . 260
chrX 468343 468344 . 160
chrX 468359 468360 . 1620
chrX 468364 468365 . 220
chrX 468365 468366 . 200
chrX 468373 468374 . 140
chrX 468376 468377 . 520
chrX 468381 468382 . 1340
chrX 468386 468387 . 280
chrX 468388 468389 . 640
chrX 468394 468395 . 260
chrX 468398 468399 . 200
chrX 468405 468406 . 520
chrX 468409 468410 . 140
chrX 468414 468415 . 140
chrX 468414 468415 . 440
chrX 468418 468419 . 160
chrX 468418 468419 . 140
chrX 468422 468423 . 700
chrX 468427 468428 . 680
chrX 468436 468437 . 120
chrX 468440 468441 . 300
chrX 468445 468446 . 120
chrX 468448 468449 . 200
chrX 468454 468455 . 200
chrX 468531 468532 . 140
chrX 468565 468566 . 340
chrX 468581 468582 . 1240
chrX 468599 468600 . 220
chrX 468615 468616 . 380
chrX 468618 468619 . 260
chrX 468621 468622 . 240
chrX 468623 468624 . 120
chrX 468626 468627 . 1040
chrX 468629 468630 . 320
chrX 468632 468633 . 120
chrX 468644 468645 . 120
chrX 468674 468675 . 420
chrX 468756 468757 . 1160
chrX 468769 468770 . 280
chrX 468792 468793 . 580
chrX 468795 468796 . 660
chrX 468799 468800 . 1580
chrX 468803 468804 . 500
chrX 468864 468865 . 300
chrX 468870 468871 . 1860
chrX 468956 468957 . 1140
chrX 468958 468959 . 260
chrX 468959 468960 . 360
chrX 468966 468967 . 860
chrX 469155 469156 . 400
chrX 469267 469268 . 660
chrX 469325 469326 . 120
chrX 469411 469412 . 160
chrX 469443 469444 . 260
chrX 469489 469490 . 160
chrX 469613 469614 . 360
chrX 469642 469643 . 1120
chrX 469646 469647 . 500
chrX 469655 469656 . 380
chrX 469660 469661 . 340
chrX 469663 469664 . 180
chrX 469665 469666 . 120
chrX 469670 469671 . 480
chrX 469675 469676 . 300
chrX 469676 469677 . 120
chrX 469678 469679 . 400
chrX 469708 469709 . 380
chrX 469711 469712 . 200
chrX 469724 469725 . 740
chrX 469725 469726 . 140
chrX 469725 469726 . 180
chrX 469730 469731 . 120
chrX 469746 469747 . 540
chrX 470252 470253 . 180
chrX 470291 470292 . 120
chrX 470331 470332 . 200
chrX 470525 470526 . 520
chrX 470537 470538 . 720
chrX 470659 470660 . 600
chrX 470682 470683 . 800
chrX 470866 470867 . 1440
chrX 470983 470984 . 480
chrX 470991 470992 . 280
chrX 471016 471017 . 1220
chrX 471021 471022 . 440
chrX 471022 471023 . 320
chrX 471033 471034 . 680
chrX 471042 471043 . 120
chrX 471049 471050 . 140
chrX 471064 471065 . 440
chrX 471080 471081 . 860
chrX 471089 471090 . 120
chrX 471235 471236 . 120
chrX 471253 471254 . 520
chrX 471267 471268 . 220
chrX 471280 471281 . 1960
chrX 471336 471337 . 360
chrX 471346 471347 . 620
chrX 471389 471390 . 180
chrX 471576 471577 . 200
chrX 471633 471634 . 140
chrX 471655 471656 . 320
chrX 471746 471747 . 200
chrX 471781 471782 . 200
chrX 471790 471791 . 160
chrX 471807 471808 . 120
chrX 471814 471815 . 360
chrX 471816 471817 . 120
chrX 471823 471824 . 220
chrX 471828 471829 . 140
chrX 471846 471847 . 840
chrX 471852 471853 . 220
chrX 471859 471860 . 520
chrX 471863 471864 . 880
chrX 471871 471872 . 380
chrX 471880 471881 . 120
chrX 471884 471885 . 200
chrX 471888 471889 . 380
chrX 471888 471889 . 120
chrX 471895 471896 . 380
chrX 471904 471905 . 940
chrX 471911 471912 . 540
chrX 471914 471915 . 120
chrX 471918 471919 . 180
chrX 471941 471942 . 300
chrX 471947 471948 . 480
chrX 471955 471956 . 320
chrX 471959 471960 . 180
chrX 471960 471961 . 120
chrX 471961 471962 . 1940
chrX 471971 471972 . 120
chrX 471976 471977 . 2560
chrX 471978 471979 . 180
chrX 471981 471982 . 140
chrX 472015 472016 . 1520
chrX 472019 472020 . 120
chrX 472137 472138 . 800
chrX 472320 472321 . 1280
chrX 472326 472327 . 180
chrX 472338 472339 . 980
chrX 472344 472345 . 440
chrX 472350 472351 . 1980
chrX 472437 472438 . 880
chrX 477635 477636 . 120
chrX 483981 483982 . 220
chrX 483986 483987 . 300
chrX 484000 484001 . 200
chrX 484138 484139 . 200
chrX 484164 484165 . 1200
chrX 484180 484181 . 560
chrX 484190 484191 . 280
chrX 484208 484209 . 200
chrX 484271 484272 . 220
chrX 484385 484386 . 920
chrX 484422 484423 . 140
chrX 484495 484496 . 2320
chrX 484501 484502 . 200
chrX 484731 484732 . 120
chrX 484833 484834 . 120
chrX 484854 484855 . 400
chrX 484863 484864 . 400
chrX 484875 484876 . 3500
chrX 484882 484883 . 140
chrX 484883 484884 . 320
chrX 484920 484921 . 740
chrX 485050 485051 . 580
chrX 485110 485111 . 560
chrX 485153 485154 . 1340
chrX 485323 485324 . 300
chrX 485485 485486 . 120
chrX 485506 485507 . 140
chrX 485515 485516 . 160
chrX 485688 485689 . 340
chrX 485702 485703 . 140
chrX 485762 485763 . 180
chrX 485784 485785 . 500
chrX 485796 485797 . 180
chrX 485853 485854 . 180
chrX 485994 485995 . 2580
chrX 486045 486046 . 560
chrX 486113 486114 . 500
chrX 486203 486204 . 300
chrX 486279 486280 . 2020
chrX 486287 486288 . 980
chrX 486294 486295 . 180
chrX 486307 486308 . 500
chrX 486345 486346 . 1300
chrX 486350 486351 . 1880
chrX 486415 486416 . 680
chrX 486443 486444 . 200
chrX 486486 486487 . 660
chrX 486577 486578 . 380
chrX 486642 486643 . 180
chrX 486755 486756 . 120
chrX 486776 486777 . 180
chrX 486788 486789 . 280
chrX 486934 486935 . 960
chrX 486938 486939 . 160
chrX 487090 487091 . 300
chrX 487254 487255 . 160
chrX 487441 487442 . 300
chrX 487506 487507 . 560
chrX 487522 487523 . 140
chrX 487683 487684 . 200
chrX 487844 487845 . 260
chrX 487853 487854 . 120
chrX 488164 488165 . 1160
chrX 488166 488167 . 160
chrX 488269 488270 . 140
chrX 488296 488297 . 1800
chrX 488494 488495 . 120
chrX 488523 488524 . 120
chrX 488662 488663 . 240
chrX 488979 488980 . 380
chrX 489032 489033 . 340
chrX 489503 489504 . 300
chrX 489515 489516 . 780
chrX 489919 489920 . 660
chrX 490285 490286 . 140
chrX 490722 490723 . 120
chrX 490752 490753 . 420
chrX 490890 490891 . 560
chrX 490901 490902 . 640
chrX 490967 490968 . 1040
chrX 490975 490976 . 840
chrX 490981 490982 . 620
chrX 490995 490996 . 200
chrX 490996 490997 . 140
chrX 491002 491003 . 460
chrX 491003 491004 . 120
chrX 491004 491005 . 120
chrX 491020 491021 . 640
chrX 491045 491046 . 220
chrX 491702 491703 . 160
chrX 491739 491740 . 220
chrX 492019 492020 . 200
chrX 492369 492370 . 760
chrX 492376 492377 . 160
chrX 492493 492494 . 120
chrX 492502 492503 . 180
chrX 492673 492674 . 140
chrX 492799 492800 . 200
chrX 492879 492880 . 1200
chrX 493034 493035 . 140
chrX 493937 493938 . 120
chrX 494842 494843 . 340
chrX 494967 494968 . 280
chrX 495010 495011 . 120
chrX 495071 495072 . 320
chrX 495077 495078 . 120
chrX 495250 495251 . 120
chrX 495359 495360 . 240
chrX 495733 495734 . 180
chrX 495868 495869 . 460
chrX 496223 496224 . 160
chrX 496399 496400 . 160
chrX 496478 496479 . 180
chrX 496542 496543 . 420
chrX 496545 496546 . 480
chrX 496549 496550 . 120
chrX 496550 496551 . 120
chrX 496550 496551 . 820
chrX 496561 496562 . 620
chrX 496563 496564 . 840
chrX 496571 496572 . 240
chrX 496577 496578 . 1420
chrX 496588 496589 . 540
chrX 496595 496596 . 660
chrX 496605 496606 . 140
chrX 496606 496607 . 1000
chrX 496624 496625 . 1720
chrX 496636 496637 . 280
chrX 496751 496752 . 240
chrX 496792 496793 . 740
chrX 496893 496894 . 700
chrX 497061 497062 . 120
chrX 497232 497233 . 120
chrX 497237 497238 . 140
chrX 497310 497311 . 460
chrX 497498 497499 . 620
chrX 497685 497686 . 140
chrX 497931 497932 . 580
chrX 498080 498081 . 1900
chrX 498147 498148 . 160
chrX 498924 498925 . 1300
chrX 499487 499488 . 140
chrX 499666 499667 . 220
chrX 499678 499679 . 1520
chrX 499924 499925 . 240
chrX 500142 500143 . 1300
chrX 500224 500225 . 340
chrX 500559 500560 . 500
chrX 500622 500623 . 240
chrX 500625 500626 . 140
chrX 500647 500648 . 700
chrX 500700 500701 . 220
chrX 500710 500711 . 220
chrX 500735 500736 . 340
chrX 500782 500783 . 660
chrX 500790 500791 . 260
chrX 500814 500815 . 320
chrX 500915 500916 . 3400
chrX 500943 500944 . 280
chrX 500951 500952 . 360
chrX 501288 501289 . 180
chrX 501325 501326 . 120
chrX 501503 501504 . 580
chrX 501518 501519 . 120
chrX 501615 501616 . 200
chrX 501782 501783 . 140
chrX 501792 501793 . 220
chrX 502152 502153 . 2040
chrX 502430 502431 . 160
chrX 502572 502573 . 240
chrX 503250 503251 . 160
chrX 503261 503262 . 200
chrX 503409 503410 . 500
chrX 503564 503565 . 280
chrX 503600 503601 . 580
chrX 503618 503619 . 680
chrX 503621 503622 . 400
chrX 503632 503633 . 120
chrX 503657 503658 . 400
chrX 503682 503683 . 280
chrX 503782 503783 . 740
chrX 503807 503808 . 360
chrX 503810 503811 . 540
chrX 503821 503822 . 200
chrX 503829 503830 . 200
chrX 503893 503894 . 140
chrX 503904 503905 . 460
chrX 503908 503909 . 120
chrX 503990 503991 . 240
chrX 503997 503998 . 160
chrX 504007 504008 . 800
chrX 504029 504030 . 220
chrX 504039 504040 . 480
chrX 504071 504072 . 280
chrX 504081 504082 . 360
chrX 504087 504088 . 260
chrX 504155 504156 . 560
chrX 504231 504232 . 140
chrX 504525 504526 . 120
chrX 504540 504541 . 360
chrX 506013 506014 . 220
chrX 506019 506020 . 220
chrX 506144 506145 . 620
chrX 506255 506256 . 240
chrX 506502 506503 . 120
chrX 506660 506661 . 360
chrX 506664 506665 . 120
chrX 506847 506848 . 620
chrX 506873 506874 . 400
chrX 506888 506889 . 320
chrX 506918 506919 . 380
chrX 506949 506950 . 120
chrX 506991 506992 . 520
chrX 507125 507126 . 200
chrX 507158 507159 . 120
chrX 507185 507186 . 180
chrX 507204 507205 . 280
chrX 507263 507264 . 240
chrX 507395 507396 . 160
chrX 507401 507402 . 380
chrX 507405 507406 . 180
chrX 507412 507413 . 920
chrX 507584 507585 . 200
chrX 507592 507593 . 140
chrX 507596 507597 . 160
chrX 507606 507607 . 120
chrX 507609 507610 . 780
chrX 507670 507671 . 280
chrX 509575 509576 . 240
chrX 510155 510156 . 160
chrX 510206 510207 . 120
chrX 513866 513867 . 1340
chrX 513872 513873 . 120
chrX 513879 513880 . 220
chrX 513890 513891 . 1000
chrX 513902 513903 . 120
chrX 513950 513951 . 420
chrX 513963 513964 . 180
chrX 513966 513967 . 160
chrX 513967 513968 . 640
chrX 513970 513971 . 820
chrX 513972 513973 . 160
chrX 513975 513976 . 500
chrX 513982 513983 . 1780
chrX 513987 513988 . 1980
chrX 514005 514006 . 120
chrX 514031 514032 . 140
chrX 514148 514149 . 320
chrX 514979 514980 . 120
chrX 515521 515522 . 160
chrX 515564 515565 . 320
chrX 515676 515677 . 300
chrX 515870 515871 . 120
chrX 516566 516567 . 120
chrX 516577 516578 . 160
chrX 517089 517090 . 140
chrX 517355 517356 . 120
chrX 517557 517558 . 180
chrX 517589 517590 . 1980
chrX 517595 517596 . 160
chrX 517601 517602 . 1120
chrX 517612 517613 . 1840
chrX 517635 517636 . 140
chrX 517638 517639 . 120
chrX 517642 517643 . 120
chrX 517645 517646 . 400
chrX 517646 517647 . 520
chrX 517653 517654 . 320
chrX 517675 517676 . 140
chrX 517675 517676 . 240
chrX 517679 517680 . 540
chrX 517683 517684 . 1520
chrX 517686 517687 . 1060
chrX 517686 517687 . 140
chrX 517687 517688 . 120
chrX 517687 517688 . 680
chrX 517689 517690 . 140
chrX 517694 517695 . 160
chrX 517698 517699 . 400
chrX 517702 517703 . 140
chrX 517941 517942 . 120
chrX 517948 517949 . 120
chrX 517956 517957 . 160
chrX 517970 517971 . 300
chrX 517972 517973 . 260
chrX 517977 517978 . 140
chrX 517980 517981 . 180
chrX 517982 517983 . 120
chrX 517998 517999 . 180
chrX 518112 518113 . 120
chrX 518115 518116 . 780
chrX 518115 518116 . 300
chrX 518148 518149 . 460
chrX 518151 518152 . 120
chrX 518243 518244 . 900
chrX 518273 518274 . 620
chrX 518482 518483 . 400
chrX 518526 518527 . 140
chrX 519259 519260 . 140
chrX 519263 519264 . 200
chrX 519267 519268 . 120
chrX 519291 519292 . 160
chrX 519312 519313 . 180
chrX 519325 519326 . 140
chrX 519349 519350 . 260
chrX 519354 519355 . 1000
chrX 519359 519360 . 240
chrX 519363 519364 . 160
chrX 519371 519372 . 200
chrX 519381 519382 . 260
chrX 519408 519409 . 200
chrX 519412 519413 . 120
chrX 519424 519425 . 180
chrX 519517 519518 . 120
chrX 519569 519570 . 140
chrX 519573 519574 . 140
chrX 519620 519621 . 160
chrX 521808 521809 . 180
chrX 521819 521820 . 320
chrX 521838 521839 . 180
chrX 521855 521856 . 340
chrX 521859 521860 . 760
chrX 521860 521861 . 240
chrX 521863 521864 . 300
chrX 521867 521868 . 440
chrX 521878 521879 . 220
chrX 521915 521916 . 220
chrX 521919 521920 . 440
chrX 521922 521923 . 180
chrX 521925 521926 . 240
chrX 521928 521929 . 120
chrX 521933 521934 . 460
chrX 521934 521935 . 180
chrX 521935 521936 . 2580
chrX 521944 521945 . 860
chrX 521947 521948 . 340
chrX 521951 521952 . 140
chrX 521954 521955 . 1540
chrX 521974 521975 . 160
chrX 521987 521988 . 340
chrX 521988 521989 . 240
chrX 523622 523623 . 160
chrX 523940 523941 . 360
chrX 523951 523952 . 280
chrX 523954 523955 . 560
chrX 523958 523959 . 320
chrX 523969 523970 . 640
chrX 523975 523976 . 140
chrX 523976 523977 . 440
chrX 523980 523981 . 1620
chrX 523991 523992 . 180
chrX 524033 524034 . 200
chrX 524056 524057 . 160
chrX 524070 524071 . 640
chrX 524077 524078 . 500
chrX 524155 524156 . 160
chrX 524164 524165 . 280
chrX 524169 524170 . 440
chrX 524175 524176 . 360
chrX 524180 524181 . 320
chrX 524196 524197 . 380
chrX 524206 524207 . 620
chrX 524208 524209 . 180
chrX 524210 524211 . 260
chrX 524213 524214 . 140
chrX 524216 524217 . 140
chrX 524220 524221 . 480
chrX 524315 524316 . 340
chrX 524404 524405 . 200
chrX 524408 524409 . 400
chrX 524439 524440 . 200
chrX 524457 524458 . 700
chrX 524619 524620 . 380
chrX 524641 524642 . 120
chrX 524664 524665 . 140
chrX 524748 524749 . 200
chrX 524759 524760 . 220
chrX 524787 524788 . 240
chrX 524918 524919 . 840
chrX 525055 525056 . 460
chrX 525075 525076 . 200
chrX 525097 525098 . 1840
chrX 525103 525104 . 360
chrX 525225 525226 . 480
chrX 525268 525269 . 140
chrX 525289 525290 . 400
chrX 525328 525329 . 260
chrX 525448 525449 . 120
chrX 525458 525459 . 220
chrX 525500 525501 . 140
chrX 525615 525616 . 260
chrX 525631 525632 . 220
chrX 525652 525653 . 120
chrX 525687 525688 . 140
chrX 525702 525703 . 120
chrX 525765 525766 . 160
chrX 525806 525807 . 420
chrX 525844 525845 . 140
chrX 525850 525851 . 260
chrX 525854 525855 . 260
chrX 525906 525907 . 120
chrX 525923 525924 . 580
chrX 525929 525930 . 200
chrX 526015 526016 . 120
chrX 526029 526030 . 380
chrX 526034 526035 . 500
chrX 526037 526038 . 180
chrX 526037 526038 . 120
chrX 526048 526049 . 120
chrX 526051 526052 . 420
chrX 526087 526088 . 400
chrX 526095 526096 . 420
chrX 526113 526114 . 120
chrX 526120 526121 . 120
chrX 526137 526138 . 680
chrX 526150 526151 . 120
chrX 526156 526157 . 400
chrX 526158 526159 . 120
chrX 526158 526159 . 120
chrX 526160 526161 . 180
chrX 526160 526161 . 360
chrX 526162 526163 . 120
chrX 526167 526168 . 840
chrX 526176 526177 . 260
chrX 526199 526200 . 120
chrX 526250 526251 . 140
chrX 526259 526260 . 620
chrX 526319 526320 . 260
chrX 526346 526347 . 400
chrX 526394 526395 . 140
chrX 526397 526398 . 520
chrX 526423 526424 . 540
chrX 526478 526479 . 1120
chrX 526492 526493 . 440
chrX 526572 526573 . 1300
chrX 526676 526677 . 200
chrX 526702 526703 . 4540
chrX 526712 526713 . 3780
chrX 526714 526715 . 180
chrX 526714 526715 . 4880
chrX 526715 526716 . 640
chrX 526715 526716 . 2200
chrX 526716 526717 . 1120
chrX 526716 526717 . 1100
chrX 526717 526718 . 220
chrX 526717 526718 . 3140
chrX 526718 526719 . 380
chrX 526718 526719 . 2640
chrX 526720 526721 . 520
chrX 526720 526721 . 3960
chrX 526721 526722 . 160
chrX 526721 526722 . 120
chrX 526722 526723 . 860
chrX 526722 526723 . 1240
chrX 526723 526724 . 480
chrX 526723 526724 . 7180
chrX 526724 526725 . 520
chrX 526724 526725 . 4460
chrX 526725 526726 . 640
chrX 526725 526726 . 2140
chrX 526726 526727 . 900
chrX 526728 526729 . 21440
chrX 526731 526732 . 960
chrX 526731 526732 . 1900
chrX 526733 526734 . 200
chrX 526733 526734 . 2080
chrX 526735 526736 . 280
chrX 526735 526736 . 380
chrX 526736 526737 . 1160
chrX 526736 526737 . 8140
chrX 526737 526738 . 440
chrX 526737 526738 . 10060
chrX 526738 526739 . 120
chrX 526738 526739 . 620
chrX 526739 526740 . 200
chrX 526739 526740 . 10100
chrX 526740 526741 . 260
chrX 526740 526741 . 180
chrX 526741 526742 . 380
chrX 526742 526743 . 740
chrX 526743 526744 . 420
chrX 526744 526745 . 19100
chrX 526747 526748 . 720
chrX 526747 526748 . 3900
chrX 526748 526749 . 120
chrX 526748 526749 . 4740
chrX 526750 526751 . 240
chrX 526750 526751 . 180
chrX 526751 526752 . 140
chrX 526751 526752 . 6460
chrX 526752 526753 . 200
chrX 526752 526753 . 160
chrX 526753 526754 . 340
chrX 526753 526754 . 760
chrX 526754 526755 . 1060
chrX 526754 526755 . 1160
chrX 526755 526756 . 140
chrX 526755 526756 . 13880
chrX 526756 526757 . 260
chrX 526756 526757 . 300
chrX 526757 526758 . 260
chrX 526757 526758 . 140
chrX 526758 526759 . 1700
chrX 526758 526759 . 660
chrX 526759 526760 . 140
chrX 526759 526760 . 300
chrX 526760 526761 . 2080
chrX 526760 526761 . 3920
chrX 526761 526762 . 1480
chrX 526762 526763 . 3800
chrX 526763 526764 . 240
chrX 526763 526764 . 1680
chrX 526764 526765 . 300
chrX 526764 526765 . 180
chrX 526765 526766 . 420
chrX 526765 526766 . 2700
chrX 526766 526767 . 120
chrX 526766 526767 . 11820
chrX 526767 526768 . 200
chrX 526767 526768 . 4940
chrX 526768 526769 . 120
chrX 526768 526769 . 18240
chrX 526769 526770 . 3080
chrX 526769 526770 . 3640
chrX 526770 526771 . 1260
chrX 526770 526771 . 1120
chrX 526771 526772 . 2040
chrX 526771 526772 . 1060
chrX 526772 526773 . 140
chrX 526773 526774 . 9640
chrX 526775 526776 . 4360
chrX 526775 526776 . 2320
chrX 526776 526777 . 1060
chrX 526776 526777 . 3020
chrX 526777 526778 . 460
chrX 526777 526778 . 19000
chrX 526778 526779 . 280
chrX 526778 526779 . 9520
chrX 526779 526780 . 420
chrX 526779 526780 . 10540
chrX 526780 526781 . 380
chrX 526780 526781 . 260
chrX 526781 526782 . 820
chrX 526781 526782 . 2140
chrX 526782 526783 . 900
chrX 526782 526783 . 1440
chrX 526783 526784 . 120
chrX 526783 526784 . 55760
chrX 526785 526786 . 560
chrX 526785 526786 . 11440
chrX 526786 526787 . 220
chrX 526787 526788 . 9860
chrX 526789 526790 . 300
chrX 526790 526791 . 11480
chrX 526792 526793 . 300
chrX 526793 526794 . 4620
chrX 526794 526795 . 760
chrX 526794 526795 . 1220
chrX 526795 526796 . 200
chrX 526795 526796 . 360
chrX 526796 526797 . 160
chrX 526797 526798 . 2820
chrX 526798 526799 . 540
chrX 526800 526801 . 3860
chrX 526802 526803 . 1460
chrX 526802 526803 . 180
chrX 526805 526806 . 13280
chrX 526807 526808 . 140
chrX 526808 526809 . 2380
chrX 526808 526809 . 1000
chrX 526809 526810 . 2740
chrX 526809 526810 . 3200
chrX 526810 526811 . 6160
chrX 526810 526811 . 340
chrX 526811 526812 . 700
chrX 526811 526812 . 3720
chrX 526812 526813 . 520
chrX 526812 526813 . 180
chrX 526813 526814 . 5380
chrX 526813 526814 . 1580
chrX 526814 526815 . 22640
chrX 526814 526815 . 1920
chrX 526815 526816 . 400
chrX 526815 526816 . 420
chrX 526816 526817 . 2240
chrX 526816 526817 . 1440
chrX 526817 526818 . 4120
chrX 526817 526818 . 400
chrX 526818 526819 . 440
chrX 526818 526819 . 120
chrX 526819 526820 . 1200
chrX 526819 526820 . 1060
chrX 526820 526821 . 1960
chrX 526820 526821 . 5720
chrX 526821 526822 . 3120
chrX 526821 526822 . 200
chrX 526822 526823 . 2600
chrX 526822 526823 . 700
chrX 526823 526824 . 1580
chrX 526823 526824 . 1800
chrX 526824 526825 . 220
chrX 526824 526825 . 360
chrX 526825 526826 . 7960
chrX 526825 526826 . 580
chrX 526826 526827 . 440
chrX 526826 526827 . 940
chrX 526827 526828 . 380
chrX 526827 526828 . 780
chrX 526828 526829 . 5140
chrX 526828 526829 . 660
chrX 526829 526830 . 4700
chrX 526829 526830 . 960
chrX 526830 526831 . 180
chrX 526830 526831 . 1060
chrX 526831 526832 . 2100
chrX 526831 526832 . 680
chrX 526832 526833 . 740
chrX 526832 526833 . 1060
chrX 526833 526834 . 120
chrX 526833 526834 . 380
chrX 526834 526835 . 1600
chrX 526834 526835 . 1520
chrX 526835 526836 . 4880
chrX 526835 526836 . 960
chrX 526836 526837 . 220
chrX 526838 526839 . 1200
chrX 526840 526841 . 120
chrX 526841 526842 . 480
chrX 526847 526848 . 820
chrX 526855 526856 . 180
chrX 526855 526856 . 200
chrX 526857 526858 . 120
chrX 526857 526858 . 700
chrX 526859 526860 . 120
chrX 526861 526862 . 920
chrX 526871 526872 . 14120
chrX 526884 526885 . 180
chrX 526886 526887 . 140
chrX 526891 526892 . 160
chrX 526898 526899 . 68740
chrX 526909 526910 . 680
chrX 526920 526921 . 156120
chrX 526969 526970 . 380
chrX 527052 527053 . 340
chrX 527105 527106 . 120
chrX 528186 528187 . 620
chrX 528219 528220 . 300
chrX 528246 528247 . 120
chrX 528336 528337 . 240
chrX 528507 528508 . 800
chrX 528541 528542 . 120
chrX 528550 528551 . 1460
chrX 528557 528558 . 120
chrX 528560 528561 . 260
chrX 528568 528569 . 260
chrX 528579 528580 . 640
chrX 528582 528583 . 840
chrX 528590 528591 . 1320
chrX 528595 528596 . 360
chrX 528598 528599 . 1120
chrX 528601 528602 . 220
chrX 528627 528628 . 140
chrX 528634 528635 . 320
chrX 528641 528642 . 380
chrX 528648 528649 . 200
chrX 528655 528656 . 360
chrX 528786 528787 . 140
chrX 528789 528790 . 320
chrX 528809 528810 . 420
chrX 528827 528828 . 260
chrX 528834 528835 . 920
chrX 528963 528964 . 420
chrX 528974 528975 . 440
chrX 528983 528984 . 300
chrX 528993 528994 . 1040
chrX 529092 529093 . 360
chrX 529102 529103 . 200
chrX 529179 529180 . 340
chrX 529336 529337 . 220
chrX 529348 529349 . 360
chrX 529359 529360 . 120
chrX 529493 529494 . 1000
chrX 529552 529553 . 120
chrX 529673 529674 . 640
chrX 529677 529678 . 680
chrX 529701 529702 . 560
chrX 529701 529702 . 120
chrX 529734 529735 . 1600
chrX 529758 529759 . 580
chrX 529767 529768 . 420
chrX 529771 529772 . 360
chrX 529772 529773 . 300
chrX 529775 529776 . 1060
chrX 529790 529791 . 160
chrX 529826 529827 . 900
chrX 529966 529967 . 180
chrX 529971 529972 . 140
chrX 529975 529976 . 160
chrX 530093 530094 . 140
chrX 530094 530095 . 280
chrX 530111 530112 . 220
chrX 530234 530235 . 180
chrX 530331 530332 . 140
chrX 531188 531189 . 160
chrX 531201 531202 . 600
chrX 531255 531256 . 240
chrX 531263 531264 . 160
chrX 531387 531388 . 380
chrX 531595 531596 . 180
chrX 531742 531743 . 640
chrX 531762 531763 . 120
chrX 531937 531938 . 140
chrX 531958 531959 . 160
chrX 531967 531968 . 280
chrX 532020 532021 . 480
chrX 532103 532104 . 120
chrX 532198 532199 . 1960
chrX 532278 532279 . 240
chrX 532319 532320 . 120
chrX 532350 532351 . 480
chrX 532353 532354 . 120
chrX 532634 532635 . 120
chrX 532860 532861 . 1260
chrX 533483 533484 . 520
chrX 533619 533620 . 960
chrX 533667 533668 . 120
chrX 533678 533679 . 140
chrX 533695 533696 . 280
chrX 533831 533832 . 160
chrX 533844 533845 . 140
chrX 533867 533868 . 180
chrX 533880 533881 . 120
chrX 533884 533885 . 480
chrX 533904 533905 . 400
chrX 533913 533914 . 1180
chrX 533923 533924 . 460
chrX 533936 533937 . 120
chrX 533942 533943 . 120
chrX 533947 533948 . 160
chrX 534098 534099 . 200
chrX 535183 535184 . 120
chrX 535455 535456 . 560
chrX 535508 535509 . 160
chrX 535627 535628 . 800
chrX 535639 535640 . 220
chrX 535647 535648 . 240
chrX 535748 535749 . 1060
chrX 535805 535806 . 860
chrX 535806 535807 . 1120
chrX 535807 535808 . 640
chrX 535808 535809 . 120
chrX 535808 535809 . 140
chrX 535813 535814 . 180
chrX 535816 535817 . 400
chrX 535825 535826 . 1980
chrX 535832 535833 . 1240
chrX 535846 535847 . 780
chrX 535908 535909 . 160
chrX 535909 535910 . 120
chrX 535926 535927 . 1280
chrX 536069 536070 . 220
chrX 536114 536115 . 140
chrX 536219 536220 . 680
chrX 536224 536225 . 160
chrX 536588 536589 . 200
chrX 536598 536599 . 280
chrX 536754 536755 . 240
chrX 536897 536898 . 540
chrX 537328 537329 . 1040
chrX 537745 537746 . 120
chrX 537959 537960 . 280
chrX 538066 538067 . 140
chrX 538085 538086 . 120
chrX 538128 538129 . 120
chrX 538135 538136 . 560
chrX 538152 538153 . 260
chrX 538160 538161 . 120
chrX 538177 538178 . 260
chrX 538359 538360 . 120
chrX 538476 538477 . 120
chrX 538544 538545 . 120
chrX 538658 538659 . 200
chrX 538672 538673 . 520
chrX 538680 538681 . 220
chrX 538690 538691 . 180
chrX 538712 538713 . 180
chrX 538726 538727 . 120
chrX 538732 538733 . 460
chrX 538738 538739 . 440
chrX 538855 538856 . 420
chrX 539378 539379 . 460
chrX 539420 539421 . 1100
chrX 539524 539525 . 320
chrX 540351 540352 . 440
chrX 540363 540364 . 900
chrX 540387 540388 . 160
chrX 540400 540401 . 240
chrX 540495 540496 . 160
chrX 540537 540538 . 340
chrX 540569 540570 . 180
chrX 540581 540582 . 540
chrX 540605 540606 . 300
chrX 540616 540617 . 420
chrX 540634 540635 . 220
chrX 540665 540666 . 240
chrX 540728 540729 . 140
chrX 540808 540809 . 260
chrX 540826 540827 . 140
chrX 540851 540852 . 120
chrX 540992 540993 . 160
chrX 541434 541435 . 200
chrX 541522 541523 . 120
chrX 541597 541598 . 260
chrX 541597 541598 . 220
chrX 541598 541599 . 120
chrX 541598 541599 . 120
chrX 541603 541604 . 140
chrX 541604 541605 . 120
chrX 541605 541606 . 200
chrX 541605 541606 . 1160
chrX 541606 541607 . 120
chrX 541606 541607 . 140
chrX 541611 541612 . 200
chrX 541616 541617 . 140
chrX 541622 541623 . 800
chrX 541626 541627 . 180
chrX 541631 541632 . 160
chrX 541633 541634 . 120
chrX 541633 541634 . 360
chrX 541643 541644 . 120
chrX 541681 541682 . 480
chrX 541789 541790 . 400
chrX 541797 541798 . 420
chrX 541801 541802 . 120
chrX 541810 541811 . 120
chrX 541881 541882 . 120
chrX 541936 541937 . 540
chrX 542109 542110 . 140
chrX 542724 542725 . 180
chrX 542754 542755 . 380
chrX 542773 542774 . 200
chrX 542794 542795 . 120
chrX 542801 542802 . 200
chrX 542812 542813 . 180
chrX 542825 542826 . 120
chrX 542831 542832 . 300
chrX 542852 542853 . 120
chrX 542923 542924 . 260
chrX 542932 542933 . 120
chrX 542991 542992 . 160
chrX 542995 542996 . 420
chrX 543002 543003 . 220
chrX 543005 543006 . 120
chrX 543011 543012 . 360
chrX 543026 543027 . 120
chrX 543111 543112 . 140
chrX 543657 543658 . 140
chrX 543668 543669 . 540
chrX 543906 543907 . 140
chrX 543929 543930 . 480
chrX 543935 543936 . 120
chrX 543941 543942 . 320
chrX 543948 543949 . 160
chrX 543956 543957 . 240
chrX 543966 543967 . 180
chrX 543968 543969 . 120
chrX 543971 543972 . 140
chrX 543994 543995 . 160
chrX 543997 543998 . 2300
chrX 544003 544004 . 120
chrX 544033 544034 . 240
chrX 544690 544691 . 120
chrX 544959 544960 . 400
chrX 545077 545078 . 240
chrX 545118 545119 . 140
chrX 545121 545122 . 120
chrX 545123 545124 . 120
chrX 545129 545130 . 2240
chrX 545191 545192 . 120
chrX 545211 545212 . 1060
chrX 545288 545289 . 260
chrX 545293 545294 . 360
chrX 545296 545297 . 480
chrX 545297 545298 . 420
chrX 545313 545314 . 600
chrX 545348 545349 . 240
chrX 545353 545354 . 180
chrX 545365 545366 . 220
chrX 545374 545375 . 500
chrX 545380 545381 . 160
chrX 545386 545387 . 160
chrX 545394 545395 . 280
chrX 545411 545412 . 420
chrX 545434 545435 . 660
chrX 545443 545444 . 260
chrX 545462 545463 . 360
chrX 545468 545469 . 340
chrX 545479 545480 . 120
chrX 545493 545494 . 420
chrX 545498 545499 . 120
chrX 545499 545500 . 1140
chrX 545503 545504 . 120
chrX 545510 545511 . 2820
chrX 545517 545518 . 160
chrX 545520 545521 . 3220
chrX 545522 545523 . 140
chrX 545524 545525 . 960
chrX 545536 545537 . 160
chrX 545541 545542 . 2020
chrX 545583 545584 . 160
chrX 545588 545589 . 280
chrX 545593 545594 . 140
chrX 545594 545595 . 320
chrX 545602 545603 . 1260
chrX 545606 545607 . 140
chrX 545616 545617 . 1040
chrX 545625 545626 . 160
chrX 545644 545645 . 120
chrX 545646 545647 . 160
chrX 545649 545650 . 440
chrX 545695 545696 . 160
chrX 545817 545818 . 140
chrX 546083 546084 . 120
chrX 546312 546313 . 120
chrX 546830 546831 . 120
chrX 546930 546931 . 180
chrX 547123 547124 . 180
chrX 547253 547254 . 240
chrX 547338 547339 . 460
chrX 547649 547650 . 740
chrX 547905 547906 . 160
chrX 547916 547917 . 160
chrX 547937 547938 . 300
chrX 547969 547970 . 160
chrX 547971 547972 . 140
chrX 547978 547979 . 120
chrX 547991 547992 . 600
chrX 548019 548020 . 200
chrX 548274 548275 . 140
chrX 548312 548313 . 120
chrX 548404 548405 . 160
chrX 548462 548463 . 260
chrX 548478 548479 . 140
chrX 548483 548484 . 480
chrX 548488 548489 . 600
chrX 548520 548521 . 460
chrX 548526 548527 . 480
chrX 548540 548541 . 540
chrX 548548 548549 . 200
chrX 548567 548568 . 200
chrX 548569 548570 . 1780
chrX 548573 548574 . 140
chrX 548575 548576 . 380
chrX 548581 548582 . 300
chrX 548587 548588 . 440
chrX 548627 548628 . 140
chrX 548642 548643 . 220
chrX 548747 548748 . 120
chrX 549223 549224 . 1760
chrX 549848 549849 . 260
chrX 549933 549934 . 660
chrX 549950 549951 . 140
chrX 549971 549972 . 280
chrX 549991 549992 . 180
chrX 550026 550027 . 160
chrX 550070 550071 . 380
chrX 550078 550079 . 360
chrX 550111 550112 . 160
chrX 550129 550130 . 140
chrX 550136 550137 . 260
chrX 550140 550141 . 160
chrX 550148 550149 . 240
chrX 550167 550168 . 360
chrX 550185 550186 . 180
chrX 550189 550190 . 440
chrX 550192 550193 . 600
chrX 550192 550193 . 120
chrX 550199 550200 . 900
chrX 550200 550201 . 180
chrX 550227 550228 . 180
chrX 550235 550236 . 140
chrX 550246 550247 . 580
chrX 550254 550255 . 400
chrX 550260 550261 . 120
chrX 550365 550366 . 240
chrX 550670 550671 . 120
chrX 550899 550900 . 160
chrX 550989 550990 . 140
chrX 551064 551065 . 320
chrX 551088 551089 . 920
chrX 551095 551096 . 160
chrX 551101 551102 . 1000
chrX 551247 551248 . 220
chrX 551422 551423 . 1040
chrX 551518 551519 . 200
chrX 551743 551744 . 960
chrX 551745 551746 . 1060
chrX 551806 551807 . 200
chrX 551895 551896 . 540
chrX 551920 551921 . 800
chrX 551967 551968 . 140
chrX 552018 552019 . 1200
chrX 552051 552052 . 1480
chrX 552119 552120 . 120
chrX 552179 552180 . 240
chrX 552227 552228 . 680
chrX 552309 552310 . 560
chrX 552316 552317 . 400
chrX 552614 552615 . 120
chrX 552709 552710 . 340
chrX 552754 552755 . 300
chrX 553173 553174 . 160
chrX 553218 553219 . 640
chrX 553298 553299 . 560
chrX 553398 553399 . 120
chrX 553921 553922 . 1360
chrX 553923 553924 . 820
chrX 554052 554053 . 1760
chrX 554696 554697 . 740
chrX 554878 554879 . 2000
chrX 554884 554885 . 120
chrX 554902 554903 . 180
chrX 554909 554910 . 5100
chrX 554919 554920 . 360
chrX 554931 554932 . 500
chrX 554934 554935 . 180
chrX 555007 555008 . 300
chrX 555010 555011 . 120
chrX 555018 555019 . 460
chrX 555026 555027 . 320
chrX 555098 555099 . 240
chrX 555107 555108 . 1540
chrX 555112 555113 . 340
chrX 555117 555118 . 180
chrX 555128 555129 . 120
chrX 555431 555432 . 360
chrX 555564 555565 . 700
chrX 555687 555688 . 120
chrX 555695 555696 . 1060
chrX 555726 555727 . 160
chrX 555731 555732 . 200
chrX 555739 555740 . 160
chrX 555745 555746 . 260
chrX 555774 555775 . 120
chrX 555802 555803 . 240
chrX 555813 555814 . 860
chrX 555826 555827 . 280
chrX 555829 555830 . 1120
chrX 555832 555833 . 360
chrX 555839 555840 . 120
chrX 557596 557597 . 120
chrX 557900 557901 . 160
chrX 559224 559225 . 720
chrX 559237 559238 . 180
chrX 559249 559250 . 220
chrX 559265 559266 . 680
chrX 559268 559269 . 380
chrX 559274 559275 . 280
chrX 559308 559309 . 240
chrX 559316 559317 . 200
chrX 559320 559321 . 1500
chrX 559328 559329 . 1060
chrX 559335 559336 . 120
chrX 559336 559337 . 120
chrX 559341 559342 . 820
chrX 559346 559347 . 220
chrX 559353 559354 . 200
chrX 559357 559358 . 960
chrX 559371 559372 . 1880
chrX 562587 562588 . 120
chrX 565272 565273 . 180
chrX 566932 566933 . 140
chrX 566967 566968 . 720
chrX 567451 567452 . 160
chrX 567507 567508 . 620
chrX 567518 567519 . 260
chrX 567519 567520 . 500
chrX 567533 567534 . 140
chrX 567542 567543 . 120
chrX 567561 567562 . 540
chrX 567565 567566 . 380
chrX 568950 568951 . 380
chrX 569138 569139 . 160
chrX 569142 569143 . 1500
chrX 569428 569429 . 160
chrX 569439 569440 . 180
chrX 569483 569484 . 880
chrX 569512 569513 . 160
chrX 569515 569516 . 200
chrX 569524 569525 . 200
chrX 569526 569527 . 160
chrX 569571 569572 . 220
chrX 569714 569715 . 540
chrX 569717 569718 . 380
chrX 569852 569853 . 240
chrX 570068 570069 . 280
chrX 570195 570196 . 120
chrX 570529 570530 . 440
chrX 570542 570543 . 960
chrX 570569 570570 . 120
chrX 570686 570687 . 200
chrX 570699 570700 . 320
chrX 570705 570706 . 420
chrX 570758 570759 . 380
chrX 570772 570773 . 120
chrX 570828 570829 . 120
chrX 570844 570845 . 620
chrX 570884 570885 . 120
chrX 570930 570931 . 160
chrX 570973 570974 . 140
chrX 571017 571018 . 140
chrX 571024 571025 . 120
chrX 571046 571047 . 500
chrX 571133 571134 . 1800
chrX 571146 571147 . 300
chrX 571171 571172 . 380
chrX 571173 571174 . 220
chrX 571184 571185 . 180
chrX 571212 571213 . 200
chrX 571218 571219 . 180
chrX 571656 571657 . 160
chrX 572247 572248 . 240
chrX 573019 573020 . 120
chrX 573046 573047 . 140
chrX 573058 573059 . 720
chrX 573078 573079 . 140
chrX 573080 573081 . 200
chrX 573096 573097 . 320
chrX 573104 573105 . 120
chrX 573118 573119 . 280
chrX 573149 573150 . 220
chrX 573156 573157 . 160
chrX 573164 573165 . 160
chrX 573779 573780 . 1120
chrX 573785 573786 . 700
chrX 573787 573788 . 160
chrX 573798 573799 . 1380
chrX 573833 573834 . 260
chrX 573836 573837 . 120
chrX 573852 573853 . 240
chrX 573858 573859 . 240
chrX 573872 573873 . 1300
chrX 573890 573891 . 140
chrX 574038 574039 . 1080
chrX 574236 574237 . 500
chrX 574360 574361 . 240
chrX 574437 574438 . 520
chrX 574558 574559 . 1280
chrX 574569 574570 . 260
chrX 574684 574685 . 220
chrX 574704 574705 . 160
chrX 575009 575010 . 120
chrX 575165 575166 . 160
chrX 575179 575180 . 460
chrX 575187 575188 . 2020
chrX 575392 575393 . 280
chrX 575582 575583 . 320
chrX 575627 575628 . 140
chrX 576683 576684 . 120
chrX 576692 576693 . 920
chrX 576732 576733 . 460
chrX 576739 576740 . 360
chrX 576750 576751 . 2040
chrX 576764 576765 . 2240
chrX 576773 576774 . 260
chrX 576804 576805 . 280
chrX 576810 576811 . 120
chrX 576815 576816 . 460
chrX 576825 576826 . 280
chrX 576955 576956 . 720
chrX 576961 576962 . 540
chrX 576970 576971 . 140
chrX 576982 576983 . 920
chrX 576993 576994 . 940
chrX 577001 577002 . 900
chrX 577129 577130 . 120
chrX 577178 577179 . 340
chrX 577218 577219 . 160
chrX 577225 577226 . 180
chrX 577227 577228 . 120
chrX 577295 577296 . 360
chrX 577302 577303 . 700
chrX 577401 577402 . 140
chrX 577522 577523 . 120
chrX 577611 577612 . 140
chrX 577763 577764 . 160
chrX 577931 577932 . 680
chrX 578105 578106 . 1840
chrX 578219 578220 . 900
chrX 578239 578240 . 1640
chrX 578255 578256 . 320
chrX 578267 578268 . 1360
chrX 578317 578318 . 420
chrX 578325 578326 . 280
chrX 578330 578331 . 260
chrX 578366 578367 . 2420
chrX 578377 578378 . 300
chrX 578377 578378 . 420
chrX 578382 578383 . 1360
chrX 578384 578385 . 120
chrX 578395 578396 . 260
chrX 578401 578402 . 120
chrX 578490 578491 . 160
chrX 578656 578657 . 120
chrX 578669 578670 . 260
chrX 578677 578678 . 140
chrX 578678 578679 . 240
chrX 578683 578684 . 140
chrX 578689 578690 . 340
chrX 578692 578693 . 160
chrX 578695 578696 . 180
chrX 578697 578698 . 140
chrX 578724 578725 . 840
chrX 578792 578793 . 180
chrX 578819 578820 . 180
chrX 578831 578832 . 360
chrX 578841 578842 . 1180
chrX 578869 578870 . 720
chrX 578872 578873 . 560
chrX 578992 578993 . 120
chrX 579019 579020 . 400
chrX 579033 579034 . 120
chrX 579053 579054 . 320
chrX 579068 579069 . 120
chrX 579081 579082 . 160
chrX 579092 579093 . 160
chrX 579171 579172 . 220
chrX 579182 579183 . 320
chrX 579205 579206 . 320
chrX 579226 579227 . 120
chrX 579233 579234 . 740
chrX 579250 579251 . 160
chrX 579293 579294 . 380
chrX 579317 579318 . 180
chrX 579340 579341 . 1820
chrX 579376 579377 . 120
chrX 579384 579385 . 360
chrX 579396 579397 . 220
chrX 579407 579408 . 460
chrX 579415 579416 . 240
chrX 579454 579455 . 260
chrX 579519 579520 . 120
chrX 579643 579644 . 640
chrX 579654 579655 . 500
chrX 579662 579663 . 880
chrX 579665 579666 . 220
chrX 579704 579705 . 460
chrX 579719 579720 . 140
chrX 579740 579741 . 700
chrX 579749 579750 . 880
chrX 579801 579802 . 340
chrX 579900 579901 . 200
chrX 580190 580191 . 120
chrX 580268 580269 . 160
chrX 580325 580326 . 120
chrX 580467 580468 . 180
chrX 580600 580601 . 840
chrX 580863 580864 . 600
chrX 580999 581000 . 180
chrX 581002 581003 . 360
chrX 581491 581492 . 140
chrX 581690 581691 . 1700
chrX 581702 581703 . 3340
chrX 581717 581718 . 260
chrX 581748 581749 . 180
chrX 581793 581794 . 1260
chrX 581810 581811 . 1720
chrX 581943 581944 . 300
chrX 582267 582268 . 220
chrX 582401 582402 . 280
chrX 582449 582450 . 160
chrX 582475 582476 . 1200
chrX 582481 582482 . 700
chrX 582482 582483 . 380
chrX 582490 582491 . 160
chrX 582506 582507 . 560
chrX 582557 582558 . 1160
chrX 582668 582669 . 280
chrX 582700 582701 . 2360
chrX 582851 582852 . 140
chrX 582885 582886 . 240
chrX 583047 583048 . 180
chrX 583116 583117 . 120
chrX 583273 583274 . 180
chrX 583282 583283 . 240
chrX 583356 583357 . 320
chrX 583414 583415 . 280
chrX 583435 583436 . 300
chrX 583455 583456 . 880
chrX 583571 583572 . 680
chrX 583589 583590 . 440
chrX 583592 583593 . 560
chrX 583597 583598 . 820
chrX 583625 583626 . 560
chrX 583641 583642 . 1240
chrX 583648 583649 . 800
chrX 583665 583666 . 120
chrX 583675 583676 . 580
chrX 583687 583688 . 160
chrX 583781 583782 . 220
chrX 584044 584045 . 480
chrX 584156 584157 . 300
chrX 584326 584327 . 120
chrX 584468 584469 . 900
chrX 584469 584470 . 160
chrX 584524 584525 . 960
chrX 584647 584648 . 240
chrX 584958 584959 . 1360
chrX 584971 584972 . 240
chrX 584989 584990 . 920
chrX 584998 584999 . 160
chrX 585170 585171 . 340
chrX 585316 585317 . 1260
chrX 585340 585341 . 640
chrX 585505 585506 . 800
chrX 585518 585519 . 200
chrX 585529 585530 . 480
chrX 585536 585537 . 180
chrX 585537 585538 . 180
chrX 585543 585544 . 2020
chrX 585550 585551 . 240
chrX 585551 585552 . 360
chrX 585557 585558 . 300
chrX 585595 585596 . 460
chrX 585606 585607 . 960
chrX 585649 585650 . 540
chrX 585870 585871 . 140
chrX 585882 585883 . 360
chrX 585884 585885 . 160
chrX 585899 585900 . 1740
chrX 585905 585906 . 280
chrX 585909 585910 . 620
chrX 585910 585911 . 220
chrX 585913 585914 . 160
chrX 585917 585918 . 280
chrX 585952 585953 . 360
chrX 585956 585957 . 760
chrX 585960 585961 . 940
chrX 585964 585965 . 1740
chrX 585968 585969 . 300
chrX 585968 585969 . 200
chrX 585978 585979 . 200
chrX 585991 585992 . 300
chrX 586002 586003 . 220
chrX 586006 586007 . 200
chrX 586012 586013 . 120
chrX 586031 586032 . 300
chrX 586176 586177 . 360
chrX 586312 586313 . 1180
chrX 586333 586334 . 280
chrX 586334 586335 . 360
chrX 586661 586662 . 120
chrX 586740 586741 . 160
chrX 586799 586800 . 220
chrX 587461 587462 . 140
chrX 587476 587477 . 140
chrX 587484 587485 . 120
chrX 587490 587491 . 260
chrX 587538 587539 . 260
chrX 587544 587545 . 220
chrX 587547 587548 . 300
chrX 587552 587553 . 120
chrX 587554 587555 . 580
chrX 587577 587578 . 200
chrX 587609 587610 . 660
chrX 587739 587740 . 200
chrX 588075 588076 . 160
chrX 589175 589176 . 120
chrX 589651 589652 . 120
chrX 590587 590588 . 260
chrX 590640 590641 . 1380
chrX 590650 590651 . 2460
chrX 590662 590663 . 280
chrX 590675 590676 . 460
chrX 590681 590682 . 160
chrX 590687 590688 . 440
chrX 590694 590695 . 480
chrX 590701 590702 . 260
chrX 590839 590840 . 160
chrX 590962 590963 . 200
chrX 590983 590984 . 200
chrX 591043 591044 . 140
chrX 591051 591052 . 140
chrX 591071 591072 . 180
chrX 591096 591097 . 1440
chrX 591234 591235 . 900
chrX 591242 591243 . 120
chrX 591926 591927 . 480
chrX 593446 593447 . 460
chrX 593589 593590 . 360
chrX 593710 593711 . 580
chrX 593840 593841 . 260
chrX 594184 594185 . 820
chrX 594187 594188 . 180
chrX 594290 594291 . 120
chrX 594343 594344 . 120
chrX 594481 594482 . 1080
chrX 594488 594489 . 280
chrX 594643 594644 . 680
chrX 594650 594651 . 660
chrX 594655 594656 . 540
chrX 594655 594656 . 160
chrX 594689 594690 . 340
chrX 594696 594697 . 240
chrX 594700 594701 . 200
chrX 594733 594734 . 640
chrX 594736 594737 . 540
chrX 594741 594742 . 920
chrX 594741 594742 . 380
chrX 594744 594745 . 220
chrX 594748 594749 . 120
chrX 594750 594751 . 900
chrX 594773 594774 . 140
chrX 594946 594947 . 520
chrX 595078 595079 . 160
chrX 595143 595144 . 200
chrX 595151 595152 . 900
chrX 595323 595324 . 180
chrX 595334 595335 . 320
chrX 595713 595714 . 220
chrX 595763 595764 . 340
chrX 595932 595933 . 640
chrX 596249 596250 . 400
chrX 597172 597173 . 260
chrX 597271 597272 . 280
chrX 597366 597367 . 580
chrX 597418 597419 . 540
chrX 597469 597470 . 340
chrX 598037 598038 . 180
chrX 598231 598232 . 160
chrX 598250 598251 . 120
chrX 598276 598277 . 120
chrX 598404 598405 . 120
chrX 598410 598411 . 600
chrX 598418 598419 . 300
chrX 598429 598430 . 200
chrX 598436 598437 . 420
chrX 598437 598438 . 160
chrX 598437 598438 . 140
chrX 598449 598450 . 380
chrX 598452 598453 . 180
chrX 598454 598455 . 120
chrX 598457 598458 . 140
chrX 598460 598461 . 120
chrX 598501 598502 . 200
chrX 598571 598572 . 220
chrX 598592 598593 . 240
chrX 598622 598623 . 360
chrX 598772 598773 . 460
chrX 598776 598777 . 280
chrX 598910 598911 . 3220
chrX 599234 599235 . 580
chrX 599471 599472 . 1700
chrX 599521 599522 . 720
chrX 599660 599661 . 540
chrX 599686 599687 . 320
chrX 599689 599690 . 200
chrX 599692 599693 . 400
chrX 599695 599696 . 120
chrX 599713 599714 . 240
chrX 599724 599725 . 1040
chrX 599742 599743 . 120
chrX 599759 599760 . 280
chrX 599900 599901 . 480
chrX 599936 599937 . 620
chrX 599959 599960 . 1200
chrX 600131 600132 . 300
chrX 600190 600191 . 340
chrX 600257 600258 . 300
chrX 600509 600510 . 660
chrX 601006 601007 . 200
chrX 601022 601023 . 1640
chrX 601477 601478 . 160
chrX 601508 601509 . 1760
chrX 601615 601616 . 500
chrX 601809 601810 . 120
chrX 601915 601916 . 320
chrX 602424 602425 . 220
chrX 602530 602531 . 900
chrX 602613 602614 . 4380
chrX 602794 602795 . 140
chrX 602924 602925 . 320
chrX 602976 602977 . 220
chrX 603000 603001 . 120
chrX 603134 603135 . 140
chrX 604272 604273 . 800
chrX 604289 604290 . 200
chrX 604305 604306 . 980
chrX 604311 604312 . 1020
chrX 604316 604317 . 260
chrX 604401 604402 . 180
chrX 604412 604413 . 120
chrX 604429 604430 . 2500
chrX 604437 604438 . 160
chrX 604441 604442 . 600
chrX 604443 604444 . 140
chrX 604584 604585 . 820
chrX 604920 604921 . 1200
chrX 604922 604923 . 820
chrX 604939 604940 . 140
chrX 605026 605027 . 120
chrX 605045 605046 . 1880
chrX 605076 605077 . 740
chrX 605140 605141 . 1240
chrX 605151 605152 . 120
chrX 605196 605197 . 200
chrX 605271 605272 . 240
chrX 605709 605710 . 820
chrX 605723 605724 . 120
chrX 605875 605876 . 680
chrX 605889 605890 . 220
chrX 605896 605897 . 180
chrX 606174 606175 . 120
chrX 606228 606229 . 160
chrX 606245 606246 . 120
chrX 606279 606280 . 120
chrX 606363 606364 . 220
chrX 606366 606367 . 380
chrX 606392 606393 . 220
chrX 606446 606447 . 220
chrX 606447 606448 . 160
chrX 606453 606454 . 380
chrX 606469 606470 . 360
chrX 606582 606583 . 300
chrX 606600 606601 . 120
chrX 606608 606609 . 2660
chrX 606687 606688 . 320
chrX 606710 606711 . 440
chrX 606714 606715 . 280
chrX 606719 606720 . 1680
chrX 606744 606745 . 540
chrX 606754 606755 . 920
chrX 606822 606823 . 140
chrX 606899 606900 . 720
chrX 606989 606990 . 240
chrX 607035 607036 . 120
chrX 607111 607112 . 500
chrX 607214 607215 . 340
chrX 607217 607218 . 440
chrX 607256 607257 . 1120
chrX 607263 607264 . 360
chrX 607275 607276 . 120
chrX 607312 607313 . 200
chrX 607348 607349 . 160
chrX 607373 607374 . 240
chrX 607379 607380 . 120
chrX 607383 607384 . 1460
chrX 607387 607388 . 120
chrX 607467 607468 . 220
chrX 607470 607471 . 120
chrX 607551 607552 . 200
chrX 607565 607566 . 120
chrX 607585 607586 . 300
chrX 607606 607607 . 120
chrX 607615 607616 . 140
chrX 607717 607718 . 620
chrX 607723 607724 . 360
chrX 607756 607757 . 120
chrX 607763 607764 . 1420
chrX 607801 607802 . 200
chrX 607884 607885 . 260
chrX 607896 607897 . 680
chrX 607933 607934 . 180
chrX 607952 607953 . 120
chrX 607960 607961 . 800
chrX 608073 608074 . 120
chrX 608087 608088 . 140
chrX 608098 608099 . 140
chrX 608105 608106 . 200
chrX 608141 608142 . 500
chrX 608153 608154 . 160
chrX 608160 608161 . 220
chrX 608161 608162 . 140
chrX 608163 608164 . 120
chrX 608165 608166 . 120
chrX 608167 608168 . 120
chrX 608169 608170 . 380
chrX 608173 608174 . 180
chrX 608176 608177 . 120
chrX 608181 608182 . 260
chrX 608189 608190 . 120
chrX 608230 608231 . 220
chrX 608254 608255 . 140
chrX 608348 608349 . 120
chrX 608377 608378 . 140
chrX 608593 608594 . 260
chrX 608707 608708 . 160
chrX 608897 608898 . 180
chrX 608942 608943 . 120
chrX 608942 608943 . 240
chrX 608990 608991 . 140
chrX 608993 608994 . 500
chrX 608998 608999 . 180
chrX 609011 609012 . 880
chrX 609013 609014 . 360
chrX 609013 609014 . 120
chrX 609018 609019 . 560
chrX 609021 609022 . 580
chrX 609027 609028 . 1060
chrX 609033 609034 . 200
chrX 609039 609040 . 240
chrX 609046 609047 . 600
chrX 609078 609079 . 200
chrX 609084 609085 . 760
chrX 609089 609090 . 1020
chrX 609095 609096 . 160
chrX 609106 609107 . 120
chrX 609123 609124 . 400
chrX 609123 609124 . 120
chrX 609132 609133 . 200
chrX 609132 609133 . 120
chrX 609135 609136 . 160
chrX 609142 609143 . 200
chrX 609145 609146 . 120
chrX 609160 609161 . 160
chrX 609184 609185 . 540
chrX 609189 609190 . 260
chrX 609198 609199 . 260
chrX 609204 609205 . 1220
chrX 609215 609216 . 120
chrX 609219 609220 . 160
chrX 609287 609288 . 160
chrX 609317 609318 . 460
chrX 609355 609356 . 880
chrX 609415 609416 . 120
chrX 609478 609479 . 120
chrX 609573 609574 . 140
chrX 609720 609721 . 980
chrX 609858 609859 . 1680
chrX 609944 609945 . 160
chrX 610119 610120 . 160
chrX 610147 610148 . 220
chrX 610268 610269 . 160
chrX 610506 610507 . 240
chrX 610535 610536 . 220
chrX 610640 610641 . 220
chrX 610683 610684 . 180
chrX 610715 610716 . 600
chrX 610720 610721 . 180
chrX 610884 610885 . 180
chrX 610915 610916 . 120
chrX 610943 610944 . 280
chrX 610963 610964 . 180
chrX 611004 611005 . 620
chrX 611006 611007 . 320
chrX 611041 611042 . 240
chrX 611119 611120 . 120
chrX 611123 611124 . 180
chrX 611145 611146 . 960
chrX 611157 611158 . 920
chrX 611160 611161 . 140
chrX 611161 611162 . 260
chrX 611186 611187 . 140
chrX 611325 611326 . 260
chrX 611335 611336 . 920
chrX 611343 611344 . 320
chrX 611398 611399 . 360
chrX 611679 611680 . 560
chrX 611822 611823 . 180
chrX 611835 611836 . 1100
chrX 611839 611840 . 120
chrX 611845 611846 . 540
chrX 611847 611848 . 680
chrX 612122 612123 . 400
chrX 612149 612150 . 580
chrX 612160 612161 . 140
chrX 612166 612167 . 680
chrX 612170 612171 . 140
chrX 612177 612178 . 260
chrX 612183 612184 . 1000
chrX 612186 612187 . 220
chrX 612193 612194 . 120
chrX 612201 612202 . 340
chrX 612250 612251 . 240
chrX 612256 612257 . 540
chrX 612263 612264 . 580
chrX 612267 612268 . 340
chrX 612273 612274 . 900
chrX 612275 612276 . 260
chrX 612275 612276 . 120
chrX 612281 612282 . 120
chrX 612290 612291 . 120
chrX 612305 612306 . 180
chrX 612808 612809 . 160
chrX 612824 612825 . 340
chrX 612848 612849 . 220
chrX 612999 613000 . 260
chrX 613010 613011 . 340
chrX 613036 613037 . 280
chrX 613052 613053 . 160
chrX 613061 613062 . 140
chrX 613092 613093 . 460
chrX 613099 613100 . 140
chrX 613103 613104 . 160
chrX 613116 613117 . 120
chrX 613123 613124 . 140
chrX 613137 613138 . 1900
chrX 613147 613148 . 1260
chrX 613160 613161 . 120
chrX 613165 613166 . 220
chrX 613167 613168 . 280
chrX 613182 613183 . 120
chrX 613335 613336 . 200
chrX 613343 613344 . 160
chrX 613351 613352 . 300
chrX 613357 613358 . 2060
chrX 613373 613374 . 1960
chrX 613374 613375 . 180
chrX 613645 613646 . 120
chrX 613837 613838 . 120
chrX 613852 613853 . 120
chrX 613896 613897 . 300
chrX 614074 614075 . 120
chrX 614951 614952 . 500
chrX 614985 614986 . 140
chrX 615275 615276 . 2180
chrX 615345 615346 . 120
chrX 615360 615361 . 760
chrX 615368 615369 . 220
chrX 615376 615377 . 180
chrX 615387 615388 . 120
chrX 615388 615389 . 420
chrX 615407 615408 . 720
chrX 615535 615536 . 140
chrX 615712 615713 . 120
chrX 615891 615892 . 140
chrX 616059 616060 . 120
chrX 616669 616670 . 120
chrX 616730 616731 . 1340
chrX 616731 616732 . 140
chrX 617037 617038 . 140
chrX 617179 617180 . 2020
chrX 617221 617222 . 260
chrX 617231 617232 . 120
chrX 617241 617242 . 540
chrX 617248 617249 . 1300
chrX 617280 617281 . 760
chrX 617290 617291 . 1380
chrX 617364 617365 . 200
chrX 617380 617381 . 500
chrX 617398 617399 . 1320
chrX 617415 617416 . 420
chrX 617421 617422 . 120
chrX 617435 617436 . 140
chrX 617452 617453 . 140
chrX 617465 617466 . 400
chrX 617475 617476 . 220
chrX 617506 617507 . 180
chrX 617521 617522 . 160
chrX 617580 617581 . 120
chrX 617608 617609 . 140
chrX 617616 617617 . 120
chrX 617641 617642 . 180
chrX 617645 617646 . 120
chrX 617667 617668 . 380
chrX 617678 617679 . 300
chrX 617678 617679 . 140
chrX 617682 617683 . 120
chrX 617827 617828 . 180
chrX 617835 617836 . 180
chrX 617843 617844 . 120
chrX 617844 617845 . 160
chrX 617849 617850 . 120
chrX 617916 617917 . 1100
chrX 617956 617957 . 400
chrX 617959 617960 . 160
chrX 617965 617966 . 340
chrX 617972 617973 . 400
chrX 617975 617976 . 120
chrX 617984 617985 . 380
chrX 618046 618047 . 940
chrX 618053 618054 . 120
chrX 618061 618062 . 260
chrX 618063 618064 . 980
chrX 618063 618064 . 180
chrX 618064 618065 . 120
chrX 618064 618065 . 160
chrX 618065 618066 . 1560
chrX 618065 618066 . 180
chrX 618066 618067 . 120
chrX 618066 618067 . 160
chrX 618067 618068 . 120
chrX 618067 618068 . 120
chrX 618068 618069 . 380
chrX 618075 618076 . 2220
chrX 618077 618078 . 120
chrX 618079 618080 . 200
chrX 618081 618082 . 280
chrX 618086 618087 . 220
chrX 618090 618091 . 120
chrX 618094 618095 . 180
chrX 618098 618099 . 1520
chrX 618101 618102 . 180
chrX 618111 618112 . 140
chrX 618120 618121 . 180
chrX 618130 618131 . 440
chrX 618135 618136 . 180
chrX 618144 618145 . 260
chrX 618284 618285 . 320
chrX 618312 618313 . 280
chrX 618441 618442 . 660
chrX 618490 618491 . 140
chrX 618634 618635 . 480
chrX 618861 618862 . 600
chrX 618867 618868 . 240
chrX 618895 618896 . 240
chrX 619060 619061 . 180
chrX 619898 619899 . 160
chrX 619930 619931 . 420
chrX 619974 619975 . 220
chrX 620003 620004 . 140
chrX 620006 620007 . 560
chrX 620124 620125 . 120
chrX 620172 620173 . 440
chrX 620409 620410 . 200
chrX 620420 620421 . 820
chrX 620424 620425 . 440
chrX 620434 620435 . 220
chrX 620441 620442 . 640
chrX 620449 620450 . 160
chrX 620455 620456 . 2200
chrX 620460 620461 . 320
chrX 620468 620469 . 220
chrX 620476 620477 . 120
chrX 620477 620478 . 320
chrX 620477 620478 . 160
chrX 620501 620502 . 240
chrX 620550 620551 . 200
chrX 620678 620679 . 600
chrX 620681 620682 . 160
chrX 620686 620687 . 520
chrX 620690 620691 . 160
chrX 620846 620847 . 2960
chrX 620852 620853 . 140
chrX 620857 620858 . 320
chrX 620865 620866 . 480
chrX 620881 620882 . 140
chrX 620914 620915 . 120
chrX 621001 621002 . 160
chrX 621008 621009 . 120
chrX 621026 621027 . 160
chrX 621043 621044 . 440
chrX 621069 621070 . 320
chrX 621222 621223 . 280
chrX 621225 621226 . 180
chrX 621232 621233 . 260
chrX 621269 621270 . 560
chrX 621289 621290 . 1120
chrX 621339 621340 . 1080
chrX 621347 621348 . 680
chrX 621461 621462 . 380
chrX 621542 621543 . 320
chrX 621588 621589 . 520
chrX 621604 621605 . 660
chrX 621660 621661 . 360
chrX 621703 621704 . 2140
chrX 621708 621709 . 160
chrX 621757 621758 . 300
chrX 621786 621787 . 1500
chrX 621841 621842 . 480
chrX 621888 621889 . 300
chrX 621896 621897 . 580
chrX 621945 621946 . 560
chrX 622002 622003 . 2540
chrX 622005 622006 . 120
chrX 622013 622014 . 180
chrX 622021 622022 . 380
chrX 622023 622024 . 120
chrX 622034 622035 . 360
chrX 622049 622050 . 300
chrX 622057 622058 . 300
chrX 622061 622062 . 840
chrX 622361 622362 . 120
chrX 622371 622372 . 320
chrX 622371 622372 . 540
chrX 622388 622389 . 200
chrX 622411 622412 . 380
chrX 622416 622417 . 280
chrX 622424 622425 . 220
chrX 622426 622427 . 120
chrX 622427 622428 . 440
chrX 622439 622440 . 180
chrX 622447 622448 . 160
chrX 622561 622562 . 120
chrX 622664 622665 . 120
chrX 623121 623122 . 140
chrX 623122 623123 . 300
chrX 623122 623123 . 200
chrX 623129 623130 . 180
chrX 623135 623136 . 360
chrX 623154 623155 . 660
chrX 623160 623161 . 600
chrX 623163 623164 . 120
chrX 623171 623172 . 140
chrX 623174 623175 . 180
chrX 623192 623193 . 1180
chrX 623203 623204 . 180
chrX 623206 623207 . 140
chrX 623210 623211 . 480
chrX 623226 623227 . 380
chrX 623240 623241 . 1080
chrX 623248 623249 . 120
chrX 623265 623266 . 120
chrX 623288 623289 . 240
chrX 623332 623333 . 680
chrX 623336 623337 . 500
chrX 623354 623355 . 240
chrX 623356 623357 . 240
chrX 623358 623359 . 180
chrX 623361 623362 . 1320
chrX 623378 623379 . 140
chrX 623409 623410 . 800
chrX 623432 623433 . 540
chrX 623449 623450 . 180
chrX 623455 623456 . 120
chrX 623457 623458 . 120
chrX 623466 623467 . 1220
chrX 623471 623472 . 320
chrX 623484 623485 . 660
chrX 623491 623492 . 220
chrX 623495 623496 . 220
chrX 623520 623521 . 640
chrX 623534 623535 . 300
chrX 623544 623545 . 120
chrX 624609 624610 . 140
chrX 624626 624627 . 140
chrX 624671 624672 . 220
chrX 624703 624704 . 600
chrX 624708 624709 . 140
chrX 624719 624720 . 980
chrX 624742 624743 . 180
chrX 624772 624773 . 1120
chrX 624896 624897 . 540
chrX 624918 624919 . 280
chrX 624952 624953 . 2980
chrX 624966 624967 . 540
chrX 625078 625079 . 700
chrX 625102 625103 . 140
chrX 625226 625227 . 680
chrX 625425 625426 . 960
chrX 625871 625872 . 160
chrX 626186 626187 . 200
chrX 626269 626270 . 700
chrX 626273 626274 . 320
chrX 626284 626285 . 180
chrX 626439 626440 . 460
chrX 626708 626709 . 160
chrX 626900 626901 . 120
chrX 626966 626967 . 240
chrX 626977 626978 . 580
chrX 627003 627004 . 380
chrX 627015 627016 . 160
chrX 627028 627029 . 160
chrX 627056 627057 . 220
chrX 627064 627065 . 220
chrX 627100 627101 . 160
chrX 627303 627304 . 140
chrX 627447 627448 . 600
chrX 627683 627684 . 280
chrX 627714 627715 . 120
chrX 627781 627782 . 380
chrX 628033 628034 . 2700
chrX 628081 628082 . 200
chrX 628232 628233 . 180
chrX 628314 628315 . 120
chrX 628377 628378 . 180
chrX 628425 628426 . 480
chrX 628610 628611 . 560
chrX 628693 628694 . 1240
chrX 628731 628732 . 520
chrX 628747 628748 . 260
chrX 628781 628782 . 560
chrX 628784 628785 . 1140
chrX 628808 628809 . 940
chrX 628815 628816 . 1160
chrX 628825 628826 . 300
chrX 628833 628834 . 880
chrX 628836 628837 . 660
chrX 628847 628848 . 180
chrX 628869 628870 . 180
chrX 629026 629027 . 120
chrX 629184 629185 . 580
chrX 629197 629198 . 340
chrX 629219 629220 . 300
chrX 629228 629229 . 120
chrX 629335 629336 . 140
chrX 629367 629368 . 1580
chrX 629421 629422 . 820
chrX 629538 629539 . 120
chrX 632995 632996 . 480
chrX 633016 633017 . 480
chrX 633153 633154 . 220
chrX 633160 633161 . 360
chrX 633219 633220 . 120
chrX 633257 633258 . 140
chrX 633271 633272 . 160
chrX 633277 633278 . 720
chrX 633281 633282 . 200
chrX 633286 633287 . 1220
chrX 633406 633407 . 120
chrX 633410 633411 . 180
chrX 633418 633419 . 400
chrX 633419 633420 . 140
chrX 633427 633428 . 800
chrX 633438 633439 . 140
chrX 633441 633442 . 140
chrX 633451 633452 . 260
chrX 633456 633457 . 120
chrX 633458 633459 . 140
chrX 633590 633591 . 340
chrX 633620 633621 . 140
chrX 633626 633627 . 120
chrX 633651 633652 . 160
chrX 633656 633657 . 600
chrX 633956 633957 . 180
chrX 634129 634130 . 860
chrX 634924 634925 . 180
chrX 635093 635094 . 740
chrX 635644 635645 . 1320
chrX 635669 635670 . 540
chrX 635787 635788 . 220
chrX 635836 635837 . 120
chrX 635942 635943 . 980
chrX 635965 635966 . 140
chrX 635992 635993 . 3440
chrX 636506 636507 . 960
chrX 636670 636671 . 140
chrX 636674 636675 . 540
chrX 636695 636696 . 620
chrX 636798 636799 . 220
chrX 636824 636825 . 280
chrX 636830 636831 . 380
chrX 636882 636883 . 120
chrX 636907 636908 . 1780
chrX 636915 636916 . 140
chrX 636944 636945 . 360
chrX 636950 636951 . 400
chrX 636956 636957 . 120
chrX 636976 636977 . 300
chrX 637623 637624 . 220
chrX 637650 637651 . 440
chrX 637656 637657 . 220
chrX 637661 637662 . 160
chrX 637663 637664 . 120
chrX 637715 637716 . 480
chrX 637721 637722 . 380
chrX 637764 637765 . 600
chrX 637900 637901 . 160
chrX 637931 637932 . 120
chrX 638027 638028 . 140
chrX 638045 638046 . 120
chrX 638102 638103 . 120
chrX 638151 638152 . 440
chrX 638345 638346 . 120
chrX 638426 638427 . 120
chrX 638554 638555 . 380
chrX 638732 638733 . 120
chrX 638863 638864 . 1040
chrX 638888 638889 . 1380
chrX 638893 638894 . 1860
chrX 638913 638914 . 500
chrX 638939 638940 . 900
chrX 638943 638944 . 900
chrX 639025 639026 . 1680
chrX 639037 639038 . 120
chrX 639052 639053 . 360
chrX 639054 639055 . 1780
chrX 639054 639055 . 2620
chrX 639071 639072 . 2600
chrX 639072 639073 . 600
chrX 639073 639074 . 120
chrX 639073 639074 . 140
chrX 639077 639078 . 500
chrX 639079 639080 . 660
chrX 639082 639083 . 220
chrX 639085 639086 . 500
chrX 639088 639089 . 500
chrX 639088 639089 . 600
chrX 639089 639090 . 120
chrX 639091 639092 . 1320
chrX 639093 639094 . 420
chrX 639093 639094 . 120
chrX 639096 639097 . 700
chrX 639096 639097 . 480
chrX 639099 639100 . 5300
chrX 639101 639102 . 1180
chrX 639103 639104 . 120
chrX 639107 639108 . 520
chrX 639136 639137 . 120
chrX 639150 639151 . 920
chrX 639191 639192 . 360
chrX 639227 639228 . 120
chrX 639229 639230 . 120
chrX 639232 639233 . 120
chrX 639237 639238 . 520
chrX 639244 639245 . 500
chrX 639249 639250 . 120
chrX 639255 639256 . 360
chrX 639271 639272 . 280
chrX 639280 639281 . 400
chrX 639289 639290 . 140
chrX 639308 639309 . 700
chrX 639313 639314 . 1120
chrX 639324 639325 . 160
chrX 639344 639345 . 380
chrX 639355 639356 . 140
chrX 639368 639369 . 420
chrX 639369 639370 . 360
chrX 639385 639386 . 280
chrX 639418 639419 . 260
chrX 639424 639425 . 180
chrX 639441 639442 . 280
chrX 639451 639452 . 860
chrX 639521 639522 . 140
chrX 639534 639535 . 620
chrX 639555 639556 . 260
chrX 639598 639599 . 140
chrX 639599 639600 . 120
chrX 639650 639651 . 120
chrX 639666 639667 . 120
chrX 639721 639722 . 340
chrX 639837 639838 . 180
chrX 639910 639911 . 400
chrX 640004 640005 . 180
chrX 640034 640035 . 180
chrX 640066 640067 . 160
chrX 640067 640068 . 120
chrX 640071 640072 . 380
chrX 640117 640118 . 560
chrX 640124 640125 . 2020
chrX 640127 640128 . 320
chrX 640245 640246 . 260
chrX 640286 640287 . 120
chrX 640299 640300 . 260
chrX 640421 640422 . 160
chrX 640450 640451 . 140
chrX 640454 640455 . 600
chrX 640460 640461 . 940
chrX 640476 640477 . 280
chrX 640487 640488 . 360
chrX 640538 640539 . 140
chrX 640544 640545 . 340
chrX 640568 640569 . 120
chrX 640570 640571 . 960
chrX 640575 640576 . 120
chrX 640576 640577 . 120
chrX 640576 640577 . 1380
chrX 640583 640584 . 120
chrX 640584 640585 . 1800
chrX 640597 640598 . 120
chrX 640606 640607 . 120
chrX 640632 640633 . 560
chrX 640638 640639 . 200
chrX 640717 640718 . 120
chrX 641110 641111 . 280
chrX 641141 641142 . 360
chrX 641237 641238 . 380
chrX 641260 641261 . 300
chrX 641265 641266 . 220
chrX 641268 641269 . 700
chrX 641485 641486 . 940
chrX 641485 641486 . 120
chrX 641486 641487 . 120
chrX 641486 641487 . 6580
chrX 641490 641491 . 620
chrX 641491 641492 . 120
chrX 641491 641492 . 120
chrX 641502 641503 . 120
chrX 641512 641513 . 660
chrX 641553 641554 . 180
chrX 641644 641645 . 160
chrX 641652 641653 . 160
chrX 641662 641663 . 260
chrX 641822 641823 . 140
chrX 641847 641848 . 280
chrX 641848 641849 . 280
chrX 641853 641854 . 300
chrX 641861 641862 . 480
chrX 641861 641862 . 140
chrX 641956 641957 . 540
chrX 642113 642114 . 520
chrX 642115 642116 . 160
chrX 642125 642126 . 940
chrX 642799 642800 . 220
chrX 642947 642948 . 1320
chrX 643070 643071 . 220
chrX 643246 643247 . 220
chrX 643430 643431 . 140
chrX 643535 643536 . 600
chrX 643544 643545 . 1340
chrX 643635 643636 . 360
chrX 643702 643703 . 400
chrX 643854 643855 . 260
chrX 644018 644019 . 740
chrX 644160 644161 . 1000
chrX 644166 644167 . 300
chrX 644170 644171 . 300
chrX 644187 644188 . 500
chrX 644211 644212 . 120
chrX 644234 644235 . 120
chrX 644234 644235 . 320
chrX 644243 644244 . 600
chrX 644254 644255 . 440
chrX 644258 644259 . 660
chrX 644281 644282 . 420
chrX 644303 644304 . 1720
chrX 644324 644325 . 720
chrX 644404 644405 . 120
chrX 644412 644413 . 660
chrX 644487 644488 . 120
chrX 644624 644625 . 120
chrX 644638 644639 . 280
chrX 644648 644649 . 980
chrX 644656 644657 . 840
chrX 644763 644764 . 1000
chrX 645007 645008 . 120
chrX 645058 645059 . 3100
chrX 645210 645211 . 1680
chrX 645632 645633 . 180
chrX 646258 646259 . 160
chrX 646265 646266 . 440
chrX 646295 646296 . 860
chrX 646325 646326 . 160
chrX 646422 646423 . 180
chrX 646430 646431 . 320
chrX 646601 646602 . 420
chrX 646615 646616 . 240
chrX 646620 646621 . 1580
chrX 646626 646627 . 1980
chrX 646649 646650 . 3320
chrX 646654 646655 . 240
chrX 646658 646659 . 600
chrX 646697 646698 . 180
chrX 646727 646728 . 520
chrX 646850 646851 . 980
chrX 646887 646888 . 120
chrX 647061 647062 . 140
chrX 647072 647073 . 960
chrX 647098 647099 . 920
chrX 647101 647102 . 260
chrX 647109 647110 . 400
chrX 647175 647176 . 140
chrX 647182 647183 . 120
chrX 647251 647252 . 120
chrX 647259 647260 . 260
chrX 647263 647264 . 120
chrX 647264 647265 . 440
chrX 647265 647266 . 220
chrX 647270 647271 . 220
chrX 647272 647273 . 120
chrX 647274 647275 . 160
chrX 647277 647278 . 220
chrX 647283 647284 . 160
chrX 647287 647288 . 1400
chrX 647289 647290 . 160
chrX 647294 647295 . 960
chrX 647296 647297 . 140
chrX 647301 647302 . 1820
chrX 647306 647307 . 200
chrX 647312 647313 . 180
chrX 647326 647327 . 160
chrX 647344 647345 . 160
chrX 647350 647351 . 280
chrX 647361 647362 . 3060
chrX 647367 647368 . 140
chrX 647409 647410 . 180
chrX 647478 647479 . 580
chrX 649112 649113 . 300
chrX 649157 649158 . 160
chrX 649348 649349 . 160
chrX 649382 649383 . 120
chrX 649412 649413 . 140
chrX 649480 649481 . 1000
chrX 649493 649494 . 1040
chrX 649503 649504 . 120
chrX 649524 649525 . 480
chrX 649531 649532 . 840
chrX 649552 649553 . 640
chrX 649559 649560 . 660
chrX 649564 649565 . 180
chrX 649570 649571 . 120
chrX 649574 649575 . 280
chrX 649617 649618 . 800
chrX 649623 649624 . 1580
chrX 649638 649639 . 3040
chrX 649652 649653 . 1900
chrX 649660 649661 . 500
chrX 649669 649670 . 340
chrX 651322 651323 . 620
chrX 651331 651332 . 700
chrX 651339 651340 . 260
chrX 651348 651349 . 940
chrX 651355 651356 . 120
chrX 651359 651360 . 180
chrX 652682 652683 . 380
chrX 652788 652789 . 720
chrX 652934 652935 . 2440
chrX 653114 653115 . 200
chrX 653759 653760 . 140
chrX 653790 653791 . 200
chrX 654099 654100 . 520
chrX 654106 654107 . 240
chrX 654107 654108 . 120
chrX 654271 654272 . 2120
chrX 654298 654299 . 160
chrX 654308 654309 . 420
chrX 654342 654343 . 120
chrX 654354 654355 . 1180
chrX 654369 654370 . 120
chrX 654380 654381 . 300
chrX 654407 654408 . 300
chrX 654644 654645 . 300
chrX 654768 654769 . 460
chrX 654925 654926 . 140
chrX 655120 655121 . 580
chrX 655378 655379 . 200
chrX 655559 655560 . 120
chrX 655663 655664 . 500
chrX 656044 656045 . 220
chrX 656047 656048 . 240
chrX 656072 656073 . 300
chrX 656075 656076 . 360
chrX 656080 656081 . 120
chrX 656084 656085 . 1460
chrX 656102 656103 . 180
chrX 656104 656105 . 240
chrX 656305 656306 . 160
chrX 656528 656529 . 500
chrX 656896 656897 . 320
chrX 657473 657474 . 400
chrX 658198 658199 . 440
chrX 658532 658533 . 400
chrX 658549 658550 . 200
chrX 658717 658718 . 140
chrX 658735 658736 . 460
chrX 658743 658744 . 380
chrX 658747 658748 . 1920
chrX 658748 658749 . 160
chrX 658753 658754 . 380
chrX 658756 658757 . 180
chrX 658763 658764 . 120
chrX 658766 658767 . 220
chrX 658780 658781 . 540
chrX 658804 658805 . 320
chrX 658807 658808 . 120
chrX 658815 658816 . 620
chrX 658819 658820 . 140
chrX 658828 658829 . 500
chrX 658839 658840 . 360
chrX 659160 659161 . 560
chrX 659318 659319 . 1020
chrX 659421 659422 . 240
chrX 659440 659441 . 340
chrX 659463 659464 . 720
chrX 659484 659485 . 640
chrX 659691 659692 . 220
chrX 659916 659917 . 140
chrX 659965 659966 . 900
chrX 660070 660071 . 340
chrX 660173 660174 . 1620
chrX 660265 660266 . 240
chrX 660318 660319 . 180
chrX 660474 660475 . 400
chrX 660514 660515 . 800
chrX 660517 660518 . 380
chrX 660521 660522 . 1260
chrX 660528 660529 . 180
chrX 660603 660604 . 120
chrX 660733 660734 . 320
chrX 660793 660794 . 360
chrX 660880 660881 . 120
chrX 660985 660986 . 120
chrX 661063 661064 . 1320
chrX 661178 661179 . 320
chrX 661437 661438 . 480
chrX 661546 661547 . 240
chrX 661740 661741 . 960
chrX 661752 661753 . 380
chrX 661928 661929 . 180
chrX 662004 662005 . 700
chrX 662181 662182 . 160
chrX 662331 662332 . 140
chrX 662336 662337 . 240
chrX 662354 662355 . 120
chrX 662360 662361 . 280
chrX 662378 662379 . 120
chrX 662504 662505 . 220
chrX 662559 662560 . 340
chrX 662724 662725 . 820
chrX 662728 662729 . 920
chrX 662890 662891 . 220
chrX 662919 662920 . 340
chrX 662926 662927 . 120
chrX 662947 662948 . 240
chrX 662955 662956 . 160
chrX 662964 662965 . 260
chrX 663020 663021 . 260
chrX 663047 663048 . 300
chrX 663058 663059 . 120
chrX 663061 663062 . 280
chrX 663102 663103 . 120
chrX 663110 663111 . 120
chrX 663132 663133 . 140
chrX 663216 663217 . 300
chrX 663231 663232 . 240
chrX 663237 663238 . 120
chrX 663238 663239 . 180
chrX 663247 663248 . 360
chrX 663285 663286 . 300
chrX 663294 663295 . 900
chrX 663331 663332 . 200
chrX 663335 663336 . 140
chrX 663338 663339 . 280
chrX 663368 663369 . 280
chrX 663544 663545 . 140
chrX 663552 663553 . 180
chrX 663559 663560 . 540
chrX 663564 663565 . 240
chrX 663565 663566 . 120
chrX 663572 663573 . 460
chrX 663577 663578 . 220
chrX 663621 663622 . 200
chrX 663626 663627 . 200
chrX 663629 663630 . 480
chrX 663646 663647 . 360
chrX 663656 663657 . 120
chrX 663670 663671 . 280
chrX 663683 663684 . 380
chrX 663697 663698 . 200
chrX 663702 663703 . 120
chrX 663711 663712 . 140
chrX 663718 663719 . 120
chrX 663766 663767 . 160
chrX 663803 663804 . 900
chrX 663905 663906 . 120
chrX 663933 663934 . 700
chrX 664069 664070 . 160
chrX 664093 664094 . 280
chrX 664101 664102 . 1200
chrX 664122 664123 . 800
chrX 664151 664152 . 120
chrX 664153 664154 . 640
chrX 664176 664177 . 120
chrX 664184 664185 . 160
chrX 664190 664191 . 800
chrX 664201 664202 . 1700
chrX 664281 664282 . 120
chrX 664362 664363 . 140
chrX 664429 664430 . 120
chrX 664487 664488 . 860
chrX 664505 664506 . 1120
chrX 664730 664731 . 460
chrX 664796 664797 . 1080
chrX 664964 664965 . 180
chrX 665051 665052 . 640
chrX 665098 665099 . 620
chrX 665119 665120 . 140
chrX 665132 665133 . 3600
chrX 665164 665165 . 160
chrX 665182 665183 . 120
chrX 665250 665251 . 620
chrX 665400 665401 . 160
chrX 665595 665596 . 380
chrX 666096 666097 . 180
chrX 666294 666295 . 140
chrX 666301 666302 . 640
chrX 666349 666350 . 360
chrX 666395 666396 . 140
chrX 666855 666856 . 400
chrX 666868 666869 . 180
chrX 666921 666922 . 160
chrX 666999 667000 . 200
chrX 667042 667043 . 200
chrX 667064 667065 . 160
chrX 667245 667246 . 620
chrX 667270 667271 . 520
chrX 667347 667348 . 120
chrX 667350 667351 . 440
chrX 667504 667505 . 420
chrX 667551 667552 . 260
chrX 667569 667570 . 220
chrX 667603 667604 . 120
chrX 667730 667731 . 120
chrX 668066 668067 . 420
chrX 668212 668213 . 480
chrX 668217 668218 . 940
chrX 668740 668741 . 120
chrX 668818 668819 . 420
chrX 669076 669077 . 140
chrX 669284 669285 . 460
chrX 669287 669288 . 280
chrX 669289 669290 . 140
chrX 669292 669293 . 200
chrX 669295 669296 . 140
chrX 669298 669299 . 1180
chrX 669303 669304 . 120
chrX 669313 669314 . 140
chrX 669380 669381 . 140
chrX 669404 669405 . 140
chrX 669433 669434 . 220
chrX 671043 671044 . 200
chrX 672284 672285 . 280
chrX 672419 672420 . 200
chrX 672438 672439 . 280
chrX 672763 672764 . 700
chrX 672769 672770 . 120
chrX 672798 672799 . 180
chrX 672817 672818 . 700
chrX 672824 672825 . 240
chrX 672859 672860 . 1900
chrX 672891 672892 . 120
chrX 673009 673010 . 540
chrX 673050 673051 . 260
chrX 673165 673166 . 220
chrX 673358 673359 . 220
chrX 673769 673770 . 360
chrX 673865 673866 . 960
chrX 674196 674197 . 160
chrX 674339 674340 . 380
chrX 674648 674649 . 140
chrX 674876 674877 . 120
chrX 675193 675194 . 140
chrX 675206 675207 . 560
chrX 675612 675613 . 520
chrX 675702 675703 . 260
chrX 675798 675799 . 120
chrX 675822 675823 . 160
chrX 675836 675837 . 220
chrX 675909 675910 . 120
chrX 675968 675969 . 440
chrX 675987 675988 . 200
chrX 676066 676067 . 180
chrX 676628 676629 . 300
chrX 676834 676835 . 520
chrX 676857 676858 . 500
chrX 676885 676886 . 160
chrX 676937 676938 . 840
chrX 678755 678756 . 160
chrX 678780 678781 . 120
chrX 678785 678786 . 480
chrX 678793 678794 . 340
chrX 678802 678803 . 160
chrX 678810 678811 . 120
chrX 678811 678812 . 160
chrX 678829 678830 . 120
chrX 678999 679000 . 460
chrX 679017 679018 . 680
chrX 679021 679022 . 260
chrX 679032 679033 . 160
chrX 679193 679194 . 120
chrX 679383 679384 . 260
chrX 679581 679582 . 440
chrX 679631 679632 . 1260
chrX 679645 679646 . 240
chrX 679742 679743 . 1420
chrX 680561 680562 . 840
chrX 680667 680668 . 120
chrX 680811 680812 . 240
chrX 680815 680816 . 540
chrX 680866 680867 . 140
chrX 681324 681325 . 540
chrX 681333 681334 . 240
chrX 681355 681356 . 600
chrX 681396 681397 . 180
chrX 681402 681403 . 1080
chrX 681414 681415 . 500
chrX 681519 681520 . 140
chrX 681740 681741 . 660
chrX 682007 682008 . 160
chrX 682219 682220 . 120
chrX 682486 682487 . 460
chrX 682796 682797 . 120
chrX 682960 682961 . 420
chrX 682995 682996 . 160
chrX 683127 683128 . 220
chrX 683168 683169 . 220
chrX 683175 683176 . 180
chrX 683328 683329 . 220
chrX 683349 683350 . 260
chrX 683355 683356 . 160
chrX 683369 683370 . 800
chrX 683509 683510 . 360
chrX 683521 683522 . 280
chrX 683522 683523 . 260
chrX 683533 683534 . 860
chrX 683537 683538 . 820
chrX 683538 683539 . 240
chrX 683538 683539 . 120
chrX 683542 683543 . 260
chrX 683556 683557 . 120
chrX 683561 683562 . 240
chrX 683563 683564 . 120
chrX 683564 683565 . 140
chrX 683566 683567 . 500
chrX 683572 683573 . 1880
chrX 683604 683605 . 280
chrX 683662 683663 . 800
chrX 683679 683680 . 1000
chrX 683800 683801 . 220
chrX 683857 683858 . 320
chrX 683868 683869 . 120
chrX 683981 683982 . 120
chrX 684138 684139 . 980
chrX 684362 684363 . 240
chrX 684368 684369 . 200
chrX 684376 684377 . 140
chrX 684450 684451 . 320
chrX 684461 684462 . 400
chrX 684488 684489 . 220
chrX 684493 684494 . 140
chrX 684494 684495 . 420
chrX 684507 684508 . 700
chrX 684625 684626 . 180
chrX 684658 684659 . 320
chrX 684677 684678 . 140
chrX 684876 684877 . 140
chrX 685012 685013 . 340
chrX 685341 685342 . 300
chrX 686397 686398 . 140
chrX 688216 688217 . 200
chrX 688317 688318 . 420
chrX 688572 688573 . 120
chrX 688955 688956 . 320
chrX 688972 688973 . 600
chrX 688986 688987 . 140
chrX 689338 689339 . 120
chrX 689478 689479 . 220
chrX 689487 689488 . 240
chrX 689516 689517 . 180
chrX 689635 689636 . 180
chrX 689652 689653 . 360
chrX 689676 689677 . 1020
chrX 689832 689833 . 260
chrX 689839 689840 . 200
chrX 689857 689858 . 320
chrX 689860 689861 . 880
chrX 690011 690012 . 500
chrX 690345 690346 . 220
chrX 690651 690652 . 2120
chrX 690660 690661 . 840
chrX 690662 690663 . 140
chrX 690673 690674 . 260
chrX 690678 690679 . 140
chrX 690681 690682 . 400
chrX 690683 690684 . 720
chrX 690686 690687 . 1080
chrX 690687 690688 . 600
chrX 690690 690691 . 440
chrX 690692 690693 . 260
chrX 690698 690699 . 240
chrX 690700 690701 . 300
chrX 690706 690707 . 140
chrX 690775 690776 . 540
chrX 690786 690787 . 140
chrX 691173 691174 . 120
chrX 691303 691304 . 120
chrX 691384 691385 . 480
chrX 691510 691511 . 260
chrX 691684 691685 . 540
chrX 691999 692000 . 400
chrX 692051 692052 . 180
chrX 692242 692243 . 340
chrX 692352 692353 . 380
chrX 692572 692573 . 140
chrX 692616 692617 . 320
chrX 692711 692712 . 140
chrX 693283 693284 . 120
chrX 693920 693921 . 140
chrX 694414 694415 . 160
chrX 694814 694815 . 1360
chrX 695124 695125 . 140
chrX 695432 695433 . 280
chrX 695480 695481 . 140
chrX 695637 695638 . 120
chrX 695646 695647 . 120
chrX 695691 695692 . 480
chrX 695757 695758 . 200
chrX 695780 695781 . 200
chrX 695803 695804 . 260
chrX 695830 695831 . 160
chrX 695844 695845 . 120
chrX 695848 695849 . 200
chrX 695857 695858 . 600
chrX 695898 695899 . 1240
chrX 697026 697027 . 220
chrX 697042 697043 . 760
chrX 697047 697048 . 140
chrX 697059 697060 . 260
chrX 697073 697074 . 320
chrX 697114 697115 . 140
chrX 697231 697232 . 220
chrX 697754 697755 . 3540
chrX 697777 697778 . 320
chrX 698114 698115 . 500
chrX 698242 698243 . 280
chrX 698309 698310 . 600
chrX 698351 698352 . 160
chrX 699438 699439 . 120
chrX 700035 700036 . 600
chrX 700367 700368 . 300
chrX 700384 700385 . 140
chrX 700555 700556 . 420
chrX 700568 700569 . 540
chrX 700719 700720 . 740
chrX 700735 700736 . 240
chrX 700745 700746 . 300
chrX 700767 700768 . 180
chrX 700771 700772 . 120
chrX 700772 700773 . 140
chrX 700772 700773 . 500
chrX 700776 700777 . 660
chrX 700784 700785 . 160
chrX 700787 700788 . 460
chrX 700795 700796 . 440
chrX 700807 700808 . 340
chrX 700810 700811 . 120
chrX 700832 700833 . 540
chrX 700981 700982 . 1080
chrX 701167 701168 . 440
chrX 701183 701184 . 200
chrX 701473 701474 . 180
chrX 701488 701489 . 240
chrX 701493 701494 . 680
chrX 701637 701638 . 120
chrX 701693 701694 . 420
chrX 701844 701845 . 160
chrX 701893 701894 . 160
chrX 703323 703324 . 120
chrX 703493 703494 . 800
chrX 703501 703502 . 300
chrX 703513 703514 . 160
chrX 703519 703520 . 1060
chrX 703530 703531 . 400
chrX 703542 703543 . 560
chrX 703562 703563 . 2820
chrX 703569 703570 . 480
chrX 703577 703578 . 160
chrX 703586 703587 . 160
chrX 703628 703629 . 240
chrX 703651 703652 . 160
chrX 703683 703684 . 120
chrX 703686 703687 . 380
chrX 703698 703699 . 340
chrX 703703 703704 . 120
chrX 703706 703707 . 200
chrX 703713 703714 . 880
chrX 703742 703743 . 120
chrX 703755 703756 . 4660
chrX 703799 703800 . 180
chrX 703802 703803 . 140
chrX 703820 703821 . 620
chrX 703821 703822 . 240
chrX 703835 703836 . 120
chrX 703853 703854 . 620
chrX 703858 703859 . 640
chrX 703887 703888 . 360
chrX 703939 703940 . 1320
chrX 703954 703955 . 360
chrX 703972 703973 . 200
chrX 703973 703974 . 120
chrX 703993 703994 . 120
chrX 704003 704004 . 120
chrX 704011 704012 . 140
chrX 704019 704020 . 200
chrX 704048 704049 . 140
chrX 704065 704066 . 220
chrX 704081 704082 . 120
chrX 704170 704171 . 280
chrX 704268 704269 . 320
chrX 704345 704346 . 820
chrX 704380 704381 . 220
chrX 704405 704406 . 120
chrX 704423 704424 . 360
chrX 704463 704464 . 280
chrX 704576 704577 . 120
chrX 704595 704596 . 200
chrX 704627 704628 . 140
chrX 704716 704717 . 140
chrX 704758 704759 . 120
chrX 704848 704849 . 380
chrX 704888 704889 . 220
chrX 704936 704937 . 440
chrX 704958 704959 . 320
chrX 704998 704999 . 120
chrX 705151 705152 . 300
chrX 705159 705160 . 140
chrX 705191 705192 . 160
chrX 705210 705211 . 160
chrX 705254 705255 . 660
chrX 705270 705271 . 120
chrX 705287 705288 . 160
chrX 705290 705291 . 280
chrX 705293 705294 . 120
chrX 705313 705314 . 220
chrX 705313 705314 . 140
chrX 705344 705345 . 120
chrX 705345 705346 . 240
chrX 705366 705367 . 380
chrX 705370 705371 . 580
chrX 705371 705372 . 180
chrX 705372 705373 . 120
chrX 705398 705399 . 300
chrX 705444 705445 . 120
chrX 705447 705448 . 820
chrX 705463 705464 . 120
chrX 705477 705478 . 180
chrX 705500 705501 . 120
chrX 705507 705508 . 280
chrX 705515 705516 . 760
chrX 705526 705527 . 140
chrX 705532 705533 . 120
chrX 705542 705543 . 140
chrX 705547 705548 . 120
chrX 705549 705550 . 200
chrX 705550 705551 . 1200
chrX 705552 705553 . 120
chrX 705552 705553 . 120
chrX 705583 705584 . 220
chrX 705587 705588 . 120
chrX 705626 705627 . 220
chrX 705664 705665 . 120
chrX 705746 705747 . 240
chrX 705889 705890 . 420
chrX 705976 705977 . 820
chrX 705977 705978 . 440
chrX 706286 706287 . 140
chrX 706385 706386 . 260
chrX 706492 706493 . 180
chrX 706512 706513 . 400
chrX 706537 706538 . 360
chrX 706545 706546 . 420
chrX 706549 706550 . 220
chrX 706700 706701 . 960
chrX 706718 706719 . 800
chrX 706728 706729 . 120
chrX 706734 706735 . 1400
chrX 706770 706771 . 140
chrX 706812 706813 . 160
chrX 706889 706890 . 200
chrX 706930 706931 . 140
chrX 707045 707046 . 440
chrX 707077 707078 . 480
chrX 707080 707081 . 1360
chrX 707086 707087 . 240
chrX 707095 707096 . 880
chrX 707104 707105 . 180
chrX 707108 707109 . 560
chrX 707110 707111 . 320
chrX 707126 707127 . 120
chrX 707127 707128 . 420
chrX 707133 707134 . 580
chrX 707140 707141 . 700
chrX 707155 707156 . 200
chrX 707191 707192 . 480
chrX 707203 707204 . 260
chrX 707268 707269 . 160
chrX 707277 707278 . 260
chrX 707325 707326 . 140
chrX 707425 707426 . 3340
chrX 707449 707450 . 280
chrX 707650 707651 . 120
chrX 708120 708121 . 140
chrX 708161 708162 . 700
chrX 708257 708258 . 160
chrX 708509 708510 . 460
chrX 708607 708608 . 940
chrX 708621 708622 . 420
chrX 708639 708640 . 240
chrX 708797 708798 . 120
chrX 708844 708845 . 200
chrX 708859 708860 . 400
chrX 709048 709049 . 120
chrX 709082 709083 . 120
chrX 709195 709196 . 140
chrX 709198 709199 . 220
chrX 709693 709694 . 300
chrX 709720 709721 . 340
chrX 709741 709742 . 120
chrX 709763 709764 . 180
chrX 709996 709997 . 500
chrX 710004 710005 . 500
chrX 710009 710010 . 2200
chrX 710038 710039 . 300
chrX 710061 710062 . 360
chrX 710162 710163 . 120
chrX 710172 710173 . 760
chrX 710187 710188 . 200
chrX 710329 710330 . 160
chrX 710388 710389 . 140
chrX 710395 710396 . 200
chrX 710562 710563 . 300
chrX 710599 710600 . 340
chrX 710620 710621 . 440
chrX 710690 710691 . 120
chrX 710709 710710 . 340
chrX 710722 710723 . 280
chrX 710734 710735 . 140
chrX 710742 710743 . 180
chrX 710761 710762 . 140
chrX 710893 710894 . 1680
chrX 711107 711108 . 120
chrX 711304 711305 . 620
chrX 711397 711398 . 160
chrX 711413 711414 . 400
chrX 711523 711524 . 260
chrX 711566 711567 . 180
chrX 711664 711665 . 320
chrX 711674 711675 . 120
chrX 711947 711948 . 300
chrX 711967 711968 . 340
chrX 712036 712037 . 360
chrX 712039 712040 . 120
chrX 712076 712077 . 160
chrX 712204 712205 . 280
chrX 712420 712421 . 260
chrX 712669 712670 . 440
chrX 712928 712929 . 1260
chrX 712967 712968 . 1780
chrX 713281 713282 . 120
chrX 713386 713387 . 180
chrX 713440 713441 . 120
chrX 713674 713675 . 620
chrX 713893 713894 . 760
chrX 715007 715008 . 180
chrX 715592 715593 . 240
chrX 715654 715655 . 160
chrX 715948 715949 . 120
chrX 715953 715954 . 1140
chrX 716086 716087 . 120
chrX 716120 716121 . 480
chrX 716125 716126 . 600
chrX 716126 716127 . 300
chrX 716127 716128 . 120
chrX 716137 716138 . 120
chrX 716185 716186 . 860
chrX 716192 716193 . 120
chrX 716338 716339 . 200
chrX 716355 716356 . 120
chrX 716463 716464 . 460
chrX 716471 716472 . 1520
chrX 716501 716502 . 460
chrX 716694 716695 . 160
chrX 716761 716762 . 560
chrX 716823 716824 . 200
chrX 716945 716946 . 180
chrX 717005 717006 . 1660
chrX 717011 717012 . 1320
chrX 717019 717020 . 180
chrX 717029 717030 . 160
chrX 717036 717037 . 240
chrX 717042 717043 . 580
chrX 717071 717072 . 560
chrX 717265 717266 . 680
chrX 717270 717271 . 480
chrX 717282 717283 . 140
chrX 717314 717315 . 120
chrX 717328 717329 . 620
chrX 717444 717445 . 1220
chrX 717620 717621 . 320
chrX 717626 717627 . 220
chrX 717630 717631 . 420
chrX 717657 717658 . 800
chrX 717662 717663 . 120
chrX 717665 717666 . 720
chrX 717735 717736 . 540
chrX 718031 718032 . 120
chrX 718050 718051 . 200
chrX 718054 718055 . 160
chrX 718072 718073 . 120
chrX 718074 718075 . 120
chrX 718077 718078 . 180
chrX 718091 718092 . 140
chrX 718104 718105 . 160
chrX 718116 718117 . 220
chrX 718123 718124 . 120
chrX 718126 718127 . 180
chrX 718138 718139 . 120
chrX 718144 718145 . 160
chrX 718146 718147 . 340
chrX 718184 718185 . 120
chrX 718304 718305 . 200
chrX 718387 718388 . 120
chrX 718655 718656 . 320
chrX 719093 719094 . 160
chrX 719099 719100 . 300
chrX 719154 719155 . 340
chrX 719172 719173 . 720
chrX 719226 719227 . 340
chrX 719233 719234 . 560
chrX 719247 719248 . 440
chrX 719253 719254 . 1560
chrX 719266 719267 . 860
chrX 719278 719279 . 220
chrX 719289 719290 . 400
chrX 719294 719295 . 560
chrX 719323 719324 . 940
chrX 719327 719328 . 780
chrX 719330 719331 . 780
chrX 719364 719365 . 140
chrX 719556 719557 . 220
chrX 719768 719769 . 160
chrX 719906 719907 . 380
chrX 720131 720132 . 1560
chrX 720268 720269 . 820
chrX 720383 720384 . 320
chrX 720465 720466 . 220
chrX 720806 720807 . 240
chrX 720821 720822 . 280
chrX 720850 720851 . 220
chrX 721375 721376 . 120
chrX 721468 721469 . 600
chrX 721476 721477 . 1680
chrX 721485 721486 . 1340
chrX 721513 721514 . 600
chrX 721515 721516 . 120
chrX 721523 721524 . 640
chrX 721529 721530 . 1680
chrX 721612 721613 . 160
chrX 721751 721752 . 180
chrX 721754 721755 . 580
chrX 721778 721779 . 140
chrX 721796 721797 . 140
chrX 721995 721996 . 1080
chrX 722453 722454 . 760
chrX 722481 722482 . 180
chrX 722567 722568 . 360
chrX 722572 722573 . 140
chrX 723579 723580 . 660
chrX 724263 724264 . 440
chrX 724267 724268 . 560
chrX 724270 724271 . 200
chrX 724278 724279 . 860
chrX 724278 724279 . 120
chrX 724289 724290 . 900
chrX 724293 724294 . 880
chrX 724326 724327 . 280
chrX 724339 724340 . 140
chrX 724358 724359 . 300
chrX 724691 724692 . 260
chrX 724874 724875 . 320
chrX 724921 724922 . 880
chrX 725034 725035 . 140
chrX 725052 725053 . 120
chrX 725111 725112 . 260
chrX 725202 725203 . 120
chrX 725243 725244 . 120
chrX 725247 725248 . 200
chrX 725250 725251 . 160
chrX 725383 725384 . 160
chrX 725407 725408 . 340
chrX 725437 725438 . 120
chrX 725441 725442 . 120
chrX 725441 725442 . 160
chrX 725453 725454 . 200
chrX 725510 725511 . 320
chrX 725533 725534 . 120
chrX 725541 725542 . 120
chrX 725542 725543 . 480
chrX 725543 725544 . 3020
chrX 725868 725869 . 900
chrX 725880 725881 . 140
chrX 725891 725892 . 360
chrX 726047 726048 . 120
chrX 726248 726249 . 400
chrX 726357 726358 . 360
chrX 726413 726414 . 200
chrX 726462 726463 . 680
chrX 726552 726553 . 560
chrX 726589 726590 . 280
chrX 726607 726608 . 120
chrX 726726 726727 . 620
chrX 726905 726906 . 280
chrX 726909 726910 . 120
chrX 726912 726913 . 200
chrX 726918 726919 . 240
chrX 726923 726924 . 160
chrX 726934 726935 . 520
chrX 726937 726938 . 120
chrX 726963 726964 . 320
chrX 726966 726967 . 220
chrX 726970 726971 . 300
chrX 727106 727107 . 240
chrX 727168 727169 . 280
chrX 727175 727176 . 140
chrX 727332 727333 . 120
chrX 727489 727490 . 120
chrX 727900 727901 . 240
chrX 727914 727915 . 560
chrX 727954 727955 . 320
chrX 727979 727980 . 180
chrX 727981 727982 . 400
chrX 728026 728027 . 120
chrX 728032 728033 . 860
chrX 728270 728271 . 160
chrX 728290 728291 . 1020
chrX 728437 728438 . 400
chrX 728460 728461 . 440
chrX 728798 728799 . 620
chrX 729136 729137 . 520
chrX 730821 730822 . 120
chrX 730825 730826 . 120
chrX 736386 736387 . 840
chrX 736403 736404 . 440
chrX 736424 736425 . 1420
chrX 737971 737972 . 240
chrX 738019 738020 . 320
chrX 740093 740094 . 120
chrX 740104 740105 . 220
chrX 740117 740118 . 380
chrX 740422 740423 . 180
chrX 740434 740435 . 140
chrX 740986 740987 . 600
chrX 741494 741495 . 200
chrX 741544 741545 . 120
chrX 741552 741553 . 200
chrX 741623 741624 . 140
chrX 741626 741627 . 140
chrX 741864 741865 . 1420
chrX 741940 741941 . 200
chrX 741949 741950 . 140
chrX 744075 744076 . 240
chrX 744102 744103 . 680
chrX 744113 744114 . 920
chrX 744314 744315 . 320
chrX 744322 744323 . 340
chrX 745253 745254 . 220
chrX 745498 745499 . 180
chrX 745499 745500 . 140
chrX 745523 745524 . 320
chrX 745524 745525 . 120
chrX 745555 745556 . 140
chrX 745582 745583 . 120
chrX 745604 745605 . 180
chrX 745618 745619 . 160
chrXI 137 138 . 360
chrXI 178 179 . 1120
chrXI 181 182 . 520
chrXI 184 185 . 740
chrXI 193 194 . 140
chrXI 200 201 . 1120
chrXI 386 387 . 360
chrXI 456 457 . 120
chrXI 503 504 . 460
chrXI 514 515 . 120
chrXI 524 525 . 120
chrXI 730 731 . 160
chrXI 753 754 . 580
chrXI 823 824 . 160
chrXI 2347 2348 . 1840
chrXI 2489 2490 . 260
chrXI 2492 2493 . 1680
chrXI 2788 2789 . 520
chrXI 2807 2808 . 200
chrXI 3372 3373 . 200
chrXI 3718 3719 . 140
chrXI 5117 5118 . 180
chrXI 5303 5304 . 400
chrXI 5535 5536 . 240
chrXI 5582 5583 . 780
chrXI 5752 5753 . 180
chrXI 5852 5853 . 120
chrXI 5863 5864 . 180
chrXI 5864 5865 . 740
chrXI 5895 5896 . 780
chrXI 6051 6052 . 680
chrXI 6072 6073 . 140
chrXI 6075 6076 . 140
chrXI 6397 6398 . 940
chrXI 6575 6576 . 120
chrXI 6763 6764 . 940
chrXI 6899 6900 . 2840
chrXI 6953 6954 . 760
chrXI 7093 7094 . 200
chrXI 7271 7272 . 840
chrXI 7753 7754 . 380
chrXI 7940 7941 . 360
chrXI 7948 7949 . 160
chrXI 7986 7987 . 260
chrXI 8037 8038 . 420
chrXI 8358 8359 . 220
chrXI 8687 8688 . 160
chrXI 8707 8708 . 980
chrXI 8714 8715 . 120
chrXI 8720 8721 . 280
chrXI 8762 8763 . 120
chrXI 8867 8868 . 260
chrXI 8935 8936 . 320
chrXI 9352 9353 . 300
chrXI 9499 9500 . 340
chrXI 9617 9618 . 240
chrXI 9635 9636 . 1140
chrXI 9660 9661 . 720
chrXI 9724 9725 . 560
chrXI 9789 9790 . 1060
chrXI 9917 9918 . 180
chrXI 10867 10868 . 140
chrXI 11269 11270 . 280
chrXI 11443 11444 . 420
chrXI 11563 11564 . 120
chrXI 11597 11598 . 120
chrXI 11651 11652 . 240
chrXI 11675 11676 . 560
chrXI 11687 11688 . 160
chrXI 11692 11693 . 180
chrXI 11830 11831 . 280
chrXI 12041 12042 . 4620
chrXI 12297 12298 . 120
chrXI 12328 12329 . 140
chrXI 12358 12359 . 180
chrXI 12361 12362 . 160
chrXI 12381 12382 . 460
chrXI 12524 12525 . 760
chrXI 12606 12607 . 180
chrXI 12719 12720 . 140
chrXI 12724 12725 . 620
chrXI 12754 12755 . 280
chrXI 12757 12758 . 1120
chrXI 12767 12768 . 140
chrXI 12888 12889 . 680
chrXI 12912 12913 . 2180
chrXI 12921 12922 . 660
chrXI 13245 13246 . 160
chrXI 13250 13251 . 120
chrXI 13315 13316 . 120
chrXI 13356 13357 . 220
chrXI 13401 13402 . 140
chrXI 13715 13716 . 620
chrXI 13961 13962 . 220
chrXI 14083 14084 . 140
chrXI 14269 14270 . 260
chrXI 14285 14286 . 120
chrXI 14301 14302 . 160
chrXI 14389 14390 . 720
chrXI 14417 14418 . 920
chrXI 14433 14434 . 120
chrXI 14450 14451 . 180
chrXI 14473 14474 . 500
chrXI 14486 14487 . 240
chrXI 14494 14495 . 180
chrXI 14510 14511 . 340
chrXI 14524 14525 . 560
chrXI 14543 14544 . 120
chrXI 14702 14703 . 160
chrXI 14806 14807 . 120
chrXI 14828 14829 . 380
chrXI 14840 14841 . 360
chrXI 15130 15131 . 280
chrXI 15416 15417 . 160
chrXI 15477 15478 . 120
chrXI 15627 15628 . 740
chrXI 15637 15638 . 480
chrXI 15657 15658 . 360
chrXI 15659 15660 . 360
chrXI 15683 15684 . 700
chrXI 15824 15825 . 600
chrXI 16033 16034 . 120
chrXI 16430 16431 . 120
chrXI 16493 16494 . 940
chrXI 16574 16575 . 220
chrXI 16776 16777 . 320
chrXI 17382 17383 . 220
chrXI 17559 17560 . 400
chrXI 17630 17631 . 1480
chrXI 17635 17636 . 240
chrXI 17707 17708 . 1000
chrXI 17768 17769 . 2520
chrXI 17826 17827 . 240
chrXI 17853 17854 . 460
chrXI 17948 17949 . 1200
chrXI 18039 18040 . 700
chrXI 18141 18142 . 120
chrXI 18198 18199 . 140
chrXI 18333 18334 . 140
chrXI 18558 18559 . 360
chrXI 18573 18574 . 300
chrXI 18615 18616 . 1260
chrXI 18819 18820 . 420
chrXI 18850 18851 . 200
chrXI 18859 18860 . 360
chrXI 18876 18877 . 180
chrXI 18882 18883 . 160
chrXI 18923 18924 . 820
chrXI 18924 18925 . 360
chrXI 18949 18950 . 120
chrXI 18954 18955 . 220
chrXI 18956 18957 . 460
chrXI 19105 19106 . 120
chrXI 19448 19449 . 640
chrXI 19578 19579 . 140
chrXI 19607 19608 . 700
chrXI 19740 19741 . 140
chrXI 19775 19776 . 1220
chrXI 19779 19780 . 260
chrXI 19783 19784 . 120
chrXI 19794 19795 . 160
chrXI 19819 19820 . 180
chrXI 19889 19890 . 120
chrXI 19945 19946 . 140
chrXI 20019 20020 . 140
chrXI 20101 20102 . 120
chrXI 20128 20129 . 280
chrXI 20146 20147 . 160
chrXI 20280 20281 . 120
chrXI 20361 20362 . 880
chrXI 20564 20565 . 340
chrXI 20623 20624 . 940
chrXI 20636 20637 . 940
chrXI 20638 20639 . 380
chrXI 20644 20645 . 160
chrXI 20678 20679 . 120
chrXI 20681 20682 . 120
chrXI 20696 20697 . 580
chrXI 20709 20710 . 240
chrXI 20713 20714 . 840
chrXI 20752 20753 . 140
chrXI 20764 20765 . 240
chrXI 20767 20768 . 200
chrXI 20776 20777 . 440
chrXI 20784 20785 . 240
chrXI 20797 20798 . 660
chrXI 20802 20803 . 360
chrXI 20806 20807 . 160
chrXI 20813 20814 . 860
chrXI 20825 20826 . 180
chrXI 20832 20833 . 780
chrXI 20842 20843 . 480
chrXI 20854 20855 . 180
chrXI 20947 20948 . 220
chrXI 20965 20966 . 140
chrXI 20973 20974 . 780
chrXI 20988 20989 . 460
chrXI 20993 20994 . 1940
chrXI 21038 21039 . 400
chrXI 21042 21043 . 120
chrXI 21053 21054 . 200
chrXI 21056 21057 . 1260
chrXI 21118 21119 . 940
chrXI 21120 21121 . 300
chrXI 21128 21129 . 1020
chrXI 21214 21215 . 200
chrXI 21309 21310 . 120
chrXI 21328 21329 . 140
chrXI 21381 21382 . 280
chrXI 21387 21388 . 1320
chrXI 21394 21395 . 140
chrXI 21419 21420 . 240
chrXI 21427 21428 . 760
chrXI 21442 21443 . 160
chrXI 21447 21448 . 160
chrXI 21457 21458 . 120
chrXI 21485 21486 . 320
chrXI 21564 21565 . 120
chrXI 21590 21591 . 560
chrXI 21604 21605 . 240
chrXI 21627 21628 . 500
chrXI 21635 21636 . 620
chrXI 21653 21654 . 860
chrXI 21654 21655 . 1540
chrXI 21655 21656 . 120
chrXI 21657 21658 . 180
chrXI 21662 21663 . 520
chrXI 21704 21705 . 1400
chrXI 21758 21759 . 700
chrXI 21776 21777 . 220
chrXI 21792 21793 . 340
chrXI 21801 21802 . 920
chrXI 21832 21833 . 300
chrXI 21845 21846 . 1100
chrXI 21861 21862 . 400
chrXI 21870 21871 . 1300
chrXI 21905 21906 . 260
chrXI 22221 22222 . 260
chrXI 22298 22299 . 240
chrXI 22320 22321 . 980
chrXI 22328 22329 . 760
chrXI 22366 22367 . 340
chrXI 22377 22378 . 320
chrXI 22419 22420 . 900
chrXI 22562 22563 . 120
chrXI 22569 22570 . 740
chrXI 22591 22592 . 600
chrXI 22804 22805 . 180
chrXI 22831 22832 . 380
chrXI 22977 22978 . 420
chrXI 23103 23104 . 1420
chrXI 23216 23217 . 160
chrXI 23231 23232 . 460
chrXI 23336 23337 . 1080
chrXI 23409 23410 . 400
chrXI 23482 23483 . 160
chrXI 23564 23565 . 300
chrXI 23569 23570 . 540
chrXI 23582 23583 . 500
chrXI 23605 23606 . 180
chrXI 23659 23660 . 160
chrXI 23916 23917 . 160
chrXI 23969 23970 . 160
chrXI 23986 23987 . 340
chrXI 24052 24053 . 240
chrXI 24067 24068 . 140
chrXI 24071 24072 . 180
chrXI 24133 24134 . 240
chrXI 24203 24204 . 1060
chrXI 24208 24209 . 180
chrXI 24232 24233 . 500
chrXI 24242 24243 . 120
chrXI 24246 24247 . 1020
chrXI 24263 24264 . 740
chrXI 24282 24283 . 320
chrXI 24438 24439 . 220
chrXI 24445 24446 . 220
chrXI 24508 24509 . 640
chrXI 24589 24590 . 260
chrXI 24911 24912 . 280
chrXI 24944 24945 . 840
chrXI 24949 24950 . 120
chrXI 24951 24952 . 960
chrXI 24953 24954 . 640
chrXI 24960 24961 . 140
chrXI 24971 24972 . 160
chrXI 24975 24976 . 1640
chrXI 24991 24992 . 300
chrXI 25001 25002 . 140
chrXI 25011 25012 . 120
chrXI 25060 25061 . 780
chrXI 25078 25079 . 140
chrXI 25098 25099 . 120
chrXI 25579 25580 . 180
chrXI 25628 25629 . 220
chrXI 26882 26883 . 840
chrXI 26959 26960 . 180
chrXI 27088 27089 . 180
chrXI 27094 27095 . 220
chrXI 27421 27422 . 120
chrXI 27463 27464 . 120
chrXI 27664 27665 . 740
chrXI 27813 27814 . 120
chrXI 28109 28110 . 1100
chrXI 28164 28165 . 120
chrXI 28645 28646 . 300
chrXI 29045 29046 . 400
chrXI 29482 29483 . 220
chrXI 29504 29505 . 1860
chrXI 30150 30151 . 120
chrXI 30278 30279 . 200
chrXI 30285 30286 . 140
chrXI 30466 30467 . 120
chrXI 30619 30620 . 120
chrXI 30649 30650 . 340
chrXI 30652 30653 . 340
chrXI 30767 30768 . 340
chrXI 30812 30813 . 140
chrXI 30830 30831 . 240
chrXI 30833 30834 . 940
chrXI 30838 30839 . 240
chrXI 30854 30855 . 200
chrXI 30891 30892 . 160
chrXI 30912 30913 . 140
chrXI 31466 31467 . 280
chrXI 31605 31606 . 480
chrXI 31773 31774 . 220
chrXI 31805 31806 . 260
chrXI 31809 31810 . 860
chrXI 31821 31822 . 280
chrXI 31838 31839 . 380
chrXI 31843 31844 . 120
chrXI 31867 31868 . 360
chrXI 31950 31951 . 160
chrXI 32656 32657 . 380
chrXI 34181 34182 . 140
chrXI 34201 34202 . 120
chrXI 34209 34210 . 140
chrXI 34238 34239 . 160
chrXI 34278 34279 . 160
chrXI 34285 34286 . 120
chrXI 34296 34297 . 120
chrXI 34319 34320 . 120
chrXI 36294 36295 . 260
chrXI 36429 36430 . 320
chrXI 36441 36442 . 260
chrXI 36460 36461 . 280
chrXI 36467 36468 . 700
chrXI 36537 36538 . 180
chrXI 38247 38248 . 160
chrXI 38255 38256 . 800
chrXI 38287 38288 . 260
chrXI 38299 38300 . 140
chrXI 38406 38407 . 280
chrXI 38446 38447 . 220
chrXI 38497 38498 . 440
chrXI 38502 38503 . 440
chrXI 38508 38509 . 160
chrXI 38518 38519 . 840
chrXI 38527 38528 . 620
chrXI 38548 38549 . 400
chrXI 38572 38573 . 120
chrXI 38586 38587 . 120
chrXI 38611 38612 . 300
chrXI 38613 38614 . 2000
chrXI 38623 38624 . 160
chrXI 38636 38637 . 140
chrXI 38778 38779 . 600
chrXI 38800 38801 . 240
chrXI 38803 38804 . 160
chrXI 38953 38954 . 460
chrXI 38966 38967 . 240
chrXI 38980 38981 . 140
chrXI 38988 38989 . 120
chrXI 38988 38989 . 300
chrXI 38991 38992 . 1240
chrXI 39032 39033 . 1080
chrXI 39040 39041 . 160
chrXI 39080 39081 . 980
chrXI 39082 39083 . 120
chrXI 39113 39114 . 220
chrXI 40623 40624 . 140
chrXI 42233 42234 . 180
chrXI 42408 42409 . 140
chrXI 42434 42435 . 140
chrXI 42443 42444 . 200
chrXI 42456 42457 . 560
chrXI 42577 42578 . 400
chrXI 42624 42625 . 460
chrXI 42635 42636 . 120
chrXI 42640 42641 . 700
chrXI 43115 43116 . 620
chrXI 43198 43199 . 380
chrXI 43427 43428 . 600
chrXI 43457 43458 . 1340
chrXI 44103 44104 . 180
chrXI 44500 44501 . 120
chrXI 44832 44833 . 380
chrXI 45030 45031 . 380
chrXI 45170 45171 . 600
chrXI 45432 45433 . 160
chrXI 45488 45489 . 540
chrXI 45612 45613 . 280
chrXI 46053 46054 . 480
chrXI 46096 46097 . 660
chrXI 46103 46104 . 440
chrXI 46213 46214 . 120
chrXI 46416 46417 . 860
chrXI 46430 46431 . 120
chrXI 46434 46435 . 120
chrXI 46455 46456 . 300
chrXI 46469 46470 . 120
chrXI 46473 46474 . 420
chrXI 46486 46487 . 380
chrXI 46535 46536 . 1560
chrXI 46585 46586 . 440
chrXI 46605 46606 . 480
chrXI 46663 46664 . 160
chrXI 47072 47073 . 200
chrXI 47106 47107 . 140
chrXI 47134 47135 . 140
chrXI 47892 47893 . 600
chrXI 47896 47897 . 440
chrXI 48040 48041 . 660
chrXI 48044 48045 . 140
chrXI 48088 48089 . 480
chrXI 48092 48093 . 280
chrXI 48099 48100 . 620
chrXI 48102 48103 . 760
chrXI 48146 48147 . 220
chrXI 48809 48810 . 380
chrXI 48969 48970 . 1040
chrXI 48982 48983 . 660
chrXI 49098 49099 . 500
chrXI 49191 49192 . 420
chrXI 49223 49224 . 220
chrXI 49875 49876 . 120
chrXI 49906 49907 . 140
chrXI 49913 49914 . 460
chrXI 49935 49936 . 500
chrXI 49983 49984 . 160
chrXI 50031 50032 . 880
chrXI 50153 50154 . 160
chrXI 51601 51602 . 1160
chrXI 52279 52280 . 160
chrXI 52619 52620 . 840
chrXI 52789 52790 . 180
chrXI 52983 52984 . 120
chrXI 53173 53174 . 1300
chrXI 53177 53178 . 380
chrXI 53180 53181 . 120
chrXI 53271 53272 . 1060
chrXI 53347 53348 . 300
chrXI 53527 53528 . 460
chrXI 53531 53532 . 340
chrXI 53534 53535 . 480
chrXI 53537 53538 . 420
chrXI 53582 53583 . 220
chrXI 53596 53597 . 120
chrXI 53607 53608 . 180
chrXI 53621 53622 . 200
chrXI 53632 53633 . 160
chrXI 53638 53639 . 140
chrXI 53648 53649 . 180
chrXI 53806 53807 . 200
chrXI 55354 55355 . 280
chrXI 55393 55394 . 340
chrXI 55416 55417 . 120
chrXI 55443 55444 . 240
chrXI 55570 55571 . 880
chrXI 55574 55575 . 260
chrXI 55622 55623 . 460
chrXI 55740 55741 . 180
chrXI 55768 55769 . 340
chrXI 55776 55777 . 540
chrXI 55784 55785 . 620
chrXI 55788 55789 . 740
chrXI 55796 55797 . 140
chrXI 55843 55844 . 140
chrXI 55876 55877 . 200
chrXI 55884 55885 . 780
chrXI 55892 55893 . 180
chrXI 55903 55904 . 480
chrXI 55911 55912 . 140
chrXI 55918 55919 . 460
chrXI 55920 55921 . 240
chrXI 58173 58174 . 140
chrXI 59320 59321 . 120
chrXI 63583 63584 . 680
chrXI 63607 63608 . 240
chrXI 63662 63663 . 220
chrXI 63667 63668 . 420
chrXI 63671 63672 . 360
chrXI 63727 63728 . 300
chrXI 63749 63750 . 200
chrXI 63848 63849 . 240
chrXI 63877 63878 . 140
chrXI 63892 63893 . 140
chrXI 64022 64023 . 1460
chrXI 64711 64712 . 200
chrXI 64812 64813 . 920
chrXI 65020 65021 . 140
chrXI 65033 65034 . 200
chrXI 65159 65160 . 1480
chrXI 65428 65429 . 220
chrXI 65625 65626 . 120
chrXI 65638 65639 . 160
chrXI 65791 65792 . 140
chrXI 65853 65854 . 120
chrXI 65857 65858 . 120
chrXI 66299 66300 . 180
chrXI 66337 66338 . 160
chrXI 66345 66346 . 120
chrXI 66353 66354 . 140
chrXI 66401 66402 . 160
chrXI 66444 66445 . 120
chrXI 66477 66478 . 140
chrXI 66576 66577 . 1620
chrXI 66588 66589 . 120
chrXI 66772 66773 . 500
chrXI 66802 66803 . 480
chrXI 66885 66886 . 700
chrXI 66927 66928 . 120
chrXI 66941 66942 . 660
chrXI 66949 66950 . 160
chrXI 66962 66963 . 160
chrXI 67499 67500 . 960
chrXI 67513 67514 . 140
chrXI 67533 67534 . 320
chrXI 67724 67725 . 200
chrXI 67729 67730 . 1140
chrXI 67739 67740 . 220
chrXI 67807 67808 . 120
chrXI 67834 67835 . 700
chrXI 68047 68048 . 120
chrXI 68152 68153 . 140
chrXI 68189 68190 . 200
chrXI 68193 68194 . 120
chrXI 68236 68237 . 240
chrXI 68260 68261 . 180
chrXI 68269 68270 . 140
chrXI 68275 68276 . 140
chrXI 68340 68341 . 180
chrXI 68422 68423 . 920
chrXI 68486 68487 . 340
chrXI 68495 68496 . 700
chrXI 68535 68536 . 360
chrXI 68540 68541 . 200
chrXI 68545 68546 . 140
chrXI 68551 68552 . 780
chrXI 68556 68557 . 860
chrXI 68558 68559 . 420
chrXI 68562 68563 . 280
chrXI 68590 68591 . 240
chrXI 68593 68594 . 120
chrXI 68596 68597 . 300
chrXI 68732 68733 . 220
chrXI 68745 68746 . 140
chrXI 68751 68752 . 360
chrXI 68756 68757 . 120
chrXI 68757 68758 . 240
chrXI 68757 68758 . 380
chrXI 68773 68774 . 320
chrXI 68805 68806 . 120
chrXI 68818 68819 . 200
chrXI 68820 68821 . 760
chrXI 68827 68828 . 820
chrXI 68832 68833 . 660
chrXI 68891 68892 . 140
chrXI 68910 68911 . 600
chrXI 68969 68970 . 800
chrXI 68979 68980 . 240
chrXI 68981 68982 . 500
chrXI 69006 69007 . 1320
chrXI 69021 69022 . 480
chrXI 69042 69043 . 360
chrXI 69045 69046 . 1240
chrXI 69077 69078 . 440
chrXI 69094 69095 . 720
chrXI 69097 69098 . 1500
chrXI 69114 69115 . 420
chrXI 69150 69151 . 780
chrXI 69156 69157 . 680
chrXI 69159 69160 . 120
chrXI 69164 69165 . 600
chrXI 69169 69170 . 480
chrXI 69173 69174 . 160
chrXI 69175 69176 . 320
chrXI 69179 69180 . 1380
chrXI 69181 69182 . 320
chrXI 69192 69193 . 300
chrXI 69197 69198 . 980
chrXI 69206 69207 . 200
chrXI 69226 69227 . 1980
chrXI 69231 69232 . 300
chrXI 69251 69252 . 240
chrXI 69270 69271 . 520
chrXI 69278 69279 . 960
chrXI 69284 69285 . 480
chrXI 69292 69293 . 260
chrXI 69307 69308 . 240
chrXI 69316 69317 . 280
chrXI 69321 69322 . 460
chrXI 69346 69347 . 140
chrXI 69359 69360 . 1320
chrXI 69390 69391 . 960
chrXI 69408 69409 . 360
chrXI 69424 69425 . 360
chrXI 69427 69428 . 800
chrXI 69458 69459 . 1140
chrXI 69477 69478 . 760
chrXI 69480 69481 . 880
chrXI 69482 69483 . 160
chrXI 69522 69523 . 380
chrXI 69547 69548 . 620
chrXI 69558 69559 . 140
chrXI 69561 69562 . 160
chrXI 69563 69564 . 5540
chrXI 69573 69574 . 120
chrXI 69573 69574 . 220
chrXI 69582 69583 . 600
chrXI 69611 69612 . 420
chrXI 69618 69619 . 120
chrXI 69660 69661 . 820
chrXI 69664 69665 . 240
chrXI 69668 69669 . 140
chrXI 69669 69670 . 680
chrXI 69669 69670 . 360
chrXI 69675 69676 . 400
chrXI 69680 69681 . 840
chrXI 69683 69684 . 1140
chrXI 69684 69685 . 140
chrXI 69688 69689 . 240
chrXI 69689 69690 . 180
chrXI 69694 69695 . 920
chrXI 69697 69698 . 1100
chrXI 69703 69704 . 1540
chrXI 69721 69722 . 120
chrXI 69729 69730 . 1100
chrXI 69749 69750 . 360
chrXI 69825 69826 . 820
chrXI 69828 69829 . 1520
chrXI 69845 69846 . 240
chrXI 69905 69906 . 120
chrXI 69924 69925 . 360
chrXI 69938 69939 . 580
chrXI 70194 70195 . 300
chrXI 70203 70204 . 580
chrXI 70293 70294 . 380
chrXI 70305 70306 . 560
chrXI 70323 70324 . 120
chrXI 70351 70352 . 120
chrXI 70378 70379 . 120
chrXI 70385 70386 . 220
chrXI 70428 70429 . 120
chrXI 70447 70448 . 160
chrXI 70483 70484 . 120
chrXI 70521 70522 . 300
chrXI 70570 70571 . 400
chrXI 70579 70580 . 120
chrXI 70597 70598 . 360
chrXI 70677 70678 . 140
chrXI 70687 70688 . 140
chrXI 70782 70783 . 1180
chrXI 70852 70853 . 120
chrXI 70870 70871 . 220
chrXI 70875 70876 . 200
chrXI 70908 70909 . 160
chrXI 70927 70928 . 220
chrXI 70961 70962 . 120
chrXI 71021 71022 . 120
chrXI 71025 71026 . 120
chrXI 71073 71074 . 240
chrXI 71089 71090 . 140
chrXI 71091 71092 . 120
chrXI 71640 71641 . 120
chrXI 71650 71651 . 120
chrXI 71871 71872 . 320
chrXI 71896 71897 . 120
chrXI 72376 72377 . 180
chrXI 73575 73576 . 140
chrXI 73596 73597 . 1300
chrXI 73744 73745 . 380
chrXI 73792 73793 . 300
chrXI 73933 73934 . 360
chrXI 73967 73968 . 120
chrXI 74115 74116 . 140
chrXI 74158 74159 . 600
chrXI 74174 74175 . 240
chrXI 74318 74319 . 180
chrXI 74357 74358 . 500
chrXI 74365 74366 . 300
chrXI 74370 74371 . 1080
chrXI 74395 74396 . 120
chrXI 74512 74513 . 340
chrXI 74520 74521 . 180
chrXI 74523 74524 . 600
chrXI 74544 74545 . 420
chrXI 74545 74546 . 860
chrXI 74722 74723 . 120
chrXI 74914 74915 . 200
chrXI 74918 74919 . 160
chrXI 75632 75633 . 440
chrXI 75643 75644 . 340
chrXI 75650 75651 . 220
chrXI 75655 75656 . 120
chrXI 75660 75661 . 1980
chrXI 75706 75707 . 800
chrXI 75748 75749 . 200
chrXI 75768 75769 . 460
chrXI 75768 75769 . 160
chrXI 75775 75776 . 340
chrXI 75787 75788 . 120
chrXI 75797 75798 . 120
chrXI 76513 76514 . 240
chrXI 76991 76992 . 940
chrXI 77000 77001 . 220
chrXI 77088 77089 . 160
chrXI 77171 77172 . 480
chrXI 77178 77179 . 140
chrXI 77383 77384 . 440
chrXI 77437 77438 . 460
chrXI 77758 77759 . 1460
chrXI 77847 77848 . 160
chrXI 77990 77991 . 160
chrXI 78544 78545 . 200
chrXI 78762 78763 . 440
chrXI 78799 78800 . 140
chrXI 79890 79891 . 240
chrXI 79922 79923 . 420
chrXI 79947 79948 . 1540
chrXI 80328 80329 . 240
chrXI 80543 80544 . 140
chrXI 80666 80667 . 900
chrXI 80670 80671 . 120
chrXI 80671 80672 . 280
chrXI 80671 80672 . 800
chrXI 80675 80676 . 240
chrXI 80681 80682 . 420
chrXI 80851 80852 . 300
chrXI 80881 80882 . 920
chrXI 80883 80884 . 500
chrXI 80883 80884 . 140
chrXI 80884 80885 . 120
chrXI 80927 80928 . 4640
chrXI 80940 80941 . 1800
chrXI 80952 80953 . 200
chrXI 80964 80965 . 200
chrXI 80971 80972 . 620
chrXI 81176 81177 . 340
chrXI 81917 81918 . 500
chrXI 82200 82201 . 280
chrXI 82703 82704 . 120
chrXI 82745 82746 . 320
chrXI 82818 82819 . 960
chrXI 82829 82830 . 320
chrXI 82837 82838 . 480
chrXI 82839 82840 . 140
chrXI 82861 82862 . 980
chrXI 82867 82868 . 840
chrXI 82879 82880 . 180
chrXI 82891 82892 . 1560
chrXI 83390 83391 . 140
chrXI 83686 83687 . 160
chrXI 83985 83986 . 160
chrXI 84084 84085 . 640
chrXI 84135 84136 . 320
chrXI 84248 84249 . 360
chrXI 84249 84250 . 140
chrXI 84336 84337 . 140
chrXI 84464 84465 . 340
chrXI 84475 84476 . 200
chrXI 84491 84492 . 500
chrXI 84540 84541 . 160
chrXI 84566 84567 . 320
chrXI 84574 84575 . 260
chrXI 84700 84701 . 120
chrXI 85912 85913 . 280
chrXI 85962 85963 . 160
chrXI 86033 86034 . 160
chrXI 86069 86070 . 1500
chrXI 86081 86082 . 1680
chrXI 86149 86150 . 420
chrXI 86682 86683 . 200
chrXI 87213 87214 . 300
chrXI 87265 87266 . 380
chrXI 87395 87396 . 1220
chrXI 88314 88315 . 220
chrXI 88449 88450 . 140
chrXI 88646 88647 . 960
chrXI 88653 88654 . 220
chrXI 88676 88677 . 1020
chrXI 88950 88951 . 140
chrXI 88995 88996 . 520
chrXI 89028 89029 . 1280
chrXI 89048 89049 . 300
chrXI 89079 89080 . 460
chrXI 89099 89100 . 560
chrXI 89237 89238 . 320
chrXI 89238 89239 . 120
chrXI 89248 89249 . 240
chrXI 89380 89381 . 620
chrXI 89633 89634 . 280
chrXI 89765 89766 . 680
chrXI 89773 89774 . 720
chrXI 89920 89921 . 720
chrXI 89934 89935 . 140
chrXI 89940 89941 . 1880
chrXI 89948 89949 . 480
chrXI 89972 89973 . 220
chrXI 90089 90090 . 120
chrXI 90103 90104 . 140
chrXI 90456 90457 . 120
chrXI 90504 90505 . 140
chrXI 90523 90524 . 120
chrXI 90669 90670 . 300
chrXI 90699 90700 . 120
chrXI 91169 91170 . 1180
chrXI 91181 91182 . 360
chrXI 91205 91206 . 280
chrXI 91219 91220 . 240
chrXI 91240 91241 . 280
chrXI 91245 91246 . 140
chrXI 91246 91247 . 120
chrXI 91261 91262 . 540
chrXI 91281 91282 . 160
chrXI 91284 91285 . 360
chrXI 91285 91286 . 160
chrXI 91290 91291 . 320
chrXI 91324 91325 . 580
chrXI 91338 91339 . 1700
chrXI 91352 91353 . 120
chrXI 91655 91656 . 180
chrXI 91807 91808 . 120
chrXI 91890 91891 . 820
chrXI 91893 91894 . 120
chrXI 91903 91904 . 380
chrXI 91931 91932 . 280
chrXI 91962 91963 . 140
chrXI 91975 91976 . 120
chrXI 91979 91980 . 440
chrXI 91985 91986 . 120
chrXI 91994 91995 . 160
chrXI 92018 92019 . 400
chrXI 92029 92030 . 180
chrXI 92029 92030 . 160
chrXI 92030 92031 . 280
chrXI 92044 92045 . 300
chrXI 92069 92070 . 160
chrXI 92091 92092 . 1060
chrXI 92095 92096 . 120
chrXI 92099 92100 . 440
chrXI 92103 92104 . 120
chrXI 92135 92136 . 320
chrXI 92141 92142 . 120
chrXI 92190 92191 . 480
chrXI 92305 92306 . 200
chrXI 92335 92336 . 300
chrXI 92356 92357 . 680
chrXI 92398 92399 . 1020
chrXI 92443 92444 . 240
chrXI 92445 92446 . 120
chrXI 92451 92452 . 180
chrXI 92465 92466 . 480
chrXI 92486 92487 . 340
chrXI 92496 92497 . 220
chrXI 92589 92590 . 360
chrXI 92592 92593 . 660
chrXI 92604 92605 . 160
chrXI 92634 92635 . 320
chrXI 92643 92644 . 540
chrXI 92646 92647 . 140
chrXI 92676 92677 . 220
chrXI 92720 92721 . 2880
chrXI 92749 92750 . 320
chrXI 92755 92756 . 1180
chrXI 92957 92958 . 140
chrXI 93369 93370 . 120
chrXI 93386 93387 . 180
chrXI 93391 93392 . 420
chrXI 93394 93395 . 200
chrXI 93396 93397 . 980
chrXI 93399 93400 . 220
chrXI 93411 93412 . 280
chrXI 93415 93416 . 140
chrXI 93433 93434 . 820
chrXI 93477 93478 . 860
chrXI 93486 93487 . 1220
chrXI 93493 93494 . 3840
chrXI 93498 93499 . 460
chrXI 93515 93516 . 280
chrXI 93522 93523 . 1060
chrXI 93645 93646 . 140
chrXI 93652 93653 . 1800
chrXI 93656 93657 . 140
chrXI 93676 93677 . 120
chrXI 93688 93689 . 140
chrXI 93694 93695 . 200
chrXI 93724 93725 . 560
chrXI 93728 93729 . 940
chrXI 93734 93735 . 140
chrXI 93744 93745 . 280
chrXI 93747 93748 . 120
chrXI 93751 93752 . 120
chrXI 93760 93761 . 440
chrXI 93774 93775 . 120
chrXI 93792 93793 . 240
chrXI 93811 93812 . 160
chrXI 93890 93891 . 140
chrXI 93909 93910 . 180
chrXI 93910 93911 . 120
chrXI 93917 93918 . 460
chrXI 93932 93933 . 200
chrXI 93950 93951 . 140
chrXI 93962 93963 . 600
chrXI 93997 93998 . 160
chrXI 94003 94004 . 140
chrXI 94015 94016 . 1300
chrXI 94037 94038 . 440
chrXI 94039 94040 . 140
chrXI 94402 94403 . 480
chrXI 94417 94418 . 1000
chrXI 94437 94438 . 180
chrXI 94460 94461 . 180
chrXI 94729 94730 . 200
chrXI 94762 94763 . 300
chrXI 94875 94876 . 420
chrXI 94889 94890 . 240
chrXI 95057 95058 . 160
chrXI 95169 95170 . 320
chrXI 95279 95280 . 400
chrXI 95307 95308 . 180
chrXI 95497 95498 . 620
chrXI 95641 95642 . 1100
chrXI 95746 95747 . 1020
chrXI 95827 95828 . 120
chrXI 95872 95873 . 1320
chrXI 95945 95946 . 220
chrXI 95989 95990 . 240
chrXI 96004 96005 . 140
chrXI 96024 96025 . 140
chrXI 96143 96144 . 740
chrXI 96166 96167 . 540
chrXI 96171 96172 . 280
chrXI 96225 96226 . 720
chrXI 96228 96229 . 120
chrXI 96312 96313 . 640
chrXI 96392 96393 . 400
chrXI 96393 96394 . 120
chrXI 96393 96394 . 200
chrXI 96435 96436 . 120
chrXI 96474 96475 . 140
chrXI 96477 96478 . 120
chrXI 96479 96480 . 160
chrXI 96496 96497 . 940
chrXI 96504 96505 . 180
chrXI 96508 96509 . 300
chrXI 96564 96565 . 120
chrXI 96657 96658 . 240
chrXI 96688 96689 . 160
chrXI 96882 96883 . 120
chrXI 97058 97059 . 140
chrXI 97235 97236 . 360
chrXI 97530 97531 . 120
chrXI 97602 97603 . 580
chrXI 97699 97700 . 700
chrXI 97983 97984 . 920
chrXI 98097 98098 . 1480
chrXI 98148 98149 . 680
chrXI 98193 98194 . 1080
chrXI 98226 98227 . 780
chrXI 98228 98229 . 680
chrXI 98410 98411 . 160
chrXI 98413 98414 . 120
chrXI 98431 98432 . 780
chrXI 98445 98446 . 460
chrXI 98447 98448 . 120
chrXI 98460 98461 . 280
chrXI 98483 98484 . 220
chrXI 98489 98490 . 280
chrXI 98508 98509 . 600
chrXI 98510 98511 . 500
chrXI 98531 98532 . 340
chrXI 99023 99024 . 1340
chrXI 99068 99069 . 320
chrXI 99172 99173 . 560
chrXI 99315 99316 . 1360
chrXI 99331 99332 . 180
chrXI 99469 99470 . 620
chrXI 99478 99479 . 540
chrXI 99546 99547 . 160
chrXI 99549 99550 . 120
chrXI 99557 99558 . 320
chrXI 99563 99564 . 120
chrXI 99573 99574 . 320
chrXI 99581 99582 . 180
chrXI 99636 99637 . 180
chrXI 99643 99644 . 720
chrXI 99666 99667 . 1420
chrXI 99675 99676 . 360
chrXI 99681 99682 . 400
chrXI 99690 99691 . 420
chrXI 99697 99698 . 360
chrXI 99701 99702 . 260
chrXI 99725 99726 . 1020
chrXI 99743 99744 . 200
chrXI 99744 99745 . 520
chrXI 99746 99747 . 460
chrXI 99752 99753 . 700
chrXI 99753 99754 . 520
chrXI 99753 99754 . 140
chrXI 99760 99761 . 1040
chrXI 99762 99763 . 140
chrXI 99767 99768 . 360
chrXI 99772 99773 . 1080
chrXI 99794 99795 . 200
chrXI 99828 99829 . 120
chrXI 99931 99932 . 240
chrXI 99935 99936 . 180
chrXI 99940 99941 . 1520
chrXI 99944 99945 . 140
chrXI 100029 100030 . 160
chrXI 100043 100044 . 120
chrXI 100083 100084 . 300
chrXI 100252 100253 . 220
chrXI 102594 102595 . 240
chrXI 106976 106977 . 120
chrXI 107004 107005 . 140
chrXI 107014 107015 . 220
chrXI 107015 107016 . 120
chrXI 107017 107018 . 280
chrXI 107092 107093 . 120
chrXI 107151 107152 . 200
chrXI 108828 108829 . 520
chrXI 108833 108834 . 620
chrXI 108839 108840 . 180
chrXI 108843 108844 . 120
chrXI 108855 108856 . 160
chrXI 108860 108861 . 460
chrXI 108869 108870 . 320
chrXI 108876 108877 . 120
chrXI 108879 108880 . 140
chrXI 108915 108916 . 140
chrXI 110199 110200 . 120
chrXI 110463 110464 . 160
chrXI 110523 110524 . 460
chrXI 110975 110976 . 160
chrXI 111419 111420 . 340
chrXI 111453 111454 . 740
chrXI 111907 111908 . 200
chrXI 112221 112222 . 120
chrXI 112548 112549 . 560
chrXI 112574 112575 . 780
chrXI 112659 112660 . 240
chrXI 112666 112667 . 400
chrXI 112672 112673 . 400
chrXI 112690 112691 . 200
chrXI 112693 112694 . 120
chrXI 112695 112696 . 340
chrXI 112695 112696 . 900
chrXI 112698 112699 . 160
chrXI 113536 113537 . 540
chrXI 113736 113737 . 120
chrXI 114098 114099 . 360
chrXI 114110 114111 . 1880
chrXI 114430 114431 . 240
chrXI 114927 114928 . 120
chrXI 114979 114980 . 340
chrXI 114994 114995 . 360
chrXI 115053 115054 . 120
chrXI 115114 115115 . 120
chrXI 115208 115209 . 120
chrXI 115362 115363 . 140
chrXI 117705 117706 . 240
chrXI 117879 117880 . 140
chrXI 117909 117910 . 1240
chrXI 118210 118211 . 1040
chrXI 118368 118369 . 380
chrXI 118374 118375 . 280
chrXI 118404 118405 . 180
chrXI 118411 118412 . 260
chrXI 118471 118472 . 120
chrXI 118518 118519 . 160
chrXI 118655 118656 . 520
chrXI 118661 118662 . 280
chrXI 118677 118678 . 260
chrXI 118686 118687 . 300
chrXI 118692 118693 . 180
chrXI 118701 118702 . 180
chrXI 118719 118720 . 120
chrXI 118764 118765 . 140
chrXI 118840 118841 . 120
chrXI 119176 119177 . 300
chrXI 119235 119236 . 120
chrXI 119653 119654 . 120
chrXI 119687 119688 . 300
chrXI 120006 120007 . 340
chrXI 120067 120068 . 440
chrXI 122346 122347 . 140
chrXI 122349 122350 . 380
chrXI 122352 122353 . 280
chrXI 122367 122368 . 220
chrXI 122387 122388 . 280
chrXI 122401 122402 . 700
chrXI 122434 122435 . 480
chrXI 122438 122439 . 680
chrXI 122442 122443 . 760
chrXI 122449 122450 . 260
chrXI 122641 122642 . 120
chrXI 123042 123043 . 280
chrXI 125579 125580 . 120
chrXI 125597 125598 . 260
chrXI 125637 125638 . 120
chrXI 126903 126904 . 780
chrXI 126971 126972 . 640
chrXI 127094 127095 . 240
chrXI 127097 127098 . 140
chrXI 127104 127105 . 360
chrXI 127112 127113 . 120
chrXI 127114 127115 . 420
chrXI 127119 127120 . 200
chrXI 127121 127122 . 140
chrXI 127239 127240 . 280
chrXI 127257 127258 . 120
chrXI 127265 127266 . 120
chrXI 127296 127297 . 200
chrXI 127316 127317 . 200
chrXI 127338 127339 . 460
chrXI 127640 127641 . 940
chrXI 127666 127667 . 240
chrXI 127796 127797 . 120
chrXI 127836 127837 . 140
chrXI 128123 128124 . 460
chrXI 129294 129295 . 220
chrXI 129371 129372 . 380
chrXI 129613 129614 . 120
chrXI 129642 129643 . 760
chrXI 129840 129841 . 200
chrXI 129852 129853 . 240
chrXI 129893 129894 . 620
chrXI 130244 130245 . 200
chrXI 130263 130264 . 120
chrXI 130383 130384 . 1300
chrXI 130389 130390 . 120
chrXI 130416 130417 . 320
chrXI 130422 130423 . 980
chrXI 130440 130441 . 200
chrXI 130446 130447 . 360
chrXI 130448 130449 . 820
chrXI 130475 130476 . 300
chrXI 130483 130484 . 120
chrXI 130486 130487 . 160
chrXI 130502 130503 . 540
chrXI 130516 130517 . 1300
chrXI 130537 130538 . 120
chrXI 130549 130550 . 580
chrXI 130671 130672 . 200
chrXI 130985 130986 . 300
chrXI 131018 131019 . 320
chrXI 131200 131201 . 120
chrXI 131229 131230 . 140
chrXI 131394 131395 . 300
chrXI 131400 131401 . 340
chrXI 131746 131747 . 200
chrXI 131939 131940 . 120
chrXI 131959 131960 . 140
chrXI 132187 132188 . 240
chrXI 132409 132410 . 140
chrXI 132524 132525 . 140
chrXI 132742 132743 . 220
chrXI 132870 132871 . 120
chrXI 132976 132977 . 440
chrXI 133188 133189 . 140
chrXI 133268 133269 . 120
chrXI 133325 133326 . 400
chrXI 133505 133506 . 360
chrXI 133520 133521 . 1400
chrXI 133535 133536 . 900
chrXI 133555 133556 . 880
chrXI 133573 133574 . 160
chrXI 133582 133583 . 160
chrXI 133595 133596 . 700
chrXI 133621 133622 . 480
chrXI 133753 133754 . 200
chrXI 133948 133949 . 240
chrXI 134160 134161 . 500
chrXI 134172 134173 . 180
chrXI 134174 134175 . 460
chrXI 134177 134178 . 220
chrXI 134185 134186 . 740
chrXI 134190 134191 . 520
chrXI 134201 134202 . 880
chrXI 134206 134207 . 840
chrXI 134262 134263 . 600
chrXI 134278 134279 . 640
chrXI 134279 134280 . 300
chrXI 134287 134288 . 140
chrXI 134287 134288 . 200
chrXI 134290 134291 . 260
chrXI 134293 134294 . 480
chrXI 134302 134303 . 160
chrXI 134312 134313 . 180
chrXI 134314 134315 . 300
chrXI 134327 134328 . 680
chrXI 134508 134509 . 400
chrXI 134541 134542 . 220
chrXI 134641 134642 . 200
chrXI 134643 134644 . 240
chrXI 134807 134808 . 140
chrXI 134831 134832 . 260
chrXI 134988 134989 . 260
chrXI 135123 135124 . 320
chrXI 135125 135126 . 120
chrXI 135254 135255 . 120
chrXI 135404 135405 . 420
chrXI 135749 135750 . 1140
chrXI 135770 135771 . 160
chrXI 135927 135928 . 120
chrXI 136200 136201 . 320
chrXI 136212 136213 . 140
chrXI 136399 136400 . 860
chrXI 136417 136418 . 220
chrXI 136536 136537 . 2360
chrXI 136578 136579 . 580
chrXI 136749 136750 . 180
chrXI 137452 137453 . 180
chrXI 137503 137504 . 120
chrXI 137514 137515 . 160
chrXI 137648 137649 . 220
chrXI 137663 137664 . 120
chrXI 137688 137689 . 240
chrXI 137706 137707 . 180
chrXI 137710 137711 . 120
chrXI 137731 137732 . 240
chrXI 137748 137749 . 140
chrXI 137926 137927 . 520
chrXI 137950 137951 . 740
chrXI 140740 140741 . 180
chrXI 140762 140763 . 120
chrXI 140776 140777 . 120
chrXI 140787 140788 . 160
chrXI 140805 140806 . 160
chrXI 140815 140816 . 260
chrXI 140822 140823 . 160
chrXI 140828 140829 . 240
chrXI 140834 140835 . 320
chrXI 140846 140847 . 160
chrXI 140849 140850 . 400
chrXI 140860 140861 . 180
chrXI 140869 140870 . 140
chrXI 140981 140982 . 640
chrXI 140988 140989 . 240
chrXI 141035 141036 . 120
chrXI 141162 141163 . 180
chrXI 141180 141181 . 280
chrXI 141190 141191 . 180
chrXI 141202 141203 . 180
chrXI 141324 141325 . 260
chrXI 141373 141374 . 900
chrXI 141495 141496 . 160
chrXI 141533 141534 . 280
chrXI 141537 141538 . 180
chrXI 141547 141548 . 420
chrXI 141579 141580 . 160
chrXI 141820 141821 . 140
chrXI 141941 141942 . 280
chrXI 142295 142296 . 660
chrXI 142376 142377 . 200
chrXI 142749 142750 . 140
chrXI 142784 142785 . 140
chrXI 142893 142894 . 180
chrXI 143035 143036 . 240
chrXI 143059 143060 . 160
chrXI 143089 143090 . 180
chrXI 143095 143096 . 120
chrXI 143151 143152 . 200
chrXI 143221 143222 . 440
chrXI 143268 143269 . 140
chrXI 143298 143299 . 200
chrXI 143306 143307 . 1740
chrXI 143317 143318 . 160
chrXI 143326 143327 . 320
chrXI 143400 143401 . 600
chrXI 143409 143410 . 300
chrXI 143412 143413 . 840
chrXI 143434 143435 . 360
chrXI 143443 143444 . 340
chrXI 143478 143479 . 440
chrXI 143485 143486 . 120
chrXI 143509 143510 . 720
chrXI 143520 143521 . 120
chrXI 143521 143522 . 140
chrXI 143521 143522 . 160
chrXI 143522 143523 . 420
chrXI 143538 143539 . 140
chrXI 143581 143582 . 140
chrXI 143603 143604 . 200
chrXI 143609 143610 . 240
chrXI 143708 143709 . 300
chrXI 143719 143720 . 1200
chrXI 143743 143744 . 340
chrXI 143751 143752 . 260
chrXI 143759 143760 . 140
chrXI 143787 143788 . 1220
chrXI 143806 143807 . 120
chrXI 143813 143814 . 740
chrXI 143857 143858 . 360
chrXI 143868 143869 . 760
chrXI 143876 143877 . 920
chrXI 143887 143888 . 240
chrXI 143910 143911 . 480
chrXI 143925 143926 . 1200
chrXI 143929 143930 . 160
chrXI 143936 143937 . 240
chrXI 143952 143953 . 160
chrXI 144046 144047 . 1960
chrXI 144060 144061 . 1940
chrXI 144062 144063 . 800
chrXI 144163 144164 . 220
chrXI 144188 144189 . 120
chrXI 144244 144245 . 300
chrXI 144322 144323 . 420
chrXI 144342 144343 . 1220
chrXI 144615 144616 . 120
chrXI 144637 144638 . 140
chrXI 144644 144645 . 120
chrXI 144890 144891 . 120
chrXI 145034 145035 . 120
chrXI 145220 145221 . 420
chrXI 145290 145291 . 320
chrXI 145306 145307 . 740
chrXI 145447 145448 . 440
chrXI 145548 145549 . 340
chrXI 145604 145605 . 140
chrXI 145707 145708 . 320
chrXI 145819 145820 . 340
chrXI 145824 145825 . 120
chrXI 145853 145854 . 220
chrXI 146115 146116 . 160
chrXI 146123 146124 . 260
chrXI 146136 146137 . 140
chrXI 146166 146167 . 1500
chrXI 146172 146173 . 2060
chrXI 146217 146218 . 620
chrXI 146477 146478 . 140
chrXI 146527 146528 . 480
chrXI 146708 146709 . 340
chrXI 146716 146717 . 640
chrXI 146727 146728 . 180
chrXI 146907 146908 . 360
chrXI 146912 146913 . 160
chrXI 147005 147006 . 160
chrXI 147058 147059 . 1300
chrXI 147091 147092 . 2000
chrXI 147283 147284 . 240
chrXI 147383 147384 . 120
chrXI 147459 147460 . 140
chrXI 147549 147550 . 480
chrXI 148012 148013 . 380
chrXI 148781 148782 . 660
chrXI 148794 148795 . 420
chrXI 148978 148979 . 180
chrXI 148990 148991 . 120
chrXI 148991 148992 . 180
chrXI 149002 149003 . 840
chrXI 149023 149024 . 140
chrXI 149026 149027 . 200
chrXI 149032 149033 . 140
chrXI 149038 149039 . 120
chrXI 149039 149040 . 1160
chrXI 149051 149052 . 1400
chrXI 149055 149056 . 240
chrXI 149056 149057 . 1940
chrXI 149064 149065 . 1920
chrXI 149092 149093 . 260
chrXI 149120 149121 . 240
chrXI 149240 149241 . 480
chrXI 149255 149256 . 1340
chrXI 149260 149261 . 180
chrXI 149280 149281 . 520
chrXI 149576 149577 . 180
chrXI 149591 149592 . 180
chrXI 149807 149808 . 2040
chrXI 150437 150438 . 240
chrXI 150443 150444 . 220
chrXI 150518 150519 . 120
chrXI 150604 150605 . 120
chrXI 150676 150677 . 820
chrXI 150694 150695 . 140
chrXI 150830 150831 . 960
chrXI 150907 150908 . 600
chrXI 150923 150924 . 680
chrXI 150967 150968 . 460
chrXI 150978 150979 . 320
chrXI 151019 151020 . 580
chrXI 151020 151021 . 120
chrXI 151020 151021 . 120
chrXI 151026 151027 . 380
chrXI 151033 151034 . 260
chrXI 151063 151064 . 240
chrXI 151066 151067 . 220
chrXI 151074 151075 . 160
chrXI 151092 151093 . 660
chrXI 151106 151107 . 120
chrXI 151127 151128 . 700
chrXI 151142 151143 . 220
chrXI 151176 151177 . 200
chrXI 151217 151218 . 220
chrXI 151307 151308 . 740
chrXI 151359 151360 . 140
chrXI 151504 151505 . 120
chrXI 151509 151510 . 300
chrXI 151687 151688 . 440
chrXI 151716 151717 . 120
chrXI 151994 151995 . 200
chrXI 152657 152658 . 740
chrXI 152660 152661 . 300
chrXI 152665 152666 . 220
chrXI 152718 152719 . 160
chrXI 152830 152831 . 220
chrXI 152838 152839 . 320
chrXI 152852 152853 . 120
chrXI 152860 152861 . 120
chrXI 152875 152876 . 120
chrXI 152884 152885 . 140
chrXI 153024 153025 . 140
chrXI 153036 153037 . 140
chrXI 153063 153064 . 860
chrXI 153121 153122 . 140
chrXI 153154 153155 . 400
chrXI 153165 153166 . 860
chrXI 153176 153177 . 400
chrXI 153211 153212 . 120
chrXI 153228 153229 . 220
chrXI 153397 153398 . 340
chrXI 153818 153819 . 160
chrXI 154037 154038 . 160
chrXI 154077 154078 . 1220
chrXI 154149 154150 . 4440
chrXI 154325 154326 . 320
chrXI 154345 154346 . 1760
chrXI 154361 154362 . 300
chrXI 154521 154522 . 340
chrXI 154525 154526 . 240
chrXI 154543 154544 . 420
chrXI 154662 154663 . 120
chrXI 154733 154734 . 640
chrXI 154794 154795 . 260
chrXI 154837 154838 . 320
chrXI 154840 154841 . 1200
chrXI 154847 154848 . 120
chrXI 154893 154894 . 160
chrXI 154911 154912 . 820
chrXI 154920 154921 . 980
chrXI 154925 154926 . 640
chrXI 155087 155088 . 740
chrXI 155110 155111 . 280
chrXI 155211 155212 . 280
chrXI 155215 155216 . 140
chrXI 155221 155222 . 160
chrXI 155233 155234 . 180
chrXI 155246 155247 . 440
chrXI 155403 155404 . 120
chrXI 155414 155415 . 980
chrXI 155470 155471 . 140
chrXI 155490 155491 . 300
chrXI 155499 155500 . 140
chrXI 155534 155535 . 160
chrXI 155699 155700 . 140
chrXI 155798 155799 . 120
chrXI 155821 155822 . 220
chrXI 155831 155832 . 320
chrXI 155989 155990 . 240
chrXI 155996 155997 . 120
chrXI 156000 156001 . 580
chrXI 156615 156616 . 460
chrXI 157265 157266 . 300
chrXI 157333 157334 . 240
chrXI 157538 157539 . 220
chrXI 157599 157600 . 120
chrXI 157980 157981 . 400
chrXI 157994 157995 . 680
chrXI 158157 158158 . 260
chrXI 158313 158314 . 720
chrXI 158327 158328 . 700
chrXI 158338 158339 . 200
chrXI 158347 158348 . 240
chrXI 158351 158352 . 600
chrXI 158372 158373 . 180
chrXI 158386 158387 . 160
chrXI 158474 158475 . 160
chrXI 158476 158477 . 120
chrXI 158510 158511 . 140
chrXI 158517 158518 . 120
chrXI 158524 158525 . 180
chrXI 158534 158535 . 360
chrXI 158808 158809 . 120
chrXI 159167 159168 . 400
chrXI 159479 159480 . 520
chrXI 159534 159535 . 120
chrXI 159685 159686 . 360
chrXI 159708 159709 . 440
chrXI 160268 160269 . 680
chrXI 160749 160750 . 200
chrXI 161064 161065 . 620
chrXI 161356 161357 . 560
chrXI 161396 161397 . 140
chrXI 161458 161459 . 120
chrXI 161465 161466 . 160
chrXI 161479 161480 . 260
chrXI 161487 161488 . 120
chrXI 162313 162314 . 120
chrXI 162323 162324 . 180
chrXI 162357 162358 . 260
chrXI 162408 162409 . 660
chrXI 162427 162428 . 180
chrXI 162451 162452 . 220
chrXI 162472 162473 . 120
chrXI 162529 162530 . 800
chrXI 162643 162644 . 820
chrXI 162788 162789 . 260
chrXI 162989 162990 . 340
chrXI 163008 163009 . 220
chrXI 163146 163147 . 160
chrXI 163194 163195 . 600
chrXI 163217 163218 . 260
chrXI 163241 163242 . 420
chrXI 163256 163257 . 320
chrXI 163381 163382 . 120
chrXI 163386 163387 . 300
chrXI 163425 163426 . 160
chrXI 163434 163435 . 120
chrXI 163472 163473 . 320
chrXI 163493 163494 . 280
chrXI 164511 164512 . 120
chrXI 164560 164561 . 180
chrXI 164582 164583 . 1460
chrXI 164653 164654 . 520
chrXI 164660 164661 . 120
chrXI 164676 164677 . 120
chrXI 164682 164683 . 1880
chrXI 164699 164700 . 1300
chrXI 164707 164708 . 400
chrXI 164743 164744 . 200
chrXI 164819 164820 . 420
chrXI 164835 164836 . 160
chrXI 164896 164897 . 140
chrXI 164921 164922 . 200
chrXI 164942 164943 . 260
chrXI 164953 164954 . 200
chrXI 165004 165005 . 140
chrXI 165026 165027 . 140
chrXI 165066 165067 . 140
chrXI 165093 165094 . 280
chrXI 165213 165214 . 320
chrXI 165247 165248 . 560
chrXI 165252 165253 . 140
chrXI 165255 165256 . 1360
chrXI 165260 165261 . 120
chrXI 165361 165362 . 240
chrXI 165409 165410 . 120
chrXI 165794 165795 . 860
chrXI 165843 165844 . 2060
chrXI 165899 165900 . 700
chrXI 165911 165912 . 160
chrXI 166010 166011 . 200
chrXI 166032 166033 . 200
chrXI 166046 166047 . 300
chrXI 166055 166056 . 260
chrXI 166058 166059 . 120
chrXI 166071 166072 . 920
chrXI 166072 166073 . 120
chrXI 166076 166077 . 300
chrXI 166083 166084 . 140
chrXI 166143 166144 . 120
chrXI 166207 166208 . 120
chrXI 166227 166228 . 120
chrXI 166239 166240 . 140
chrXI 166250 166251 . 540
chrXI 166256 166257 . 180
chrXI 166269 166270 . 440
chrXI 166276 166277 . 120
chrXI 166327 166328 . 160
chrXI 166367 166368 . 140
chrXI 166373 166374 . 180
chrXI 166390 166391 . 180
chrXI 166401 166402 . 400
chrXI 166489 166490 . 320
chrXI 166597 166598 . 120
chrXI 166685 166686 . 420
chrXI 166700 166701 . 540
chrXI 166788 166789 . 1320
chrXI 167065 167066 . 200
chrXI 167067 167068 . 460
chrXI 167069 167070 . 440
chrXI 167076 167077 . 440
chrXI 167165 167166 . 300
chrXI 167253 167254 . 200
chrXI 167522 167523 . 160
chrXI 167537 167538 . 1040
chrXI 167606 167607 . 180
chrXI 167739 167740 . 240
chrXI 168022 168023 . 280
chrXI 168477 168478 . 160
chrXI 168540 168541 . 540
chrXI 168558 168559 . 400
chrXI 168680 168681 . 320
chrXI 168851 168852 . 300
chrXI 168879 168880 . 640
chrXI 168897 168898 . 460
chrXI 168901 168902 . 640
chrXI 168937 168938 . 420
chrXI 168943 168944 . 340
chrXI 168948 168949 . 160
chrXI 169091 169092 . 200
chrXI 169118 169119 . 240
chrXI 169309 169310 . 460
chrXI 169322 169323 . 880
chrXI 169454 169455 . 280
chrXI 169701 169702 . 480
chrXI 169753 169754 . 1480
chrXI 169873 169874 . 740
chrXI 169923 169924 . 440
chrXI 170000 170001 . 640
chrXI 170016 170017 . 700
chrXI 170402 170403 . 500
chrXI 170700 170701 . 1120
chrXI 170785 170786 . 180
chrXI 170841 170842 . 1180
chrXI 170909 170910 . 2480
chrXI 170928 170929 . 120
chrXI 170969 170970 . 420
chrXI 171007 171008 . 440
chrXI 171151 171152 . 460
chrXI 171277 171278 . 280
chrXI 171280 171281 . 180
chrXI 171299 171300 . 220
chrXI 171350 171351 . 180
chrXI 171357 171358 . 140
chrXI 171373 171374 . 120
chrXI 171399 171400 . 120
chrXI 171402 171403 . 540
chrXI 171405 171406 . 140
chrXI 171473 171474 . 1100
chrXI 171484 171485 . 360
chrXI 171492 171493 . 140
chrXI 171496 171497 . 140
chrXI 171502 171503 . 240
chrXI 171506 171507 . 960
chrXI 171518 171519 . 200
chrXI 171535 171536 . 220
chrXI 171552 171553 . 160
chrXI 171567 171568 . 280
chrXI 171576 171577 . 1180
chrXI 171584 171585 . 140
chrXI 171592 171593 . 580
chrXI 171605 171606 . 1280
chrXI 171608 171609 . 580
chrXI 171623 171624 . 580
chrXI 171629 171630 . 340
chrXI 171635 171636 . 120
chrXI 171683 171684 . 160
chrXI 171689 171690 . 120
chrXI 171708 171709 . 380
chrXI 171720 171721 . 120
chrXI 171901 171902 . 120
chrXI 171975 171976 . 180
chrXI 172034 172035 . 120
chrXI 172368 172369 . 320
chrXI 172406 172407 . 340
chrXI 172414 172415 . 140
chrXI 172485 172486 . 140
chrXI 172549 172550 . 220
chrXI 172700 172701 . 440
chrXI 172866 172867 . 120
chrXI 172888 172889 . 240
chrXI 172910 172911 . 200
chrXI 172973 172974 . 120
chrXI 173300 173301 . 220
chrXI 173342 173343 . 820
chrXI 173391 173392 . 220
chrXI 173642 173643 . 980
chrXI 173994 173995 . 120
chrXI 173997 173998 . 160
chrXI 174037 174038 . 120
chrXI 174077 174078 . 120
chrXI 174084 174085 . 640
chrXI 174091 174092 . 120
chrXI 174094 174095 . 140
chrXI 176585 176586 . 260
chrXI 176588 176589 . 160
chrXI 176607 176608 . 240
chrXI 176612 176613 . 220
chrXI 176615 176616 . 160
chrXI 176618 176619 . 640
chrXI 176677 176678 . 360
chrXI 176686 176687 . 280
chrXI 176710 176711 . 140
chrXI 178200 178201 . 120
chrXI 178209 178210 . 160
chrXI 178234 178235 . 180
chrXI 178235 178236 . 440
chrXI 178248 178249 . 120
chrXI 178248 178249 . 280
chrXI 178251 178252 . 140
chrXI 178290 178291 . 320
chrXI 178293 178294 . 140
chrXI 178304 178305 . 140
chrXI 178326 178327 . 160
chrXI 178329 178330 . 180
chrXI 178336 178337 . 300
chrXI 178351 178352 . 200
chrXI 178371 178372 . 140
chrXI 178391 178392 . 120
chrXI 178396 178397 . 140
chrXI 178413 178414 . 300
chrXI 178436 178437 . 180
chrXI 178439 178440 . 200
chrXI 179285 179286 . 120
chrXI 179332 179333 . 200
chrXI 179335 179336 . 180
chrXI 179364 179365 . 120
chrXI 179468 179469 . 420
chrXI 179524 179525 . 240
chrXI 179556 179557 . 140
chrXI 179584 179585 . 240
chrXI 179603 179604 . 120
chrXI 179639 179640 . 180
chrXI 179759 179760 . 320
chrXI 180281 180282 . 180
chrXI 180331 180332 . 220
chrXI 180404 180405 . 1340
chrXI 180406 180407 . 120
chrXI 180416 180417 . 140
chrXI 180477 180478 . 160
chrXI 180615 180616 . 140
chrXI 180663 180664 . 140
chrXI 181002 181003 . 120
chrXI 181212 181213 . 1320
chrXI 181246 181247 . 120
chrXI 181872 181873 . 160
chrXI 182267 182268 . 740
chrXI 182297 182298 . 120
chrXI 182608 182609 . 720
chrXI 182691 182692 . 620
chrXI 182718 182719 . 140
chrXI 182741 182742 . 240
chrXI 184534 184535 . 280
chrXI 185071 185072 . 820
chrXI 185490 185491 . 660
chrXI 185511 185512 . 740
chrXI 185622 185623 . 120
chrXI 185765 185766 . 240
chrXI 185784 185785 . 120
chrXI 185793 185794 . 480
chrXI 185824 185825 . 120
chrXI 185827 185828 . 300
chrXI 185860 185861 . 440
chrXI 185871 185872 . 200
chrXI 186008 186009 . 140
chrXI 186071 186072 . 620
chrXI 186118 186119 . 180
chrXI 186180 186181 . 160
chrXI 186184 186185 . 160
chrXI 186347 186348 . 200
chrXI 186555 186556 . 480
chrXI 186969 186970 . 400
chrXI 188662 188663 . 180
chrXI 188798 188799 . 340
chrXI 188838 188839 . 440
chrXI 188919 188920 . 260
chrXI 189072 189073 . 540
chrXI 189081 189082 . 460
chrXI 189138 189139 . 260
chrXI 189211 189212 . 1160
chrXI 189286 189287 . 660
chrXI 189323 189324 . 300
chrXI 189803 189804 . 340
chrXI 189862 189863 . 620
chrXI 190025 190026 . 260
chrXI 190352 190353 . 140
chrXI 190357 190358 . 180
chrXI 190414 190415 . 220
chrXI 190991 190992 . 280
chrXI 190995 190996 . 140
chrXI 191353 191354 . 120
chrXI 191363 191364 . 180
chrXI 191507 191508 . 760
chrXI 191548 191549 . 180
chrXI 191551 191552 . 1800
chrXI 191572 191573 . 120
chrXI 191580 191581 . 120
chrXI 191592 191593 . 120
chrXI 191598 191599 . 220
chrXI 191611 191612 . 240
chrXI 191612 191613 . 160
chrXI 191615 191616 . 180
chrXI 191621 191622 . 340
chrXI 191627 191628 . 300
chrXI 191636 191637 . 840
chrXI 191830 191831 . 160
chrXI 191913 191914 . 140
chrXI 191953 191954 . 280
chrXI 191986 191987 . 1160
chrXI 192087 192088 . 160
chrXI 192360 192361 . 520
chrXI 192802 192803 . 140
chrXI 192816 192817 . 260
chrXI 193154 193155 . 280
chrXI 193171 193172 . 480
chrXI 193189 193190 . 320
chrXI 193195 193196 . 380
chrXI 193207 193208 . 260
chrXI 193226 193227 . 820
chrXI 193231 193232 . 500
chrXI 193234 193235 . 400
chrXI 193242 193243 . 140
chrXI 193249 193250 . 120
chrXI 193302 193303 . 160
chrXI 193387 193388 . 160
chrXI 193402 193403 . 1220
chrXI 193431 193432 . 120
chrXI 193437 193438 . 600
chrXI 193682 193683 . 540
chrXI 194526 194527 . 840
chrXI 194673 194674 . 140
chrXI 194721 194722 . 480
chrXI 194729 194730 . 120
chrXI 194821 194822 . 180
chrXI 194891 194892 . 380
chrXI 195094 195095 . 120
chrXI 195128 195129 . 2420
chrXI 195138 195139 . 1100
chrXI 195152 195153 . 720
chrXI 195161 195162 . 480
chrXI 195198 195199 . 380
chrXI 195834 195835 . 160
chrXI 196001 196002 . 120
chrXI 196128 196129 . 140
chrXI 196129 196130 . 420
chrXI 196140 196141 . 400
chrXI 196160 196161 . 600
chrXI 196165 196166 . 140
chrXI 196167 196168 . 120
chrXI 196174 196175 . 140
chrXI 196192 196193 . 120
chrXI 196238 196239 . 260
chrXI 196243 196244 . 300
chrXI 196260 196261 . 220
chrXI 196263 196264 . 680
chrXI 196419 196420 . 180
chrXI 196448 196449 . 640
chrXI 196451 196452 . 280
chrXI 196589 196590 . 220
chrXI 196611 196612 . 280
chrXI 196689 196690 . 160
chrXI 196724 196725 . 120
chrXI 196755 196756 . 120
chrXI 196862 196863 . 1820
chrXI 196923 196924 . 1220
chrXI 196934 196935 . 900
chrXI 197105 197106 . 140
chrXI 197146 197147 . 360
chrXI 197287 197288 . 160
chrXI 197503 197504 . 360
chrXI 197508 197509 . 140
chrXI 197593 197594 . 1580
chrXI 197710 197711 . 700
chrXI 198279 198280 . 160
chrXI 198431 198432 . 140
chrXI 198466 198467 . 200
chrXI 198716 198717 . 340
chrXI 199769 199770 . 860
chrXI 199807 199808 . 900
chrXI 199979 199980 . 780
chrXI 200090 200091 . 180
chrXI 200281 200282 . 140
chrXI 200288 200289 . 200
chrXI 200299 200300 . 120
chrXI 200322 200323 . 260
chrXI 200560 200561 . 720
chrXI 200851 200852 . 120
chrXI 200862 200863 . 120
chrXI 200881 200882 . 120
chrXI 200920 200921 . 760
chrXI 200921 200922 . 560
chrXI 201011 201012 . 360
chrXI 201059 201060 . 120
chrXI 201295 201296 . 940
chrXI 201306 201307 . 1440
chrXI 201320 201321 . 2060
chrXI 201328 201329 . 840
chrXI 201504 201505 . 1580
chrXI 201669 201670 . 1100
chrXI 201693 201694 . 400
chrXI 201876 201877 . 380
chrXI 201889 201890 . 600
chrXI 201922 201923 . 300
chrXI 201924 201925 . 120
chrXI 201942 201943 . 200
chrXI 201942 201943 . 280
chrXI 201953 201954 . 440
chrXI 201957 201958 . 300
chrXI 201967 201968 . 120
chrXI 202046 202047 . 340
chrXI 202101 202102 . 160
chrXI 202134 202135 . 1060
chrXI 202147 202148 . 120
chrXI 202272 202273 . 360
chrXI 202339 202340 . 920
chrXI 202495 202496 . 720
chrXI 202632 202633 . 120
chrXI 202922 202923 . 200
chrXI 203012 203013 . 120
chrXI 203013 203014 . 400
chrXI 203050 203051 . 480
chrXI 203098 203099 . 140
chrXI 203099 203100 . 660
chrXI 203108 203109 . 500
chrXI 203116 203117 . 120
chrXI 203130 203131 . 320
chrXI 203138 203139 . 140
chrXI 203199 203200 . 360
chrXI 203261 203262 . 940
chrXI 203338 203339 . 120
chrXI 203344 203345 . 540
chrXI 203349 203350 . 120
chrXI 203386 203387 . 120
chrXI 203392 203393 . 1860
chrXI 203426 203427 . 220
chrXI 203426 203427 . 340
chrXI 203432 203433 . 360
chrXI 203437 203438 . 560
chrXI 203442 203443 . 1140
chrXI 203444 203445 . 560
chrXI 203451 203452 . 120
chrXI 203460 203461 . 440
chrXI 203606 203607 . 140
chrXI 203670 203671 . 280
chrXI 204040 204041 . 280
chrXI 204292 204293 . 120
chrXI 204339 204340 . 440
chrXI 204558 204559 . 300
chrXI 204681 204682 . 780
chrXI 204687 204688 . 800
chrXI 204755 204756 . 440
chrXI 204842 204843 . 320
chrXI 204853 204854 . 240
chrXI 204977 204978 . 180
chrXI 204984 204985 . 200
chrXI 205017 205018 . 120
chrXI 205041 205042 . 280
chrXI 205047 205048 . 120
chrXI 205050 205051 . 320
chrXI 205095 205096 . 520
chrXI 205103 205104 . 180
chrXI 205126 205127 . 600
chrXI 205137 205138 . 460
chrXI 205152 205153 . 560
chrXI 205187 205188 . 280
chrXI 205194 205195 . 160
chrXI 205325 205326 . 460
chrXI 205355 205356 . 1180
chrXI 205359 205360 . 120
chrXI 205377 205378 . 260
chrXI 205391 205392 . 1640
chrXI 205425 205426 . 280
chrXI 205458 205459 . 240
chrXI 205462 205463 . 120
chrXI 205515 205516 . 320
chrXI 205625 205626 . 280
chrXI 206663 206664 . 180
chrXI 207758 207759 . 180
chrXI 207783 207784 . 120
chrXI 207930 207931 . 340
chrXI 207939 207940 . 260
chrXI 207950 207951 . 220
chrXI 207960 207961 . 180
chrXI 207964 207965 . 1580
chrXI 207968 207969 . 540
chrXI 208002 208003 . 120
chrXI 208005 208006 . 220
chrXI 208009 208010 . 160
chrXI 208014 208015 . 1680
chrXI 208018 208019 . 440
chrXI 208050 208051 . 180
chrXI 208061 208062 . 740
chrXI 208090 208091 . 900
chrXI 208094 208095 . 120
chrXI 208243 208244 . 140
chrXI 210099 210100 . 120
chrXI 210105 210106 . 400
chrXI 210117 210118 . 980
chrXI 210147 210148 . 1840
chrXI 210272 210273 . 260
chrXI 210303 210304 . 340
chrXI 210306 210307 . 200
chrXI 210315 210316 . 200
chrXI 210331 210332 . 220
chrXI 210366 210367 . 200
chrXI 210368 210369 . 1120
chrXI 210376 210377 . 540
chrXI 210386 210387 . 300
chrXI 210395 210396 . 160
chrXI 210398 210399 . 120
chrXI 210402 210403 . 580
chrXI 210406 210407 . 200
chrXI 210419 210420 . 140
chrXI 210434 210435 . 220
chrXI 210468 210469 . 200
chrXI 210474 210475 . 220
chrXI 210521 210522 . 140
chrXI 210754 210755 . 120
chrXI 210773 210774 . 400
chrXI 210905 210906 . 120
chrXI 211006 211007 . 1980
chrXI 211436 211437 . 880
chrXI 211447 211448 . 340
chrXI 211633 211634 . 2240
chrXI 211794 211795 . 340
chrXI 211846 211847 . 2760
chrXI 212013 212014 . 120
chrXI 212016 212017 . 540
chrXI 212027 212028 . 140
chrXI 212029 212030 . 320
chrXI 212194 212195 . 520
chrXI 212394 212395 . 560
chrXI 212550 212551 . 280
chrXI 213052 213053 . 340
chrXI 213060 213061 . 240
chrXI 213062 213063 . 380
chrXI 213084 213085 . 220
chrXI 213091 213092 . 120
chrXI 213094 213095 . 120
chrXI 213098 213099 . 240
chrXI 213103 213104 . 500
chrXI 213111 213112 . 2620
chrXI 213121 213122 . 620
chrXI 213129 213130 . 340
chrXI 213163 213164 . 180
chrXI 213195 213196 . 820
chrXI 213526 213527 . 640
chrXI 213810 213811 . 820
chrXI 213828 213829 . 740
chrXI 213840 213841 . 240
chrXI 213900 213901 . 240
chrXI 214733 214734 . 680
chrXI 214820 214821 . 220
chrXI 215477 215478 . 620
chrXI 215737 215738 . 540
chrXI 215865 215866 . 680
chrXI 215942 215943 . 380
chrXI 216201 216202 . 280
chrXI 216278 216279 . 320
chrXI 216315 216316 . 920
chrXI 216342 216343 . 1740
chrXI 216429 216430 . 280
chrXI 216624 216625 . 960
chrXI 216650 216651 . 280
chrXI 216796 216797 . 200
chrXI 216800 216801 . 460
chrXI 216836 216837 . 580
chrXI 216840 216841 . 1060
chrXI 216842 216843 . 260
chrXI 216847 216848 . 180
chrXI 216850 216851 . 800
chrXI 216886 216887 . 1020
chrXI 216895 216896 . 140
chrXI 216998 216999 . 240
chrXI 217027 217028 . 160
chrXI 217063 217064 . 220
chrXI 217136 217137 . 140
chrXI 217151 217152 . 500
chrXI 217176 217177 . 240
chrXI 217180 217181 . 140
chrXI 217185 217186 . 200
chrXI 217186 217187 . 160
chrXI 217304 217305 . 120
chrXI 217965 217966 . 180
chrXI 218408 218409 . 400
chrXI 218437 218438 . 120
chrXI 218444 218445 . 120
chrXI 218454 218455 . 1700
chrXI 218462 218463 . 480
chrXI 218493 218494 . 120
chrXI 218503 218504 . 240
chrXI 219300 219301 . 220
chrXI 219304 219305 . 340
chrXI 219304 219305 . 120
chrXI 219314 219315 . 160
chrXI 219317 219318 . 1500
chrXI 219325 219326 . 160
chrXI 219336 219337 . 200
chrXI 219357 219358 . 1100
chrXI 219368 219369 . 180
chrXI 219375 219376 . 280
chrXI 219545 219546 . 440
chrXI 219663 219664 . 120
chrXI 219940 219941 . 120
chrXI 220000 220001 . 1240
chrXI 220075 220076 . 160
chrXI 220098 220099 . 460
chrXI 220117 220118 . 340
chrXI 220132 220133 . 120
chrXI 220139 220140 . 160
chrXI 220180 220181 . 1560
chrXI 220186 220187 . 260
chrXI 220191 220192 . 3140
chrXI 220204 220205 . 120
chrXI 220207 220208 . 200
chrXI 220211 220212 . 140
chrXI 220253 220254 . 660
chrXI 220255 220256 . 620
chrXI 220256 220257 . 140
chrXI 220257 220258 . 160
chrXI 220367 220368 . 120
chrXI 220402 220403 . 260
chrXI 220434 220435 . 380
chrXI 220717 220718 . 260
chrXI 220746 220747 . 240
chrXI 220906 220907 . 180
chrXI 220927 220928 . 160
chrXI 221130 221131 . 200
chrXI 221134 221135 . 200
chrXI 221270 221271 . 120
chrXI 221418 221419 . 400
chrXI 221518 221519 . 1320
chrXI 221611 221612 . 140
chrXI 221959 221960 . 260
chrXI 222153 222154 . 160
chrXI 222180 222181 . 2600
chrXI 222501 222502 . 240
chrXI 222674 222675 . 1640
chrXI 222806 222807 . 160
chrXI 223080 223081 . 120
chrXI 223139 223140 . 220
chrXI 223206 223207 . 120
chrXI 223220 223221 . 120
chrXI 223598 223599 . 860
chrXI 223724 223725 . 120
chrXI 223857 223858 . 1120
chrXI 223879 223880 . 140
chrXI 223910 223911 . 700
chrXI 224029 224030 . 180
chrXI 224280 224281 . 1700
chrXI 224336 224337 . 600
chrXI 224363 224364 . 200
chrXI 224496 224497 . 340
chrXI 224517 224518 . 680
chrXI 224528 224529 . 280
chrXI 224535 224536 . 180
chrXI 224585 224586 . 280
chrXI 224593 224594 . 1000
chrXI 224810 224811 . 380
chrXI 224818 224819 . 260
chrXI 224847 224848 . 120
chrXI 225938 225939 . 260
chrXI 225942 225943 . 220
chrXI 225946 225947 . 420
chrXI 225954 225955 . 1180
chrXI 225960 225961 . 460
chrXI 225980 225981 . 420
chrXI 226030 226031 . 360
chrXI 226030 226031 . 620
chrXI 226040 226041 . 300
chrXI 226062 226063 . 120
chrXI 226216 226217 . 300
chrXI 226222 226223 . 120
chrXI 226231 226232 . 400
chrXI 226237 226238 . 380
chrXI 226270 226271 . 260
chrXI 226300 226301 . 120
chrXI 226301 226302 . 260
chrXI 226324 226325 . 140
chrXI 226327 226328 . 120
chrXI 226339 226340 . 120
chrXI 226344 226345 . 120
chrXI 226383 226384 . 180
chrXI 226384 226385 . 120
chrXI 226387 226388 . 120
chrXI 226391 226392 . 120
chrXI 226421 226422 . 120
chrXI 226437 226438 . 200
chrXI 228601 228602 . 940
chrXI 228682 228683 . 180
chrXI 228702 228703 . 280
chrXI 228716 228717 . 140
chrXI 228856 228857 . 120
chrXI 229070 229071 . 460
chrXI 229236 229237 . 120
chrXI 229283 229284 . 120
chrXI 229590 229591 . 220
chrXI 229766 229767 . 220
chrXI 229788 229789 . 280
chrXI 229943 229944 . 2620
chrXI 229948 229949 . 140
chrXI 229976 229977 . 580
chrXI 230004 230005 . 1080
chrXI 230013 230014 . 560
chrXI 230017 230018 . 240
chrXI 230023 230024 . 380
chrXI 230058 230059 . 380
chrXI 230075 230076 . 1580
chrXI 230083 230084 . 920
chrXI 230100 230101 . 120
chrXI 230186 230187 . 220
chrXI 230192 230193 . 400
chrXI 230257 230258 . 900
chrXI 230260 230261 . 220
chrXI 230270 230271 . 400
chrXI 230301 230302 . 180
chrXI 230327 230328 . 640
chrXI 230356 230357 . 740
chrXI 230373 230374 . 1560
chrXI 230385 230386 . 600
chrXI 230417 230418 . 120
chrXI 230423 230424 . 320
chrXI 230464 230465 . 180
chrXI 230473 230474 . 240
chrXI 230480 230481 . 120
chrXI 230530 230531 . 140
chrXI 230539 230540 . 340
chrXI 230552 230553 . 120
chrXI 230557 230558 . 200
chrXI 230615 230616 . 160
chrXI 230663 230664 . 140
chrXI 230703 230704 . 120
chrXI 230712 230713 . 200
chrXI 230735 230736 . 140
chrXI 230755 230756 . 520
chrXI 230758 230759 . 140
chrXI 230770 230771 . 120
chrXI 230825 230826 . 820
chrXI 230854 230855 . 180
chrXI 230951 230952 . 240
chrXI 230955 230956 . 180
chrXI 230958 230959 . 700
chrXI 231025 231026 . 140
chrXI 231028 231029 . 160
chrXI 231032 231033 . 320
chrXI 231040 231041 . 140
chrXI 231052 231053 . 200
chrXI 231138 231139 . 560
chrXI 231164 231165 . 120
chrXI 231170 231171 . 1220
chrXI 231174 231175 . 760
chrXI 231183 231184 . 680
chrXI 231194 231195 . 780
chrXI 231198 231199 . 160
chrXI 231207 231208 . 760
chrXI 231340 231341 . 140
chrXI 231377 231378 . 880
chrXI 231459 231460 . 120
chrXI 231463 231464 . 240
chrXI 231568 231569 . 120
chrXI 231742 231743 . 1060
chrXI 231777 231778 . 2480
chrXI 231821 231822 . 160
chrXI 231998 231999 . 200
chrXI 232092 232093 . 980
chrXI 232828 232829 . 240
chrXI 233138 233139 . 120
chrXI 233184 233185 . 140
chrXI 233526 233527 . 500
chrXI 233804 233805 . 280
chrXI 233812 233813 . 120
chrXI 233813 233814 . 540
chrXI 233848 233849 . 140
chrXI 233849 233850 . 280
chrXI 233876 233877 . 900
chrXI 233884 233885 . 220
chrXI 234006 234007 . 140
chrXI 234150 234151 . 120
chrXI 234179 234180 . 120
chrXI 234242 234243 . 140
chrXI 234301 234302 . 120
chrXI 234303 234304 . 480
chrXI 234321 234322 . 460
chrXI 234378 234379 . 140
chrXI 234522 234523 . 400
chrXI 235661 235662 . 220
chrXI 235796 235797 . 1200
chrXI 235864 235865 . 160
chrXI 235957 235958 . 920
chrXI 235976 235977 . 140
chrXI 236021 236022 . 160
chrXI 236030 236031 . 460
chrXI 236251 236252 . 300
chrXI 236472 236473 . 1700
chrXI 236611 236612 . 280
chrXI 236674 236675 . 640
chrXI 236786 236787 . 120
chrXI 236881 236882 . 400
chrXI 237064 237065 . 260
chrXI 237159 237160 . 1400
chrXI 237282 237283 . 1420
chrXI 237340 237341 . 160
chrXI 237353 237354 . 340
chrXI 237366 237367 . 980
chrXI 237379 237380 . 380
chrXI 237388 237389 . 160
chrXI 237392 237393 . 120
chrXI 237394 237395 . 860
chrXI 237415 237416 . 660
chrXI 237450 237451 . 140
chrXI 237462 237463 . 220
chrXI 237581 237582 . 340
chrXI 237581 237582 . 120
chrXI 237595 237596 . 380
chrXI 238255 238256 . 280
chrXI 238439 238440 . 440
chrXI 238445 238446 . 200
chrXI 238571 238572 . 160
chrXI 238610 238611 . 940
chrXI 238636 238637 . 420
chrXI 238851 238852 . 980
chrXI 239130 239131 . 160
chrXI 239155 239156 . 460
chrXI 239188 239189 . 520
chrXI 239249 239250 . 160
chrXI 239337 239338 . 800
chrXI 239350 239351 . 1620
chrXI 239417 239418 . 580
chrXI 239417 239418 . 120
chrXI 239419 239420 . 120
chrXI 239606 239607 . 120
chrXI 239655 239656 . 560
chrXI 239726 239727 . 320
chrXI 239730 239731 . 120
chrXI 239982 239983 . 140
chrXI 240007 240008 . 120
chrXI 240315 240316 . 120
chrXI 240424 240425 . 1820
chrXI 240756 240757 . 340
chrXI 240916 240917 . 140
chrXI 241042 241043 . 560
chrXI 241352 241353 . 420
chrXI 242272 242273 . 140
chrXI 242871 242872 . 540
chrXI 242884 242885 . 160
chrXI 242903 242904 . 120
chrXI 242927 242928 . 140
chrXI 244309 244310 . 140
chrXI 245565 245566 . 240
chrXI 245607 245608 . 120
chrXI 245625 245626 . 200
chrXI 245637 245638 . 120
chrXI 245649 245650 . 180
chrXI 245671 245672 . 580
chrXI 245681 245682 . 640
chrXI 245701 245702 . 520
chrXI 245709 245710 . 260
chrXI 245723 245724 . 520
chrXI 245743 245744 . 120
chrXI 245767 245768 . 540
chrXI 245777 245778 . 120
chrXI 245819 245820 . 120
chrXI 245839 245840 . 320
chrXI 245839 245840 . 120
chrXI 245865 245866 . 1180
chrXI 245870 245871 . 160
chrXI 245878 245879 . 380
chrXI 245899 245900 . 520
chrXI 245920 245921 . 120
chrXI 245926 245927 . 120
chrXI 245932 245933 . 340
chrXI 245957 245958 . 140
chrXI 245969 245970 . 360
chrXI 246012 246013 . 560
chrXI 246015 246016 . 320
chrXI 246112 246113 . 1840
chrXI 246319 246320 . 560
chrXI 246456 246457 . 440
chrXI 246837 246838 . 280
chrXI 246843 246844 . 300
chrXI 246899 246900 . 640
chrXI 246988 246989 . 260
chrXI 247023 247024 . 160
chrXI 247050 247051 . 300
chrXI 247156 247157 . 520
chrXI 247398 247399 . 300
chrXI 247415 247416 . 540
chrXI 247432 247433 . 360
chrXI 247714 247715 . 140
chrXI 247755 247756 . 120
chrXI 247791 247792 . 200
chrXI 247819 247820 . 140
chrXI 247828 247829 . 120
chrXI 247836 247837 . 1080
chrXI 247845 247846 . 140
chrXI 247873 247874 . 680
chrXI 247881 247882 . 360
chrXI 247882 247883 . 140
chrXI 247887 247888 . 140
chrXI 247890 247891 . 480
chrXI 247895 247896 . 760
chrXI 247903 247904 . 440
chrXI 247911 247912 . 220
chrXI 247946 247947 . 260
chrXI 247955 247956 . 340
chrXI 247962 247963 . 120
chrXI 247965 247966 . 220
chrXI 248082 248083 . 220
chrXI 248087 248088 . 120
chrXI 248100 248101 . 120
chrXI 248121 248122 . 320
chrXI 248154 248155 . 780
chrXI 248322 248323 . 140
chrXI 248326 248327 . 420
chrXI 248354 248355 . 200
chrXI 248363 248364 . 120
chrXI 248398 248399 . 280
chrXI 248404 248405 . 220
chrXI 248438 248439 . 120
chrXI 248481 248482 . 140
chrXI 248491 248492 . 160
chrXI 248509 248510 . 120
chrXI 248526 248527 . 660
chrXI 248536 248537 . 160
chrXI 248559 248560 . 220
chrXI 248701 248702 . 120
chrXI 248796 248797 . 360
chrXI 248858 248859 . 320
chrXI 252673 252674 . 200
chrXI 253270 253271 . 120
chrXI 253297 253298 . 140
chrXI 253314 253315 . 720
chrXI 253461 253462 . 220
chrXI 253492 253493 . 160
chrXI 253527 253528 . 160
chrXI 253539 253540 . 180
chrXI 253633 253634 . 200
chrXI 255014 255015 . 1760
chrXI 255075 255076 . 140
chrXI 255199 255200 . 140
chrXI 255352 255353 . 120
chrXI 255360 255361 . 200
chrXI 255502 255503 . 160
chrXI 255529 255530 . 660
chrXI 255532 255533 . 460
chrXI 255542 255543 . 380
chrXI 255552 255553 . 1100
chrXI 255624 255625 . 1680
chrXI 255628 255629 . 820
chrXI 255636 255637 . 120
chrXI 255651 255652 . 620
chrXI 255678 255679 . 3800
chrXI 256559 256560 . 220
chrXI 256575 256576 . 140
chrXI 256579 256580 . 240
chrXI 256585 256586 . 280
chrXI 256592 256593 . 800
chrXI 256599 256600 . 400
chrXI 256602 256603 . 140
chrXI 256614 256615 . 240
chrXI 256652 256653 . 300
chrXI 256668 256669 . 1480
chrXI 256684 256685 . 500
chrXI 256707 256708 . 220
chrXI 257458 257459 . 500
chrXI 257537 257538 . 120
chrXI 257756 257757 . 320
chrXI 257931 257932 . 940
chrXI 257942 257943 . 120
chrXI 257976 257977 . 580
chrXI 258025 258026 . 320
chrXI 258049 258050 . 180
chrXI 258052 258053 . 220
chrXI 258088 258089 . 420
chrXI 258188 258189 . 560
chrXI 258275 258276 . 980
chrXI 258316 258317 . 180
chrXI 258376 258377 . 460
chrXI 258425 258426 . 340
chrXI 258446 258447 . 140
chrXI 258463 258464 . 300
chrXI 258473 258474 . 420
chrXI 258482 258483 . 360
chrXI 258499 258500 . 120
chrXI 258557 258558 . 700
chrXI 258571 258572 . 700
chrXI 258595 258596 . 220
chrXI 258601 258602 . 660
chrXI 258611 258612 . 200
chrXI 258620 258621 . 1000
chrXI 258633 258634 . 200
chrXI 258643 258644 . 640
chrXI 258646 258647 . 140
chrXI 258710 258711 . 260
chrXI 258716 258717 . 1920
chrXI 258723 258724 . 520
chrXI 258831 258832 . 120
chrXI 258833 258834 . 140
chrXI 258855 258856 . 340
chrXI 258883 258884 . 200
chrXI 258896 258897 . 500
chrXI 259010 259011 . 120
chrXI 259038 259039 . 120
chrXI 259172 259173 . 160
chrXI 259258 259259 . 200
chrXI 259795 259796 . 140
chrXI 259847 259848 . 740
chrXI 259869 259870 . 1160
chrXI 259874 259875 . 760
chrXI 259883 259884 . 340
chrXI 259934 259935 . 520
chrXI 259971 259972 . 800
chrXI 259977 259978 . 120
chrXI 259979 259980 . 120
chrXI 259989 259990 . 1340
chrXI 260138 260139 . 240
chrXI 260150 260151 . 180
chrXI 260157 260158 . 280
chrXI 260163 260164 . 280
chrXI 260199 260200 . 220
chrXI 260212 260213 . 440
chrXI 260216 260217 . 340
chrXI 260233 260234 . 200
chrXI 260283 260284 . 380
chrXI 260360 260361 . 460
chrXI 260402 260403 . 360
chrXI 260419 260420 . 300
chrXI 260486 260487 . 420
chrXI 260493 260494 . 280
chrXI 260497 260498 . 560
chrXI 260526 260527 . 300
chrXI 260530 260531 . 260
chrXI 260540 260541 . 140
chrXI 260550 260551 . 660
chrXI 260594 260595 . 120
chrXI 260604 260605 . 200
chrXI 260643 260644 . 260
chrXI 260667 260668 . 120
chrXI 260704 260705 . 120
chrXI 260726 260727 . 180
chrXI 260797 260798 . 120
chrXI 260813 260814 . 260
chrXI 260826 260827 . 160
chrXI 260836 260837 . 380
chrXI 260857 260858 . 1060
chrXI 260868 260869 . 140
chrXI 260869 260870 . 360
chrXI 261021 261022 . 340
chrXI 261159 261160 . 520
chrXI 261247 261248 . 260
chrXI 261267 261268 . 200
chrXI 261339 261340 . 120
chrXI 261391 261392 . 120
chrXI 261428 261429 . 980
chrXI 261433 261434 . 140
chrXI 261602 261603 . 160
chrXI 261789 261790 . 160
chrXI 261808 261809 . 1080
chrXI 261822 261823 . 2680
chrXI 261828 261829 . 920
chrXI 261859 261860 . 920
chrXI 261883 261884 . 120
chrXI 261942 261943 . 460
chrXI 261943 261944 . 280
chrXI 261970 261971 . 200
chrXI 261972 261973 . 1560
chrXI 261978 261979 . 300
chrXI 261997 261998 . 240
chrXI 262051 262052 . 340
chrXI 262057 262058 . 300
chrXI 262070 262071 . 940
chrXI 262076 262077 . 320
chrXI 262255 262256 . 200
chrXI 262260 262261 . 1120
chrXI 262276 262277 . 220
chrXI 263113 263114 . 600
chrXI 263171 263172 . 1500
chrXI 263180 263181 . 360
chrXI 263183 263184 . 160
chrXI 263186 263187 . 540
chrXI 263225 263226 . 240
chrXI 263230 263231 . 420
chrXI 263232 263233 . 500
chrXI 263232 263233 . 2360
chrXI 263243 263244 . 560
chrXI 263249 263250 . 180
chrXI 263250 263251 . 160
chrXI 263269 263270 . 160
chrXI 263274 263275 . 380
chrXI 263277 263278 . 320
chrXI 263279 263280 . 440
chrXI 263281 263282 . 720
chrXI 263283 263284 . 880
chrXI 263290 263291 . 300
chrXI 263305 263306 . 160
chrXI 263306 263307 . 720
chrXI 263307 263308 . 120
chrXI 263311 263312 . 280
chrXI 263324 263325 . 540
chrXI 263494 263495 . 540
chrXI 263613 263614 . 680
chrXI 263632 263633 . 120
chrXI 263690 263691 . 280
chrXI 263736 263737 . 200
chrXI 263741 263742 . 120
chrXI 263904 263905 . 180
chrXI 263953 263954 . 360
chrXI 264065 264066 . 280
chrXI 264254 264255 . 420
chrXI 264265 264266 . 400
chrXI 264286 264287 . 500
chrXI 264295 264296 . 140
chrXI 264325 264326 . 580
chrXI 264386 264387 . 200
chrXI 264441 264442 . 160
chrXI 264445 264446 . 220
chrXI 264456 264457 . 800
chrXI 264476 264477 . 120
chrXI 264483 264484 . 360
chrXI 264505 264506 . 120
chrXI 264557 264558 . 520
chrXI 264563 264564 . 120
chrXI 264565 264566 . 180
chrXI 264568 264569 . 140
chrXI 264572 264573 . 140
chrXI 264580 264581 . 120
chrXI 264588 264589 . 240
chrXI 264603 264604 . 320
chrXI 264606 264607 . 120
chrXI 264612 264613 . 180
chrXI 264615 264616 . 140
chrXI 264824 264825 . 600
chrXI 264831 264832 . 180
chrXI 265147 265148 . 600
chrXI 265233 265234 . 260
chrXI 265334 265335 . 240
chrXI 265425 265426 . 180
chrXI 265486 265487 . 180
chrXI 265635 265636 . 280
chrXI 265795 265796 . 2800
chrXI 265832 265833 . 120
chrXI 266008 266009 . 120
chrXI 266020 266021 . 600
chrXI 266047 266048 . 120
chrXI 266066 266067 . 420
chrXI 266120 266121 . 620
chrXI 266544 266545 . 180
chrXI 266619 266620 . 420
chrXI 266630 266631 . 400
chrXI 266950 266951 . 960
chrXI 267148 267149 . 460
chrXI 267436 267437 . 140
chrXI 267698 267699 . 160
chrXI 269581 269582 . 140
chrXI 269585 269586 . 160
chrXI 269624 269625 . 240
chrXI 269787 269788 . 440
chrXI 269799 269800 . 140
chrXI 269805 269806 . 780
chrXI 269825 269826 . 240
chrXI 269839 269840 . 280
chrXI 269844 269845 . 300
chrXI 269850 269851 . 320
chrXI 270175 270176 . 800
chrXI 270206 270207 . 880
chrXI 270406 270407 . 1500
chrXI 270528 270529 . 120
chrXI 270737 270738 . 140
chrXI 270746 270747 . 120
chrXI 270938 270939 . 140
chrXI 270938 270939 . 240
chrXI 270939 270940 . 120
chrXI 271093 271094 . 140
chrXI 271137 271138 . 280
chrXI 271559 271560 . 160
chrXI 271566 271567 . 280
chrXI 271574 271575 . 160
chrXI 271579 271580 . 340
chrXI 271590 271591 . 1480
chrXI 271593 271594 . 120
chrXI 271719 271720 . 240
chrXI 271731 271732 . 280
chrXI 271742 271743 . 200
chrXI 271755 271756 . 700
chrXI 271759 271760 . 120
chrXI 271792 271793 . 120
chrXI 271807 271808 . 160
chrXI 271814 271815 . 620
chrXI 271815 271816 . 120
chrXI 271816 271817 . 120
chrXI 271816 271817 . 120
chrXI 271820 271821 . 220
chrXI 272214 272215 . 420
chrXI 272268 272269 . 500
chrXI 272306 272307 . 940
chrXI 272322 272323 . 180
chrXI 272349 272350 . 140
chrXI 272469 272470 . 120
chrXI 272908 272909 . 640
chrXI 273069 273070 . 240
chrXI 273088 273089 . 480
chrXI 273243 273244 . 960
chrXI 273256 273257 . 660
chrXI 273276 273277 . 120
chrXI 273281 273282 . 120
chrXI 273296 273297 . 540
chrXI 273308 273309 . 240
chrXI 273312 273313 . 160
chrXI 273315 273316 . 120
chrXI 273319 273320 . 120
chrXI 273327 273328 . 160
chrXI 273329 273330 . 120
chrXI 275074 275075 . 680
chrXI 275099 275100 . 120
chrXI 275102 275103 . 580
chrXI 275113 275114 . 980
chrXI 275129 275130 . 400
chrXI 275171 275172 . 140
chrXI 275175 275176 . 720
chrXI 275231 275232 . 480
chrXI 275355 275356 . 160
chrXI 275565 275566 . 320
chrXI 275689 275690 . 120
chrXI 277064 277065 . 120
chrXI 277121 277122 . 200
chrXI 277184 277185 . 120
chrXI 277303 277304 . 720
chrXI 277322 277323 . 480
chrXI 277486 277487 . 180
chrXI 277510 277511 . 160
chrXI 277539 277540 . 760
chrXI 277632 277633 . 800
chrXI 277641 277642 . 240
chrXI 277647 277648 . 1260
chrXI 277664 277665 . 1140
chrXI 277686 277687 . 320
chrXI 277826 277827 . 120
chrXI 277848 277849 . 240
chrXI 277862 277863 . 200
chrXI 277876 277877 . 440
chrXI 277995 277996 . 120
chrXI 278000 278001 . 120
chrXI 278007 278008 . 720
chrXI 278013 278014 . 120
chrXI 278017 278018 . 500
chrXI 278024 278025 . 280
chrXI 278033 278034 . 420
chrXI 278037 278038 . 280
chrXI 278045 278046 . 220
chrXI 278047 278048 . 600
chrXI 278047 278048 . 240
chrXI 278109 278110 . 220
chrXI 278118 278119 . 140
chrXI 278137 278138 . 240
chrXI 278145 278146 . 220
chrXI 278153 278154 . 140
chrXI 278157 278158 . 180
chrXI 278165 278166 . 140
chrXI 278175 278176 . 140
chrXI 278175 278176 . 140
chrXI 278177 278178 . 500
chrXI 278208 278209 . 340
chrXI 278229 278230 . 200
chrXI 278331 278332 . 120
chrXI 278340 278341 . 120
chrXI 278380 278381 . 980
chrXI 278383 278384 . 140
chrXI 278386 278387 . 280
chrXI 278394 278395 . 900
chrXI 278410 278411 . 460
chrXI 278498 278499 . 300
chrXI 278510 278511 . 140
chrXI 278517 278518 . 140
chrXI 278520 278521 . 300
chrXI 278542 278543 . 1040
chrXI 278566 278567 . 780
chrXI 278575 278576 . 360
chrXI 278575 278576 . 180
chrXI 278576 278577 . 120
chrXI 278583 278584 . 500
chrXI 278586 278587 . 160
chrXI 278588 278589 . 500
chrXI 278594 278595 . 320
chrXI 278602 278603 . 140
chrXI 278612 278613 . 160
chrXI 278615 278616 . 180
chrXI 278794 278795 . 120
chrXI 278810 278811 . 140
chrXI 278817 278818 . 160
chrXI 278831 278832 . 120
chrXI 278838 278839 . 140
chrXI 278845 278846 . 360
chrXI 278852 278853 . 120
chrXI 278860 278861 . 140
chrXI 278905 278906 . 220
chrXI 278938 278939 . 140
chrXI 278953 278954 . 140
chrXI 279117 279118 . 200
chrXI 279132 279133 . 200
chrXI 279262 279263 . 500
chrXI 279446 279447 . 200
chrXI 280096 280097 . 140
chrXI 280142 280143 . 180
chrXI 280248 280249 . 640
chrXI 280269 280270 . 180
chrXI 280280 280281 . 860
chrXI 280309 280310 . 140
chrXI 280350 280351 . 980
chrXI 280372 280373 . 400
chrXI 280381 280382 . 260
chrXI 280394 280395 . 160
chrXI 280401 280402 . 580
chrXI 280458 280459 . 260
chrXI 280544 280545 . 380
chrXI 280563 280564 . 460
chrXI 280623 280624 . 120
chrXI 280767 280768 . 220
chrXI 280771 280772 . 280
chrXI 280898 280899 . 400
chrXI 280940 280941 . 360
chrXI 280951 280952 . 160
chrXI 281097 281098 . 140
chrXI 282409 282410 . 280
chrXI 282414 282415 . 340
chrXI 282433 282434 . 160
chrXI 282434 282435 . 140
chrXI 282444 282445 . 160
chrXI 282453 282454 . 120
chrXI 282456 282457 . 160
chrXI 282463 282464 . 120
chrXI 282467 282468 . 140
chrXI 282471 282472 . 160
chrXI 282544 282545 . 1260
chrXI 282621 282622 . 120
chrXI 282659 282660 . 540
chrXI 282667 282668 . 420
chrXI 282673 282674 . 900
chrXI 282681 282682 . 780
chrXI 282682 282683 . 140
chrXI 282734 282735 . 400
chrXI 282743 282744 . 120
chrXI 282779 282780 . 300
chrXI 282808 282809 . 260
chrXI 282867 282868 . 140
chrXI 282967 282968 . 280
chrXI 283129 283130 . 300
chrXI 283238 283239 . 420
chrXI 283966 283967 . 120
chrXI 283983 283984 . 420
chrXI 284036 284037 . 220
chrXI 284177 284178 . 320
chrXI 284205 284206 . 120
chrXI 284342 284343 . 1740
chrXI 284502 284503 . 320
chrXI 284675 284676 . 660
chrXI 284736 284737 . 140
chrXI 284739 284740 . 200
chrXI 284742 284743 . 140
chrXI 284743 284744 . 200
chrXI 284748 284749 . 860
chrXI 284762 284763 . 540
chrXI 284765 284766 . 260
chrXI 284768 284769 . 260
chrXI 284787 284788 . 420
chrXI 284793 284794 . 760
chrXI 284801 284802 . 700
chrXI 284840 284841 . 1420
chrXI 284853 284854 . 260
chrXI 284863 284864 . 1240
chrXI 284874 284875 . 180
chrXI 284877 284878 . 420
chrXI 284881 284882 . 320
chrXI 284902 284903 . 340
chrXI 286196 286197 . 860
chrXI 286227 286228 . 200
chrXI 286292 286293 . 120
chrXI 286399 286400 . 180
chrXI 286510 286511 . 180
chrXI 286663 286664 . 240
chrXI 287004 287005 . 420
chrXI 287206 287207 . 120
chrXI 287388 287389 . 120
chrXI 287806 287807 . 1060
chrXI 288131 288132 . 340
chrXI 288295 288296 . 120
chrXI 288314 288315 . 120
chrXI 288333 288334 . 360
chrXI 288498 288499 . 140
chrXI 288669 288670 . 380
chrXI 288675 288676 . 1260
chrXI 288679 288680 . 620
chrXI 288683 288684 . 240
chrXI 288688 288689 . 160
chrXI 288696 288697 . 1360
chrXI 288763 288764 . 260
chrXI 288769 288770 . 260
chrXI 288774 288775 . 1100
chrXI 288777 288778 . 720
chrXI 288787 288788 . 420
chrXI 288793 288794 . 440
chrXI 288800 288801 . 1200
chrXI 289459 289460 . 180
chrXI 291191 291192 . 160
chrXI 291231 291232 . 200
chrXI 291235 291236 . 900
chrXI 291239 291240 . 160
chrXI 291261 291262 . 480
chrXI 291271 291272 . 160
chrXI 291275 291276 . 920
chrXI 291283 291284 . 140
chrXI 291292 291293 . 440
chrXI 291295 291296 . 420
chrXI 291345 291346 . 120
chrXI 291346 291347 . 120
chrXI 292652 292653 . 120
chrXI 292978 292979 . 160
chrXI 293008 293009 . 120
chrXI 293287 293288 . 120
chrXI 293312 293313 . 160
chrXI 293427 293428 . 280
chrXI 293438 293439 . 120
chrXI 293466 293467 . 160
chrXI 293475 293476 . 260
chrXI 293959 293960 . 260
chrXI 294259 294260 . 160
chrXI 294274 294275 . 260
chrXI 294289 294290 . 340
chrXI 294369 294370 . 120
chrXI 294405 294406 . 120
chrXI 294461 294462 . 380
chrXI 294462 294463 . 140
chrXI 294467 294468 . 180
chrXI 294471 294472 . 580
chrXI 294482 294483 . 840
chrXI 294492 294493 . 680
chrXI 294497 294498 . 720
chrXI 294552 294553 . 120
chrXI 294721 294722 . 500
chrXI 294903 294904 . 200
chrXI 295184 295185 . 160
chrXI 295213 295214 . 120
chrXI 295226 295227 . 460
chrXI 296067 296068 . 800
chrXI 296079 296080 . 520
chrXI 296122 296123 . 120
chrXI 296213 296214 . 640
chrXI 296221 296222 . 200
chrXI 296253 296254 . 120
chrXI 296254 296255 . 3580
chrXI 296262 296263 . 160
chrXI 296284 296285 . 160
chrXI 296299 296300 . 880
chrXI 296302 296303 . 220
chrXI 296317 296318 . 120
chrXI 296332 296333 . 440
chrXI 296336 296337 . 300
chrXI 296342 296343 . 140
chrXI 296532 296533 . 320
chrXI 296704 296705 . 120
chrXI 296714 296715 . 220
chrXI 296720 296721 . 380
chrXI 297165 297166 . 120
chrXI 297503 297504 . 120
chrXI 297933 297934 . 220
chrXI 298192 298193 . 160
chrXI 298396 298397 . 140
chrXI 298463 298464 . 120
chrXI 298541 298542 . 1160
chrXI 298544 298545 . 120
chrXI 298550 298551 . 600
chrXI 298643 298644 . 220
chrXI 298794 298795 . 400
chrXI 298796 298797 . 400
chrXI 298800 298801 . 140
chrXI 298803 298804 . 220
chrXI 298817 298818 . 300
chrXI 298868 298869 . 240
chrXI 299001 299002 . 120
chrXI 299038 299039 . 180
chrXI 299149 299150 . 440
chrXI 299176 299177 . 300
chrXI 299185 299186 . 120
chrXI 299196 299197 . 380
chrXI 299207 299208 . 160
chrXI 299240 299241 . 120
chrXI 299283 299284 . 480
chrXI 299288 299289 . 120
chrXI 299289 299290 . 120
chrXI 299289 299290 . 960
chrXI 299312 299313 . 120
chrXI 299326 299327 . 1820
chrXI 299334 299335 . 120
chrXI 299345 299346 . 120
chrXI 299349 299350 . 880
chrXI 299493 299494 . 140
chrXI 299508 299509 . 120
chrXI 299650 299651 . 120
chrXI 299813 299814 . 280
chrXI 299941 299942 . 380
chrXI 299976 299977 . 220
chrXI 300125 300126 . 780
chrXI 300435 300436 . 680
chrXI 301200 301201 . 320
chrXI 301477 301478 . 120
chrXI 301664 301665 . 360
chrXI 301747 301748 . 800
chrXI 301909 301910 . 120
chrXI 302105 302106 . 1040
chrXI 302116 302117 . 1980
chrXI 302168 302169 . 500
chrXI 302178 302179 . 2720
chrXI 302275 302276 . 720
chrXI 302486 302487 . 140
chrXI 302516 302517 . 240
chrXI 302592 302593 . 120
chrXI 302624 302625 . 280
chrXI 302657 302658 . 700
chrXI 302848 302849 . 380
chrXI 302862 302863 . 2100
chrXI 302929 302930 . 640
chrXI 302939 302940 . 700
chrXI 302960 302961 . 120
chrXI 302963 302964 . 240
chrXI 302975 302976 . 620
chrXI 302979 302980 . 3580
chrXI 302987 302988 . 120
chrXI 303050 303051 . 480
chrXI 303062 303063 . 3700
chrXI 303099 303100 . 360
chrXI 303120 303121 . 120
chrXI 303171 303172 . 220
chrXI 303182 303183 . 120
chrXI 303228 303229 . 240
chrXI 303231 303232 . 220
chrXI 303251 303252 . 120
chrXI 303270 303271 . 200
chrXI 303297 303298 . 380
chrXI 303390 303391 . 360
chrXI 303451 303452 . 540
chrXI 304009 304010 . 140
chrXI 304033 304034 . 480
chrXI 304040 304041 . 180
chrXI 304104 304105 . 280
chrXI 304218 304219 . 740
chrXI 304229 304230 . 500
chrXI 304247 304248 . 2080
chrXI 304258 304259 . 120
chrXI 304266 304267 . 220
chrXI 304278 304279 . 540
chrXI 304567 304568 . 420
chrXI 304575 304576 . 500
chrXI 304602 304603 . 120
chrXI 304610 304611 . 280
chrXI 304728 304729 . 140
chrXI 304777 304778 . 180
chrXI 304787 304788 . 120
chrXI 304811 304812 . 460
chrXI 304866 304867 . 360
chrXI 304987 304988 . 300
chrXI 305008 305009 . 200
chrXI 305026 305027 . 160
chrXI 305199 305200 . 520
chrXI 305966 305967 . 120
chrXI 306123 306124 . 980
chrXI 306466 306467 . 140
chrXI 306472 306473 . 120
chrXI 306601 306602 . 120
chrXI 306631 306632 . 140
chrXI 306687 306688 . 320
chrXI 306795 306796 . 360
chrXI 307073 307074 . 180
chrXI 307094 307095 . 160
chrXI 307111 307112 . 600
chrXI 307115 307116 . 240
chrXI 307117 307118 . 180
chrXI 307121 307122 . 580
chrXI 307128 307129 . 2920
chrXI 307131 307132 . 1020
chrXI 307158 307159 . 120
chrXI 307167 307168 . 260
chrXI 307177 307178 . 120
chrXI 307185 307186 . 120
chrXI 307191 307192 . 120
chrXI 307193 307194 . 760
chrXI 307204 307205 . 2080
chrXI 307207 307208 . 140
chrXI 307210 307211 . 300
chrXI 307212 307213 . 420
chrXI 307239 307240 . 1000
chrXI 307293 307294 . 140
chrXI 307406 307407 . 120
chrXI 307416 307417 . 1640
chrXI 307472 307473 . 120
chrXI 307536 307537 . 160
chrXI 307697 307698 . 1100
chrXI 307705 307706 . 160
chrXI 307720 307721 . 280
chrXI 307875 307876 . 220
chrXI 307879 307880 . 440
chrXI 307907 307908 . 1240
chrXI 308071 308072 . 840
chrXI 308074 308075 . 120
chrXI 308079 308080 . 420
chrXI 308079 308080 . 320
chrXI 308080 308081 . 160
chrXI 308083 308084 . 160
chrXI 308098 308099 . 140
chrXI 308104 308105 . 1280
chrXI 308116 308117 . 260
chrXI 308118 308119 . 5700
chrXI 308130 308131 . 280
chrXI 308286 308287 . 180
chrXI 308292 308293 . 460
chrXI 308301 308302 . 440
chrXI 308303 308304 . 520
chrXI 308308 308309 . 140
chrXI 308430 308431 . 160
chrXI 308493 308494 . 120
chrXI 308566 308567 . 200
chrXI 308592 308593 . 240
chrXI 308614 308615 . 120
chrXI 308631 308632 . 280
chrXI 308666 308667 . 340
chrXI 308667 308668 . 300
chrXI 308677 308678 . 1020
chrXI 308704 308705 . 240
chrXI 308711 308712 . 120
chrXI 308712 308713 . 240
chrXI 308746 308747 . 1300
chrXI 308758 308759 . 360
chrXI 308776 308777 . 1020
chrXI 308780 308781 . 300
chrXI 308783 308784 . 440
chrXI 308786 308787 . 1620
chrXI 308786 308787 . 700
chrXI 308787 308788 . 120
chrXI 308788 308789 . 140
chrXI 308793 308794 . 840
chrXI 308795 308796 . 1060
chrXI 308797 308798 . 220
chrXI 308799 308800 . 1760
chrXI 308803 308804 . 340
chrXI 308814 308815 . 360
chrXI 308818 308819 . 140
chrXI 308825 308826 . 160
chrXI 308831 308832 . 240
chrXI 308835 308836 . 120
chrXI 308899 308900 . 1260
chrXI 308908 308909 . 420
chrXI 308910 308911 . 540
chrXI 308912 308913 . 120
chrXI 308972 308973 . 180
chrXI 308983 308984 . 740
chrXI 308988 308989 . 300
chrXI 308995 308996 . 120
chrXI 309027 309028 . 140
chrXI 309037 309038 . 740
chrXI 309042 309043 . 120
chrXI 309045 309046 . 240
chrXI 309053 309054 . 120
chrXI 309060 309061 . 120
chrXI 309065 309066 . 700
chrXI 309072 309073 . 180
chrXI 309199 309200 . 120
chrXI 309733 309734 . 300
chrXI 309737 309738 . 500
chrXI 309801 309802 . 200
chrXI 309920 309921 . 180
chrXI 309927 309928 . 1340
chrXI 309934 309935 . 200
chrXI 309937 309938 . 900
chrXI 309947 309948 . 2580
chrXI 309958 309959 . 240
chrXI 309992 309993 . 620
chrXI 310014 310015 . 680
chrXI 310059 310060 . 1680
chrXI 310063 310064 . 440
chrXI 310067 310068 . 2220
chrXI 310074 310075 . 580
chrXI 310080 310081 . 120
chrXI 310270 310271 . 1580
chrXI 310374 310375 . 1200
chrXI 310573 310574 . 140
chrXI 311393 311394 . 200
chrXI 311446 311447 . 240
chrXI 311558 311559 . 440
chrXI 312482 312483 . 1480
chrXI 312493 312494 . 3940
chrXI 312865 312866 . 940
chrXI 312947 312948 . 120
chrXI 312953 312954 . 120
chrXI 313026 313027 . 460
chrXI 313142 313143 . 120
chrXI 313325 313326 . 380
chrXI 313337 313338 . 720
chrXI 313374 313375 . 280
chrXI 313376 313377 . 220
chrXI 313377 313378 . 760
chrXI 313434 313435 . 120
chrXI 313537 313538 . 160
chrXI 313541 313542 . 140
chrXI 313554 313555 . 1080
chrXI 313560 313561 . 400
chrXI 313580 313581 . 120
chrXI 313589 313590 . 420
chrXI 313593 313594 . 180
chrXI 313710 313711 . 160
chrXI 314078 314079 . 120
chrXI 314096 314097 . 120
chrXI 314262 314263 . 120
chrXI 314272 314273 . 140
chrXI 314353 314354 . 120
chrXI 314574 314575 . 140
chrXI 314579 314580 . 160
chrXI 314587 314588 . 220
chrXI 314601 314602 . 140
chrXI 314606 314607 . 120
chrXI 314634 314635 . 120
chrXI 314645 314646 . 220
chrXI 314693 314694 . 220
chrXI 314796 314797 . 820
chrXI 314847 314848 . 160
chrXI 314882 314883 . 120
chrXI 315145 315146 . 200
chrXI 315155 315156 . 520
chrXI 315376 315377 . 260
chrXI 315469 315470 . 1680
chrXI 315478 315479 . 140
chrXI 315508 315509 . 700
chrXI 315513 315514 . 500
chrXI 315536 315537 . 240
chrXI 315547 315548 . 120
chrXI 315551 315552 . 140
chrXI 315553 315554 . 2000
chrXI 315575 315576 . 120
chrXI 315579 315580 . 600
chrXI 315595 315596 . 200
chrXI 315682 315683 . 800
chrXI 315762 315763 . 600
chrXI 315777 315778 . 120
chrXI 315780 315781 . 340
chrXI 315790 315791 . 460
chrXI 315808 315809 . 1100
chrXI 315903 315904 . 440
chrXI 316122 316123 . 300
chrXI 316196 316197 . 260
chrXI 316226 316227 . 200
chrXI 316303 316304 . 140
chrXI 316329 316330 . 300
chrXI 316395 316396 . 200
chrXI 316811 316812 . 240
chrXI 316832 316833 . 200
chrXI 316959 316960 . 420
chrXI 317116 317117 . 480
chrXI 317150 317151 . 360
chrXI 317165 317166 . 580
chrXI 317170 317171 . 140
chrXI 317176 317177 . 140
chrXI 317180 317181 . 180
chrXI 317180 317181 . 180
chrXI 317182 317183 . 120
chrXI 317187 317188 . 180
chrXI 317204 317205 . 180
chrXI 317208 317209 . 340
chrXI 317219 317220 . 120
chrXI 317222 317223 . 140
chrXI 317292 317293 . 1660
chrXI 317317 317318 . 140
chrXI 317344 317345 . 120
chrXI 317351 317352 . 320
chrXI 317373 317374 . 820
chrXI 317422 317423 . 880
chrXI 317441 317442 . 180
chrXI 317446 317447 . 120
chrXI 317452 317453 . 160
chrXI 317455 317456 . 120
chrXI 317464 317465 . 140
chrXI 317518 317519 . 420
chrXI 317529 317530 . 580
chrXI 317671 317672 . 120
chrXI 317695 317696 . 120
chrXI 317826 317827 . 700
chrXI 317850 317851 . 140
chrXI 318016 318017 . 260
chrXI 318377 318378 . 180
chrXI 318517 318518 . 240
chrXI 318630 318631 . 360
chrXI 318927 318928 . 120
chrXI 318964 318965 . 240
chrXI 318972 318973 . 140
chrXI 319124 319125 . 140
chrXI 319134 319135 . 140
chrXI 319293 319294 . 320
chrXI 319540 319541 . 200
chrXI 319653 319654 . 260
chrXI 319702 319703 . 200
chrXI 320065 320066 . 240
chrXI 320304 320305 . 220
chrXI 320500 320501 . 320
chrXI 320503 320504 . 840
chrXI 320511 320512 . 3580
chrXI 320525 320526 . 120
chrXI 320531 320532 . 1160
chrXI 320552 320553 . 500
chrXI 320557 320558 . 320
chrXI 320580 320581 . 160
chrXI 320641 320642 . 260
chrXI 320694 320695 . 1000
chrXI 320714 320715 . 160
chrXI 320751 320752 . 140
chrXI 320783 320784 . 120
chrXI 320848 320849 . 120
chrXI 320858 320859 . 120
chrXI 320881 320882 . 500
chrXI 320899 320900 . 160
chrXI 320902 320903 . 300
chrXI 321241 321242 . 360
chrXI 321250 321251 . 300
chrXI 321256 321257 . 120
chrXI 321417 321418 . 660
chrXI 321539 321540 . 160
chrXI 321699 321700 . 600
chrXI 321706 321707 . 180
chrXI 321709 321710 . 780
chrXI 321714 321715 . 360
chrXI 321719 321720 . 240
chrXI 321769 321770 . 540
chrXI 321775 321776 . 220
chrXI 321780 321781 . 620
chrXI 321785 321786 . 120
chrXI 321786 321787 . 120
chrXI 321793 321794 . 840
chrXI 321795 321796 . 2780
chrXI 321795 321796 . 180
chrXI 321809 321810 . 140
chrXI 321885 321886 . 140
chrXI 321937 321938 . 120
chrXI 321941 321942 . 120
chrXI 321947 321948 . 160
chrXI 321948 321949 . 160
chrXI 321954 321955 . 720
chrXI 321959 321960 . 240
chrXI 321967 321968 . 1060
chrXI 321973 321974 . 120
chrXI 321976 321977 . 580
chrXI 322005 322006 . 140
chrXI 322017 322018 . 1200
chrXI 322120 322121 . 120
chrXI 322130 322131 . 180
chrXI 322143 322144 . 160
chrXI 322437 322438 . 160
chrXI 322718 322719 . 320
chrXI 322775 322776 . 120
chrXI 322781 322782 . 280
chrXI 322798 322799 . 940
chrXI 322825 322826 . 400
chrXI 322831 322832 . 340
chrXI 322844 322845 . 360
chrXI 322858 322859 . 180
chrXI 322872 322873 . 200
chrXI 322876 322877 . 160
chrXI 322878 322879 . 180
chrXI 322896 322897 . 320
chrXI 322923 322924 . 140
chrXI 322932 322933 . 320
chrXI 322942 322943 . 200
chrXI 323068 323069 . 140
chrXI 323305 323306 . 160
chrXI 323478 323479 . 220
chrXI 323535 323536 . 120
chrXI 323576 323577 . 400
chrXI 323640 323641 . 300
chrXI 323655 323656 . 120
chrXI 323827 323828 . 300
chrXI 324041 324042 . 300
chrXI 324257 324258 . 4400
chrXI 324370 324371 . 800
chrXI 324413 324414 . 800
chrXI 324506 324507 . 500
chrXI 324571 324572 . 200
chrXI 324684 324685 . 160
chrXI 324835 324836 . 1060
chrXI 324840 324841 . 300
chrXI 324911 324912 . 1080
chrXI 325282 325283 . 420
chrXI 325674 325675 . 760
chrXI 325690 325691 . 540
chrXI 325708 325709 . 400
chrXI 325730 325731 . 140
chrXI 325733 325734 . 220
chrXI 325736 325737 . 260
chrXI 325749 325750 . 420
chrXI 325761 325762 . 1120
chrXI 325764 325765 . 120
chrXI 325772 325773 . 280
chrXI 325789 325790 . 260
chrXI 326009 326010 . 160
chrXI 326281 326282 . 120
chrXI 326290 326291 . 280
chrXI 327659 327660 . 320
chrXI 327662 327663 . 140
chrXI 327670 327671 . 260
chrXI 327711 327712 . 300
chrXI 327714 327715 . 140
chrXI 327738 327739 . 1040
chrXI 327749 327750 . 720
chrXI 327759 327760 . 380
chrXI 327762 327763 . 1120
chrXI 327773 327774 . 140
chrXI 327782 327783 . 700
chrXI 327803 327804 . 560
chrXI 327830 327831 . 160
chrXI 327834 327835 . 120
chrXI 327838 327839 . 640
chrXI 327846 327847 . 280
chrXI 327850 327851 . 120
chrXI 327880 327881 . 160
chrXI 327880 327881 . 520
chrXI 327881 327882 . 120
chrXI 327882 327883 . 120
chrXI 327890 327891 . 320
chrXI 327922 327923 . 480
chrXI 327925 327926 . 280
chrXI 327930 327931 . 2560
chrXI 328005 328006 . 120
chrXI 328008 328009 . 340
chrXI 328019 328020 . 300
chrXI 328027 328028 . 560
chrXI 328031 328032 . 1060
chrXI 328038 328039 . 1100
chrXI 328049 328050 . 1060
chrXI 328052 328053 . 160
chrXI 328082 328083 . 260
chrXI 328226 328227 . 1480
chrXI 328230 328231 . 260
chrXI 328268 328269 . 1660
chrXI 328374 328375 . 800
chrXI 328457 328458 . 640
chrXI 328529 328530 . 540
chrXI 329538 329539 . 540
chrXI 329544 329545 . 320
chrXI 329549 329550 . 980
chrXI 329560 329561 . 420
chrXI 329568 329569 . 420
chrXI 329574 329575 . 540
chrXI 329575 329576 . 400
chrXI 329583 329584 . 1040
chrXI 329612 329613 . 120
chrXI 329628 329629 . 1020
chrXI 329632 329633 . 240
chrXI 329640 329641 . 200
chrXI 329644 329645 . 700
chrXI 329645 329646 . 120
chrXI 329650 329651 . 120
chrXI 329651 329652 . 200
chrXI 329746 329747 . 300
chrXI 329763 329764 . 360
chrXI 329831 329832 . 140
chrXI 329912 329913 . 700
chrXI 329988 329989 . 1480
chrXI 330046 330047 . 120
chrXI 330049 330050 . 120
chrXI 330063 330064 . 160
chrXI 330065 330066 . 680
chrXI 330076 330077 . 220
chrXI 330101 330102 . 160
chrXI 330108 330109 . 200
chrXI 330138 330139 . 200
chrXI 330142 330143 . 300
chrXI 330595 330596 . 260
chrXI 330918 330919 . 140
chrXI 331158 331159 . 200
chrXI 331439 331440 . 160
chrXI 332811 332812 . 260
chrXI 333270 333271 . 160
chrXI 334051 334052 . 140
chrXI 334059 334060 . 920
chrXI 334063 334064 . 620
chrXI 334157 334158 . 200
chrXI 334162 334163 . 640
chrXI 334179 334180 . 820
chrXI 334187 334188 . 160
chrXI 334198 334199 . 200
chrXI 334226 334227 . 920
chrXI 334229 334230 . 120
chrXI 334232 334233 . 120
chrXI 334268 334269 . 120
chrXI 334363 334364 . 200
chrXI 334371 334372 . 120
chrXI 334381 334382 . 120
chrXI 334800 334801 . 140
chrXI 334829 334830 . 120
chrXI 334938 334939 . 160
chrXI 335021 335022 . 360
chrXI 335031 335032 . 140
chrXI 335058 335059 . 280
chrXI 335060 335061 . 260
chrXI 335118 335119 . 120
chrXI 335121 335122 . 180
chrXI 335177 335178 . 160
chrXI 335182 335183 . 300
chrXI 335189 335190 . 180
chrXI 335254 335255 . 180
chrXI 335258 335259 . 140
chrXI 335266 335267 . 180
chrXI 335268 335269 . 360
chrXI 335270 335271 . 1240
chrXI 335295 335296 . 320
chrXI 335328 335329 . 240
chrXI 336181 336182 . 580
chrXI 336186 336187 . 200
chrXI 336197 336198 . 160
chrXI 336220 336221 . 1520
chrXI 336227 336228 . 240
chrXI 336233 336234 . 800
chrXI 336237 336238 . 740
chrXI 336260 336261 . 480
chrXI 336268 336269 . 700
chrXI 336284 336285 . 120
chrXI 336302 336303 . 200
chrXI 336326 336327 . 260
chrXI 336487 336488 . 120
chrXI 336665 336666 . 180
chrXI 336703 336704 . 120
chrXI 336740 336741 . 160
chrXI 336794 336795 . 240
chrXI 336848 336849 . 320
chrXI 336862 336863 . 220
chrXI 338903 338904 . 300
chrXI 338908 338909 . 440
chrXI 338933 338934 . 440
chrXI 338943 338944 . 580
chrXI 338947 338948 . 180
chrXI 338950 338951 . 480
chrXI 338951 338952 . 1080
chrXI 338977 338978 . 160
chrXI 338982 338983 . 240
chrXI 338984 338985 . 200
chrXI 338992 338993 . 120
chrXI 339001 339002 . 240
chrXI 339015 339016 . 1360
chrXI 339032 339033 . 560
chrXI 339080 339081 . 140
chrXI 339227 339228 . 740
chrXI 339239 339240 . 1200
chrXI 339284 339285 . 380
chrXI 339405 339406 . 400
chrXI 339508 339509 . 140
chrXI 339518 339519 . 200
chrXI 339521 339522 . 540
chrXI 339530 339531 . 240
chrXI 339549 339550 . 140
chrXI 339549 339550 . 260
chrXI 339551 339552 . 120
chrXI 339559 339560 . 400
chrXI 339567 339568 . 160
chrXI 339569 339570 . 780
chrXI 339572 339573 . 120
chrXI 339577 339578 . 140
chrXI 339578 339579 . 940
chrXI 339580 339581 . 180
chrXI 339582 339583 . 3860
chrXI 339583 339584 . 180
chrXI 339584 339585 . 1000
chrXI 339588 339589 . 680
chrXI 339591 339592 . 220
chrXI 339610 339611 . 440
chrXI 339632 339633 . 200
chrXI 339635 339636 . 120
chrXI 339648 339649 . 120
chrXI 339658 339659 . 380
chrXI 339666 339667 . 180
chrXI 339770 339771 . 120
chrXI 339812 339813 . 260
chrXI 339931 339932 . 220
chrXI 340039 340040 . 120
chrXI 340084 340085 . 320
chrXI 340087 340088 . 700
chrXI 340138 340139 . 500
chrXI 340237 340238 . 120
chrXI 340619 340620 . 220
chrXI 340625 340626 . 640
chrXI 340627 340628 . 320
chrXI 340638 340639 . 560
chrXI 340644 340645 . 2660
chrXI 340651 340652 . 240
chrXI 340651 340652 . 500
chrXI 340659 340660 . 860
chrXI 340715 340716 . 280
chrXI 340776 340777 . 140
chrXI 340781 340782 . 980
chrXI 340782 340783 . 200
chrXI 340782 340783 . 320
chrXI 340788 340789 . 240
chrXI 340795 340796 . 540
chrXI 340802 340803 . 2260
chrXI 340807 340808 . 120
chrXI 340816 340817 . 660
chrXI 340825 340826 . 340
chrXI 340855 340856 . 1260
chrXI 340855 340856 . 120
chrXI 340856 340857 . 120
chrXI 340856 340857 . 120
chrXI 340868 340869 . 120
chrXI 340885 340886 . 1040
chrXI 340976 340977 . 480
chrXI 341002 341003 . 120
chrXI 341002 341003 . 980
chrXI 341006 341007 . 140
chrXI 341041 341042 . 140
chrXI 341044 341045 . 540
chrXI 341054 341055 . 160
chrXI 341063 341064 . 180
chrXI 341077 341078 . 420
chrXI 341079 341080 . 140
chrXI 341105 341106 . 240
chrXI 341131 341132 . 440
chrXI 341294 341295 . 480
chrXI 341420 341421 . 120
chrXI 341421 341422 . 200
chrXI 341426 341427 . 220
chrXI 341439 341440 . 1080
chrXI 341528 341529 . 140
chrXI 341580 341581 . 300
chrXI 341593 341594 . 180
chrXI 341647 341648 . 480
chrXI 341664 341665 . 120
chrXI 341770 341771 . 260
chrXI 341878 341879 . 200
chrXI 341887 341888 . 520
chrXI 341970 341971 . 480
chrXI 342046 342047 . 440
chrXI 342121 342122 . 380
chrXI 342157 342158 . 120
chrXI 342185 342186 . 140
chrXI 342195 342196 . 240
chrXI 342284 342285 . 200
chrXI 342373 342374 . 760
chrXI 342415 342416 . 140
chrXI 342428 342429 . 220
chrXI 342515 342516 . 220
chrXI 342531 342532 . 140
chrXI 343133 343134 . 2000
chrXI 343159 343160 . 140
chrXI 343270 343271 . 480
chrXI 343306 343307 . 120
chrXI 343611 343612 . 780
chrXI 343612 343613 . 220
chrXI 343613 343614 . 120
chrXI 343810 343811 . 140
chrXI 343876 343877 . 480
chrXI 344195 344196 . 160
chrXI 344467 344468 . 340
chrXI 344585 344586 . 120
chrXI 344877 344878 . 120
chrXI 345204 345205 . 380
chrXI 345421 345422 . 220
chrXI 345436 345437 . 220
chrXI 345481 345482 . 180
chrXI 345483 345484 . 1180
chrXI 345489 345490 . 160
chrXI 345749 345750 . 1160
chrXI 345844 345845 . 200
chrXI 345873 345874 . 2720
chrXI 345889 345890 . 600
chrXI 345896 345897 . 960
chrXI 345933 345934 . 120
chrXI 345944 345945 . 140
chrXI 345964 345965 . 140
chrXI 346013 346014 . 740
chrXI 346025 346026 . 120
chrXI 346892 346893 . 1000
chrXI 346931 346932 . 480
chrXI 346964 346965 . 160
chrXI 346969 346970 . 680
chrXI 347162 347163 . 120
chrXI 347736 347737 . 120
chrXI 349164 349165 . 200
chrXI 349258 349259 . 120
chrXI 349261 349262 . 1120
chrXI 349263 349264 . 380
chrXI 349266 349267 . 260
chrXI 349278 349279 . 180
chrXI 349280 349281 . 980
chrXI 349281 349282 . 720
chrXI 349283 349284 . 380
chrXI 349286 349287 . 1520
chrXI 349292 349293 . 900
chrXI 349300 349301 . 560
chrXI 349328 349329 . 380
chrXI 349330 349331 . 120
chrXI 349343 349344 . 140
chrXI 349346 349347 . 140
chrXI 349351 349352 . 260
chrXI 349352 349353 . 240
chrXI 349358 349359 . 220
chrXI 349361 349362 . 1400
chrXI 349366 349367 . 960
chrXI 349371 349372 . 2520
chrXI 349379 349380 . 480
chrXI 349411 349412 . 180
chrXI 349525 349526 . 480
chrXI 349570 349571 . 140
chrXI 349747 349748 . 140
chrXI 350380 350381 . 1280
chrXI 350494 350495 . 160
chrXI 350662 350663 . 300
chrXI 350668 350669 . 220
chrXI 350719 350720 . 120
chrXI 350726 350727 . 200
chrXI 350782 350783 . 340
chrXI 350913 350914 . 140
chrXI 351244 351245 . 300
chrXI 351479 351480 . 120
chrXI 351920 351921 . 120
chrXI 351927 351928 . 2480
chrXI 351942 351943 . 620
chrXI 352400 352401 . 260
chrXI 352424 352425 . 480
chrXI 352586 352587 . 160
chrXI 352697 352698 . 180
chrXI 352720 352721 . 280
chrXI 352723 352724 . 560
chrXI 352871 352872 . 140
chrXI 352891 352892 . 980
chrXI 352916 352917 . 780
chrXI 352917 352918 . 200
chrXI 352917 352918 . 120
chrXI 352927 352928 . 800
chrXI 352937 352938 . 4120
chrXI 352962 352963 . 460
chrXI 352979 352980 . 320
chrXI 352989 352990 . 180
chrXI 352989 352990 . 240
chrXI 352997 352998 . 120
chrXI 352999 353000 . 140
chrXI 353003 353004 . 520
chrXI 353019 353020 . 120
chrXI 353025 353026 . 1160
chrXI 353034 353035 . 120
chrXI 353145 353146 . 1280
chrXI 353161 353162 . 520
chrXI 353167 353168 . 220
chrXI 353288 353289 . 460
chrXI 353308 353309 . 380
chrXI 353330 353331 . 1220
chrXI 353336 353337 . 300
chrXI 353350 353351 . 1620
chrXI 353366 353367 . 140
chrXI 353366 353367 . 120
chrXI 353371 353372 . 840
chrXI 353379 353380 . 860
chrXI 353389 353390 . 140
chrXI 353414 353415 . 240
chrXI 354936 354937 . 500
chrXI 354984 354985 . 200
chrXI 354986 354987 . 120
chrXI 354992 354993 . 1380
chrXI 355003 355004 . 1240
chrXI 355148 355149 . 380
chrXI 355204 355205 . 420
chrXI 355212 355213 . 140
chrXI 355233 355234 . 220
chrXI 355240 355241 . 120
chrXI 355244 355245 . 120
chrXI 355252 355253 . 260
chrXI 355258 355259 . 280
chrXI 355320 355321 . 220
chrXI 355341 355342 . 920
chrXI 355387 355388 . 180
chrXI 355453 355454 . 120
chrXI 355461 355462 . 120
chrXI 355469 355470 . 180
chrXI 355611 355612 . 120
chrXI 355832 355833 . 240
chrXI 355860 355861 . 140
chrXI 355966 355967 . 500
chrXI 355996 355997 . 480
chrXI 356039 356040 . 240
chrXI 356055 356056 . 220
chrXI 356179 356180 . 160
chrXI 356212 356213 . 120
chrXI 356273 356274 . 160
chrXI 356283 356284 . 780
chrXI 356294 356295 . 800
chrXI 356307 356308 . 440
chrXI 356361 356362 . 160
chrXI 356387 356388 . 140
chrXI 356393 356394 . 160
chrXI 356429 356430 . 180
chrXI 356490 356491 . 180
chrXI 356527 356528 . 140
chrXI 356577 356578 . 180
chrXI 356585 356586 . 140
chrXI 356590 356591 . 420
chrXI 356916 356917 . 440
chrXI 356927 356928 . 820
chrXI 357013 357014 . 460
chrXI 357045 357046 . 140
chrXI 357200 357201 . 140
chrXI 357371 357372 . 220
chrXI 357802 357803 . 140
chrXI 357998 357999 . 160
chrXI 358149 358150 . 140
chrXI 358239 358240 . 120
chrXI 358241 358242 . 140
chrXI 358249 358250 . 240
chrXI 358256 358257 . 540
chrXI 358258 358259 . 240
chrXI 358261 358262 . 300
chrXI 358270 358271 . 220
chrXI 358281 358282 . 440
chrXI 358287 358288 . 120
chrXI 358299 358300 . 180
chrXI 358307 358308 . 420
chrXI 358321 358322 . 440
chrXI 358487 358488 . 200
chrXI 359851 359852 . 220
chrXI 359876 359877 . 220
chrXI 359885 359886 . 400
chrXI 359954 359955 . 200
chrXI 359958 359959 . 140
chrXI 359972 359973 . 140
chrXI 360005 360006 . 300
chrXI 360829 360830 . 220
chrXI 361069 361070 . 300
chrXI 361071 361072 . 980
chrXI 361269 361270 . 120
chrXI 361714 361715 . 120
chrXI 361767 361768 . 640
chrXI 361930 361931 . 140
chrXI 361938 361939 . 120
chrXI 361947 361948 . 520
chrXI 361963 361964 . 220
chrXI 361996 361997 . 640
chrXI 361999 362000 . 340
chrXI 362007 362008 . 120
chrXI 362011 362012 . 520
chrXI 362019 362020 . 200
chrXI 362020 362021 . 140
chrXI 362029 362030 . 120
chrXI 362030 362031 . 560
chrXI 362030 362031 . 520
chrXI 362032 362033 . 120
chrXI 362035 362036 . 140
chrXI 362040 362041 . 120
chrXI 362061 362062 . 680
chrXI 362181 362182 . 140
chrXI 362236 362237 . 520
chrXI 362300 362301 . 800
chrXI 362309 362310 . 1080
chrXI 362314 362315 . 380
chrXI 362326 362327 . 1440
chrXI 362330 362331 . 640
chrXI 362334 362335 . 240
chrXI 362342 362343 . 400
chrXI 362376 362377 . 160
chrXI 362385 362386 . 120
chrXI 362390 362391 . 220
chrXI 362391 362392 . 340
chrXI 362394 362395 . 440
chrXI 362396 362397 . 360
chrXI 362404 362405 . 380
chrXI 362425 362426 . 120
chrXI 362426 362427 . 520
chrXI 362431 362432 . 960
chrXI 362439 362440 . 600
chrXI 362441 362442 . 180
chrXI 362451 362452 . 180
chrXI 362454 362455 . 120
chrXI 362460 362461 . 160
chrXI 362627 362628 . 160
chrXI 363493 363494 . 520
chrXI 363551 363552 . 500
chrXI 363557 363558 . 160
chrXI 363857 363858 . 200
chrXI 363887 363888 . 120
chrXI 364077 364078 . 320
chrXI 364440 364441 . 260
chrXI 364443 364444 . 1220
chrXI 364455 364456 . 260
chrXI 364462 364463 . 380
chrXI 364472 364473 . 420
chrXI 364480 364481 . 380
chrXI 364511 364512 . 140
chrXI 364518 364519 . 500
chrXI 364523 364524 . 180
chrXI 364624 364625 . 300
chrXI 364697 364698 . 120
chrXI 364758 364759 . 340
chrXI 364871 364872 . 320
chrXI 364882 364883 . 400
chrXI 365041 365042 . 120
chrXI 365081 365082 . 420
chrXI 365206 365207 . 180
chrXI 365214 365215 . 260
chrXI 365223 365224 . 740
chrXI 365234 365235 . 340
chrXI 365287 365288 . 1900
chrXI 365291 365292 . 300
chrXI 365292 365293 . 240
chrXI 365300 365301 . 560
chrXI 365432 365433 . 780
chrXI 365512 365513 . 560
chrXI 365579 365580 . 780
chrXI 365645 365646 . 120
chrXI 365667 365668 . 120
chrXI 365674 365675 . 260
chrXI 365686 365687 . 220
chrXI 365694 365695 . 620
chrXI 365719 365720 . 200
chrXI 365892 365893 . 220
chrXI 366151 366152 . 160
chrXI 366269 366270 . 220
chrXI 366277 366278 . 800
chrXI 366349 366350 . 120
chrXI 366504 366505 . 140
chrXI 367102 367103 . 560
chrXI 367143 367144 . 300
chrXI 367381 367382 . 300
chrXI 367423 367424 . 120
chrXI 367858 367859 . 480
chrXI 368337 368338 . 120
chrXI 368644 368645 . 140
chrXI 368700 368701 . 720
chrXI 368905 368906 . 200
chrXI 368986 368987 . 180
chrXI 369021 369022 . 120
chrXI 369099 369100 . 200
chrXI 369114 369115 . 480
chrXI 369122 369123 . 480
chrXI 369126 369127 . 320
chrXI 369134 369135 . 640
chrXI 369145 369146 . 380
chrXI 369153 369154 . 140
chrXI 369190 369191 . 480
chrXI 369291 369292 . 540
chrXI 369329 369330 . 1200
chrXI 369333 369334 . 440
chrXI 369345 369346 . 120
chrXI 369366 369367 . 200
chrXI 369392 369393 . 240
chrXI 369403 369404 . 720
chrXI 369422 369423 . 320
chrXI 369426 369427 . 140
chrXI 369468 369469 . 720
chrXI 369491 369492 . 140
chrXI 369501 369502 . 340
chrXI 369524 369525 . 200
chrXI 369563 369564 . 440
chrXI 369576 369577 . 140
chrXI 369591 369592 . 340
chrXI 369597 369598 . 260
chrXI 369619 369620 . 240
chrXI 369627 369628 . 200
chrXI 369628 369629 . 120
chrXI 369652 369653 . 220
chrXI 369670 369671 . 120
chrXI 369684 369685 . 180
chrXI 369689 369690 . 720
chrXI 369698 369699 . 120
chrXI 369708 369709 . 600
chrXI 369711 369712 . 1140
chrXI 369713 369714 . 1360
chrXI 369713 369714 . 1340
chrXI 369714 369715 . 120
chrXI 369715 369716 . 360
chrXI 369716 369717 . 600
chrXI 369730 369731 . 120
chrXI 369737 369738 . 300
chrXI 369755 369756 . 140
chrXI 369890 369891 . 120
chrXI 369891 369892 . 480
chrXI 371397 371398 . 780
chrXI 371399 371400 . 220
chrXI 371404 371405 . 800
chrXI 371453 371454 . 220
chrXI 371511 371512 . 960
chrXI 371550 371551 . 480
chrXI 371582 371583 . 300
chrXI 371593 371594 . 220
chrXI 371597 371598 . 560
chrXI 371601 371602 . 740
chrXI 371604 371605 . 340
chrXI 371606 371607 . 140
chrXI 371608 371609 . 120
chrXI 371650 371651 . 160
chrXI 371660 371661 . 120
chrXI 371665 371666 . 420
chrXI 371673 371674 . 380
chrXI 371677 371678 . 620
chrXI 371684 371685 . 1220
chrXI 371692 371693 . 120
chrXI 371833 371834 . 140
chrXI 371897 371898 . 140
chrXI 372330 372331 . 120
chrXI 372341 372342 . 200
chrXI 372351 372352 . 320
chrXI 372565 372566 . 900
chrXI 372934 372935 . 1260
chrXI 372988 372989 . 160
chrXI 372996 372997 . 160
chrXI 373194 373195 . 120
chrXI 373350 373351 . 260
chrXI 373518 373519 . 680
chrXI 373520 373521 . 260
chrXI 373616 373617 . 240
chrXI 373653 373654 . 120
chrXI 373705 373706 . 820
chrXI 373731 373732 . 180
chrXI 373739 373740 . 580
chrXI 373762 373763 . 400
chrXI 373765 373766 . 160
chrXI 373923 373924 . 2260
chrXI 373956 373957 . 460
chrXI 374057 374058 . 640
chrXI 374068 374069 . 320
chrXI 374077 374078 . 1120
chrXI 374083 374084 . 1480
chrXI 374088 374089 . 940
chrXI 374092 374093 . 1840
chrXI 374095 374096 . 120
chrXI 374104 374105 . 240
chrXI 374253 374254 . 200
chrXI 374258 374259 . 280
chrXI 374266 374267 . 620
chrXI 374269 374270 . 240
chrXI 374270 374271 . 120
chrXI 374275 374276 . 280
chrXI 374277 374278 . 120
chrXI 374293 374294 . 800
chrXI 374324 374325 . 140
chrXI 374339 374340 . 880
chrXI 374375 374376 . 580
chrXI 374385 374386 . 160
chrXI 374393 374394 . 400
chrXI 375117 375118 . 160
chrXI 375146 375147 . 600
chrXI 375156 375157 . 160
chrXI 375282 375283 . 400
chrXI 375312 375313 . 140
chrXI 375315 375316 . 220
chrXI 375317 375318 . 120
chrXI 375320 375321 . 120
chrXI 375325 375326 . 320
chrXI 375334 375335 . 140
chrXI 375368 375369 . 540
chrXI 375386 375387 . 520
chrXI 375391 375392 . 120
chrXI 375394 375395 . 340
chrXI 375400 375401 . 120
chrXI 375404 375405 . 460
chrXI 378720 378721 . 220
chrXI 378841 378842 . 3920
chrXI 378847 378848 . 1140
chrXI 379043 379044 . 120
chrXI 379242 379243 . 180
chrXI 379378 379379 . 240
chrXI 379381 379382 . 160
chrXI 379393 379394 . 120
chrXI 379412 379413 . 160
chrXI 379419 379420 . 520
chrXI 379469 379470 . 620
chrXI 379565 379566 . 1380
chrXI 379624 379625 . 300
chrXI 379711 379712 . 120
chrXI 379772 379773 . 2020
chrXI 379774 379775 . 1060
chrXI 379775 379776 . 340
chrXI 379778 379779 . 160
chrXI 379781 379782 . 280
chrXI 379783 379784 . 1640
chrXI 379788 379789 . 300
chrXI 379788 379789 . 160
chrXI 379791 379792 . 960
chrXI 379792 379793 . 680
chrXI 379794 379795 . 140
chrXI 379795 379796 . 440
chrXI 379796 379797 . 680
chrXI 379797 379798 . 820
chrXI 379799 379800 . 500
chrXI 379800 379801 . 120
chrXI 379801 379802 . 2120
chrXI 379802 379803 . 220
chrXI 379803 379804 . 120
chrXI 379806 379807 . 280
chrXI 379812 379813 . 500
chrXI 379813 379814 . 680
chrXI 379832 379833 . 660
chrXI 379836 379837 . 300
chrXI 379866 379867 . 1680
chrXI 379964 379965 . 120
chrXI 380034 380035 . 140
chrXI 380148 380149 . 220
chrXI 380370 380371 . 1260
chrXI 380425 380426 . 320
chrXI 380445 380446 . 3740
chrXI 380543 380544 . 120
chrXI 380665 380666 . 200
chrXI 380843 380844 . 160
chrXI 380884 380885 . 260
chrXI 381026 381027 . 180
chrXI 381077 381078 . 120
chrXI 381194 381195 . 260
chrXI 381205 381206 . 140
chrXI 381283 381284 . 660
chrXI 381354 381355 . 120
chrXI 381370 381371 . 120
chrXI 381378 381379 . 400
chrXI 381479 381480 . 1420
chrXI 381750 381751 . 120
chrXI 381848 381849 . 120
chrXI 381854 381855 . 140
chrXI 381868 381869 . 120
chrXI 381892 381893 . 120
chrXI 381905 381906 . 160
chrXI 381974 381975 . 220
chrXI 382010 382011 . 160
chrXI 382030 382031 . 120
chrXI 382061 382062 . 300
chrXI 382066 382067 . 540
chrXI 382070 382071 . 180
chrXI 382085 382086 . 220
chrXI 382091 382092 . 140
chrXI 382102 382103 . 120
chrXI 382109 382110 . 220
chrXI 382112 382113 . 140
chrXI 382115 382116 . 180
chrXI 382121 382122 . 180
chrXI 382123 382124 . 180
chrXI 382129 382130 . 140
chrXI 382145 382146 . 200
chrXI 382164 382165 . 420
chrXI 382173 382174 . 120
chrXI 382180 382181 . 120
chrXI 382189 382190 . 160
chrXI 382221 382222 . 180
chrXI 382227 382228 . 1080
chrXI 382248 382249 . 160
chrXI 382280 382281 . 1160
chrXI 382334 382335 . 120
chrXI 382345 382346 . 400
chrXI 382420 382421 . 380
chrXI 382431 382432 . 880
chrXI 382453 382454 . 540
chrXI 382465 382466 . 400
chrXI 382469 382470 . 760
chrXI 382480 382481 . 680
chrXI 382512 382513 . 260
chrXI 382516 382517 . 3020
chrXI 382527 382528 . 640
chrXI 382549 382550 . 120
chrXI 382697 382698 . 680
chrXI 382704 382705 . 400
chrXI 382717 382718 . 1060
chrXI 382779 382780 . 140
chrXI 382783 382784 . 240
chrXI 382860 382861 . 240
chrXI 382886 382887 . 440
chrXI 382891 382892 . 340
chrXI 382894 382895 . 160
chrXI 382899 382900 . 320
chrXI 382904 382905 . 160
chrXI 382918 382919 . 240
chrXI 382920 382921 . 120
chrXI 382938 382939 . 360
chrXI 382949 382950 . 120
chrXI 382950 382951 . 140
chrXI 382972 382973 . 160
chrXI 382978 382979 . 660
chrXI 382983 382984 . 340
chrXI 382988 382989 . 220
chrXI 382994 382995 . 300
chrXI 383012 383013 . 180
chrXI 383031 383032 . 180
chrXI 383034 383035 . 120
chrXI 383035 383036 . 180
chrXI 383035 383036 . 160
chrXI 383038 383039 . 720
chrXI 383052 383053 . 360
chrXI 383067 383068 . 660
chrXI 383087 383088 . 280
chrXI 383222 383223 . 140
chrXI 383290 383291 . 220
chrXI 383321 383322 . 1460
chrXI 383354 383355 . 1700
chrXI 383444 383445 . 140
chrXI 383461 383462 . 200
chrXI 383468 383469 . 140
chrXI 383470 383471 . 160
chrXI 383473 383474 . 520
chrXI 383478 383479 . 240
chrXI 383502 383503 . 500
chrXI 383530 383531 . 180
chrXI 383545 383546 . 120
chrXI 383562 383563 . 200
chrXI 383568 383569 . 380
chrXI 383601 383602 . 200
chrXI 383684 383685 . 680
chrXI 383745 383746 . 200
chrXI 383753 383754 . 120
chrXI 383762 383763 . 120
chrXI 383776 383777 . 140
chrXI 383945 383946 . 120
chrXI 384084 384085 . 120
chrXI 384179 384180 . 560
chrXI 384399 384400 . 140
chrXI 384429 384430 . 400
chrXI 384534 384535 . 400
chrXI 384545 384546 . 120
chrXI 384545 384546 . 140
chrXI 384551 384552 . 220
chrXI 384737 384738 . 420
chrXI 384842 384843 . 640
chrXI 384867 384868 . 120
chrXI 384912 384913 . 400
chrXI 384925 384926 . 180
chrXI 384935 384936 . 1100
chrXI 384940 384941 . 700
chrXI 384945 384946 . 320
chrXI 384946 384947 . 180
chrXI 384949 384950 . 940
chrXI 384952 384953 . 1100
chrXI 384955 384956 . 120
chrXI 384959 384960 . 1400
chrXI 384963 384964 . 120
chrXI 384969 384970 . 340
chrXI 384973 384974 . 1140
chrXI 384988 384989 . 200
chrXI 384988 384989 . 120
chrXI 384996 384997 . 340
chrXI 384998 384999 . 120
chrXI 385002 385003 . 600
chrXI 385005 385006 . 1380
chrXI 385013 385014 . 240
chrXI 385016 385017 . 120
chrXI 385017 385018 . 120
chrXI 385017 385018 . 420
chrXI 385021 385022 . 140
chrXI 385021 385022 . 580
chrXI 385024 385025 . 180
chrXI 385024 385025 . 820
chrXI 385026 385027 . 140
chrXI 385028 385029 . 1000
chrXI 385030 385031 . 120
chrXI 385036 385037 . 820
chrXI 385039 385040 . 260
chrXI 385044 385045 . 180
chrXI 385049 385050 . 320
chrXI 385052 385053 . 160
chrXI 385067 385068 . 280
chrXI 385087 385088 . 160
chrXI 385101 385102 . 140
chrXI 385160 385161 . 160
chrXI 385177 385178 . 140
chrXI 385290 385291 . 1120
chrXI 385299 385300 . 3560
chrXI 385304 385305 . 280
chrXI 385308 385309 . 5360
chrXI 385316 385317 . 180
chrXI 385318 385319 . 1860
chrXI 385318 385319 . 120
chrXI 385319 385320 . 1340
chrXI 385329 385330 . 360
chrXI 385432 385433 . 200
chrXI 385441 385442 . 400
chrXI 385462 385463 . 420
chrXI 385463 385464 . 120
chrXI 385467 385468 . 680
chrXI 385472 385473 . 1320
chrXI 385551 385552 . 1720
chrXI 385571 385572 . 140
chrXI 385577 385578 . 220
chrXI 385579 385580 . 940
chrXI 385601 385602 . 600
chrXI 385642 385643 . 1020
chrXI 385650 385651 . 740
chrXI 385658 385659 . 920
chrXI 385681 385682 . 580
chrXI 385687 385688 . 460
chrXI 385690 385691 . 120
chrXI 385697 385698 . 300
chrXI 386647 386648 . 340
chrXI 386663 386664 . 420
chrXI 386674 386675 . 240
chrXI 386838 386839 . 300
chrXI 386926 386927 . 240
chrXI 386933 386934 . 200
chrXI 387064 387065 . 240
chrXI 387082 387083 . 420
chrXI 387103 387104 . 140
chrXI 387117 387118 . 120
chrXI 387241 387242 . 180
chrXI 387282 387283 . 140
chrXI 387286 387287 . 620
chrXI 387291 387292 . 300
chrXI 387294 387295 . 220
chrXI 387296 387297 . 120
chrXI 387297 387298 . 340
chrXI 387297 387298 . 340
chrXI 387298 387299 . 140
chrXI 387302 387303 . 160
chrXI 387312 387313 . 160
chrXI 387331 387332 . 600
chrXI 387342 387343 . 260
chrXI 387389 387390 . 540
chrXI 387393 387394 . 220
chrXI 387404 387405 . 1620
chrXI 387412 387413 . 680
chrXI 387614 387615 . 300
chrXI 387718 387719 . 420
chrXI 387740 387741 . 180
chrXI 387799 387800 . 120
chrXI 387890 387891 . 140
chrXI 387923 387924 . 160
chrXI 387952 387953 . 4360
chrXI 387958 387959 . 120
chrXI 388144 388145 . 2460
chrXI 388269 388270 . 540
chrXI 388309 388310 . 240
chrXI 388343 388344 . 920
chrXI 388363 388364 . 220
chrXI 388383 388384 . 1360
chrXI 388386 388387 . 260
chrXI 388532 388533 . 160
chrXI 388707 388708 . 120
chrXI 388719 388720 . 260
chrXI 388819 388820 . 120
chrXI 389051 389052 . 240
chrXI 389071 389072 . 140
chrXI 389103 389104 . 740
chrXI 389127 389128 . 720
chrXI 389139 389140 . 380
chrXI 389160 389161 . 2260
chrXI 389166 389167 . 320
chrXI 389298 389299 . 180
chrXI 389304 389305 . 260
chrXI 389309 389310 . 160
chrXI 389336 389337 . 1220
chrXI 389451 389452 . 240
chrXI 389460 389461 . 220
chrXI 389524 389525 . 140
chrXI 389530 389531 . 200
chrXI 389568 389569 . 260
chrXI 389651 389652 . 980
chrXI 389656 389657 . 680
chrXI 389676 389677 . 120
chrXI 389691 389692 . 360
chrXI 389808 389809 . 320
chrXI 389812 389813 . 160
chrXI 389820 389821 . 640
chrXI 389830 389831 . 440
chrXI 389900 389901 . 220
chrXI 389972 389973 . 420
chrXI 390002 390003 . 160
chrXI 390005 390006 . 840
chrXI 390018 390019 . 240
chrXI 390035 390036 . 680
chrXI 390043 390044 . 260
chrXI 390045 390046 . 140
chrXI 390054 390055 . 580
chrXI 390057 390058 . 240
chrXI 390057 390058 . 200
chrXI 390060 390061 . 500
chrXI 390061 390062 . 320
chrXI 390069 390070 . 180
chrXI 390073 390074 . 1620
chrXI 390078 390079 . 220
chrXI 390084 390085 . 460
chrXI 390088 390089 . 700
chrXI 390094 390095 . 160
chrXI 390107 390108 . 140
chrXI 390124 390125 . 900
chrXI 390127 390128 . 280
chrXI 390132 390133 . 620
chrXI 390135 390136 . 120
chrXI 390137 390138 . 120
chrXI 390140 390141 . 360
chrXI 390169 390170 . 120
chrXI 390180 390181 . 740
chrXI 390184 390185 . 180
chrXI 390188 390189 . 1180
chrXI 390196 390197 . 1280
chrXI 390211 390212 . 2080
chrXI 390269 390270 . 620
chrXI 390280 390281 . 140
chrXI 390358 390359 . 220
chrXI 390391 390392 . 180
chrXI 390412 390413 . 200
chrXI 390433 390434 . 180
chrXI 390600 390601 . 660
chrXI 390608 390609 . 1080
chrXI 390622 390623 . 560
chrXI 390689 390690 . 160
chrXI 390715 390716 . 600
chrXI 390877 390878 . 600
chrXI 390910 390911 . 120
chrXI 390969 390970 . 620
chrXI 391005 391006 . 240
chrXI 391036 391037 . 120
chrXI 391390 391391 . 680
chrXI 391796 391797 . 120
chrXI 391824 391825 . 120
chrXI 392007 392008 . 120
chrXI 392018 392019 . 280
chrXI 392144 392145 . 980
chrXI 392157 392158 . 260
chrXI 392160 392161 . 520
chrXI 392169 392170 . 160
chrXI 392201 392202 . 200
chrXI 392329 392330 . 420
chrXI 392337 392338 . 260
chrXI 392344 392345 . 120
chrXI 392352 392353 . 500
chrXI 392355 392356 . 140
chrXI 392373 392374 . 460
chrXI 392425 392426 . 140
chrXI 392428 392429 . 740
chrXI 392432 392433 . 140
chrXI 392436 392437 . 200
chrXI 392442 392443 . 220
chrXI 393141 393142 . 140
chrXI 393236 393237 . 120
chrXI 393251 393252 . 720
chrXI 393256 393257 . 2760
chrXI 393264 393265 . 120
chrXI 393273 393274 . 1260
chrXI 393280 393281 . 120
chrXI 393291 393292 . 140
chrXI 393301 393302 . 420
chrXI 393317 393318 . 500
chrXI 393333 393334 . 120
chrXI 393394 393395 . 580
chrXI 393411 393412 . 160
chrXI 393434 393435 . 340
chrXI 393455 393456 . 1960
chrXI 393461 393462 . 1200
chrXI 393472 393473 . 1440
chrXI 393477 393478 . 120
chrXI 393480 393481 . 120
chrXI 393485 393486 . 1820
chrXI 393570 393571 . 440
chrXI 393625 393626 . 1240
chrXI 393628 393629 . 260
chrXI 393633 393634 . 180
chrXI 393639 393640 . 240
chrXI 393652 393653 . 1840
chrXI 393653 393654 . 540
chrXI 393653 393654 . 140
chrXI 393661 393662 . 680
chrXI 393662 393663 . 1940
chrXI 393663 393664 . 1120
chrXI 393666 393667 . 500
chrXI 393667 393668 . 520
chrXI 393669 393670 . 340
chrXI 393680 393681 . 120
chrXI 393827 393828 . 120
chrXI 393835 393836 . 120
chrXI 393843 393844 . 220
chrXI 393848 393849 . 120
chrXI 393967 393968 . 140
chrXI 393988 393989 . 140
chrXI 394052 394053 . 600
chrXI 394192 394193 . 1000
chrXI 394214 394215 . 120
chrXI 394269 394270 . 200
chrXI 394348 394349 . 120
chrXI 394375 394376 . 320
chrXI 394397 394398 . 200
chrXI 394531 394532 . 160
chrXI 394622 394623 . 140
chrXI 394688 394689 . 620
chrXI 394709 394710 . 300
chrXI 394731 394732 . 2440
chrXI 394738 394739 . 140
chrXI 394839 394840 . 1680
chrXI 394909 394910 . 580
chrXI 394923 394924 . 280
chrXI 397040 397041 . 540
chrXI 397188 397189 . 2340
chrXI 397191 397192 . 140
chrXI 397192 397193 . 140
chrXI 397198 397199 . 120
chrXI 397205 397206 . 120
chrXI 397206 397207 . 120
chrXI 397210 397211 . 120
chrXI 397221 397222 . 620
chrXI 397224 397225 . 140
chrXI 397227 397228 . 1500
chrXI 397231 397232 . 120
chrXI 397233 397234 . 400
chrXI 397236 397237 . 120
chrXI 397279 397280 . 120
chrXI 397284 397285 . 260
chrXI 397419 397420 . 400
chrXI 397473 397474 . 820
chrXI 398617 398618 . 160
chrXI 398640 398641 . 140
chrXI 398645 398646 . 2120
chrXI 398686 398687 . 340
chrXI 398697 398698 . 1220
chrXI 398708 398709 . 1340
chrXI 398722 398723 . 240
chrXI 398727 398728 . 600
chrXI 398730 398731 . 220
chrXI 398731 398732 . 520
chrXI 398731 398732 . 140
chrXI 398733 398734 . 120
chrXI 398735 398736 . 160
chrXI 398736 398737 . 320
chrXI 398738 398739 . 920
chrXI 398743 398744 . 200
chrXI 398746 398747 . 140
chrXI 398921 398922 . 460
chrXI 399047 399048 . 120
chrXI 399108 399109 . 260
chrXI 399111 399112 . 500
chrXI 399186 399187 . 120
chrXI 399316 399317 . 120
chrXI 399394 399395 . 120
chrXI 399469 399470 . 2360
chrXI 399474 399475 . 320
chrXI 399596 399597 . 180
chrXI 399618 399619 . 200
chrXI 399626 399627 . 680
chrXI 399876 399877 . 340
chrXI 399887 399888 . 160
chrXI 399939 399940 . 360
chrXI 400060 400061 . 240
chrXI 400189 400190 . 160
chrXI 400419 400420 . 180
chrXI 401539 401540 . 200
chrXI 401562 401563 . 180
chrXI 401697 401698 . 560
chrXI 401999 402000 . 300
chrXI 402112 402113 . 520
chrXI 402154 402155 . 240
chrXI 402165 402166 . 200
chrXI 402194 402195 . 120
chrXI 402198 402199 . 160
chrXI 402206 402207 . 240
chrXI 402208 402209 . 1420
chrXI 402214 402215 . 440
chrXI 402220 402221 . 680
chrXI 402224 402225 . 440
chrXI 402229 402230 . 480
chrXI 402236 402237 . 480
chrXI 402268 402269 . 160
chrXI 402283 402284 . 2480
chrXI 402293 402294 . 460
chrXI 402303 402304 . 400
chrXI 402313 402314 . 120
chrXI 402317 402318 . 440
chrXI 402331 402332 . 1140
chrXI 402417 402418 . 140
chrXI 402428 402429 . 140
chrXI 402428 402429 . 360
chrXI 402434 402435 . 180
chrXI 402441 402442 . 300
chrXI 402449 402450 . 680
chrXI 402453 402454 . 280
chrXI 402474 402475 . 820
chrXI 402485 402486 . 340
chrXI 402488 402489 . 120
chrXI 402488 402489 . 120
chrXI 402502 402503 . 640
chrXI 402512 402513 . 140
chrXI 403608 403609 . 140
chrXI 403768 403769 . 200
chrXI 403776 403777 . 1020
chrXI 403929 403930 . 120
chrXI 403942 403943 . 600
chrXI 403951 403952 . 580
chrXI 403953 403954 . 300
chrXI 403954 403955 . 220
chrXI 403959 403960 . 2880
chrXI 403966 403967 . 320
chrXI 403969 403970 . 300
chrXI 403974 403975 . 620
chrXI 403999 404000 . 2440
chrXI 404001 404002 . 120
chrXI 404002 404003 . 220
chrXI 405289 405290 . 220
chrXI 405437 405438 . 120
chrXI 405457 405458 . 420
chrXI 405561 405562 . 180
chrXI 405589 405590 . 4000
chrXI 405600 405601 . 300
chrXI 405676 405677 . 1000
chrXI 405722 405723 . 140
chrXI 405837 405838 . 120
chrXI 405892 405893 . 720
chrXI 405986 405987 . 400
chrXI 406111 406112 . 140
chrXI 406291 406292 . 180
chrXI 406378 406379 . 280
chrXI 406430 406431 . 580
chrXI 406554 406555 . 120
chrXI 406615 406616 . 180
chrXI 406760 406761 . 120
chrXI 406766 406767 . 120
chrXI 406768 406769 . 220
chrXI 406775 406776 . 120
chrXI 406778 406779 . 400
chrXI 406941 406942 . 380
chrXI 407052 407053 . 140
chrXI 407074 407075 . 120
chrXI 407138 407139 . 140
chrXI 407276 407277 . 140
chrXI 407278 407279 . 140
chrXI 407278 407279 . 120
chrXI 407281 407282 . 400
chrXI 407281 407282 . 280
chrXI 407286 407287 . 120
chrXI 407292 407293 . 3120
chrXI 407301 407302 . 340
chrXI 407306 407307 . 120
chrXI 407309 407310 . 460
chrXI 407316 407317 . 200
chrXI 407320 407321 . 440
chrXI 407335 407336 . 120
chrXI 407349 407350 . 1220
chrXI 407354 407355 . 360
chrXI 407357 407358 . 340
chrXI 407373 407374 . 440
chrXI 407402 407403 . 360
chrXI 407419 407420 . 320
chrXI 407467 407468 . 720
chrXI 407495 407496 . 720
chrXI 407505 407506 . 740
chrXI 407555 407556 . 120
chrXI 407594 407595 . 360
chrXI 407748 407749 . 180
chrXI 407930 407931 . 600
chrXI 407943 407944 . 280
chrXI 408097 408098 . 140
chrXI 408097 408098 . 200
chrXI 408120 408121 . 120
chrXI 408126 408127 . 120
chrXI 408141 408142 . 180
chrXI 408143 408144 . 200
chrXI 408145 408146 . 120
chrXI 408152 408153 . 120
chrXI 408156 408157 . 160
chrXI 408157 408158 . 180
chrXI 408162 408163 . 520
chrXI 408167 408168 . 160
chrXI 408178 408179 . 160
chrXI 408186 408187 . 200
chrXI 408219 408220 . 120
chrXI 408297 408298 . 120
chrXI 408311 408312 . 3480
chrXI 408319 408320 . 140
chrXI 408352 408353 . 180
chrXI 408355 408356 . 340
chrXI 408369 408370 . 700
chrXI 408375 408376 . 600
chrXI 408377 408378 . 160
chrXI 408381 408382 . 460
chrXI 408386 408387 . 260
chrXI 408391 408392 . 800
chrXI 408396 408397 . 120
chrXI 408401 408402 . 320
chrXI 408433 408434 . 1780
chrXI 408445 408446 . 120
chrXI 408555 408556 . 1020
chrXI 408593 408594 . 400
chrXI 408682 408683 . 2160
chrXI 408704 408705 . 340
chrXI 408723 408724 . 220
chrXI 408729 408730 . 800
chrXI 408764 408765 . 380
chrXI 408880 408881 . 200
chrXI 408912 408913 . 1200
chrXI 408945 408946 . 340
chrXI 409287 409288 . 440
chrXI 409685 409686 . 120
chrXI 410150 410151 . 180
chrXI 410396 410397 . 200
chrXI 410445 410446 . 120
chrXI 410615 410616 . 1500
chrXI 410681 410682 . 440
chrXI 410746 410747 . 380
chrXI 410875 410876 . 120
chrXI 410964 410965 . 120
chrXI 411017 411018 . 120
chrXI 411039 411040 . 980
chrXI 411067 411068 . 220
chrXI 411121 411122 . 220
chrXI 411157 411158 . 620
chrXI 411195 411196 . 300
chrXI 411256 411257 . 1780
chrXI 411310 411311 . 220
chrXI 411439 411440 . 160
chrXI 411448 411449 . 200
chrXI 411452 411453 . 840
chrXI 411532 411533 . 140
chrXI 411623 411624 . 180
chrXI 411640 411641 . 180
chrXI 416966 416967 . 120
chrXI 416985 416986 . 240
chrXI 416989 416990 . 440
chrXI 416994 416995 . 580
chrXI 417001 417002 . 240
chrXI 417003 417004 . 200
chrXI 417006 417007 . 120
chrXI 417011 417012 . 120
chrXI 417016 417017 . 320
chrXI 417017 417018 . 220
chrXI 417022 417023 . 160
chrXI 417023 417024 . 580
chrXI 417077 417078 . 120
chrXI 417083 417084 . 120
chrXI 417087 417088 . 120
chrXI 417097 417098 . 440
chrXI 417100 417101 . 300
chrXI 417119 417120 . 140
chrXI 417130 417131 . 140
chrXI 417133 417134 . 440
chrXI 417236 417237 . 220
chrXI 418097 418098 . 500
chrXI 418126 418127 . 480
chrXI 418136 418137 . 820
chrXI 418145 418146 . 140
chrXI 418183 418184 . 560
chrXI 418207 418208 . 1080
chrXI 418218 418219 . 120
chrXI 418227 418228 . 220
chrXI 418230 418231 . 200
chrXI 419972 419973 . 220
chrXI 419983 419984 . 160
chrXI 419994 419995 . 320
chrXI 420005 420006 . 240
chrXI 420018 420019 . 180
chrXI 420041 420042 . 400
chrXI 420066 420067 . 140
chrXI 420086 420087 . 120
chrXI 420171 420172 . 220
chrXI 420175 420176 . 1260
chrXI 420198 420199 . 480
chrXI 420222 420223 . 180
chrXI 420225 420226 . 1120
chrXI 420226 420227 . 1740
chrXI 420226 420227 . 120
chrXI 420228 420229 . 120
chrXI 420234 420235 . 3100
chrXI 420245 420246 . 860
chrXI 420248 420249 . 660
chrXI 420264 420265 . 1240
chrXI 420266 420267 . 3220
chrXI 420269 420270 . 160
chrXI 420306 420307 . 1740
chrXI 420432 420433 . 300
chrXI 420605 420606 . 140
chrXI 420765 420766 . 320
chrXI 420772 420773 . 180
chrXI 420805 420806 . 340
chrXI 420844 420845 . 120
chrXI 420923 420924 . 640
chrXI 420948 420949 . 160
chrXI 421076 421077 . 160
chrXI 421119 421120 . 180
chrXI 421173 421174 . 120
chrXI 421230 421231 . 160
chrXI 421239 421240 . 320
chrXI 421245 421246 . 140
chrXI 421261 421262 . 240
chrXI 421265 421266 . 160
chrXI 421270 421271 . 500
chrXI 421297 421298 . 200
chrXI 421349 421350 . 140
chrXI 421357 421358 . 180
chrXI 421426 421427 . 1080
chrXI 421440 421441 . 300
chrXI 421484 421485 . 140
chrXI 421491 421492 . 1260
chrXI 421597 421598 . 1060
chrXI 421633 421634 . 120
chrXI 421634 421635 . 460
chrXI 421692 421693 . 540
chrXI 421714 421715 . 1980
chrXI 421745 421746 . 420
chrXI 421772 421773 . 880
chrXI 421775 421776 . 640
chrXI 421781 421782 . 2300
chrXI 421788 421789 . 220
chrXI 421800 421801 . 1040
chrXI 421800 421801 . 120
chrXI 421801 421802 . 120
chrXI 421801 421802 . 1560
chrXI 421802 421803 . 120
chrXI 421802 421803 . 120
chrXI 421809 421810 . 1240
chrXI 421810 421811 . 420
chrXI 421823 421824 . 360
chrXI 421824 421825 . 600
chrXI 421825 421826 . 1020
chrXI 421842 421843 . 360
chrXI 421844 421845 . 880
chrXI 421849 421850 . 120
chrXI 421852 421853 . 1000
chrXI 421860 421861 . 640
chrXI 421890 421891 . 300
chrXI 421900 421901 . 820
chrXI 421908 421909 . 260
chrXI 421993 421994 . 500
chrXI 422003 422004 . 1060
chrXI 422030 422031 . 180
chrXI 422043 422044 . 180
chrXI 422069 422070 . 940
chrXI 422389 422390 . 180
chrXI 422617 422618 . 640
chrXI 422782 422783 . 540
chrXI 422831 422832 . 980
chrXI 422852 422853 . 800
chrXI 423021 423022 . 240
chrXI 423075 423076 . 240
chrXI 423244 423245 . 260
chrXI 423464 423465 . 200
chrXI 423572 423573 . 960
chrXI 423622 423623 . 160
chrXI 423884 423885 . 120
chrXI 423913 423914 . 200
chrXI 424106 424107 . 120
chrXI 424155 424156 . 160
chrXI 424302 424303 . 280
chrXI 424395 424396 . 580
chrXI 424458 424459 . 460
chrXI 424785 424786 . 420
chrXI 424806 424807 . 160
chrXI 424889 424890 . 260
chrXI 425065 425066 . 120
chrXI 425213 425214 . 440
chrXI 425373 425374 . 220
chrXI 425403 425404 . 140
chrXI 425524 425525 . 120
chrXI 425682 425683 . 420
chrXI 425725 425726 . 380
chrXI 425799 425800 . 120
chrXI 425815 425816 . 420
chrXI 425846 425847 . 600
chrXI 425873 425874 . 640
chrXI 426014 426015 . 120
chrXI 426022 426023 . 160
chrXI 426034 426035 . 920
chrXI 426037 426038 . 320
chrXI 426040 426041 . 180
chrXI 426044 426045 . 520
chrXI 426048 426049 . 380
chrXI 426050 426051 . 120
chrXI 426056 426057 . 600
chrXI 426060 426061 . 860
chrXI 426082 426083 . 240
chrXI 426084 426085 . 120
chrXI 426090 426091 . 120
chrXI 426105 426106 . 140
chrXI 426121 426122 . 360
chrXI 426125 426126 . 280
chrXI 426129 426130 . 1200
chrXI 426134 426135 . 280
chrXI 426146 426147 . 180
chrXI 426147 426148 . 260
chrXI 426152 426153 . 200
chrXI 426155 426156 . 600
chrXI 426158 426159 . 140
chrXI 426161 426162 . 140
chrXI 426169 426170 . 680
chrXI 426200 426201 . 160
chrXI 426909 426910 . 740
chrXI 426969 426970 . 220
chrXI 427107 427108 . 120
chrXI 427109 427110 . 1500
chrXI 427125 427126 . 140
chrXI 427130 427131 . 120
chrXI 427135 427136 . 1380
chrXI 427140 427141 . 240
chrXI 427152 427153 . 580
chrXI 427153 427154 . 120
chrXI 427156 427157 . 1620
chrXI 427159 427160 . 120
chrXI 427162 427163 . 6500
chrXI 427170 427171 . 1180
chrXI 427207 427208 . 300
chrXI 427323 427324 . 300
chrXI 427333 427334 . 260
chrXI 427440 427441 . 420
chrXI 427478 427479 . 160
chrXI 427540 427541 . 240
chrXI 427715 427716 . 140
chrXI 427726 427727 . 680
chrXI 427790 427791 . 180
chrXI 427901 427902 . 180
chrXI 428093 428094 . 960
chrXI 428146 428147 . 260
chrXI 428173 428174 . 320
chrXI 428185 428186 . 320
chrXI 428270 428271 . 180
chrXI 428381 428382 . 940
chrXI 428397 428398 . 280
chrXI 428442 428443 . 120
chrXI 428456 428457 . 600
chrXI 428475 428476 . 380
chrXI 428505 428506 . 340
chrXI 428544 428545 . 980
chrXI 428549 428550 . 180
chrXI 428571 428572 . 200
chrXI 428587 428588 . 420
chrXI 428593 428594 . 200
chrXI 428598 428599 . 460
chrXI 428605 428606 . 140
chrXI 428619 428620 . 1540
chrXI 428675 428676 . 620
chrXI 428681 428682 . 500
chrXI 428687 428688 . 160
chrXI 428694 428695 . 860
chrXI 428703 428704 . 140
chrXI 428721 428722 . 120
chrXI 428739 428740 . 120
chrXI 428739 428740 . 540
chrXI 428742 428743 . 140
chrXI 428744 428745 . 480
chrXI 428755 428756 . 140
chrXI 428758 428759 . 280
chrXI 428766 428767 . 160
chrXI 428769 428770 . 920
chrXI 428772 428773 . 120
chrXI 428776 428777 . 180
chrXI 428809 428810 . 920
chrXI 428813 428814 . 280
chrXI 428817 428818 . 120
chrXI 428820 428821 . 340
chrXI 428829 428830 . 480
chrXI 428841 428842 . 1360
chrXI 428855 428856 . 2120
chrXI 428870 428871 . 160
chrXI 428879 428880 . 320
chrXI 428887 428888 . 520
chrXI 428919 428920 . 140
chrXI 428922 428923 . 1220
chrXI 428934 428935 . 1120
chrXI 428939 428940 . 120
chrXI 428941 428942 . 120
chrXI 428971 428972 . 520
chrXI 428971 428972 . 120
chrXI 428978 428979 . 260
chrXI 428994 428995 . 360
chrXI 428999 429000 . 1120
chrXI 429009 429010 . 1240
chrXI 429011 429012 . 600
chrXI 429012 429013 . 1720
chrXI 429013 429014 . 120
chrXI 429013 429014 . 420
chrXI 429020 429021 . 480
chrXI 429024 429025 . 4700
chrXI 429029 429030 . 160
chrXI 429032 429033 . 720
chrXI 429037 429038 . 160
chrXI 429039 429040 . 640
chrXI 429040 429041 . 1240
chrXI 429043 429044 . 880
chrXI 429050 429051 . 500
chrXI 429054 429055 . 600
chrXI 429060 429061 . 1100
chrXI 429063 429064 . 640
chrXI 429065 429066 . 120
chrXI 429066 429067 . 660
chrXI 429066 429067 . 120
chrXI 429067 429068 . 120
chrXI 429073 429074 . 6560
chrXI 429108 429109 . 240
chrXI 429176 429177 . 1600
chrXI 429181 429182 . 820
chrXI 429189 429190 . 3460
chrXI 429191 429192 . 120
chrXI 429192 429193 . 680
chrXI 429196 429197 . 5480
chrXI 429200 429201 . 660
chrXI 429206 429207 . 1200
chrXI 429208 429209 . 3760
chrXI 429214 429215 . 440
chrXI 429217 429218 . 120
chrXI 429218 429219 . 120
chrXI 429224 429225 . 15860
chrXI 429230 429231 . 920
chrXI 429234 429235 . 540
chrXI 429239 429240 . 1340
chrXI 429249 429250 . 600
chrXI 429257 429258 . 300
chrXI 429262 429263 . 120
chrXI 429536 429537 . 200
chrXI 430025 430026 . 120
chrXI 430062 430063 . 360
chrXI 430062 430063 . 1060
chrXI 430067 430068 . 1180
chrXI 430504 430505 . 1060
chrXI 430527 430528 . 180
chrXI 430534 430535 . 180
chrXI 430542 430543 . 180
chrXI 430561 430562 . 360
chrXI 430642 430643 . 320
chrXI 430664 430665 . 260
chrXI 430668 430669 . 420
chrXI 430683 430684 . 520
chrXI 430683 430684 . 200
chrXI 430686 430687 . 260
chrXI 430697 430698 . 320
chrXI 430700 430701 . 120
chrXI 430704 430705 . 620
chrXI 430711 430712 . 240
chrXI 430715 430716 . 2160
chrXI 430721 430722 . 280
chrXI 430724 430725 . 140
chrXI 430743 430744 . 3000
chrXI 430747 430748 . 380
chrXI 430761 430762 . 800
chrXI 430769 430770 . 220
chrXI 430770 430771 . 940
chrXI 430774 430775 . 140
chrXI 430776 430777 . 1060
chrXI 430777 430778 . 140
chrXI 430780 430781 . 280
chrXI 430781 430782 . 900
chrXI 430787 430788 . 320
chrXI 430792 430793 . 900
chrXI 430798 430799 . 300
chrXI 430802 430803 . 640
chrXI 430807 430808 . 620
chrXI 430841 430842 . 1560
chrXI 430865 430866 . 1620
chrXI 430954 430955 . 380
chrXI 430983 430984 . 480
chrXI 431002 431003 . 600
chrXI 431064 431065 . 120
chrXI 431132 431133 . 1120
chrXI 431165 431166 . 200
chrXI 431269 431270 . 200
chrXI 431308 431309 . 340
chrXI 431402 431403 . 280
chrXI 431408 431409 . 220
chrXI 431440 431441 . 2380
chrXI 431443 431444 . 160
chrXI 431446 431447 . 200
chrXI 431451 431452 . 340
chrXI 431453 431454 . 300
chrXI 431455 431456 . 540
chrXI 431459 431460 . 1660
chrXI 431462 431463 . 120
chrXI 431463 431464 . 120
chrXI 431464 431465 . 160
chrXI 431471 431472 . 2120
chrXI 432767 432768 . 320
chrXI 432814 432815 . 360
chrXI 432831 432832 . 700
chrXI 432833 432834 . 440
chrXI 432836 432837 . 860
chrXI 432864 432865 . 560
chrXI 432891 432892 . 580
chrXI 432899 432900 . 140
chrXI 432900 432901 . 1100
chrXI 432900 432901 . 560
chrXI 432903 432904 . 1060
chrXI 432906 432907 . 160
chrXI 432911 432912 . 380
chrXI 432914 432915 . 680
chrXI 432918 432919 . 1660
chrXI 432926 432927 . 560
chrXI 432931 432932 . 160
chrXI 432943 432944 . 220
chrXI 432958 432959 . 120
chrXI 432963 432964 . 980
chrXI 432990 432991 . 160
chrXI 433017 433018 . 380
chrXI 433043 433044 . 220
chrXI 433054 433055 . 180
chrXI 433075 433076 . 200
chrXI 433076 433077 . 120
chrXI 433082 433083 . 460
chrXI 433115 433116 . 120
chrXI 433172 433173 . 280
chrXI 433183 433184 . 200
chrXI 433193 433194 . 240
chrXI 433238 433239 . 140
chrXI 433243 433244 . 300
chrXI 433268 433269 . 140
chrXI 433294 433295 . 400
chrXI 433313 433314 . 120
chrXI 433379 433380 . 200
chrXI 433454 433455 . 160
chrXI 433466 433467 . 500
chrXI 433485 433486 . 900
chrXI 433502 433503 . 240
chrXI 433507 433508 . 200
chrXI 433516 433517 . 300
chrXI 433744 433745 . 200
chrXI 433781 433782 . 500
chrXI 433786 433787 . 820
chrXI 433807 433808 . 1300
chrXI 433836 433837 . 2300
chrXI 433842 433843 . 1080
chrXI 433895 433896 . 120
chrXI 433901 433902 . 160
chrXI 433913 433914 . 760
chrXI 433966 433967 . 140
chrXI 433981 433982 . 320
chrXI 433985 433986 . 200
chrXI 433999 434000 . 240
chrXI 434026 434027 . 720
chrXI 434054 434055 . 200
chrXI 434066 434067 . 260
chrXI 434068 434069 . 140
chrXI 434082 434083 . 120
chrXI 434152 434153 . 600
chrXI 434174 434175 . 580
chrXI 434194 434195 . 340
chrXI 434245 434246 . 180
chrXI 434278 434279 . 140
chrXI 434303 434304 . 520
chrXI 434314 434315 . 160
chrXI 434322 434323 . 720
chrXI 434469 434470 . 1520
chrXI 434475 434476 . 1060
chrXI 434481 434482 . 180
chrXI 434483 434484 . 240
chrXI 434484 434485 . 180
chrXI 434489 434490 . 2060
chrXI 434493 434494 . 120
chrXI 434498 434499 . 120
chrXI 434500 434501 . 120
chrXI 434501 434502 . 220
chrXI 434510 434511 . 140
chrXI 434511 434512 . 180
chrXI 434516 434517 . 580
chrXI 434518 434519 . 220
chrXI 434626 434627 . 200
chrXI 434641 434642 . 720
chrXI 434658 434659 . 220
chrXI 434662 434663 . 120
chrXI 434666 434667 . 300
chrXI 434666 434667 . 240
chrXI 434675 434676 . 240
chrXI 434686 434687 . 140
chrXI 434688 434689 . 700
chrXI 434689 434690 . 220
chrXI 434690 434691 . 420
chrXI 434695 434696 . 200
chrXI 434711 434712 . 460
chrXI 434711 434712 . 220
chrXI 434712 434713 . 360
chrXI 434712 434713 . 760
chrXI 434722 434723 . 180
chrXI 434733 434734 . 120
chrXI 434803 434804 . 120
chrXI 434814 434815 . 140
chrXI 434819 434820 . 400
chrXI 434819 434820 . 480
chrXI 434820 434821 . 120
chrXI 434822 434823 . 200
chrXI 434828 434829 . 180
chrXI 434836 434837 . 980
chrXI 434841 434842 . 120
chrXI 434844 434845 . 200
chrXI 434865 434866 . 2260
chrXI 434876 434877 . 160
chrXI 434890 434891 . 780
chrXI 435012 435013 . 960
chrXI 435017 435018 . 880
chrXI 435022 435023 . 140
chrXI 435022 435023 . 700
chrXI 435027 435028 . 340
chrXI 435029 435030 . 120
chrXI 435030 435031 . 140
chrXI 435032 435033 . 120
chrXI 435034 435035 . 1460
chrXI 435041 435042 . 1180
chrXI 435050 435051 . 360
chrXI 435052 435053 . 120
chrXI 435053 435054 . 1360
chrXI 435054 435055 . 180
chrXI 435055 435056 . 3600
chrXI 435055 435056 . 620
chrXI 435057 435058 . 140
chrXI 435059 435060 . 1880
chrXI 435060 435061 . 840
chrXI 435060 435061 . 400
chrXI 435061 435062 . 120
chrXI 435061 435062 . 260
chrXI 435062 435063 . 120
chrXI 435063 435064 . 1400
chrXI 435064 435065 . 1960
chrXI 435066 435067 . 120
chrXI 435067 435068 . 180
chrXI 435068 435069 . 6760
chrXI 435070 435071 . 260
chrXI 435070 435071 . 640
chrXI 435071 435072 . 380
chrXI 435071 435072 . 1280
chrXI 435079 435080 . 11200
chrXI 435133 435134 . 160
chrXI 435144 435145 . 400
chrXI 435144 435145 . 980
chrXI 435147 435148 . 320
chrXI 435149 435150 . 980
chrXI 435150 435151 . 140
chrXI 435152 435153 . 620
chrXI 435156 435157 . 140
chrXI 435161 435162 . 520
chrXI 435163 435164 . 880
chrXI 435164 435165 . 1200
chrXI 435165 435166 . 880
chrXI 435169 435170 . 580
chrXI 435170 435171 . 160
chrXI 435172 435173 . 1420
chrXI 435175 435176 . 720
chrXI 435179 435180 . 1040
chrXI 435179 435180 . 120
chrXI 435180 435181 . 120
chrXI 435183 435184 . 6960
chrXI 435184 435185 . 380
chrXI 435184 435185 . 320
chrXI 435185 435186 . 120
chrXI 435185 435186 . 120
chrXI 435186 435187 . 280
chrXI 435186 435187 . 220
chrXI 435187 435188 . 380
chrXI 435192 435193 . 1380
chrXI 435209 435210 . 860
chrXI 435221 435222 . 260
chrXI 435347 435348 . 120
chrXI 435350 435351 . 200
chrXI 435353 435354 . 280
chrXI 435359 435360 . 140
chrXI 435373 435374 . 300
chrXI 435382 435383 . 140
chrXI 436701 436702 . 140
chrXI 437361 437362 . 320
chrXI 437380 437381 . 120
chrXI 437390 437391 . 700
chrXI 437396 437397 . 120
chrXI 437422 437423 . 180
chrXI 437438 437439 . 120
chrXI 437444 437445 . 260
chrXI 437516 437517 . 120
chrXI 437528 437529 . 240
chrXI 437532 437533 . 140
chrXI 437544 437545 . 180
chrXI 437555 437556 . 120
chrXI 437558 437559 . 640
chrXI 437559 437560 . 120
chrXI 437559 437560 . 140
chrXI 437562 437563 . 480
chrXI 437566 437567 . 500
chrXI 437568 437569 . 420
chrXI 437572 437573 . 3960
chrXI 437577 437578 . 440
chrXI 437579 437580 . 200
chrXI 437585 437586 . 200
chrXI 437585 437586 . 820
chrXI 437588 437589 . 200
chrXI 437591 437592 . 320
chrXI 437592 437593 . 480
chrXI 437596 437597 . 3340
chrXI 437619 437620 . 280
chrXI 437626 437627 . 620
chrXI 437634 437635 . 200
chrXI 437637 437638 . 1460
chrXI 437645 437646 . 3140
chrXI 437652 437653 . 320
chrXI 437660 437661 . 1240
chrXI 437660 437661 . 120
chrXI 437661 437662 . 120
chrXI 437661 437662 . 120
chrXI 437668 437669 . 440
chrXI 437668 437669 . 200
chrXI 437671 437672 . 440
chrXI 437673 437674 . 140
chrXI 437674 437675 . 160
chrXI 437679 437680 . 500
chrXI 437682 437683 . 460
chrXI 437694 437695 . 380
chrXI 438519 438520 . 180
chrXI 438862 438863 . 360
chrXI 438890 438891 . 300
chrXI 438901 438902 . 700
chrXI 438973 438974 . 280
chrXI 439037 439038 . 1500
chrXI 439045 439046 . 1700
chrXI 439065 439066 . 900
chrXI 439211 439212 . 260
chrXI 439215 439216 . 120
chrXI 439219 439220 . 1060
chrXI 439228 439229 . 1040
chrXI 439244 439245 . 280
chrXI 439249 439250 . 740
chrXI 439250 439251 . 320
chrXI 439252 439253 . 1120
chrXI 439256 439257 . 120
chrXI 439272 439273 . 360
chrXI 439286 439287 . 360
chrXI 439303 439304 . 680
chrXI 439371 439372 . 160
chrXI 439374 439375 . 260
chrXI 439385 439386 . 220
chrXI 439388 439389 . 300
chrXI 439392 439393 . 120
chrXI 439402 439403 . 300
chrXI 439407 439408 . 160
chrXI 439419 439420 . 200
chrXI 439432 439433 . 460
chrXI 439488 439489 . 160
chrXI 439506 439507 . 460
chrXI 439520 439521 . 120
chrXI 439528 439529 . 360
chrXI 439533 439534 . 320
chrXI 439543 439544 . 820
chrXI 439549 439550 . 360
chrXI 439551 439552 . 1600
chrXI 439553 439554 . 140
chrXI 439553 439554 . 140
chrXI 439557 439558 . 180
chrXI 439560 439561 . 160
chrXI 439560 439561 . 500
chrXI 439564 439565 . 680
chrXI 439566 439567 . 900
chrXI 439575 439576 . 720
chrXI 439579 439580 . 720
chrXI 439587 439588 . 180
chrXI 439593 439594 . 1040
chrXI 439601 439602 . 380
chrXI 439622 439623 . 260
chrXI 439626 439627 . 280
chrXI 439627 439628 . 380
chrXI 439628 439629 . 140
chrXI 439631 439632 . 320
chrXI 439634 439635 . 1980
chrXI 439637 439638 . 360
chrXI 439638 439639 . 580
chrXI 439642 439643 . 380
chrXI 439643 439644 . 440
chrXI 439646 439647 . 360
chrXI 439646 439647 . 300
chrXI 439647 439648 . 140
chrXI 439654 439655 . 660
chrXI 439670 439671 . 1700
chrXI 439673 439674 . 1120
chrXI 439676 439677 . 160
chrXI 439677 439678 . 1100
chrXI 439679 439680 . 380
chrXI 439681 439682 . 380
chrXI 439681 439682 . 660
chrXI 439682 439683 . 280
chrXI 439682 439683 . 800
chrXI 439683 439684 . 160
chrXI 439683 439684 . 1200
chrXI 439685 439686 . 240
chrXI 439685 439686 . 920
chrXI 439686 439687 . 700
chrXI 439686 439687 . 1100
chrXI 439687 439688 . 160
chrXI 439688 439689 . 1560
chrXI 439691 439692 . 800
chrXI 439691 439692 . 840
chrXI 439692 439693 . 160
chrXI 439692 439693 . 120
chrXI 439693 439694 . 120
chrXI 439698 439699 . 2920
chrXI 439704 439705 . 1160
chrXI 439708 439709 . 940
chrXI 439711 439712 . 420
chrXI 439711 439712 . 480
chrXI 439713 439714 . 220
chrXI 439717 439718 . 760
chrXI 439721 439722 . 360
chrXI 439722 439723 . 1040
chrXI 439725 439726 . 520
chrXI 439729 439730 . 660
chrXI 439737 439738 . 300
chrXI 439746 439747 . 160
chrXI 439750 439751 . 640
chrXI 439754 439755 . 380
chrXI 439760 439761 . 240
chrXI 439768 439769 . 460
chrXI 439775 439776 . 200
chrXI 439826 439827 . 180
chrXI 439842 439843 . 140
chrXI 439852 439853 . 1000
chrXI 439855 439856 . 720
chrXI 439859 439860 . 240
chrXI 439860 439861 . 280
chrXI 439863 439864 . 300
chrXI 439866 439867 . 220
chrXI 439869 439870 . 160
chrXI 439873 439874 . 120
chrXI 439881 439882 . 120
chrXI 439884 439885 . 200
chrXI 439911 439912 . 140
chrXI 439916 439917 . 120
chrXI 439919 439920 . 1060
chrXI 439923 439924 . 180
chrXI 439931 439932 . 1520
chrXI 440001 440002 . 420
chrXI 440003 440004 . 160
chrXI 440008 440009 . 280
chrXI 440013 440014 . 180
chrXI 440031 440032 . 340
chrXI 440037 440038 . 180
chrXI 440042 440043 . 160
chrXI 440044 440045 . 480
chrXI 440048 440049 . 420
chrXI 440050 440051 . 560
chrXI 440053 440054 . 1160
chrXI 440058 440059 . 280
chrXI 440061 440062 . 240
chrXI 440065 440066 . 420
chrXI 440067 440068 . 420
chrXI 440073 440074 . 480
chrXI 440076 440077 . 720
chrXI 440081 440082 . 480
chrXI 440096 440097 . 400
chrXI 440260 440261 . 660
chrXI 440267 440268 . 1260
chrXI 440268 440269 . 460
chrXI 440269 440270 . 1320
chrXI 440275 440276 . 5460
chrXI 440281 440282 . 300
chrXI 440285 440286 . 160
chrXI 440288 440289 . 600
chrXI 440290 440291 . 300
chrXI 440292 440293 . 3340
chrXI 440295 440296 . 280
chrXI 440297 440298 . 1840
chrXI 440301 440302 . 180
chrXI 440301 440302 . 140
chrXI 440306 440307 . 1580
chrXI 440307 440308 . 120
chrXI 440307 440308 . 120
chrXI 440316 440317 . 1040
chrXI 440440 440441 . 1040
chrXI 440444 440445 . 420
chrXI 440449 440450 . 1200
chrXI 440453 440454 . 420
chrXI 440461 440462 . 320
chrXI 440483 440484 . 240
chrXI 440493 440494 . 220
chrXI 440499 440500 . 480
chrXI 440503 440504 . 520
chrXI 440517 440518 . 640
chrXI 440524 440525 . 3020
chrXI 442807 442808 . 380
chrXI 442813 442814 . 680
chrXI 442817 442818 . 900
chrXI 442826 442827 . 1060
chrXI 442838 442839 . 180
chrXI 442840 442841 . 1260
chrXI 442843 442844 . 160
chrXI 442844 442845 . 120
chrXI 442845 442846 . 140
chrXI 442846 442847 . 380
chrXI 442848 442849 . 340
chrXI 442848 442849 . 300
chrXI 442851 442852 . 120
chrXI 442861 442862 . 8480
chrXI 442872 442873 . 200
chrXI 442873 442874 . 1060
chrXI 442874 442875 . 120
chrXI 442874 442875 . 120
chrXI 442875 442876 . 140
chrXI 442876 442877 . 1800
chrXI 442880 442881 . 160
chrXI 442880 442881 . 920
chrXI 442886 442887 . 220
chrXI 442892 442893 . 140
chrXI 442906 442907 . 580
chrXI 442920 442921 . 140
chrXI 442921 442922 . 120
chrXI 442921 442922 . 200
chrXI 442925 442926 . 180
chrXI 442926 442927 . 160
chrXI 442928 442929 . 120
chrXI 442928 442929 . 160
chrXI 442929 442930 . 120
chrXI 442930 442931 . 180
chrXI 442932 442933 . 120
chrXI 442933 442934 . 700
chrXI 442934 442935 . 120
chrXI 442935 442936 . 140
chrXI 442936 442937 . 160
chrXI 442939 442940 . 220
chrXI 442943 442944 . 320
chrXI 442947 442948 . 180
chrXI 442950 442951 . 120
chrXI 442951 442952 . 160
chrXI 442953 442954 . 160
chrXI 442958 442959 . 200
chrXI 442962 442963 . 620
chrXI 442964 442965 . 140
chrXI 442965 442966 . 260
chrXI 442968 442969 . 200
chrXI 442972 442973 . 220
chrXI 442976 442977 . 340
chrXI 442984 442985 . 300
chrXI 442988 442989 . 640
chrXI 443004 443005 . 120
chrXI 444790 444791 . 120
chrXI 444805 444806 . 720
chrXI 444921 444922 . 120
chrXI 444921 444922 . 120
chrXI 444923 444924 . 120
chrXI 444932 444933 . 1100
chrXI 444949 444950 . 120
chrXI 444951 444952 . 800
chrXI 444976 444977 . 260
chrXI 444978 444979 . 200
chrXI 444978 444979 . 240
chrXI 444985 444986 . 540
chrXI 444993 444994 . 240
chrXI 445035 445036 . 280
chrXI 445048 445049 . 360
chrXI 445060 445061 . 120
chrXI 445064 445065 . 200
chrXI 445070 445071 . 180
chrXI 445076 445077 . 880
chrXI 445079 445080 . 180
chrXI 445081 445082 . 180
chrXI 445086 445087 . 140
chrXI 445092 445093 . 1440
chrXI 445098 445099 . 440
chrXI 445100 445101 . 140
chrXI 445102 445103 . 320
chrXI 445105 445106 . 160
chrXI 445108 445109 . 140
chrXI 445111 445112 . 200
chrXI 445112 445113 . 160
chrXI 445115 445116 . 140
chrXI 445118 445119 . 480
chrXI 445121 445122 . 220
chrXI 445123 445124 . 260
chrXI 445127 445128 . 460
chrXI 445132 445133 . 2160
chrXI 445133 445134 . 160
chrXI 445135 445136 . 700
chrXI 445146 445147 . 180
chrXI 445152 445153 . 220
chrXI 445153 445154 . 180
chrXI 445157 445158 . 120
chrXI 445158 445159 . 1040
chrXI 445165 445166 . 160
chrXI 445166 445167 . 200
chrXI 445166 445167 . 200
chrXI 445175 445176 . 140
chrXI 445178 445179 . 260
chrXI 445178 445179 . 200
chrXI 445184 445185 . 200
chrXI 445193 445194 . 160
chrXI 445197 445198 . 120
chrXI 445199 445200 . 280
chrXI 445204 445205 . 1320
chrXI 445211 445212 . 840
chrXI 445218 445219 . 180
chrXI 445231 445232 . 2260
chrXI 445240 445241 . 300
chrXI 445240 445241 . 120
chrXI 445244 445245 . 540
chrXI 445244 445245 . 120
chrXI 445245 445246 . 1420
chrXI 445246 445247 . 180
chrXI 445247 445248 . 1580
chrXI 445250 445251 . 200
chrXI 445251 445252 . 3620
chrXI 445253 445254 . 120
chrXI 445254 445255 . 160
chrXI 445255 445256 . 200
chrXI 445256 445257 . 540
chrXI 445259 445260 . 120
chrXI 445260 445261 . 320
chrXI 445273 445274 . 140
chrXI 445276 445277 . 920
chrXI 445283 445284 . 120
chrXI 445292 445293 . 220
chrXI 445295 445296 . 320
chrXI 445422 445423 . 460
chrXI 445452 445453 . 920
chrXI 445453 445454 . 760
chrXI 445455 445456 . 280
chrXI 445461 445462 . 2520
chrXI 445606 445607 . 160
chrXI 445615 445616 . 480
chrXI 445626 445627 . 520
chrXI 445628 445629 . 320
chrXI 445638 445639 . 240
chrXI 445642 445643 . 1380
chrXI 445653 445654 . 260
chrXI 445684 445685 . 120
chrXI 445698 445699 . 1140
chrXI 445730 445731 . 460
chrXI 445737 445738 . 160
chrXI 445753 445754 . 240
chrXI 445775 445776 . 540
chrXI 445798 445799 . 180
chrXI 445804 445805 . 180
chrXI 445807 445808 . 240
chrXI 445817 445818 . 160
chrXI 445826 445827 . 2140
chrXI 445836 445837 . 3600
chrXI 445900 445901 . 420
chrXI 445909 445910 . 260
chrXI 445926 445927 . 220
chrXI 445939 445940 . 300
chrXI 445968 445969 . 480
chrXI 446023 446024 . 1140
chrXI 446027 446028 . 320
chrXI 446043 446044 . 460
chrXI 446095 446096 . 280
chrXI 446136 446137 . 840
chrXI 446170 446171 . 140
chrXI 446208 446209 . 320
chrXI 446218 446219 . 140
chrXI 446225 446226 . 580
chrXI 446246 446247 . 300
chrXI 446303 446304 . 760
chrXI 446348 446349 . 240
chrXI 446354 446355 . 620
chrXI 446391 446392 . 140
chrXI 446394 446395 . 180
chrXI 446397 446398 . 160
chrXI 446402 446403 . 120
chrXI 446409 446410 . 120
chrXI 446412 446413 . 160
chrXI 446421 446422 . 120
chrXI 446487 446488 . 160
chrXI 446494 446495 . 120
chrXI 446516 446517 . 300
chrXI 446533 446534 . 120
chrXI 446536 446537 . 120
chrXI 446554 446555 . 180
chrXI 446567 446568 . 140
chrXI 446583 446584 . 280
chrXI 446583 446584 . 240
chrXI 446587 446588 . 440
chrXI 446590 446591 . 340
chrXI 446591 446592 . 400
chrXI 446593 446594 . 420
chrXI 446594 446595 . 220
chrXI 446598 446599 . 460
chrXI 446599 446600 . 920
chrXI 446606 446607 . 780
chrXI 446610 446611 . 120
chrXI 446611 446612 . 160
chrXI 446611 446612 . 140
chrXI 446612 446613 . 300
chrXI 446612 446613 . 960
chrXI 446613 446614 . 460
chrXI 446613 446614 . 380
chrXI 446614 446615 . 340
chrXI 446615 446616 . 280
chrXI 446617 446618 . 200
chrXI 446622 446623 . 180
chrXI 446623 446624 . 140
chrXI 446625 446626 . 520
chrXI 446627 446628 . 300
chrXI 446630 446631 . 360
chrXI 446633 446634 . 200
chrXI 446640 446641 . 1220
chrXI 446641 446642 . 120
chrXI 446643 446644 . 1960
chrXI 446645 446646 . 160
chrXI 446653 446654 . 120
chrXI 446658 446659 . 700
chrXI 446661 446662 . 140
chrXI 446662 446663 . 140
chrXI 446662 446663 . 120
chrXI 446663 446664 . 120
chrXI 446664 446665 . 180
chrXI 446665 446666 . 220
chrXI 446671 446672 . 120
chrXI 446676 446677 . 360
chrXI 446682 446683 . 360
chrXI 446682 446683 . 240
chrXI 446684 446685 . 140
chrXI 446687 446688 . 140
chrXI 446687 446688 . 160
chrXI 446691 446692 . 1140
chrXI 446705 446706 . 180
chrXI 446727 446728 . 200
chrXI 446728 446729 . 540
chrXI 446730 446731 . 440
chrXI 446899 446900 . 120
chrXI 447443 447444 . 180
chrXI 447862 447863 . 260
chrXI 447898 447899 . 180
chrXI 448046 448047 . 400
chrXI 448050 448051 . 1100
chrXI 448061 448062 . 460
chrXI 448065 448066 . 540
chrXI 448092 448093 . 300
chrXI 448125 448126 . 120
chrXI 448133 448134 . 980
chrXI 448145 448146 . 740
chrXI 448154 448155 . 300
chrXI 448156 448157 . 120
chrXI 448159 448160 . 520
chrXI 448163 448164 . 1440
chrXI 448171 448172 . 2480
chrXI 448199 448200 . 240
chrXI 448207 448208 . 300
chrXI 448213 448214 . 680
chrXI 448223 448224 . 820
chrXI 448228 448229 . 1560
chrXI 448252 448253 . 360
chrXI 448295 448296 . 320
chrXI 448333 448334 . 140
chrXI 448354 448355 . 320
chrXI 448363 448364 . 180
chrXI 448367 448368 . 540
chrXI 448398 448399 . 680
chrXI 448399 448400 . 140
chrXI 448417 448418 . 120
chrXI 448535 448536 . 500
chrXI 448539 448540 . 1400
chrXI 448559 448560 . 120
chrXI 448573 448574 . 1080
chrXI 448581 448582 . 3280
chrXI 448595 448596 . 440
chrXI 448601 448602 . 2480
chrXI 448631 448632 . 120
chrXI 448635 448636 . 240
chrXI 448661 448662 . 700
chrXI 448674 448675 . 380
chrXI 448675 448676 . 120
chrXI 448682 448683 . 200
chrXI 448685 448686 . 120
chrXI 448711 448712 . 340
chrXI 448714 448715 . 120
chrXI 448722 448723 . 140
chrXI 448728 448729 . 460
chrXI 448735 448736 . 420
chrXI 448742 448743 . 1880
chrXI 448763 448764 . 160
chrXI 448770 448771 . 1920
chrXI 448774 448775 . 580
chrXI 448778 448779 . 660
chrXI 448788 448789 . 180
chrXI 448796 448797 . 200
chrXI 448854 448855 . 580
chrXI 448875 448876 . 140
chrXI 448916 448917 . 160
chrXI 448918 448919 . 140
chrXI 448924 448925 . 360
chrXI 448926 448927 . 120
chrXI 448929 448930 . 120
chrXI 448947 448948 . 1420
chrXI 448971 448972 . 120
chrXI 448977 448978 . 220
chrXI 448998 448999 . 140
chrXI 449001 449002 . 380
chrXI 449002 449003 . 120
chrXI 449040 449041 . 180
chrXI 449079 449080 . 120
chrXI 449146 449147 . 240
chrXI 449151 449152 . 140
chrXI 449158 449159 . 160
chrXI 449189 449190 . 160
chrXI 449260 449261 . 180
chrXI 449275 449276 . 120
chrXI 449283 449284 . 180
chrXI 449302 449303 . 1380
chrXI 449462 449463 . 1440
chrXI 449557 449558 . 260
chrXI 449625 449626 . 120
chrXI 449626 449627 . 460
chrXI 449626 449627 . 420
chrXI 449691 449692 . 180
chrXI 449722 449723 . 380
chrXI 449756 449757 . 220
chrXI 449804 449805 . 180
chrXI 449829 449830 . 140
chrXI 449831 449832 . 420
chrXI 449867 449868 . 140
chrXI 449872 449873 . 280
chrXI 449883 449884 . 520
chrXI 449913 449914 . 120
chrXI 449921 449922 . 540
chrXI 449923 449924 . 120
chrXI 450024 450025 . 580
chrXI 450037 450038 . 1660
chrXI 450055 450056 . 120
chrXI 450063 450064 . 180
chrXI 450118 450119 . 140
chrXI 450127 450128 . 120
chrXI 450147 450148 . 380
chrXI 450213 450214 . 440
chrXI 450266 450267 . 440
chrXI 450277 450278 . 120
chrXI 450355 450356 . 180
chrXI 450363 450364 . 360
chrXI 450493 450494 . 460
chrXI 450508 450509 . 140
chrXI 450582 450583 . 180
chrXI 450584 450585 . 120
chrXI 450593 450594 . 160
chrXI 450673 450674 . 120
chrXI 450790 450791 . 480
chrXI 450792 450793 . 400
chrXI 450918 450919 . 220
chrXI 450923 450924 . 420
chrXI 450963 450964 . 220
chrXI 451097 451098 . 240
chrXI 451142 451143 . 320
chrXI 451171 451172 . 460
chrXI 451189 451190 . 120
chrXI 451246 451247 . 480
chrXI 451250 451251 . 280
chrXI 451256 451257 . 620
chrXI 451270 451271 . 340
chrXI 451273 451274 . 120
chrXI 451292 451293 . 160
chrXI 451299 451300 . 620
chrXI 451312 451313 . 1460
chrXI 451343 451344 . 200
chrXI 451353 451354 . 980
chrXI 451359 451360 . 540
chrXI 451361 451362 . 180
chrXI 451362 451363 . 300
chrXI 451363 451364 . 120
chrXI 451370 451371 . 2220
chrXI 451372 451373 . 580
chrXI 451372 451373 . 120
chrXI 451381 451382 . 3280
chrXI 451393 451394 . 1340
chrXI 451406 451407 . 280
chrXI 451414 451415 . 180
chrXI 451990 451991 . 140
chrXI 451990 451991 . 160
chrXI 451998 451999 . 480
chrXI 452001 452002 . 180
chrXI 452006 452007 . 360
chrXI 452012 452013 . 160
chrXI 452015 452016 . 140
chrXI 452020 452021 . 380
chrXI 452027 452028 . 280
chrXI 452027 452028 . 260
chrXI 452030 452031 . 460
chrXI 452037 452038 . 1340
chrXI 452082 452083 . 1100
chrXI 452086 452087 . 400
chrXI 452090 452091 . 740
chrXI 452098 452099 . 140
chrXI 452113 452114 . 120
chrXI 452118 452119 . 2580
chrXI 452134 452135 . 180
chrXI 452136 452137 . 280
chrXI 452136 452137 . 160
chrXI 452137 452138 . 120
chrXI 452142 452143 . 320
chrXI 452152 452153 . 1200
chrXI 452162 452163 . 280
chrXI 452165 452166 . 180
chrXI 452172 452173 . 160
chrXI 454105 454106 . 120
chrXI 454111 454112 . 260
chrXI 454122 454123 . 340
chrXI 454129 454130 . 500
chrXI 454137 454138 . 860
chrXI 454157 454158 . 240
chrXI 454164 454165 . 340
chrXI 454170 454171 . 200
chrXI 454175 454176 . 460
chrXI 454185 454186 . 180
chrXI 454200 454201 . 140
chrXI 454221 454222 . 500
chrXI 454233 454234 . 140
chrXI 454241 454242 . 800
chrXI 454247 454248 . 180
chrXI 454251 454252 . 720
chrXI 454254 454255 . 160
chrXI 454256 454257 . 780
chrXI 454284 454285 . 120
chrXI 454363 454364 . 260
chrXI 454379 454380 . 260
chrXI 454393 454394 . 120
chrXI 454394 454395 . 140
chrXI 454395 454396 . 420
chrXI 454421 454422 . 340
chrXI 454427 454428 . 220
chrXI 454437 454438 . 1140
chrXI 454453 454454 . 160
chrXI 454481 454482 . 160
chrXI 454622 454623 . 120
chrXI 454628 454629 . 640
chrXI 454632 454633 . 200
chrXI 454643 454644 . 300
chrXI 454670 454671 . 120
chrXI 454686 454687 . 500
chrXI 454733 454734 . 120
chrXI 454746 454747 . 480
chrXI 454751 454752 . 440
chrXI 454765 454766 . 500
chrXI 454774 454775 . 2640
chrXI 454783 454784 . 140
chrXI 454788 454789 . 160
chrXI 454790 454791 . 1600
chrXI 454801 454802 . 140
chrXI 454823 454824 . 180
chrXI 454995 454996 . 280
chrXI 454995 454996 . 120
chrXI 455006 455007 . 1180
chrXI 455043 455044 . 400
chrXI 455137 455138 . 120
chrXI 455174 455175 . 200
chrXI 455175 455176 . 140
chrXI 455188 455189 . 140
chrXI 455235 455236 . 280
chrXI 455241 455242 . 380
chrXI 455249 455250 . 200
chrXI 455299 455300 . 120
chrXI 455394 455395 . 300
chrXI 455531 455532 . 120
chrXI 455559 455560 . 120
chrXI 455596 455597 . 120
chrXI 455688 455689 . 220
chrXI 455768 455769 . 120
chrXI 455784 455785 . 140
chrXI 455796 455797 . 220
chrXI 455913 455914 . 140
chrXI 455946 455947 . 160
chrXI 456201 456202 . 140
chrXI 456218 456219 . 140
chrXI 456261 456262 . 120
chrXI 456430 456431 . 120
chrXI 456517 456518 . 160
chrXI 456531 456532 . 120
chrXI 456744 456745 . 420
chrXI 456849 456850 . 400
chrXI 457071 457072 . 680
chrXI 457085 457086 . 720
chrXI 457101 457102 . 140
chrXI 457106 457107 . 220
chrXI 457122 457123 . 380
chrXI 457169 457170 . 700
chrXI 457219 457220 . 140
chrXI 457222 457223 . 120
chrXI 457223 457224 . 180
chrXI 457223 457224 . 280
chrXI 457254 457255 . 740
chrXI 457257 457258 . 1040
chrXI 457274 457275 . 140
chrXI 457283 457284 . 140
chrXI 457286 457287 . 2360
chrXI 457290 457291 . 180
chrXI 457294 457295 . 160
chrXI 457298 457299 . 180
chrXI 457299 457300 . 160
chrXI 457307 457308 . 600
chrXI 457328 457329 . 180
chrXI 457332 457333 . 180
chrXI 457354 457355 . 260
chrXI 457358 457359 . 500
chrXI 457363 457364 . 120
chrXI 457363 457364 . 360
chrXI 457369 457370 . 120
chrXI 457377 457378 . 260
chrXI 457386 457387 . 720
chrXI 457387 457388 . 660
chrXI 457406 457407 . 1760
chrXI 457574 457575 . 120
chrXI 457582 457583 . 360
chrXI 457591 457592 . 420
chrXI 457606 457607 . 140
chrXI 457615 457616 . 380
chrXI 457617 457618 . 220
chrXI 457641 457642 . 340
chrXI 457656 457657 . 120
chrXI 457705 457706 . 500
chrXI 457774 457775 . 200
chrXI 457841 457842 . 620
chrXI 457897 457898 . 200
chrXI 457902 457903 . 580
chrXI 457913 457914 . 1200
chrXI 457916 457917 . 1060
chrXI 457922 457923 . 1200
chrXI 457935 457936 . 120
chrXI 457980 457981 . 5120
chrXI 458020 458021 . 320
chrXI 458071 458072 . 1440
chrXI 458097 458098 . 160
chrXI 458105 458106 . 580
chrXI 458202 458203 . 140
chrXI 458213 458214 . 140
chrXI 458285 458286 . 180
chrXI 458321 458322 . 160
chrXI 458431 458432 . 140
chrXI 458439 458440 . 120
chrXI 458444 458445 . 900
chrXI 458468 458469 . 180
chrXI 458477 458478 . 580
chrXI 458482 458483 . 120
chrXI 458489 458490 . 440
chrXI 458492 458493 . 140
chrXI 458599 458600 . 180
chrXI 458605 458606 . 220
chrXI 458609 458610 . 860
chrXI 458613 458614 . 120
chrXI 458613 458614 . 340
chrXI 458621 458622 . 240
chrXI 458625 458626 . 280
chrXI 458678 458679 . 160
chrXI 458687 458688 . 2480
chrXI 458708 458709 . 220
chrXI 458724 458725 . 120
chrXI 458861 458862 . 480
chrXI 458867 458868 . 120
chrXI 458875 458876 . 460
chrXI 458880 458881 . 120
chrXI 458885 458886 . 320
chrXI 458920 458921 . 120
chrXI 458998 458999 . 320
chrXI 459075 459076 . 140
chrXI 459083 459084 . 140
chrXI 459099 459100 . 1900
chrXI 459115 459116 . 1140
chrXI 459173 459174 . 340
chrXI 459392 459393 . 780
chrXI 459398 459399 . 120
chrXI 459404 459405 . 240
chrXI 459473 459474 . 140
chrXI 459557 459558 . 140
chrXI 459599 459600 . 340
chrXI 459643 459644 . 480
chrXI 459651 459652 . 220
chrXI 459767 459768 . 640
chrXI 460039 460040 . 120
chrXI 460168 460169 . 120
chrXI 460596 460597 . 160
chrXI 460712 460713 . 240
chrXI 460734 460735 . 1280
chrXI 460740 460741 . 980
chrXI 460858 460859 . 320
chrXI 461075 461076 . 320
chrXI 461192 461193 . 380
chrXI 461202 461203 . 140
chrXI 461204 461205 . 120
chrXI 461277 461278 . 160
chrXI 461391 461392 . 140
chrXI 461394 461395 . 140
chrXI 461397 461398 . 340
chrXI 461400 461401 . 140
chrXI 461404 461405 . 360
chrXI 461415 461416 . 140
chrXI 461423 461424 . 500
chrXI 461434 461435 . 160
chrXI 461445 461446 . 1580
chrXI 461478 461479 . 2000
chrXI 461485 461486 . 1280
chrXI 461486 461487 . 600
chrXI 461487 461488 . 460
chrXI 461490 461491 . 1480
chrXI 461495 461496 . 480
chrXI 461496 461497 . 480
chrXI 461497 461498 . 480
chrXI 461499 461500 . 300
chrXI 461499 461500 . 120
chrXI 461501 461502 . 1560
chrXI 461504 461505 . 320
chrXI 461509 461510 . 120
chrXI 461516 461517 . 340
chrXI 461517 461518 . 640
chrXI 461523 461524 . 460
chrXI 461535 461536 . 120
chrXI 461541 461542 . 2840
chrXI 461573 461574 . 580
chrXI 461645 461646 . 280
chrXI 461665 461666 . 1920
chrXI 461674 461675 . 140
chrXI 461675 461676 . 300
chrXI 461682 461683 . 200
chrXI 461683 461684 . 380
chrXI 461691 461692 . 260
chrXI 461726 461727 . 800
chrXI 461739 461740 . 120
chrXI 461740 461741 . 120
chrXI 461741 461742 . 220
chrXI 461871 461872 . 280
chrXI 461887 461888 . 760
chrXI 461893 461894 . 960
chrXI 462032 462033 . 320
chrXI 462044 462045 . 1180
chrXI 462080 462081 . 800
chrXI 462188 462189 . 800
chrXI 462356 462357 . 120
chrXI 462467 462468 . 160
chrXI 462489 462490 . 340
chrXI 462625 462626 . 280
chrXI 462649 462650 . 160
chrXI 462664 462665 . 300
chrXI 462704 462705 . 480
chrXI 462809 462810 . 440
chrXI 462814 462815 . 140
chrXI 462817 462818 . 460
chrXI 462819 462820 . 180
chrXI 462820 462821 . 140
chrXI 462821 462822 . 180
chrXI 462827 462828 . 500
chrXI 462833 462834 . 1780
chrXI 462840 462841 . 220
chrXI 462857 462858 . 120
chrXI 462858 462859 . 740
chrXI 462872 462873 . 340
chrXI 462875 462876 . 460
chrXI 462880 462881 . 460
chrXI 462880 462881 . 720
chrXI 462881 462882 . 700
chrXI 462882 462883 . 380
chrXI 462885 462886 . 140
chrXI 462890 462891 . 120
chrXI 462890 462891 . 400
chrXI 462891 462892 . 120
chrXI 462893 462894 . 520
chrXI 462898 462899 . 780
chrXI 462939 462940 . 800
chrXI 462946 462947 . 1820
chrXI 462966 462967 . 600
chrXI 462975 462976 . 720
chrXI 462980 462981 . 220
chrXI 462980 462981 . 240
chrXI 462986 462987 . 360
chrXI 463013 463014 . 280
chrXI 463025 463026 . 340
chrXI 463028 463029 . 620
chrXI 463032 463033 . 780
chrXI 463171 463172 . 800
chrXI 463195 463196 . 840
chrXI 463218 463219 . 180
chrXI 463234 463235 . 1080
chrXI 463297 463298 . 120
chrXI 463312 463313 . 120
chrXI 463324 463325 . 1500
chrXI 463334 463335 . 2080
chrXI 463345 463346 . 900
chrXI 463363 463364 . 120
chrXI 463374 463375 . 200
chrXI 463376 463377 . 1460
chrXI 463385 463386 . 180
chrXI 463433 463434 . 200
chrXI 463441 463442 . 220
chrXI 463480 463481 . 440
chrXI 463501 463502 . 2620
chrXI 463512 463513 . 180
chrXI 463521 463522 . 220
chrXI 463529 463530 . 380
chrXI 463532 463533 . 300
chrXI 463536 463537 . 3400
chrXI 463540 463541 . 440
chrXI 463544 463545 . 1120
chrXI 463545 463546 . 1100
chrXI 463549 463550 . 440
chrXI 463551 463552 . 420
chrXI 463553 463554 . 260
chrXI 463560 463561 . 420
chrXI 463567 463568 . 1500
chrXI 463574 463575 . 300
chrXI 463583 463584 . 300
chrXI 463597 463598 . 320
chrXI 463601 463602 . 420
chrXI 463606 463607 . 300
chrXI 463612 463613 . 1040
chrXI 463619 463620 . 580
chrXI 463623 463624 . 120
chrXI 463626 463627 . 340
chrXI 463630 463631 . 380
chrXI 463637 463638 . 940
chrXI 463637 463638 . 740
chrXI 463640 463641 . 120
chrXI 463653 463654 . 1520
chrXI 463659 463660 . 740
chrXI 463662 463663 . 180
chrXI 463664 463665 . 1180
chrXI 463664 463665 . 580
chrXI 463666 463667 . 440
chrXI 463667 463668 . 660
chrXI 463668 463669 . 940
chrXI 463671 463672 . 1600
chrXI 463684 463685 . 1580
chrXI 463689 463690 . 360
chrXI 463696 463697 . 120
chrXI 463700 463701 . 140
chrXI 463713 463714 . 3280
chrXI 463727 463728 . 760
chrXI 463825 463826 . 180
chrXI 463836 463837 . 140
chrXI 463854 463855 . 140
chrXI 463859 463860 . 160
chrXI 463861 463862 . 200
chrXI 463863 463864 . 440
chrXI 463905 463906 . 120
chrXI 463998 463999 . 480
chrXI 464004 464005 . 180
chrXI 464016 464017 . 420
chrXI 464043 464044 . 140
chrXI 464057 464058 . 300
chrXI 464104 464105 . 780
chrXI 464256 464257 . 260
chrXI 464404 464405 . 180
chrXI 464423 464424 . 160
chrXI 464499 464500 . 120
chrXI 464552 464553 . 220
chrXI 464576 464577 . 360
chrXI 464688 464689 . 120
chrXI 464700 464701 . 480
chrXI 464742 464743 . 120
chrXI 464865 464866 . 160
chrXI 464869 464870 . 720
chrXI 464881 464882 . 220
chrXI 464885 464886 . 120
chrXI 464889 464890 . 160
chrXI 464895 464896 . 460
chrXI 464895 464896 . 140
chrXI 464906 464907 . 160
chrXI 464911 464912 . 2040
chrXI 464915 464916 . 200
chrXI 465054 465055 . 220
chrXI 465066 465067 . 460
chrXI 465069 465070 . 880
chrXI 465094 465095 . 620
chrXI 465096 465097 . 300
chrXI 465119 465120 . 480
chrXI 465249 465250 . 880
chrXI 465253 465254 . 160
chrXI 465283 465284 . 220
chrXI 465289 465290 . 460
chrXI 466220 466221 . 140
chrXI 466237 466238 . 120
chrXI 466240 466241 . 460
chrXI 466243 466244 . 320
chrXI 466246 466247 . 220
chrXI 466253 466254 . 780
chrXI 466256 466257 . 440
chrXI 466261 466262 . 360
chrXI 466277 466278 . 740
chrXI 466282 466283 . 240
chrXI 466326 466327 . 1520
chrXI 466332 466333 . 520
chrXI 466336 466337 . 320
chrXI 466336 466337 . 120
chrXI 466338 466339 . 1120
chrXI 466347 466348 . 540
chrXI 466350 466351 . 460
chrXI 466370 466371 . 180
chrXI 466389 466390 . 120
chrXI 466487 466488 . 420
chrXI 466541 466542 . 560
chrXI 466679 466680 . 380
chrXI 466700 466701 . 620
chrXI 466723 466724 . 200
chrXI 466831 466832 . 160
chrXI 466861 466862 . 180
chrXI 467045 467046 . 520
chrXI 467053 467054 . 120
chrXI 467069 467070 . 420
chrXI 467166 467167 . 600
chrXI 467203 467204 . 220
chrXI 467314 467315 . 160
chrXI 467326 467327 . 140
chrXI 467332 467333 . 780
chrXI 467349 467350 . 180
chrXI 467522 467523 . 120
chrXI 467528 467529 . 140
chrXI 467530 467531 . 160
chrXI 467548 467549 . 120
chrXI 467579 467580 . 120
chrXI 467582 467583 . 280
chrXI 467623 467624 . 400
chrXI 467741 467742 . 320
chrXI 467950 467951 . 420
chrXI 468043 468044 . 1080
chrXI 468099 468100 . 180
chrXI 468122 468123 . 140
chrXI 468131 468132 . 200
chrXI 468144 468145 . 1180
chrXI 468460 468461 . 620
chrXI 468488 468489 . 120
chrXI 468604 468605 . 160
chrXI 468605 468606 . 260
chrXI 468633 468634 . 140
chrXI 468635 468636 . 660
chrXI 468638 468639 . 120
chrXI 468639 468640 . 120
chrXI 468658 468659 . 580
chrXI 468703 468704 . 120
chrXI 468772 468773 . 620
chrXI 468792 468793 . 660
chrXI 468801 468802 . 120
chrXI 468806 468807 . 140
chrXI 468824 468825 . 240
chrXI 468829 468830 . 200
chrXI 468841 468842 . 1360
chrXI 468841 468842 . 220
chrXI 468844 468845 . 460
chrXI 468850 468851 . 400
chrXI 468850 468851 . 120
chrXI 468851 468852 . 120
chrXI 468855 468856 . 140
chrXI 468869 468870 . 340
chrXI 468896 468897 . 1060
chrXI 468901 468902 . 440
chrXI 468905 468906 . 640
chrXI 468905 468906 . 140
chrXI 468906 468907 . 700
chrXI 468911 468912 . 220
chrXI 468928 468929 . 1480
chrXI 468930 468931 . 320
chrXI 468939 468940 . 160
chrXI 469101 469102 . 200
chrXI 469119 469120 . 1680
chrXI 469128 469129 . 1440
chrXI 469191 469192 . 620
chrXI 469207 469208 . 760
chrXI 469223 469224 . 420
chrXI 469225 469226 . 160
chrXI 469236 469237 . 340
chrXI 469279 469280 . 200
chrXI 469299 469300 . 140
chrXI 469308 469309 . 160
chrXI 469361 469362 . 360
chrXI 469426 469427 . 140
chrXI 469439 469440 . 120
chrXI 469456 469457 . 120
chrXI 469459 469460 . 400
chrXI 469464 469465 . 120
chrXI 469466 469467 . 220
chrXI 469467 469468 . 820
chrXI 469470 469471 . 220
chrXI 469477 469478 . 200
chrXI 469483 469484 . 240
chrXI 469488 469489 . 680
chrXI 469491 469492 . 1100
chrXI 469493 469494 . 420
chrXI 469494 469495 . 1680
chrXI 469496 469497 . 1120
chrXI 469497 469498 . 320
chrXI 469501 469502 . 180
chrXI 469505 469506 . 140
chrXI 469508 469509 . 780
chrXI 469526 469527 . 720
chrXI 469545 469546 . 580
chrXI 469567 469568 . 240
chrXI 469570 469571 . 120
chrXI 469575 469576 . 480
chrXI 469587 469588 . 360
chrXI 469593 469594 . 200
chrXI 469604 469605 . 520
chrXI 469605 469606 . 140
chrXI 469623 469624 . 200
chrXI 469631 469632 . 580
chrXI 469639 469640 . 200
chrXI 469646 469647 . 380
chrXI 469646 469647 . 460
chrXI 469654 469655 . 500
chrXI 469661 469662 . 660
chrXI 469664 469665 . 220
chrXI 469703 469704 . 180
chrXI 469776 469777 . 380
chrXI 469815 469816 . 400
chrXI 469827 469828 . 600
chrXI 469837 469838 . 200
chrXI 469892 469893 . 120
chrXI 469908 469909 . 820
chrXI 469960 469961 . 460
chrXI 469975 469976 . 1900
chrXI 470117 470118 . 180
chrXI 470127 470128 . 380
chrXI 470257 470258 . 300
chrXI 470263 470264 . 160
chrXI 470565 470566 . 380
chrXI 470728 470729 . 240
chrXI 470740 470741 . 500
chrXI 470766 470767 . 900
chrXI 470775 470776 . 1600
chrXI 470780 470781 . 440
chrXI 470786 470787 . 200
chrXI 470870 470871 . 700
chrXI 470877 470878 . 140
chrXI 470914 470915 . 440
chrXI 471040 471041 . 200
chrXI 471073 471074 . 400
chrXI 471115 471116 . 520
chrXI 471132 471133 . 320
chrXI 471208 471209 . 1000
chrXI 471392 471393 . 300
chrXI 471518 471519 . 620
chrXI 471562 471563 . 1280
chrXI 471581 471582 . 2960
chrXI 471662 471663 . 2680
chrXI 471717 471718 . 200
chrXI 471777 471778 . 200
chrXI 471816 471817 . 120
chrXI 471868 471869 . 1680
chrXI 471933 471934 . 380
chrXI 472005 472006 . 300
chrXI 472010 472011 . 300
chrXI 472072 472073 . 540
chrXI 472134 472135 . 120
chrXI 472152 472153 . 240
chrXI 472170 472171 . 1460
chrXI 472179 472180 . 200
chrXI 472186 472187 . 1120
chrXI 472221 472222 . 180
chrXI 472225 472226 . 1220
chrXI 472530 472531 . 1220
chrXI 472713 472714 . 860
chrXI 472816 472817 . 140
chrXI 473150 473151 . 380
chrXI 473332 473333 . 240
chrXI 473352 473353 . 620
chrXI 473486 473487 . 180
chrXI 473489 473490 . 700
chrXI 473494 473495 . 280
chrXI 473498 473499 . 500
chrXI 473506 473507 . 220
chrXI 473510 473511 . 1400
chrXI 473514 473515 . 160
chrXI 473528 473529 . 200
chrXI 473539 473540 . 1700
chrXI 473546 473547 . 320
chrXI 473557 473558 . 220
chrXI 473561 473562 . 180
chrXI 473564 473565 . 120
chrXI 473565 473566 . 2960
chrXI 473570 473571 . 560
chrXI 473578 473579 . 180
chrXI 473583 473584 . 2120
chrXI 473592 473593 . 700
chrXI 473608 473609 . 120
chrXI 473611 473612 . 880
chrXI 473613 473614 . 120
chrXI 473760 473761 . 220
chrXI 473806 473807 . 780
chrXI 473811 473812 . 120
chrXI 473819 473820 . 920
chrXI 473933 473934 . 360
chrXI 474103 474104 . 1000
chrXI 474424 474425 . 160
chrXI 474427 474428 . 160
chrXI 474552 474553 . 120
chrXI 474915 474916 . 180
chrXI 474985 474986 . 920
chrXI 475122 475123 . 240
chrXI 475135 475136 . 900
chrXI 475293 475294 . 920
chrXI 475306 475307 . 160
chrXI 475344 475345 . 180
chrXI 475474 475475 . 220
chrXI 475638 475639 . 260
chrXI 475646 475647 . 340
chrXI 475704 475705 . 460
chrXI 475768 475769 . 220
chrXI 475781 475782 . 2700
chrXI 475807 475808 . 180
chrXI 475951 475952 . 120
chrXI 475967 475968 . 320
chrXI 475974 475975 . 300
chrXI 475990 475991 . 140
chrXI 475994 475995 . 160
chrXI 476001 476002 . 140
chrXI 476001 476002 . 120
chrXI 476009 476010 . 160
chrXI 476020 476021 . 220
chrXI 476028 476029 . 260
chrXI 476036 476037 . 1360
chrXI 476041 476042 . 120
chrXI 476047 476048 . 500
chrXI 476058 476059 . 680
chrXI 476085 476086 . 120
chrXI 477674 477675 . 120
chrXI 477812 477813 . 400
chrXI 477816 477817 . 180
chrXI 477820 477821 . 500
chrXI 477832 477833 . 440
chrXI 477838 477839 . 460
chrXI 477856 477857 . 260
chrXI 477882 477883 . 120
chrXI 477997 477998 . 720
chrXI 478022 478023 . 120
chrXI 478032 478033 . 120
chrXI 478038 478039 . 620
chrXI 478061 478062 . 120
chrXI 478085 478086 . 440
chrXI 478177 478178 . 140
chrXI 478187 478188 . 680
chrXI 478190 478191 . 2880
chrXI 478205 478206 . 1220
chrXI 478211 478212 . 120
chrXI 478234 478235 . 240
chrXI 478242 478243 . 1680
chrXI 478246 478247 . 1200
chrXI 478250 478251 . 120
chrXI 478251 478252 . 220
chrXI 478258 478259 . 320
chrXI 478263 478264 . 620
chrXI 478265 478266 . 520
chrXI 478265 478266 . 120
chrXI 478271 478272 . 3540
chrXI 478275 478276 . 540
chrXI 478853 478854 . 160
chrXI 479006 479007 . 120
chrXI 479016 479017 . 140
chrXI 479026 479027 . 120
chrXI 479031 479032 . 220
chrXI 479063 479064 . 1420
chrXI 479079 479080 . 980
chrXI 479088 479089 . 360
chrXI 479095 479096 . 680
chrXI 479105 479106 . 220
chrXI 479109 479110 . 120
chrXI 479111 479112 . 200
chrXI 479113 479114 . 180
chrXI 479117 479118 . 1220
chrXI 479133 479134 . 180
chrXI 479295 479296 . 160
chrXI 479304 479305 . 140
chrXI 479304 479305 . 160
chrXI 479306 479307 . 120
chrXI 479311 479312 . 260
chrXI 479318 479319 . 1880
chrXI 480062 480063 . 140
chrXI 480110 480111 . 260
chrXI 480671 480672 . 340
chrXI 480929 480930 . 240
chrXI 480936 480937 . 880
chrXI 481064 481065 . 140
chrXI 481167 481168 . 980
chrXI 481244 481245 . 220
chrXI 481307 481308 . 180
chrXI 481340 481341 . 120
chrXI 481460 481461 . 280
chrXI 481615 481616 . 320
chrXI 481657 481658 . 280
chrXI 481849 481850 . 140
chrXI 481892 481893 . 440
chrXI 481978 481979 . 260
chrXI 482014 482015 . 560
chrXI 482027 482028 . 420
chrXI 482046 482047 . 560
chrXI 482111 482112 . 160
chrXI 482118 482119 . 360
chrXI 482119 482120 . 1700
chrXI 482119 482120 . 120
chrXI 482193 482194 . 620
chrXI 482563 482564 . 120
chrXI 482746 482747 . 160
chrXI 482954 482955 . 220
chrXI 483063 483064 . 120
chrXI 483092 483093 . 120
chrXI 483175 483176 . 120
chrXI 483198 483199 . 160
chrXI 483208 483209 . 200
chrXI 483232 483233 . 280
chrXI 483246 483247 . 220
chrXI 483246 483247 . 1500
chrXI 483249 483250 . 220
chrXI 483257 483258 . 1420
chrXI 483279 483280 . 140
chrXI 483296 483297 . 120
chrXI 483299 483300 . 480
chrXI 483325 483326 . 300
chrXI 483334 483335 . 260
chrXI 483337 483338 . 140
chrXI 483338 483339 . 720
chrXI 483343 483344 . 220
chrXI 483351 483352 . 160
chrXI 483370 483371 . 140
chrXI 483477 483478 . 700
chrXI 483498 483499 . 540
chrXI 483502 483503 . 320
chrXI 483520 483521 . 160
chrXI 483527 483528 . 140
chrXI 483667 483668 . 420
chrXI 483675 483676 . 660
chrXI 483980 483981 . 360
chrXI 484158 484159 . 160
chrXI 484179 484180 . 260
chrXI 484508 484509 . 120
chrXI 484522 484523 . 260
chrXI 484537 484538 . 160
chrXI 484678 484679 . 1020
chrXI 484693 484694 . 560
chrXI 484696 484697 . 660
chrXI 484856 484857 . 1040
chrXI 484991 484992 . 120
chrXI 485040 485041 . 160
chrXI 485070 485071 . 120
chrXI 485140 485141 . 220
chrXI 485154 485155 . 160
chrXI 487276 487277 . 260
chrXI 487282 487283 . 380
chrXI 487322 487323 . 280
chrXI 487325 487326 . 200
chrXI 487350 487351 . 140
chrXI 487474 487475 . 320
chrXI 487482 487483 . 280
chrXI 487486 487487 . 240
chrXI 487495 487496 . 320
chrXI 487502 487503 . 140
chrXI 487506 487507 . 140
chrXI 487512 487513 . 120
chrXI 487517 487518 . 140
chrXI 487637 487638 . 1820
chrXI 487660 487661 . 920
chrXI 487689 487690 . 440
chrXI 487694 487695 . 120
chrXI 487702 487703 . 180
chrXI 487706 487707 . 160
chrXI 487743 487744 . 140
chrXI 487788 487789 . 220
chrXI 488553 488554 . 380
chrXI 488574 488575 . 780
chrXI 488581 488582 . 400
chrXI 488617 488618 . 500
chrXI 488701 488702 . 380
chrXI 488724 488725 . 1080
chrXI 488760 488761 . 160
chrXI 488782 488783 . 260
chrXI 488790 488791 . 580
chrXI 488969 488970 . 120
chrXI 489021 489022 . 140
chrXI 489107 489108 . 120
chrXI 489119 489120 . 300
chrXI 489575 489576 . 120
chrXI 489602 489603 . 280
chrXI 489739 489740 . 220
chrXI 489755 489756 . 220
chrXI 489768 489769 . 140
chrXI 489771 489772 . 120
chrXI 489783 489784 . 180
chrXI 489788 489789 . 440
chrXI 489811 489812 . 180
chrXI 489814 489815 . 200
chrXI 489823 489824 . 360
chrXI 489829 489830 . 120
chrXI 489832 489833 . 380
chrXI 489834 489835 . 120
chrXI 489836 489837 . 220
chrXI 489842 489843 . 360
chrXI 489855 489856 . 240
chrXI 489860 489861 . 580
chrXI 489866 489867 . 760
chrXI 489871 489872 . 200
chrXI 489875 489876 . 400
chrXI 489882 489883 . 260
chrXI 489896 489897 . 160
chrXI 489912 489913 . 520
chrXI 489922 489923 . 120
chrXI 490218 490219 . 140
chrXI 490247 490248 . 460
chrXI 490291 490292 . 320
chrXI 490358 490359 . 280
chrXI 490374 490375 . 600
chrXI 490383 490384 . 160
chrXI 490392 490393 . 140
chrXI 490506 490507 . 120
chrXI 490566 490567 . 160
chrXI 490584 490585 . 120
chrXI 490697 490698 . 180
chrXI 490731 490732 . 140
chrXI 490747 490748 . 140
chrXI 490877 490878 . 220
chrXI 490889 490890 . 120
chrXI 490890 490891 . 160
chrXI 490979 490980 . 500
chrXI 491006 491007 . 260
chrXI 491015 491016 . 120
chrXI 491067 491068 . 140
chrXI 491085 491086 . 260
chrXI 491090 491091 . 180
chrXI 491135 491136 . 120
chrXI 491169 491170 . 160
chrXI 491173 491174 . 860
chrXI 491179 491180 . 120
chrXI 491183 491184 . 460
chrXI 491192 491193 . 1520
chrXI 491197 491198 . 240
chrXI 491200 491201 . 220
chrXI 491211 491212 . 920
chrXI 491214 491215 . 340
chrXI 491220 491221 . 660
chrXI 491223 491224 . 120
chrXI 491228 491229 . 360
chrXI 491274 491275 . 160
chrXI 491312 491313 . 140
chrXI 491418 491419 . 520
chrXI 491432 491433 . 380
chrXI 491570 491571 . 1340
chrXI 491613 491614 . 460
chrXI 491620 491621 . 120
chrXI 491971 491972 . 280
chrXI 492106 492107 . 120
chrXI 492520 492521 . 500
chrXI 492557 492558 . 500
chrXI 492647 492648 . 140
chrXI 492655 492656 . 140
chrXI 492810 492811 . 260
chrXI 492817 492818 . 640
chrXI 492882 492883 . 120
chrXI 492896 492897 . 2680
chrXI 493149 493150 . 560
chrXI 493197 493198 . 220
chrXI 493248 493249 . 120
chrXI 493366 493367 . 120
chrXI 493491 493492 . 160
chrXI 493525 493526 . 240
chrXI 493533 493534 . 1980
chrXI 493690 493691 . 160
chrXI 493699 493700 . 180
chrXI 493711 493712 . 120
chrXI 493721 493722 . 160
chrXI 493729 493730 . 120
chrXI 493736 493737 . 120
chrXI 493747 493748 . 180
chrXI 493751 493752 . 120
chrXI 493785 493786 . 160
chrXI 493792 493793 . 140
chrXI 493798 493799 . 140
chrXI 493802 493803 . 180
chrXI 493815 493816 . 140
chrXI 493818 493819 . 140
chrXI 493826 493827 . 140
chrXI 493841 493842 . 140
chrXI 493843 493844 . 140
chrXI 493849 493850 . 120
chrXI 493862 493863 . 200
chrXI 494323 494324 . 120
chrXI 495075 495076 . 120
chrXI 496579 496580 . 360
chrXI 496813 496814 . 120
chrXI 496884 496885 . 160
chrXI 496994 496995 . 160
chrXI 497036 497037 . 720
chrXI 497153 497154 . 780
chrXI 497217 497218 . 1180
chrXI 497336 497337 . 200
chrXI 497396 497397 . 260
chrXI 497446 497447 . 240
chrXI 497480 497481 . 140
chrXI 497544 497545 . 560
chrXI 497588 497589 . 140
chrXI 497621 497622 . 500
chrXI 497634 497635 . 400
chrXI 497826 497827 . 260
chrXI 497834 497835 . 320
chrXI 498169 498170 . 220
chrXI 498461 498462 . 180
chrXI 499225 499226 . 200
chrXI 499395 499396 . 320
chrXI 499420 499421 . 200
chrXI 499529 499530 . 840
chrXI 499593 499594 . 140
chrXI 499708 499709 . 260
chrXI 499720 499721 . 280
chrXI 499742 499743 . 480
chrXI 499897 499898 . 180
chrXI 499901 499902 . 220
chrXI 499905 499906 . 160
chrXI 499910 499911 . 160
chrXI 499924 499925 . 2440
chrXI 499962 499963 . 540
chrXI 499968 499969 . 820
chrXI 499985 499986 . 400
chrXI 499998 499999 . 540
chrXI 500000 500001 . 180
chrXI 500086 500087 . 160
chrXI 500103 500104 . 320
chrXI 500150 500151 . 220
chrXI 500154 500155 . 160
chrXI 500162 500163 . 120
chrXI 500165 500166 . 460
chrXI 500173 500174 . 680
chrXI 500180 500181 . 200
chrXI 500184 500185 . 620
chrXI 500381 500382 . 140
chrXI 500401 500402 . 180
chrXI 500438 500439 . 120
chrXI 500523 500524 . 120
chrXI 500549 500550 . 260
chrXI 500684 500685 . 120
chrXI 500754 500755 . 340
chrXI 500796 500797 . 160
chrXI 500883 500884 . 240
chrXI 500884 500885 . 240
chrXI 500973 500974 . 320
chrXI 501273 501274 . 180
chrXI 501286 501287 . 980
chrXI 501417 501418 . 160
chrXI 501569 501570 . 1920
chrXI 501988 501989 . 720
chrXI 502324 502325 . 120
chrXI 502348 502349 . 140
chrXI 502482 502483 . 160
chrXI 502483 502484 . 420
chrXI 502504 502505 . 380
chrXI 502567 502568 . 480
chrXI 503076 503077 . 300
chrXI 503119 503120 . 120
chrXI 503719 503720 . 120
chrXI 503747 503748 . 900
chrXI 503839 503840 . 140
chrXI 504181 504182 . 140
chrXI 504188 504189 . 320
chrXI 504209 504210 . 300
chrXI 504225 504226 . 160
chrXI 504298 504299 . 120
chrXI 504332 504333 . 340
chrXI 504794 504795 . 120
chrXI 504846 504847 . 380
chrXI 505012 505013 . 120
chrXI 505066 505067 . 260
chrXI 505206 505207 . 260
chrXI 505217 505218 . 280
chrXI 505431 505432 . 160
chrXI 505780 505781 . 260
chrXI 505953 505954 . 600
chrXI 506352 506353 . 120
chrXI 506377 506378 . 160
chrXI 506381 506382 . 480
chrXI 506385 506386 . 260
chrXI 506480 506481 . 720
chrXI 506534 506535 . 320
chrXI 506551 506552 . 120
chrXI 506556 506557 . 780
chrXI 506557 506558 . 160
chrXI 506561 506562 . 220
chrXI 506563 506564 . 1060
chrXI 506566 506567 . 260
chrXI 506571 506572 . 120
chrXI 506609 506610 . 940
chrXI 506615 506616 . 160
chrXI 506620 506621 . 660
chrXI 506622 506623 . 200
chrXI 506622 506623 . 120
chrXI 506629 506630 . 2900
chrXI 506633 506634 . 480
chrXI 506638 506639 . 240
chrXI 506657 506658 . 180
chrXI 506661 506662 . 580
chrXI 506695 506696 . 340
chrXI 506844 506845 . 580
chrXI 506858 506859 . 120
chrXI 506862 506863 . 200
chrXI 506869 506870 . 160
chrXI 506956 506957 . 260
chrXI 506979 506980 . 440
chrXI 507086 507087 . 220
chrXI 507157 507158 . 500
chrXI 507285 507286 . 200
chrXI 507394 507395 . 160
chrXI 507432 507433 . 340
chrXI 507535 507536 . 300
chrXI 507607 507608 . 180
chrXI 507777 507778 . 180
chrXI 507817 507818 . 580
chrXI 507821 507822 . 140
chrXI 507826 507827 . 160
chrXI 507830 507831 . 140
chrXI 507837 507838 . 120
chrXI 507851 507852 . 140
chrXI 507855 507856 . 220
chrXI 507862 507863 . 140
chrXI 507873 507874 . 120
chrXI 507886 507887 . 140
chrXI 507968 507969 . 120
chrXI 508256 508257 . 580
chrXI 508691 508692 . 640
chrXI 508698 508699 . 140
chrXI 508703 508704 . 1340
chrXI 508714 508715 . 120
chrXI 508728 508729 . 180
chrXI 508735 508736 . 120
chrXI 508870 508871 . 120
chrXI 508892 508893 . 1320
chrXI 508894 508895 . 380
chrXI 508935 508936 . 220
chrXI 508940 508941 . 920
chrXI 508943 508944 . 120
chrXI 508987 508988 . 2640
chrXI 509096 509097 . 120
chrXI 509159 509160 . 260
chrXI 509221 509222 . 1140
chrXI 509269 509270 . 980
chrXI 509274 509275 . 820
chrXI 509320 509321 . 120
chrXI 509356 509357 . 400
chrXI 509389 509390 . 140
chrXI 509733 509734 . 440
chrXI 510153 510154 . 1220
chrXI 510334 510335 . 180
chrXI 510440 510441 . 220
chrXI 510478 510479 . 1360
chrXI 510520 510521 . 220
chrXI 510528 510529 . 1080
chrXI 510610 510611 . 1400
chrXI 510629 510630 . 700
chrXI 510668 510669 . 360
chrXI 510669 510670 . 340
chrXI 510678 510679 . 400
chrXI 510725 510726 . 1200
chrXI 510729 510730 . 460
chrXI 510731 510732 . 620
chrXI 510739 510740 . 400
chrXI 510751 510752 . 220
chrXI 510764 510765 . 440
chrXI 510794 510795 . 220
chrXI 510909 510910 . 120
chrXI 510914 510915 . 640
chrXI 510937 510938 . 140
chrXI 510943 510944 . 460
chrXI 510982 510983 . 120
chrXI 511861 511862 . 160
chrXI 511890 511891 . 120
chrXI 511893 511894 . 120
chrXI 511916 511917 . 1120
chrXI 511924 511925 . 1140
chrXI 511933 511934 . 380
chrXI 511938 511939 . 440
chrXI 511955 511956 . 220
chrXI 511983 511984 . 120
chrXI 511987 511988 . 120
chrXI 513168 513169 . 120
chrXI 513186 513187 . 500
chrXI 513187 513188 . 320
chrXI 513226 513227 . 180
chrXI 513229 513230 . 1360
chrXI 513234 513235 . 460
chrXI 513235 513236 . 240
chrXI 513244 513245 . 160
chrXI 513247 513248 . 160
chrXI 513250 513251 . 1060
chrXI 513253 513254 . 400
chrXI 513256 513257 . 240
chrXI 513260 513261 . 980
chrXI 513264 513265 . 860
chrXI 513265 513266 . 120
chrXI 513275 513276 . 1040
chrXI 513306 513307 . 1640
chrXI 513316 513317 . 160
chrXI 513464 513465 . 500
chrXI 513469 513470 . 260
chrXI 513471 513472 . 200
chrXI 513473 513474 . 120
chrXI 513476 513477 . 140
chrXI 513482 513483 . 440
chrXI 513491 513492 . 200
chrXI 513509 513510 . 120
chrXI 513520 513521 . 240
chrXI 513525 513526 . 240
chrXI 513628 513629 . 340
chrXI 513631 513632 . 120
chrXI 513654 513655 . 980
chrXI 513662 513663 . 200
chrXI 513819 513820 . 140
chrXI 513879 513880 . 140
chrXI 513957 513958 . 420
chrXI 513974 513975 . 160
chrXI 513987 513988 . 800
chrXI 513996 513997 . 1180
chrXI 514004 514005 . 1140
chrXI 514009 514010 . 500
chrXI 514012 514013 . 480
chrXI 514015 514016 . 280
chrXI 514016 514017 . 540
chrXI 514023 514024 . 880
chrXI 514061 514062 . 180
chrXI 514070 514071 . 360
chrXI 514078 514079 . 5040
chrXI 514091 514092 . 440
chrXI 514093 514094 . 340
chrXI 514099 514100 . 560
chrXI 514101 514102 . 120
chrXI 514114 514115 . 320
chrXI 514122 514123 . 340
chrXI 514127 514128 . 200
chrXI 514205 514206 . 160
chrXI 514241 514242 . 220
chrXI 514242 514243 . 540
chrXI 514260 514261 . 980
chrXI 514263 514264 . 900
chrXI 514265 514266 . 340
chrXI 514271 514272 . 240
chrXI 514275 514276 . 2620
chrXI 514282 514283 . 240
chrXI 514285 514286 . 260
chrXI 514295 514296 . 220
chrXI 514299 514300 . 160
chrXI 514302 514303 . 120
chrXI 514308 514309 . 1100
chrXI 514325 514326 . 400
chrXI 514363 514364 . 460
chrXI 514393 514394 . 480
chrXI 514401 514402 . 860
chrXI 514404 514405 . 2420
chrXI 514409 514410 . 120
chrXI 514413 514414 . 700
chrXI 514419 514420 . 180
chrXI 514420 514421 . 660
chrXI 514422 514423 . 1360
chrXI 514440 514441 . 3260
chrXI 514476 514477 . 160
chrXI 514485 514486 . 440
chrXI 514515 514516 . 120
chrXI 514534 514535 . 1120
chrXI 514603 514604 . 160
chrXI 514608 514609 . 1520
chrXI 514613 514614 . 1520
chrXI 514619 514620 . 720
chrXI 514625 514626 . 320
chrXI 514631 514632 . 840
chrXI 514675 514676 . 620
chrXI 514684 514685 . 1240
chrXI 514688 514689 . 620
chrXI 514695 514696 . 440
chrXI 514702 514703 . 420
chrXI 514703 514704 . 140
chrXI 514704 514705 . 120
chrXI 514714 514715 . 280
chrXI 514716 514717 . 520
chrXI 514735 514736 . 740
chrXI 514792 514793 . 600
chrXI 514794 514795 . 280
chrXI 514881 514882 . 560
chrXI 514916 514917 . 680
chrXI 514991 514992 . 440
chrXI 515073 515074 . 140
chrXI 515173 515174 . 640
chrXI 515192 515193 . 1720
chrXI 515357 515358 . 1020
chrXI 515360 515361 . 120
chrXI 515409 515410 . 120
chrXI 515442 515443 . 240
chrXI 515702 515703 . 160
chrXI 515733 515734 . 140
chrXI 515831 515832 . 300
chrXI 515831 515832 . 560
chrXI 515886 515887 . 140
chrXI 515909 515910 . 420
chrXI 516012 516013 . 160
chrXI 516134 516135 . 1000
chrXI 516215 516216 . 580
chrXI 516221 516222 . 380
chrXI 516295 516296 . 120
chrXI 516300 516301 . 160
chrXI 516355 516356 . 1240
chrXI 516427 516428 . 280
chrXI 516679 516680 . 160
chrXI 516895 516896 . 140
chrXI 517007 517008 . 120
chrXI 517018 517019 . 140
chrXI 517034 517035 . 140
chrXI 517107 517108 . 180
chrXI 517125 517126 . 260
chrXI 517137 517138 . 120
chrXI 517184 517185 . 160
chrXI 517203 517204 . 200
chrXI 517238 517239 . 300
chrXI 517241 517242 . 120
chrXI 517245 517246 . 120
chrXI 517264 517265 . 180
chrXI 517311 517312 . 220
chrXI 517317 517318 . 260
chrXI 517324 517325 . 460
chrXI 517360 517361 . 660
chrXI 517896 517897 . 680
chrXI 517907 517908 . 760
chrXI 517930 517931 . 1920
chrXI 517976 517977 . 140
chrXI 518100 518101 . 1440
chrXI 518110 518111 . 140
chrXI 518149 518150 . 180
chrXI 518183 518184 . 240
chrXI 518190 518191 . 120
chrXI 518195 518196 . 320
chrXI 518199 518200 . 140
chrXI 518199 518200 . 120
chrXI 518209 518210 . 180
chrXI 518228 518229 . 240
chrXI 518252 518253 . 1100
chrXI 518254 518255 . 140
chrXI 518277 518278 . 120
chrXI 518289 518290 . 120
chrXI 518304 518305 . 900
chrXI 518315 518316 . 160
chrXI 518323 518324 . 320
chrXI 518330 518331 . 380
chrXI 518359 518360 . 680
chrXI 518390 518391 . 300
chrXI 518399 518400 . 120
chrXI 518400 518401 . 820
chrXI 518402 518403 . 440
chrXI 518409 518410 . 3400
chrXI 518417 518418 . 120
chrXI 518423 518424 . 1960
chrXI 518436 518437 . 200
chrXI 518459 518460 . 140
chrXI 518514 518515 . 500
chrXI 518522 518523 . 460
chrXI 518525 518526 . 300
chrXI 518548 518549 . 200
chrXI 518585 518586 . 180
chrXI 518588 518589 . 200
chrXI 518636 518637 . 200
chrXI 518647 518648 . 180
chrXI 518659 518660 . 140
chrXI 518666 518667 . 620
chrXI 518677 518678 . 180
chrXI 518725 518726 . 160
chrXI 518731 518732 . 500
chrXI 518743 518744 . 160
chrXI 518760 518761 . 180
chrXI 518765 518766 . 760
chrXI 518816 518817 . 180
chrXI 518852 518853 . 160
chrXI 518882 518883 . 240
chrXI 518885 518886 . 240
chrXI 518889 518890 . 300
chrXI 518896 518897 . 140
chrXI 518919 518920 . 260
chrXI 518927 518928 . 160
chrXI 519001 519002 . 240
chrXI 519119 519120 . 160
chrXI 519156 519157 . 300
chrXI 519168 519169 . 800
chrXI 519239 519240 . 140
chrXI 519245 519246 . 2180
chrXI 519263 519264 . 120
chrXI 519271 519272 . 160
chrXI 519275 519276 . 160
chrXI 519276 519277 . 300
chrXI 519289 519290 . 400
chrXI 519289 519290 . 120
chrXI 519295 519296 . 200
chrXI 519368 519369 . 500
chrXI 519602 519603 . 160
chrXI 520203 520204 . 180
chrXI 520296 520297 . 140
chrXI 520373 520374 . 180
chrXI 520560 520561 . 120
chrXI 520724 520725 . 120
chrXI 520785 520786 . 120
chrXI 520800 520801 . 140
chrXI 520822 520823 . 120
chrXI 520903 520904 . 380
chrXI 520909 520910 . 260
chrXI 520933 520934 . 320
chrXI 520939 520940 . 160
chrXI 520953 520954 . 1140
chrXI 520989 520990 . 140
chrXI 521058 521059 . 200
chrXI 521139 521140 . 200
chrXI 521149 521150 . 120
chrXI 521207 521208 . 200
chrXI 521215 521216 . 160
chrXI 521229 521230 . 120
chrXI 521243 521244 . 1260
chrXI 521252 521253 . 360
chrXI 521257 521258 . 240
chrXI 521258 521259 . 360
chrXI 521352 521353 . 220
chrXI 521371 521372 . 280
chrXI 521406 521407 . 120
chrXI 521426 521427 . 120
chrXI 521445 521446 . 720
chrXI 521584 521585 . 500
chrXI 521590 521591 . 1260
chrXI 521605 521606 . 160
chrXI 521618 521619 . 440
chrXI 521743 521744 . 200
chrXI 521768 521769 . 140
chrXI 521774 521775 . 160
chrXI 521793 521794 . 300
chrXI 521806 521807 . 260
chrXI 521834 521835 . 380
chrXI 521844 521845 . 120
chrXI 521866 521867 . 160
chrXI 521869 521870 . 140
chrXI 521871 521872 . 140
chrXI 521876 521877 . 120
chrXI 521890 521891 . 200
chrXI 521894 521895 . 400
chrXI 522041 522042 . 560
chrXI 522060 522061 . 980
chrXI 522334 522335 . 500
chrXI 522397 522398 . 500
chrXI 522398 522399 . 120
chrXI 522399 522400 . 120
chrXI 522399 522400 . 1040
chrXI 522408 522409 . 880
chrXI 522588 522589 . 640
chrXI 522673 522674 . 180
chrXI 522692 522693 . 620
chrXI 522845 522846 . 320
chrXI 522872 522873 . 440
chrXI 522887 522888 . 360
chrXI 522904 522905 . 1460
chrXI 522912 522913 . 520
chrXI 523080 523081 . 200
chrXI 523084 523085 . 860
chrXI 523106 523107 . 320
chrXI 523182 523183 . 120
chrXI 523272 523273 . 500
chrXI 523279 523280 . 320
chrXI 523298 523299 . 500
chrXI 523342 523343 . 160
chrXI 523351 523352 . 140
chrXI 523364 523365 . 680
chrXI 523397 523398 . 120
chrXI 523489 523490 . 420
chrXI 523496 523497 . 300
chrXI 523509 523510 . 360
chrXI 523558 523559 . 440
chrXI 523676 523677 . 180
chrXI 523695 523696 . 220
chrXI 523696 523697 . 120
chrXI 523735 523736 . 740
chrXI 523825 523826 . 540
chrXI 523829 523830 . 140
chrXI 523832 523833 . 440
chrXI 523833 523834 . 860
chrXI 523842 523843 . 140
chrXI 523842 523843 . 760
chrXI 523862 523863 . 220
chrXI 523864 523865 . 360
chrXI 523874 523875 . 480
chrXI 523887 523888 . 400
chrXI 523895 523896 . 120
chrXI 524088 524089 . 120
chrXI 524094 524095 . 260
chrXI 524265 524266 . 320
chrXI 524422 524423 . 260
chrXI 524457 524458 . 180
chrXI 524499 524500 . 120
chrXI 524625 524626 . 180
chrXI 524781 524782 . 120
chrXI 524816 524817 . 440
chrXI 524952 524953 . 560
chrXI 524965 524966 . 740
chrXI 524971 524972 . 160
chrXI 524999 525000 . 200
chrXI 525022 525023 . 120
chrXI 525107 525108 . 520
chrXI 525120 525121 . 1080
chrXI 525141 525142 . 280
chrXI 525150 525151 . 140
chrXI 525158 525159 . 200
chrXI 525173 525174 . 440
chrXI 525179 525180 . 180
chrXI 525224 525225 . 300
chrXI 525240 525241 . 160
chrXI 525248 525249 . 140
chrXI 525254 525255 . 140
chrXI 525289 525290 . 400
chrXI 525292 525293 . 1180
chrXI 525386 525387 . 120
chrXI 525558 525559 . 620
chrXI 526679 526680 . 260
chrXI 526684 526685 . 120
chrXI 526691 526692 . 1100
chrXI 526696 526697 . 180
chrXI 526698 526699 . 160
chrXI 526701 526702 . 440
chrXI 526712 526713 . 260
chrXI 526721 526722 . 160
chrXI 526726 526727 . 120
chrXI 526738 526739 . 840
chrXI 526767 526768 . 160
chrXI 526772 526773 . 120
chrXI 526776 526777 . 280
chrXI 526784 526785 . 260
chrXI 526789 526790 . 300
chrXI 526805 526806 . 340
chrXI 526814 526815 . 400
chrXI 526816 526817 . 320
chrXI 526824 526825 . 260
chrXI 526845 526846 . 340
chrXI 526940 526941 . 220
chrXI 526941 526942 . 240
chrXI 526953 526954 . 400
chrXI 526988 526989 . 220
chrXI 527074 527075 . 220
chrXI 527227 527228 . 120
chrXI 527280 527281 . 200
chrXI 527305 527306 . 280
chrXI 527308 527309 . 560
chrXI 527319 527320 . 640
chrXI 527327 527328 . 440
chrXI 527332 527333 . 1580
chrXI 527348 527349 . 180
chrXI 527360 527361 . 140
chrXI 527377 527378 . 1860
chrXI 527558 527559 . 180
chrXI 527669 527670 . 160
chrXI 527679 527680 . 420
chrXI 527687 527688 . 500
chrXI 527702 527703 . 120
chrXI 527713 527714 . 300
chrXI 527726 527727 . 120
chrXI 527732 527733 . 340
chrXI 527737 527738 . 460
chrXI 527741 527742 . 260
chrXI 527743 527744 . 780
chrXI 527746 527747 . 1240
chrXI 527765 527766 . 200
chrXI 527891 527892 . 520
chrXI 527928 527929 . 120
chrXI 528048 528049 . 420
chrXI 528095 528096 . 460
chrXI 528430 528431 . 220
chrXI 528573 528574 . 420
chrXI 528590 528591 . 180
chrXI 528604 528605 . 360
chrXI 528719 528720 . 480
chrXI 529254 529255 . 280
chrXI 529449 529450 . 520
chrXI 529450 529451 . 920
chrXI 529656 529657 . 1300
chrXI 529691 529692 . 140
chrXI 529792 529793 . 460
chrXI 529801 529802 . 180
chrXI 529815 529816 . 120
chrXI 529854 529855 . 580
chrXI 530172 530173 . 460
chrXI 530218 530219 . 260
chrXI 530221 530222 . 1020
chrXI 530366 530367 . 120
chrXI 530553 530554 . 120
chrXI 530567 530568 . 180
chrXI 530738 530739 . 180
chrXI 530749 530750 . 260
chrXI 530755 530756 . 120
chrXI 530803 530804 . 280
chrXI 530879 530880 . 740
chrXI 530947 530948 . 360
chrXI 530980 530981 . 120
chrXI 531008 531009 . 280
chrXI 531301 531302 . 120
chrXI 531572 531573 . 1400
chrXI 531580 531581 . 1020
chrXI 531646 531647 . 120
chrXI 531664 531665 . 700
chrXI 531735 531736 . 660
chrXI 532119 532120 . 400
chrXI 532206 532207 . 580
chrXI 532328 532329 . 120
chrXI 532473 532474 . 300
chrXI 532571 532572 . 220
chrXI 532682 532683 . 200
chrXI 532714 532715 . 120
chrXI 533001 533002 . 180
chrXI 533156 533157 . 160
chrXI 533313 533314 . 220
chrXI 533361 533362 . 140
chrXI 533372 533373 . 520
chrXI 533471 533472 . 340
chrXI 533520 533521 . 120
chrXI 533525 533526 . 600
chrXI 533655 533656 . 1900
chrXI 533678 533679 . 420
chrXI 533680 533681 . 200
chrXI 533697 533698 . 340
chrXI 533700 533701 . 1020
chrXI 533722 533723 . 140
chrXI 533730 533731 . 140
chrXI 533733 533734 . 500
chrXI 533742 533743 . 200
chrXI 533755 533756 . 420
chrXI 533758 533759 . 120
chrXI 533921 533922 . 120
chrXI 533925 533926 . 300
chrXI 533935 533936 . 360
chrXI 533936 533937 . 120
chrXI 533939 533940 . 140
chrXI 533945 533946 . 120
chrXI 533946 533947 . 1620
chrXI 533980 533981 . 140
chrXI 533981 533982 . 120
chrXI 533981 533982 . 220
chrXI 533998 533999 . 500
chrXI 534025 534026 . 1580
chrXI 534088 534089 . 180
chrXI 534146 534147 . 140
chrXI 534326 534327 . 700
chrXI 534378 534379 . 180
chrXI 534487 534488 . 120
chrXI 534608 534609 . 160
chrXI 534847 534848 . 280
chrXI 534979 534980 . 580
chrXI 535026 535027 . 140
chrXI 535177 535178 . 400
chrXI 535212 535213 . 120
chrXI 535218 535219 . 580
chrXI 535248 535249 . 340
chrXI 535375 535376 . 640
chrXI 535387 535388 . 400
chrXI 535390 535391 . 120
chrXI 535563 535564 . 280
chrXI 535569 535570 . 140
chrXI 535574 535575 . 200
chrXI 538246 538247 . 120
chrXI 541154 541155 . 120
chrXI 547523 547524 . 180
chrXI 547999 548000 . 340
chrXI 548011 548012 . 560
chrXI 548033 548034 . 740
chrXI 548041 548042 . 260
chrXI 548042 548043 . 900
chrXI 548077 548078 . 260
chrXI 548080 548081 . 140
chrXI 548109 548110 . 860
chrXI 548133 548134 . 540
chrXI 548142 548143 . 2760
chrXI 548164 548165 . 280
chrXI 548444 548445 . 120
chrXI 549191 549192 . 120
chrXI 549386 549387 . 220
chrXI 549395 549396 . 140
chrXI 549423 549424 . 340
chrXI 549429 549430 . 120
chrXI 549432 549433 . 500
chrXI 549502 549503 . 160
chrXI 549508 549509 . 140
chrXI 549514 549515 . 720
chrXI 549515 549516 . 140
chrXI 549518 549519 . 180
chrXI 549524 549525 . 740
chrXI 549698 549699 . 2540
chrXI 549701 549702 . 160
chrXI 550018 550019 . 140
chrXI 550172 550173 . 120
chrXI 550324 550325 . 560
chrXI 550349 550350 . 220
chrXI 550355 550356 . 120
chrXI 550677 550678 . 120
chrXI 550691 550692 . 120
chrXI 550810 550811 . 280
chrXI 550860 550861 . 220
chrXI 551055 551056 . 1560
chrXI 551153 551154 . 240
chrXI 551184 551185 . 200
chrXI 551192 551193 . 200
chrXI 551195 551196 . 300
chrXI 551212 551213 . 780
chrXI 551216 551217 . 120
chrXI 551325 551326 . 320
chrXI 551348 551349 . 680
chrXI 551392 551393 . 440
chrXI 551396 551397 . 560
chrXI 551399 551400 . 740
chrXI 551405 551406 . 140
chrXI 551415 551416 . 240
chrXI 551484 551485 . 320
chrXI 551492 551493 . 160
chrXI 551495 551496 . 120
chrXI 551506 551507 . 120
chrXI 551561 551562 . 240
chrXI 551567 551568 . 540
chrXI 551582 551583 . 220
chrXI 551587 551588 . 160
chrXI 552423 552424 . 160
chrXI 552457 552458 . 120
chrXI 552464 552465 . 180
chrXI 552476 552477 . 140
chrXI 552484 552485 . 120
chrXI 552515 552516 . 160
chrXI 552523 552524 . 180
chrXI 552534 552535 . 160
chrXI 552546 552547 . 160
chrXI 552551 552552 . 160
chrXI 552600 552601 . 120
chrXI 552625 552626 . 120
chrXI 552628 552629 . 120
chrXI 552748 552749 . 320
chrXI 552827 552828 . 1020
chrXI 552960 552961 . 620
chrXI 552972 552973 . 700
chrXI 553057 553058 . 140
chrXI 553090 553091 . 160
chrXI 553094 553095 . 260
chrXI 553097 553098 . 120
chrXI 553138 553139 . 960
chrXI 553282 553283 . 180
chrXI 553908 553909 . 1180
chrXI 554152 554153 . 120
chrXI 554175 554176 . 280
chrXI 554375 554376 . 360
chrXI 554581 554582 . 120
chrXI 554612 554613 . 120
chrXI 554705 554706 . 120
chrXI 554741 554742 . 160
chrXI 554750 554751 . 240
chrXI 554819 554820 . 120
chrXI 554837 554838 . 140
chrXI 554850 554851 . 280
chrXI 554855 554856 . 240
chrXI 554875 554876 . 120
chrXI 554882 554883 . 200
chrXI 554887 554888 . 160
chrXI 555885 555886 . 160
chrXI 556173 556174 . 620
chrXI 556216 556217 . 120
chrXI 556375 556376 . 120
chrXI 556392 556393 . 200
chrXI 556417 556418 . 140
chrXI 556450 556451 . 300
chrXI 556460 556461 . 120
chrXI 556465 556466 . 140
chrXI 556623 556624 . 240
chrXI 556722 556723 . 140
chrXI 556791 556792 . 520
chrXI 556928 556929 . 200
chrXI 557061 557062 . 360
chrXI 557095 557096 . 180
chrXI 557413 557414 . 140
chrXI 557441 557442 . 160
chrXI 557462 557463 . 220
chrXI 557470 557471 . 120
chrXI 557485 557486 . 800
chrXI 557510 557511 . 520
chrXI 557533 557534 . 220
chrXI 557640 557641 . 140
chrXI 557821 557822 . 1840
chrXI 557994 557995 . 380
chrXI 558015 558016 . 860
chrXI 558202 558203 . 1660
chrXI 558228 558229 . 440
chrXI 558363 558364 . 120
chrXI 558752 558753 . 220
chrXI 558816 558817 . 120
chrXI 558897 558898 . 280
chrXI 558905 558906 . 140
chrXI 559069 559070 . 400
chrXI 559088 559089 . 140
chrXI 559252 559253 . 160
chrXI 559283 559284 . 140
chrXI 559439 559440 . 320
chrXI 559468 559469 . 200
chrXI 559528 559529 . 120
chrXI 559546 559547 . 220
chrXI 559560 559561 . 340
chrXI 559566 559567 . 280
chrXI 559569 559570 . 120
chrXI 559576 559577 . 240
chrXI 561290 561291 . 380
chrXI 562338 562339 . 160
chrXI 562379 562380 . 440
chrXI 562388 562389 . 1560
chrXI 562395 562396 . 280
chrXI 562396 562397 . 320
chrXI 562398 562399 . 1780
chrXI 562403 562404 . 680
chrXI 562444 562445 . 3040
chrXI 562456 562457 . 120
chrXI 562460 562461 . 220
chrXI 562478 562479 . 980
chrXI 562501 562502 . 800
chrXI 562935 562936 . 180
chrXI 562980 562981 . 200
chrXI 563076 563077 . 540
chrXI 563678 563679 . 1080
chrXI 563732 563733 . 220
chrXI 563995 563996 . 240
chrXI 564449 564450 . 400
chrXI 564525 564526 . 200
chrXI 564771 564772 . 500
chrXI 564925 564926 . 160
chrXI 564981 564982 . 200
chrXI 564985 564986 . 120
chrXI 565096 565097 . 280
chrXI 565110 565111 . 240
chrXI 565113 565114 . 200
chrXI 565117 565118 . 200
chrXI 565124 565125 . 120
chrXI 565130 565131 . 140
chrXI 565587 565588 . 160
chrXI 565812 565813 . 300
chrXI 565919 565920 . 120
chrXI 565952 565953 . 700
chrXI 565956 565957 . 120
chrXI 565968 565969 . 800
chrXI 565973 565974 . 1500
chrXI 565987 565988 . 1620
chrXI 566038 566039 . 140
chrXI 566051 566052 . 120
chrXI 566064 566065 . 120
chrXI 566068 566069 . 140
chrXI 566077 566078 . 280
chrXI 566251 566252 . 160
chrXI 566457 566458 . 120
chrXI 566586 566587 . 120
chrXI 566596 566597 . 180
chrXI 566602 566603 . 140
chrXI 566726 566727 . 260
chrXI 566794 566795 . 1160
chrXI 567072 567073 . 420
chrXI 567111 567112 . 120
chrXI 567112 567113 . 140
chrXI 567112 567113 . 1360
chrXI 567113 567114 . 120
chrXI 567229 567230 . 440
chrXI 567251 567252 . 240
chrXI 567260 567261 . 120
chrXI 567266 567267 . 400
chrXI 567269 567270 . 220
chrXI 567281 567282 . 560
chrXI 567288 567289 . 240
chrXI 567291 567292 . 380
chrXI 567297 567298 . 180
chrXI 567298 567299 . 200
chrXI 567342 567343 . 280
chrXI 567344 567345 . 400
chrXI 567348 567349 . 440
chrXI 567349 567350 . 1420
chrXI 567360 567361 . 800
chrXI 567362 567363 . 180
chrXI 567366 567367 . 220
chrXI 567369 567370 . 720
chrXI 567392 567393 . 140
chrXI 567406 567407 . 460
chrXI 567501 567502 . 140
chrXI 567538 567539 . 1000
chrXI 567538 567539 . 200
chrXI 567652 567653 . 1240
chrXI 567668 567669 . 900
chrXI 567678 567679 . 400
chrXI 567682 567683 . 280
chrXI 567683 567684 . 140
chrXI 567719 567720 . 180
chrXI 567731 567732 . 380
chrXI 567739 567740 . 1000
chrXI 567743 567744 . 180
chrXI 567751 567752 . 340
chrXI 567755 567756 . 1380
chrXI 567762 567763 . 140
chrXI 567765 567766 . 460
chrXI 567901 567902 . 1720
chrXI 567919 567920 . 620
chrXI 567937 567938 . 160
chrXI 567965 567966 . 120
chrXI 568106 568107 . 1140
chrXI 568272 568273 . 160
chrXI 568483 568484 . 140
chrXI 568561 568562 . 120
chrXI 568584 568585 . 320
chrXI 568603 568604 . 120
chrXI 568744 568745 . 540
chrXI 568890 568891 . 360
chrXI 568992 568993 . 180
chrXI 569194 569195 . 280
chrXI 569929 569930 . 480
chrXI 570122 570123 . 540
chrXI 570260 570261 . 340
chrXI 570266 570267 . 180
chrXI 570322 570323 . 200
chrXI 570575 570576 . 160
chrXI 570997 570998 . 1140
chrXI 571024 571025 . 140
chrXI 571070 571071 . 140
chrXI 571114 571115 . 140
chrXI 571224 571225 . 120
chrXI 571375 571376 . 120
chrXI 571516 571517 . 460
chrXI 572101 572102 . 300
chrXI 572232 572233 . 400
chrXI 572438 572439 . 1080
chrXI 572769 572770 . 280
chrXI 572917 572918 . 1720
chrXI 573003 573004 . 560
chrXI 573039 573040 . 340
chrXI 573150 573151 . 280
chrXI 573247 573248 . 1400
chrXI 573414 573415 . 120
chrXI 573464 573465 . 140
chrXI 573485 573486 . 140
chrXI 573491 573492 . 140
chrXI 573497 573498 . 160
chrXI 573502 573503 . 120
chrXI 573507 573508 . 220
chrXI 573507 573508 . 160
chrXI 573508 573509 . 140
chrXI 573512 573513 . 160
chrXI 573517 573518 . 340
chrXI 573527 573528 . 120
chrXI 573551 573552 . 660
chrXI 573734 573735 . 1020
chrXI 573871 573872 . 180
chrXI 573883 573884 . 300
chrXI 573910 573911 . 680
chrXI 574152 574153 . 120
chrXI 574256 574257 . 340
chrXI 574315 574316 . 360
chrXI 574325 574326 . 120
chrXI 574398 574399 . 660
chrXI 574472 574473 . 120
chrXI 574535 574536 . 140
chrXI 574546 574547 . 160
chrXI 574556 574557 . 1380
chrXI 574606 574607 . 300
chrXI 574609 574610 . 200
chrXI 574641 574642 . 140
chrXI 574700 574701 . 860
chrXI 574733 574734 . 120
chrXI 574735 574736 . 120
chrXI 574754 574755 . 140
chrXI 574911 574912 . 320
chrXI 574959 574960 . 180
chrXI 575600 575601 . 240
chrXI 575709 575710 . 120
chrXI 575723 575724 . 180
chrXI 575882 575883 . 220
chrXI 576088 576089 . 1200
chrXI 576118 576119 . 260
chrXI 576142 576143 . 920
chrXI 576151 576152 . 120
chrXI 576179 576180 . 120
chrXI 576185 576186 . 600
chrXI 576215 576216 . 120
chrXI 576359 576360 . 140
chrXI 576717 576718 . 140
chrXI 577066 577067 . 460
chrXI 577664 577665 . 540
chrXI 577840 577841 . 120
chrXI 577889 577890 . 320
chrXI 577993 577994 . 480
chrXI 578127 578128 . 140
chrXI 578198 578199 . 800
chrXI 578312 578313 . 500
chrXI 578327 578328 . 160
chrXI 578330 578331 . 480
chrXI 578337 578338 . 160
chrXI 578338 578339 . 240
chrXI 578343 578344 . 1160
chrXI 578357 578358 . 640
chrXI 578376 578377 . 120
chrXI 578410 578411 . 120
chrXI 578418 578419 . 620
chrXI 578421 578422 . 120
chrXI 578425 578426 . 1320
chrXI 578433 578434 . 280
chrXI 578447 578448 . 260
chrXI 578524 578525 . 600
chrXI 578544 578545 . 180
chrXI 578553 578554 . 380
chrXI 578559 578560 . 860
chrXI 578580 578581 . 180
chrXI 578625 578626 . 240
chrXI 578652 578653 . 500
chrXI 578697 578698 . 960
chrXI 578703 578704 . 120
chrXI 578789 578790 . 1720
chrXI 578812 578813 . 2300
chrXI 578862 578863 . 180
chrXI 578884 578885 . 120
chrXI 578901 578902 . 480
chrXI 579003 579004 . 580
chrXI 579007 579008 . 120
chrXI 579015 579016 . 160
chrXI 579016 579017 . 420
chrXI 579019 579020 . 400
chrXI 579089 579090 . 120
chrXI 579115 579116 . 360
chrXI 579124 579125 . 500
chrXI 579136 579137 . 120
chrXI 579140 579141 . 1280
chrXI 579155 579156 . 140
chrXI 579290 579291 . 160
chrXI 579320 579321 . 120
chrXI 579334 579335 . 700
chrXI 579447 579448 . 240
chrXI 579493 579494 . 140
chrXI 579728 579729 . 820
chrXI 579783 579784 . 380
chrXI 579873 579874 . 300
chrXI 579944 579945 . 240
chrXI 580095 580096 . 580
chrXI 580254 580255 . 680
chrXI 580258 580259 . 180
chrXI 580263 580264 . 220
chrXI 580271 580272 . 580
chrXI 580333 580334 . 120
chrXI 580341 580342 . 680
chrXI 580347 580348 . 340
chrXI 580353 580354 . 360
chrXI 580402 580403 . 500
chrXI 580744 580745 . 120
chrXI 580777 580778 . 120
chrXI 580802 580803 . 180
chrXI 580882 580883 . 960
chrXI 580920 580921 . 140
chrXI 580952 580953 . 140
chrXI 581029 581030 . 120
chrXI 581331 581332 . 240
chrXI 581396 581397 . 160
chrXI 581413 581414 . 140
chrXI 581423 581424 . 120
chrXI 581434 581435 . 220
chrXI 581443 581444 . 140
chrXI 581445 581446 . 1320
chrXI 581453 581454 . 120
chrXI 581459 581460 . 280
chrXI 581465 581466 . 180
chrXI 581472 581473 . 720
chrXI 581479 581480 . 140
chrXI 581485 581486 . 780
chrXI 581495 581496 . 120
chrXI 581537 581538 . 320
chrXI 581600 581601 . 160
chrXI 581628 581629 . 120
chrXI 581632 581633 . 340
chrXI 581634 581635 . 140
chrXI 581657 581658 . 160
chrXI 581676 581677 . 180
chrXI 581742 581743 . 320
chrXI 581748 581749 . 560
chrXI 581762 581763 . 560
chrXI 581780 581781 . 140
chrXI 581799 581800 . 640
chrXI 581804 581805 . 120
chrXI 581806 581807 . 1000
chrXI 581811 581812 . 160
chrXI 581823 581824 . 120
chrXI 581828 581829 . 160
chrXI 581832 581833 . 120
chrXI 581914 581915 . 120
chrXI 581918 581919 . 320
chrXI 581926 581927 . 160
chrXI 581934 581935 . 140
chrXI 581950 581951 . 180
chrXI 581965 581966 . 260
chrXI 581972 581973 . 580
chrXI 581977 581978 . 120
chrXI 581987 581988 . 120
chrXI 582007 582008 . 140
chrXI 582046 582047 . 120
chrXI 582055 582056 . 360
chrXI 582104 582105 . 240
chrXI 582118 582119 . 140
chrXI 582168 582169 . 220
chrXI 582203 582204 . 180
chrXI 582219 582220 . 140
chrXI 582228 582229 . 120
chrXI 582376 582377 . 140
chrXI 582442 582443 . 920
chrXI 582468 582469 . 500
chrXI 582472 582473 . 320
chrXI 582591 582592 . 240
chrXI 582682 582683 . 1320
chrXI 582840 582841 . 220
chrXI 583008 583009 . 1000
chrXI 583027 583028 . 120
chrXI 583054 583055 . 720
chrXI 583239 583240 . 940
chrXI 583413 583414 . 340
chrXI 583424 583425 . 620
chrXI 583430 583431 . 280
chrXI 583430 583431 . 140
chrXI 583431 583432 . 120
chrXI 583440 583441 . 320
chrXI 583445 583446 . 880
chrXI 583475 583476 . 200
chrXI 583503 583504 . 600
chrXI 583510 583511 . 480
chrXI 583513 583514 . 120
chrXI 583516 583517 . 260
chrXI 583523 583524 . 500
chrXI 583757 583758 . 180
chrXI 583849 583850 . 360
chrXI 584026 584027 . 120
chrXI 584265 584266 . 520
chrXI 584679 584680 . 700
chrXI 584806 584807 . 1400
chrXI 584849 584850 . 760
chrXI 584865 584866 . 160
chrXI 584882 584883 . 200
chrXI 584950 584951 . 840
chrXI 585091 585092 . 120
chrXI 585100 585101 . 200
chrXI 585123 585124 . 360
chrXI 585243 585244 . 260
chrXI 586060 586061 . 120
chrXI 586214 586215 . 140
chrXI 586402 586403 . 460
chrXI 586700 586701 . 240
chrXI 586832 586833 . 240
chrXI 589448 589449 . 120
chrXI 589456 589457 . 120
chrXI 589602 589603 . 220
chrXI 589613 589614 . 240
chrXI 589620 589621 . 140
chrXI 589623 589624 . 280
chrXI 589625 589626 . 160
chrXI 589626 589627 . 220
chrXI 589637 589638 . 480
chrXI 589648 589649 . 460
chrXI 589654 589655 . 220
chrXI 589658 589659 . 200
chrXI 589662 589663 . 160
chrXI 589668 589669 . 280
chrXI 589700 589701 . 380
chrXI 589704 589705 . 1100
chrXI 589751 589752 . 200
chrXI 589752 589753 . 160
chrXI 589780 589781 . 720
chrXI 589886 589887 . 120
chrXI 589939 589940 . 600
chrXI 589950 589951 . 300
chrXI 589958 589959 . 1060
chrXI 589961 589962 . 180
chrXI 589964 589965 . 880
chrXI 589972 589973 . 2020
chrXI 589987 589988 . 120
chrXI 589994 589995 . 340
chrXI 590003 590004 . 1580
chrXI 590151 590152 . 180
chrXI 590157 590158 . 160
chrXI 590161 590162 . 340
chrXI 590165 590166 . 160
chrXI 590165 590166 . 160
chrXI 590168 590169 . 140
chrXI 590171 590172 . 140
chrXI 590174 590175 . 860
chrXI 590187 590188 . 320
chrXI 590194 590195 . 140
chrXI 590202 590203 . 160
chrXI 590220 590221 . 140
chrXI 590403 590404 . 840
chrXI 590600 590601 . 3320
chrXI 590606 590607 . 120
chrXI 590682 590683 . 1820
chrXI 590751 590752 . 160
chrXI 590845 590846 . 140
chrXI 591030 591031 . 920
chrXI 591186 591187 . 640
chrXI 591288 591289 . 180
chrXI 591420 591421 . 200
chrXI 591457 591458 . 220
chrXI 591537 591538 . 140
chrXI 591590 591591 . 240
chrXI 592602 592603 . 220
chrXI 592622 592623 . 160
chrXI 592635 592636 . 380
chrXI 592646 592647 . 120
chrXI 592647 592648 . 560
chrXI 592658 592659 . 120
chrXI 592707 592708 . 260
chrXI 592722 592723 . 1680
chrXI 592725 592726 . 300
chrXI 592733 592734 . 140
chrXI 592744 592745 . 120
chrXI 592875 592876 . 120
chrXI 593812 593813 . 120
chrXI 596906 596907 . 1880
chrXI 596922 596923 . 640
chrXI 596922 596923 . 760
chrXI 596925 596926 . 580
chrXI 596925 596926 . 280
chrXI 596926 596927 . 940
chrXI 596933 596934 . 740
chrXI 596960 596961 . 420
chrXI 596988 596989 . 120
chrXI 596991 596992 . 120
chrXI 597012 597013 . 260
chrXI 597027 597028 . 300
chrXI 597528 597529 . 120
chrXI 597531 597532 . 340
chrXI 597667 597668 . 740
chrXI 597826 597827 . 120
chrXI 598486 598487 . 340
chrXI 598517 598518 . 140
chrXI 598618 598619 . 120
chrXI 598632 598633 . 160
chrXI 598771 598772 . 680
chrXI 598980 598981 . 440
chrXI 598986 598987 . 120
chrXI 598993 598994 . 1160
chrXI 599006 599007 . 120
chrXI 599045 599046 . 240
chrXI 599048 599049 . 160
chrXI 599053 599054 . 1080
chrXI 599066 599067 . 160
chrXI 599177 599178 . 220
chrXI 599263 599264 . 240
chrXI 599378 599379 . 780
chrXI 599418 599419 . 400
chrXI 599535 599536 . 180
chrXI 599572 599573 . 120
chrXI 599721 599722 . 300
chrXI 599725 599726 . 960
chrXI 599735 599736 . 320
chrXI 599738 599739 . 160
chrXI 599771 599772 . 220
chrXI 599777 599778 . 700
chrXI 599795 599796 . 120
chrXI 599798 599799 . 140
chrXI 599807 599808 . 260
chrXI 599815 599816 . 280
chrXI 599839 599840 . 900
chrXI 601483 601484 . 220
chrXI 602131 602132 . 180
chrXI 602934 602935 . 1220
chrXI 603015 603016 . 280
chrXI 603111 603112 . 140
chrXI 603277 603278 . 400
chrXI 603295 603296 . 600
chrXI 603334 603335 . 640
chrXI 603789 603790 . 360
chrXI 603795 603796 . 220
chrXI 603908 603909 . 480
chrXI 603921 603922 . 1380
chrXI 603922 603923 . 120
chrXI 603922 603923 . 120
chrXI 603952 603953 . 220
chrXI 604085 604086 . 140
chrXI 604086 604087 . 320
chrXI 604098 604099 . 200
chrXI 604110 604111 . 460
chrXI 604165 604166 . 120
chrXI 604226 604227 . 140
chrXI 604235 604236 . 500
chrXI 604255 604256 . 160
chrXI 604256 604257 . 300
chrXI 604269 604270 . 260
chrXI 604279 604280 . 180
chrXI 604282 604283 . 460
chrXI 604287 604288 . 800
chrXI 604302 604303 . 720
chrXI 604310 604311 . 180
chrXI 604321 604322 . 180
chrXI 604338 604339 . 200
chrXI 604340 604341 . 260
chrXI 604354 604355 . 120
chrXI 604358 604359 . 320
chrXI 604380 604381 . 120
chrXI 604979 604980 . 200
chrXI 605104 605105 . 140
chrXI 605282 605283 . 620
chrXI 605472 605473 . 120
chrXI 605478 605479 . 600
chrXI 605482 605483 . 140
chrXI 605486 605487 . 140
chrXI 605486 605487 . 120
chrXI 605512 605513 . 260
chrXI 605516 605517 . 200
chrXI 605524 605525 . 420
chrXI 605528 605529 . 500
chrXI 605545 605546 . 240
chrXI 605567 605568 . 120
chrXI 605574 605575 . 160
chrXI 605721 605722 . 260
chrXI 605731 605732 . 500
chrXI 605759 605760 . 260
chrXI 605852 605853 . 300
chrXI 605905 605906 . 120
chrXI 605934 605935 . 500
chrXI 606105 606106 . 300
chrXI 606223 606224 . 140
chrXI 606241 606242 . 320
chrXI 606371 606372 . 160
chrXI 606470 606471 . 140
chrXI 606505 606506 . 160
chrXI 606893 606894 . 740
chrXI 607404 607405 . 160
chrXI 607413 607414 . 300
chrXI 607733 607734 . 280
chrXI 608157 608158 . 280
chrXI 608180 608181 . 300
chrXI 608184 608185 . 460
chrXI 608488 608489 . 800
chrXI 608495 608496 . 120
chrXI 608511 608512 . 340
chrXI 608514 608515 . 660
chrXI 608520 608521 . 500
chrXI 608525 608526 . 500
chrXI 608538 608539 . 440
chrXI 608734 608735 . 200
chrXI 608756 608757 . 460
chrXI 608935 608936 . 160
chrXI 608942 608943 . 200
chrXI 608968 608969 . 140
chrXI 609305 609306 . 160
chrXI 609377 609378 . 520
chrXI 609423 609424 . 400
chrXI 609445 609446 . 280
chrXI 609742 609743 . 600
chrXI 609793 609794 . 340
chrXI 610044 610045 . 140
chrXI 610099 610100 . 2540
chrXI 610434 610435 . 340
chrXI 610456 610457 . 120
chrXI 610592 610593 . 480
chrXI 610601 610602 . 400
chrXI 610761 610762 . 500
chrXI 610791 610792 . 160
chrXI 610908 610909 . 120
chrXI 611268 611269 . 440
chrXI 611299 611300 . 740
chrXI 611349 611350 . 120
chrXI 611363 611364 . 620
chrXI 611383 611384 . 140
chrXI 611395 611396 . 1040
chrXI 611401 611402 . 280
chrXI 611406 611407 . 200
chrXI 611410 611411 . 140
chrXI 611441 611442 . 120
chrXI 611565 611566 . 480
chrXI 611572 611573 . 120
chrXI 611622 611623 . 2360
chrXI 611706 611707 . 140
chrXI 611803 611804 . 120
chrXI 611944 611945 . 920
chrXI 612025 612026 . 300
chrXI 612129 612130 . 560
chrXI 612139 612140 . 200
chrXI 612160 612161 . 460
chrXI 612335 612336 . 360
chrXI 612349 612350 . 120
chrXI 612353 612354 . 140
chrXI 612403 612404 . 320
chrXI 612438 612439 . 140
chrXI 612460 612461 . 120
chrXI 612465 612466 . 120
chrXI 612479 612480 . 200
chrXI 612523 612524 . 140
chrXI 612658 612659 . 180
chrXI 612777 612778 . 140
chrXI 612829 612830 . 180
chrXI 612842 612843 . 440
chrXI 612866 612867 . 300
chrXI 613566 613567 . 120
chrXI 613961 613962 . 180
chrXI 614010 614011 . 200
chrXI 614013 614014 . 760
chrXI 614034 614035 . 2920
chrXI 614053 614054 . 540
chrXI 614086 614087 . 520
chrXI 614166 614167 . 120
chrXI 614278 614279 . 180
chrXI 614365 614366 . 720
chrXI 614373 614374 . 120
chrXI 614471 614472 . 640
chrXI 614535 614536 . 420
chrXI 614612 614613 . 120
chrXI 614617 614618 . 120
chrXI 614659 614660 . 140
chrXI 614706 614707 . 120
chrXI 614746 614747 . 300
chrXI 614750 614751 . 160
chrXI 614754 614755 . 280
chrXI 614757 614758 . 120
chrXI 614764 614765 . 180
chrXI 614782 614783 . 120
chrXI 614798 614799 . 200
chrXI 614799 614800 . 120
chrXI 614813 614814 . 240
chrXI 614903 614904 . 200
chrXI 614923 614924 . 420
chrXI 614970 614971 . 160
chrXI 615043 615044 . 120
chrXI 615046 615047 . 160
chrXI 615056 615057 . 140
chrXI 615063 615064 . 1000
chrXI 615087 615088 . 120
chrXI 615121 615122 . 160
chrXI 615131 615132 . 640
chrXI 615217 615218 . 2000
chrXI 615236 615237 . 320
chrXI 615261 615262 . 1140
chrXI 615262 615263 . 300
chrXI 615269 615270 . 900
chrXI 615291 615292 . 680
chrXI 615302 615303 . 960
chrXI 615319 615320 . 280
chrXI 615342 615343 . 1180
chrXI 615362 615363 . 280
chrXI 615379 615380 . 160
chrXI 615384 615385 . 180
chrXI 615391 615392 . 240
chrXI 615398 615399 . 120
chrXI 615416 615417 . 220
chrXI 615421 615422 . 140
chrXI 615424 615425 . 120
chrXI 615436 615437 . 260
chrXI 615438 615439 . 140
chrXI 615441 615442 . 860
chrXI 615450 615451 . 140
chrXI 615460 615461 . 480
chrXI 615499 615500 . 140
chrXI 615526 615527 . 140
chrXI 615541 615542 . 120
chrXI 615549 615550 . 740
chrXI 615584 615585 . 680
chrXI 615592 615593 . 280
chrXI 615615 615616 . 280
chrXI 615620 615621 . 340
chrXI 615630 615631 . 120
chrXI 615651 615652 . 120
chrXI 615746 615747 . 180
chrXI 615830 615831 . 460
chrXI 615969 615970 . 140
chrXI 616104 616105 . 1740
chrXI 616152 616153 . 280
chrXI 616192 616193 . 140
chrXI 616260 616261 . 680
chrXI 616271 616272 . 220
chrXI 616710 616711 . 160
chrXI 616770 616771 . 760
chrXI 616912 616913 . 140
chrXI 616923 616924 . 180
chrXI 616980 616981 . 320
chrXI 617046 617047 . 160
chrXI 617136 617137 . 260
chrXI 617285 617286 . 260
chrXI 617384 617385 . 4340
chrXI 617387 617388 . 580
chrXI 617606 617607 . 140
chrXI 617613 617614 . 240
chrXI 617629 617630 . 120
chrXI 617632 617633 . 120
chrXI 617639 617640 . 480
chrXI 617644 617645 . 240
chrXI 617647 617648 . 240
chrXI 617802 617803 . 120
chrXI 617807 617808 . 240
chrXI 617829 617830 . 120
chrXI 618479 618480 . 120
chrXI 618834 618835 . 440
chrXI 618847 618848 . 240
chrXI 618888 618889 . 120
chrXI 619052 619053 . 180
chrXI 619053 619054 . 420
chrXI 619057 619058 . 380
chrXI 619064 619065 . 1320
chrXI 619070 619071 . 1540
chrXI 619085 619086 . 120
chrXI 619271 619272 . 120
chrXI 619348 619349 . 260
chrXI 619495 619496 . 180
chrXI 619496 619497 . 720
chrXI 619545 619546 . 3380
chrXI 619554 619555 . 200
chrXI 619557 619558 . 260
chrXI 619561 619562 . 640
chrXI 619568 619569 . 120
chrXI 619579 619580 . 1100
chrXI 619584 619585 . 120
chrXI 619608 619609 . 120
chrXI 619655 619656 . 120
chrXI 619747 619748 . 240
chrXI 619901 619902 . 260
chrXI 621964 621965 . 140
chrXI 622041 622042 . 440
chrXI 622862 622863 . 140
chrXI 623166 623167 . 160
chrXI 623355 623356 . 220
chrXI 623711 623712 . 160
chrXI 623728 623729 . 700
chrXI 623744 623745 . 200
chrXI 623749 623750 . 120
chrXI 623755 623756 . 400
chrXI 623769 623770 . 260
chrXI 623958 623959 . 160
chrXI 624083 624084 . 120
chrXI 624974 624975 . 160
chrXI 625144 625145 . 120
chrXI 625298 625299 . 220
chrXI 625306 625307 . 120
chrXI 625483 625484 . 540
chrXI 625488 625489 . 220
chrXI 625504 625505 . 800
chrXI 625526 625527 . 900
chrXI 625680 625681 . 640
chrXI 625703 625704 . 120
chrXI 625709 625710 . 580
chrXI 625715 625716 . 200
chrXI 625719 625720 . 120
chrXI 625727 625728 . 1380
chrXI 625731 625732 . 440
chrXI 625744 625745 . 500
chrXI 625750 625751 . 380
chrXI 625766 625767 . 520
chrXI 625769 625770 . 1100
chrXI 625783 625784 . 120
chrXI 625791 625792 . 1200
chrXI 625794 625795 . 120
chrXI 625796 625797 . 200
chrXI 625800 625801 . 120
chrXI 625803 625804 . 680
chrXI 625816 625817 . 180
chrXI 625821 625822 . 140
chrXI 626359 626360 . 140
chrXI 626402 626403 . 180
chrXI 626402 626403 . 120
chrXI 626410 626411 . 160
chrXI 626443 626444 . 260
chrXI 626449 626450 . 400
chrXI 626452 626453 . 680
chrXI 626464 626465 . 180
chrXI 626486 626487 . 120
chrXI 626505 626506 . 360
chrXI 626576 626577 . 1080
chrXI 626646 626647 . 400
chrXI 626701 626702 . 260
chrXI 626711 626712 . 360
chrXI 627783 627784 . 400
chrXI 628355 628356 . 1000
chrXI 629195 629196 . 560
chrXI 629486 629487 . 120
chrXI 629513 629514 . 200
chrXI 629532 629533 . 460
chrXI 629655 629656 . 560
chrXI 629700 629701 . 700
chrXI 629701 629702 . 220
chrXI 629701 629702 . 120
chrXI 629755 629756 . 140
chrXI 629757 629758 . 140
chrXI 629764 629765 . 340
chrXI 629785 629786 . 220
chrXI 629802 629803 . 840
chrXI 629866 629867 . 320
chrXI 629888 629889 . 260
chrXI 629910 629911 . 120
chrXI 630018 630019 . 180
chrXI 630096 630097 . 220
chrXI 630103 630104 . 120
chrXI 630106 630107 . 480
chrXI 630185 630186 . 120
chrXI 630207 630208 . 300
chrXI 630223 630224 . 820
chrXI 630234 630235 . 120
chrXI 630238 630239 . 140
chrXI 630241 630242 . 340
chrXI 630246 630247 . 600
chrXI 630252 630253 . 1960
chrXI 630273 630274 . 120
chrXI 630316 630317 . 140
chrXI 630359 630360 . 1180
chrXI 630367 630368 . 420
chrXI 630375 630376 . 1420
chrXI 630404 630405 . 220
chrXI 630422 630423 . 380
chrXI 630438 630439 . 220
chrXI 630483 630484 . 140
chrXI 630490 630491 . 200
chrXI 630499 630500 . 280
chrXI 630499 630500 . 160
chrXI 630502 630503 . 200
chrXI 630513 630514 . 120
chrXI 630518 630519 . 180
chrXI 630524 630525 . 120
chrXI 630527 630528 . 140
chrXI 630562 630563 . 120
chrXI 630592 630593 . 120
chrXI 630659 630660 . 120
chrXI 630664 630665 . 560
chrXI 630669 630670 . 1240
chrXI 630674 630675 . 140
chrXI 630704 630705 . 300
chrXI 630712 630713 . 960
chrXI 630718 630719 . 620
chrXI 630733 630734 . 980
chrXI 630747 630748 . 260
chrXI 630760 630761 . 260
chrXI 630778 630779 . 220
chrXI 630778 630779 . 620
chrXI 630784 630785 . 200
chrXI 630800 630801 . 160
chrXI 630863 630864 . 220
chrXI 630888 630889 . 140
chrXI 630929 630930 . 340
chrXI 631114 631115 . 340
chrXI 631496 631497 . 740
chrXI 631616 631617 . 400
chrXI 631647 631648 . 800
chrXI 631658 631659 . 660
chrXI 631902 631903 . 1040
chrXI 631937 631938 . 440
chrXI 632012 632013 . 640
chrXI 632081 632082 . 660
chrXI 632114 632115 . 340
chrXI 632213 632214 . 500
chrXI 632471 632472 . 320
chrXI 632490 632491 . 280
chrXI 632505 632506 . 1060
chrXI 632569 632570 . 120
chrXI 632685 632686 . 740
chrXI 632763 632764 . 400
chrXI 633097 633098 . 140
chrXI 633105 633106 . 340
chrXI 633133 633134 . 260
chrXI 633139 633140 . 160
chrXI 633330 633331 . 160
chrXI 633333 633334 . 640
chrXI 633341 633342 . 180
chrXI 633392 633393 . 180
chrXI 633417 633418 . 120
chrXI 633493 633494 . 260
chrXI 633522 633523 . 200
chrXI 633646 633647 . 1380
chrXI 633715 633716 . 680
chrXI 633740 633741 . 420
chrXI 633798 633799 . 200
chrXI 633927 633928 . 420
chrXI 634069 634070 . 120
chrXI 634151 634152 . 280
chrXI 634158 634159 . 460
chrXI 634162 634163 . 660
chrXI 634166 634167 . 1100
chrXI 634235 634236 . 240
chrXI 634252 634253 . 140
chrXI 634632 634633 . 760
chrXI 634715 634716 . 320
chrXI 634721 634722 . 440
chrXI 634834 634835 . 400
chrXI 634873 634874 . 400
chrXI 635128 635129 . 380
chrXI 635358 635359 . 380
chrXI 635372 635373 . 140
chrXI 635408 635409 . 200
chrXI 635495 635496 . 120
chrXI 635504 635505 . 120
chrXI 635526 635527 . 120
chrXI 635552 635553 . 140
chrXI 635705 635706 . 120
chrXI 636657 636658 . 120
chrXI 636726 636727 . 260
chrXI 637645 637646 . 140
chrXI 637763 637764 . 340
chrXI 637881 637882 . 140
chrXI 638072 638073 . 220
chrXI 638093 638094 . 260
chrXI 638107 638108 . 280
chrXI 638178 638179 . 220
chrXI 638246 638247 . 160
chrXI 638296 638297 . 120
chrXI 638321 638322 . 160
chrXI 638367 638368 . 220
chrXI 638558 638559 . 240
chrXI 638596 638597 . 500
chrXI 638604 638605 . 880
chrXI 638617 638618 . 360
chrXI 638627 638628 . 120
chrXI 638639 638640 . 140
chrXI 638646 638647 . 1640
chrXI 638650 638651 . 260
chrXI 638655 638656 . 800
chrXI 638656 638657 . 180
chrXI 638661 638662 . 680
chrXI 638664 638665 . 280
chrXI 638678 638679 . 540
chrXI 638683 638684 . 180
chrXI 638699 638700 . 1240
chrXI 638706 638707 . 160
chrXI 638826 638827 . 120
chrXI 639046 639047 . 160
chrXI 639051 639052 . 120
chrXI 639057 639058 . 1220
chrXI 639151 639152 . 340
chrXI 639171 639172 . 200
chrXI 639215 639216 . 740
chrXI 639510 639511 . 200
chrXI 639550 639551 . 780
chrXI 639983 639984 . 540
chrXI 640049 640050 . 180
chrXI 640184 640185 . 120
chrXI 640351 640352 . 720
chrXI 640375 640376 . 200
chrXI 640395 640396 . 2220
chrXI 640402 640403 . 240
chrXI 640417 640418 . 600
chrXI 640423 640424 . 240
chrXI 640465 640466 . 1260
chrXI 640474 640475 . 1700
chrXI 640488 640489 . 780
chrXI 640507 640508 . 3000
chrXI 640647 640648 . 1100
chrXI 640850 640851 . 120
chrXI 641144 641145 . 320
chrXI 641285 641286 . 140
chrXI 641313 641314 . 720
chrXI 641861 641862 . 600
chrXI 642200 642201 . 120
chrXI 642231 642232 . 140
chrXI 642235 642236 . 620
chrXI 642256 642257 . 160
chrXI 642425 642426 . 120
chrXI 642765 642766 . 3700
chrXI 642839 642840 . 140
chrXI 642839 642840 . 120
chrXI 642848 642849 . 1220
chrXI 642895 642896 . 720
chrXI 642900 642901 . 300
chrXI 642913 642914 . 180
chrXI 642957 642958 . 320
chrXI 643106 643107 . 220
chrXI 643227 643228 . 180
chrXI 643237 643238 . 200
chrXI 643242 643243 . 160
chrXI 643268 643269 . 160
chrXI 643271 643272 . 160
chrXI 643306 643307 . 180
chrXI 643317 643318 . 140
chrXI 643346 643347 . 120
chrXI 643373 643374 . 140
chrXI 643680 643681 . 220
chrXI 643721 643722 . 200
chrXI 643786 643787 . 280
chrXI 643899 643900 . 160
chrXI 644447 644448 . 500
chrXI 644511 644512 . 320
chrXI 644723 644724 . 1960
chrXI 644852 644853 . 780
chrXI 644932 644933 . 240
chrXI 645120 645121 . 740
chrXI 645298 645299 . 120
chrXI 645308 645309 . 200
chrXI 645317 645318 . 140
chrXI 645323 645324 . 160
chrXI 645337 645338 . 420
chrXI 645349 645350 . 160
chrXI 645359 645360 . 200
chrXI 645363 645364 . 180
chrXI 645436 645437 . 160
chrXI 645456 645457 . 400
chrXI 645511 645512 . 120
chrXI 645532 645533 . 120
chrXI 645536 645537 . 160
chrXI 645554 645555 . 140
chrXI 645585 645586 . 200
chrXI 645695 645696 . 120
chrXI 645870 645871 . 600
chrXI 646065 646066 . 180
chrXI 646277 646278 . 160
chrXI 646380 646381 . 300
chrXI 646500 646501 . 140
chrXI 646844 646845 . 140
chrXI 646954 646955 . 780
chrXI 646961 646962 . 120
chrXI 647100 647101 . 220
chrXI 647102 647103 . 120
chrXI 647255 647256 . 200
chrXI 647402 647403 . 120
chrXI 647599 647600 . 120
chrXI 647622 647623 . 140
chrXI 647867 647868 . 140
chrXI 647892 647893 . 160
chrXI 647938 647939 . 160
chrXI 648367 648368 . 920
chrXI 648380 648381 . 800
chrXI 648386 648387 . 260
chrXI 648419 648420 . 120
chrXI 648569 648570 . 160
chrXI 648585 648586 . 120
chrXI 648978 648979 . 120
chrXI 648987 648988 . 820
chrXI 649050 649051 . 840
chrXI 649091 649092 . 180
chrXI 649122 649123 . 220
chrXI 649137 649138 . 160
chrXI 649140 649141 . 720
chrXI 649165 649166 . 180
chrXI 649212 649213 . 580
chrXI 649218 649219 . 560
chrXI 649227 649228 . 200
chrXI 649372 649373 . 320
chrXI 649378 649379 . 1480
chrXI 649642 649643 . 600
chrXI 649974 649975 . 140
chrXI 650021 650022 . 180
chrXI 650036 650037 . 300
chrXI 650055 650056 . 120
chrXI 650059 650060 . 140
chrXI 650325 650326 . 220
chrXI 650333 650334 . 160
chrXI 650340 650341 . 120
chrXI 650357 650358 . 1940
chrXI 650373 650374 . 400
chrXI 650386 650387 . 120
chrXI 650413 650414 . 200
chrXI 650428 650429 . 1260
chrXI 650430 650431 . 480
chrXI 650441 650442 . 120
chrXI 650458 650459 . 380
chrXI 650466 650467 . 440
chrXI 650478 650479 . 400
chrXI 650496 650497 . 1860
chrXI 650621 650622 . 660
chrXI 650630 650631 . 180
chrXI 650930 650931 . 2600
chrXI 650965 650966 . 120
chrXI 651257 651258 . 300
chrXI 651689 651690 . 420
chrXI 651703 651704 . 120
chrXI 651906 651907 . 780
chrXI 651922 651923 . 220
chrXI 652667 652668 . 240
chrXI 652771 652772 . 220
chrXI 653564 653565 . 140
chrXI 653645 653646 . 440
chrXI 653701 653702 . 420
chrXI 653709 653710 . 140
chrXI 653981 653982 . 320
chrXI 654432 654433 . 320
chrXI 654526 654527 . 1260
chrXI 654550 654551 . 120
chrXI 654973 654974 . 420
chrXI 655377 655378 . 140
chrXI 655544 655545 . 460
chrXI 655708 655709 . 260
chrXI 656194 656195 . 160
chrXI 656218 656219 . 180
chrXI 656238 656239 . 120
chrXI 656313 656314 . 140
chrXI 656512 656513 . 380
chrXI 656716 656717 . 120
chrXI 656754 656755 . 120
chrXI 656918 656919 . 460
chrXI 657026 657027 . 120
chrXI 657034 657035 . 320
chrXI 657497 657498 . 180
chrXI 657685 657686 . 760
chrXI 657700 657701 . 160
chrXI 657710 657711 . 120
chrXI 658072 658073 . 120
chrXI 658277 658278 . 500
chrXI 658424 658425 . 280
chrXI 658433 658434 . 140
chrXI 658441 658442 . 1440
chrXI 658482 658483 . 700
chrXI 658486 658487 . 120
chrXI 658487 658488 . 2380
chrXI 658490 658491 . 1000
chrXI 658493 658494 . 2080
chrXI 658535 658536 . 300
chrXI 658651 658652 . 280
chrXI 658715 658716 . 160
chrXI 659025 659026 . 280
chrXI 659488 659489 . 180
chrXI 659514 659515 . 180
chrXI 659601 659602 . 460
chrXI 660362 660363 . 220
chrXI 660462 660463 . 120
chrXI 660601 660602 . 340
chrXI 660635 660636 . 360
chrXI 660653 660654 . 160
chrXI 660689 660690 . 140
chrXI 660706 660707 . 600
chrXI 660736 660737 . 620
chrXI 660783 660784 . 1500
chrXI 660794 660795 . 200
chrXI 660808 660809 . 140
chrXI 660939 660940 . 120
chrXI 660968 660969 . 220
chrXI 660980 660981 . 240
chrXI 660991 660992 . 380
chrXI 661038 661039 . 360
chrXI 661174 661175 . 440
chrXI 661227 661228 . 140
chrXI 661399 661400 . 120
chrXI 661802 661803 . 260
chrXI 662338 662339 . 320
chrXI 662589 662590 . 1280
chrXI 662930 662931 . 320
chrXI 663065 663066 . 120
chrXI 663498 663499 . 320
chrXI 663503 663504 . 500
chrXI 663518 663519 . 220
chrXI 663706 663707 . 240
chrXI 664119 664120 . 500
chrXI 664138 664139 . 780
chrXI 664897 664898 . 120
chrXI 665024 665025 . 160
chrXI 665265 665266 . 680
chrXI 665287 665288 . 180
chrXI 665403 665404 . 520
chrXI 665409 665410 . 400
chrXI 665723 665724 . 480
chrXI 665772 665773 . 1380
chrXI 665874 665875 . 160
chrXI 665980 665981 . 440
chrXI 665999 666000 . 220
chrXI 666009 666010 . 200
chrXI 666135 666136 . 560
chrXI 666138 666139 . 280
chrXI 666189 666190 . 160
chrXI 666192 666193 . 120
chrXI 666199 666200 . 120
chrXI 666226 666227 . 140
chrXI 666361 666362 . 1060
chrXI 666407 666408 . 140
chrXI 666495 666496 . 120
chrXI 666499 666500 . 1620
chrXI 666501 666502 . 140
chrXI 666506 666507 . 1120
chrXI 666512 666513 . 3160
chrXII 39 40 . 260
chrXII 49 50 . 560
chrXII 83 84 . 920
chrXII 91 92 . 1980
chrXII 97 98 . 140
chrXII 102 103 . 140
chrXII 127 128 . 320
chrXII 5639 5640 . 180
chrXII 5650 5651 . 120
chrXII 5697 5698 . 460
chrXII 5728 5729 . 900
chrXII 5738 5739 . 320
chrXII 5743 5744 . 340
chrXII 5748 5749 . 740
chrXII 7052 7053 . 120
chrXII 11367 11368 . 120
chrXII 11452 11453 . 220
chrXII 11457 11458 . 3120
chrXII 11469 11470 . 220
chrXII 11479 11480 . 740
chrXII 11483 11484 . 120
chrXII 11487 11488 . 120
chrXII 11497 11498 . 120
chrXII 11501 11502 . 120
chrXII 11797 11798 . 180
chrXII 11852 11853 . 660
chrXII 11855 11856 . 120
chrXII 11856 11857 . 840
chrXII 11992 11993 . 240
chrXII 13732 13733 . 160
chrXII 13738 13739 . 300
chrXII 13768 13769 . 280
chrXII 13820 13821 . 240
chrXII 13866 13867 . 800
chrXII 13870 13871 . 800
chrXII 13876 13877 . 500
chrXII 13884 13885 . 320
chrXII 14262 14263 . 140
chrXII 14439 14440 . 180
chrXII 14616 14617 . 920
chrXII 14623 14624 . 160
chrXII 14728 14729 . 220
chrXII 14775 14776 . 240
chrXII 14946 14947 . 180
chrXII 15890 15891 . 160
chrXII 16056 16057 . 300
chrXII 16059 16060 . 160
chrXII 16063 16064 . 120
chrXII 16071 16072 . 120
chrXII 16082 16083 . 1400
chrXII 16096 16097 . 240
chrXII 16106 16107 . 460
chrXII 16108 16109 . 1240
chrXII 16136 16137 . 560
chrXII 16195 16196 . 900
chrXII 16332 16333 . 640
chrXII 16372 16373 . 660
chrXII 16388 16389 . 1020
chrXII 16397 16398 . 120
chrXII 16415 16416 . 320
chrXII 16417 16418 . 1740
chrXII 16424 16425 . 700
chrXII 16429 16430 . 140
chrXII 16430 16431 . 300
chrXII 16441 16442 . 120
chrXII 16441 16442 . 260
chrXII 16442 16443 . 240
chrXII 16445 16446 . 260
chrXII 16449 16450 . 500
chrXII 16455 16456 . 260
chrXII 16472 16473 . 120
chrXII 16477 16478 . 700
chrXII 16487 16488 . 160
chrXII 16505 16506 . 220
chrXII 16508 16509 . 440
chrXII 16513 16514 . 420
chrXII 16700 16701 . 1180
chrXII 16809 16810 . 480
chrXII 16842 16843 . 160
chrXII 17034 17035 . 300
chrXII 17036 17037 . 1140
chrXII 17106 17107 . 200
chrXII 17118 17119 . 240
chrXII 17199 17200 . 300
chrXII 17420 17421 . 560
chrXII 17426 17427 . 160
chrXII 17490 17491 . 120
chrXII 17577 17578 . 680
chrXII 17588 17589 . 240
chrXII 17605 17606 . 340
chrXII 17635 17636 . 180
chrXII 17761 17762 . 140
chrXII 17771 17772 . 300
chrXII 17783 17784 . 620
chrXII 17814 17815 . 160
chrXII 17821 17822 . 600
chrXII 17845 17846 . 380
chrXII 17849 17850 . 440
chrXII 17850 17851 . 720
chrXII 17860 17861 . 160
chrXII 17864 17865 . 1260
chrXII 17866 17867 . 400
chrXII 17868 17869 . 120
chrXII 17874 17875 . 120
chrXII 17886 17887 . 380
chrXII 17893 17894 . 160
chrXII 17902 17903 . 240
chrXII 18079 18080 . 1080
chrXII 18140 18141 . 400
chrXII 18199 18200 . 140
chrXII 18219 18220 . 180
chrXII 18235 18236 . 380
chrXII 18328 18329 . 160
chrXII 18401 18402 . 240
chrXII 18485 18486 . 1220
chrXII 18528 18529 . 380
chrXII 18564 18565 . 220
chrXII 18585 18586 . 320
chrXII 18707 18708 . 760
chrXII 18760 18761 . 420
chrXII 18872 18873 . 540
chrXII 19095 19096 . 460
chrXII 19438 19439 . 200
chrXII 19501 19502 . 180
chrXII 19524 19525 . 220
chrXII 19755 19756 . 180
chrXII 19774 19775 . 120
chrXII 19905 19906 . 140
chrXII 20243 20244 . 200
chrXII 20250 20251 . 260
chrXII 20736 20737 . 1920
chrXII 20745 20746 . 1800
chrXII 20789 20790 . 320
chrXII 20816 20817 . 140
chrXII 20819 20820 . 300
chrXII 20962 20963 . 800
chrXII 20988 20989 . 1120
chrXII 20997 20998 . 620
chrXII 21011 21012 . 140
chrXII 21012 21013 . 140
chrXII 21033 21034 . 140
chrXII 21045 21046 . 220
chrXII 21051 21052 . 320
chrXII 21088 21089 . 140
chrXII 21140 21141 . 540
chrXII 21209 21210 . 680
chrXII 21238 21239 . 640
chrXII 21247 21248 . 160
chrXII 21276 21277 . 120
chrXII 21377 21378 . 400
chrXII 21404 21405 . 400
chrXII 21426 21427 . 260
chrXII 21547 21548 . 360
chrXII 21555 21556 . 1180
chrXII 21671 21672 . 1020
chrXII 21713 21714 . 400
chrXII 21725 21726 . 800
chrXII 21733 21734 . 340
chrXII 21743 21744 . 300
chrXII 21758 21759 . 1280
chrXII 21760 21761 . 500
chrXII 21760 21761 . 120
chrXII 21890 21891 . 740
chrXII 21896 21897 . 1560
chrXII 21930 21931 . 480
chrXII 21947 21948 . 2260
chrXII 21949 21950 . 160
chrXII 21957 21958 . 780
chrXII 21958 21959 . 120
chrXII 21975 21976 . 280
chrXII 21980 21981 . 260
chrXII 22108 22109 . 280
chrXII 22113 22114 . 840
chrXII 22149 22150 . 220
chrXII 22151 22152 . 1140
chrXII 22192 22193 . 380
chrXII 22239 22240 . 120
chrXII 22344 22345 . 260
chrXII 22394 22395 . 120
chrXII 22397 22398 . 240
chrXII 22404 22405 . 120
chrXII 22407 22408 . 160
chrXII 22420 22421 . 160
chrXII 22421 22422 . 840
chrXII 22425 22426 . 200
chrXII 22425 22426 . 1000
chrXII 22426 22427 . 140
chrXII 22426 22427 . 220
chrXII 22431 22432 . 140
chrXII 22463 22464 . 180
chrXII 22523 22524 . 520
chrXII 22538 22539 . 200
chrXII 22558 22559 . 120
chrXII 22565 22566 . 340
chrXII 22578 22579 . 180
chrXII 22618 22619 . 520
chrXII 22697 22698 . 160
chrXII 22743 22744 . 160
chrXII 22749 22750 . 1540
chrXII 22759 22760 . 160
chrXII 22761 22762 . 400
chrXII 22765 22766 . 660
chrXII 22783 22784 . 560
chrXII 22783 22784 . 440
chrXII 22785 22786 . 1120
chrXII 22789 22790 . 1280
chrXII 22790 22791 . 140
chrXII 22791 22792 . 120
chrXII 22793 22794 . 440
chrXII 22795 22796 . 1180
chrXII 22799 22800 . 240
chrXII 22806 22807 . 1060
chrXII 22824 22825 . 200
chrXII 22875 22876 . 680
chrXII 22882 22883 . 820
chrXII 22889 22890 . 280
chrXII 22897 22898 . 880
chrXII 22908 22909 . 680
chrXII 22917 22918 . 160
chrXII 22919 22920 . 380
chrXII 23075 23076 . 740
chrXII 23078 23079 . 240
chrXII 23172 23173 . 160
chrXII 23205 23206 . 600
chrXII 23227 23228 . 180
chrXII 23239 23240 . 1880
chrXII 23243 23244 . 660
chrXII 23244 23245 . 680
chrXII 23258 23259 . 640
chrXII 23267 23268 . 200
chrXII 23267 23268 . 120
chrXII 23270 23271 . 140
chrXII 23320 23321 . 220
chrXII 23330 23331 . 260
chrXII 23337 23338 . 440
chrXII 23341 23342 . 300
chrXII 23344 23345 . 600
chrXII 23350 23351 . 140
chrXII 23365 23366 . 300
chrXII 23386 23387 . 240
chrXII 23406 23407 . 2280
chrXII 23454 23455 . 320
chrXII 23476 23477 . 700
chrXII 23499 23500 . 340
chrXII 23530 23531 . 720
chrXII 23557 23558 . 300
chrXII 23608 23609 . 300
chrXII 23728 23729 . 120
chrXII 23733 23734 . 280
chrXII 23774 23775 . 220
chrXII 23881 23882 . 120
chrXII 24409 24410 . 120
chrXII 24695 24696 . 120
chrXII 24883 24884 . 280
chrXII 24983 24984 . 600
chrXII 25265 25266 . 540
chrXII 25438 25439 . 500
chrXII 25460 25461 . 400
chrXII 25593 25594 . 500
chrXII 25596 25597 . 260
chrXII 25603 25604 . 280
chrXII 25605 25606 . 740
chrXII 25617 25618 . 200
chrXII 25629 25630 . 800
chrXII 25638 25639 . 120
chrXII 25781 25782 . 120
chrXII 25802 25803 . 500
chrXII 25865 25866 . 120
chrXII 25980 25981 . 520
chrXII 26008 26009 . 940
chrXII 26090 26091 . 220
chrXII 26098 26099 . 380
chrXII 26101 26102 . 160
chrXII 26153 26154 . 260
chrXII 26156 26157 . 160
chrXII 26170 26171 . 240
chrXII 26185 26186 . 400
chrXII 26191 26192 . 200
chrXII 26197 26198 . 140
chrXII 26212 26213 . 200
chrXII 26324 26325 . 140
chrXII 26338 26339 . 700
chrXII 26345 26346 . 360
chrXII 26349 26350 . 300
chrXII 26376 26377 . 340
chrXII 26392 26393 . 1000
chrXII 26481 26482 . 340
chrXII 26773 26774 . 160
chrXII 26808 26809 . 160
chrXII 26837 26838 . 520
chrXII 26853 26854 . 2960
chrXII 27134 27135 . 120
chrXII 27212 27213 . 380
chrXII 27229 27230 . 340
chrXII 27335 27336 . 160
chrXII 27409 27410 . 420
chrXII 27516 27517 . 260
chrXII 27553 27554 . 180
chrXII 27555 27556 . 420
chrXII 27573 27574 . 240
chrXII 28102 28103 . 140
chrXII 28201 28202 . 200
chrXII 28213 28214 . 160
chrXII 28346 28347 . 240
chrXII 28349 28350 . 140
chrXII 28352 28353 . 280
chrXII 28394 28395 . 140
chrXII 28490 28491 . 140
chrXII 28495 28496 . 320
chrXII 28499 28500 . 240
chrXII 28503 28504 . 480
chrXII 28528 28529 . 200
chrXII 28557 28558 . 200
chrXII 28558 28559 . 280
chrXII 28565 28566 . 260
chrXII 28571 28572 . 120
chrXII 28631 28632 . 140
chrXII 28702 28703 . 620
chrXII 28727 28728 . 1200
chrXII 28730 28731 . 120
chrXII 28945 28946 . 620
chrXII 28949 28950 . 120
chrXII 28953 28954 . 640
chrXII 28956 28957 . 320
chrXII 28956 28957 . 1140
chrXII 28972 28973 . 160
chrXII 28978 28979 . 1160
chrXII 28979 28980 . 1400
chrXII 28985 28986 . 560
chrXII 28987 28988 . 460
chrXII 28987 28988 . 120
chrXII 28989 28990 . 180
chrXII 28995 28996 . 920
chrXII 28997 28998 . 420
chrXII 28998 28999 . 340
chrXII 29016 29017 . 300
chrXII 29016 29017 . 320
chrXII 29017 29018 . 120
chrXII 29034 29035 . 260
chrXII 29037 29038 . 260
chrXII 29058 29059 . 300
chrXII 29067 29068 . 140
chrXII 29085 29086 . 240
chrXII 29115 29116 . 400
chrXII 29172 29173 . 1200
chrXII 29326 29327 . 680
chrXII 29336 29337 . 380
chrXII 29376 29377 . 380
chrXII 29385 29386 . 120
chrXII 29393 29394 . 140
chrXII 29394 29395 . 320
chrXII 29394 29395 . 1780
chrXII 29405 29406 . 140
chrXII 29427 29428 . 160
chrXII 29431 29432 . 960
chrXII 29450 29451 . 300
chrXII 29482 29483 . 120
chrXII 29506 29507 . 120
chrXII 29534 29535 . 120
chrXII 29537 29538 . 360
chrXII 29547 29548 . 360
chrXII 29551 29552 . 160
chrXII 29570 29571 . 220
chrXII 29597 29598 . 120
chrXII 29612 29613 . 120
chrXII 29636 29637 . 160
chrXII 29642 29643 . 180
chrXII 29649 29650 . 540
chrXII 29651 29652 . 560
chrXII 29658 29659 . 220
chrXII 29665 29666 . 140
chrXII 29677 29678 . 740
chrXII 29690 29691 . 260
chrXII 29699 29700 . 280
chrXII 29702 29703 . 360
chrXII 29706 29707 . 160
chrXII 29710 29711 . 140
chrXII 29761 29762 . 400
chrXII 29766 29767 . 140
chrXII 29788 29789 . 660
chrXII 29792 29793 . 120
chrXII 29841 29842 . 140
chrXII 29844 29845 . 140
chrXII 29903 29904 . 160
chrXII 29924 29925 . 480
chrXII 30005 30006 . 220
chrXII 30183 30184 . 620
chrXII 30414 30415 . 600
chrXII 30454 30455 . 660
chrXII 30473 30474 . 180
chrXII 30476 30477 . 120
chrXII 30893 30894 . 120
chrXII 30897 30898 . 160
chrXII 31057 31058 . 360
chrXII 31356 31357 . 300
chrXII 31401 31402 . 1200
chrXII 31535 31536 . 140
chrXII 31690 31691 . 140
chrXII 31710 31711 . 140
chrXII 31741 31742 . 140
chrXII 31781 31782 . 140
chrXII 31820 31821 . 140
chrXII 31840 31841 . 240
chrXII 31853 31854 . 220
chrXII 31965 31966 . 340
chrXII 32014 32015 . 120
chrXII 32017 32018 . 180
chrXII 32046 32047 . 760
chrXII 32133 32134 . 200
chrXII 32168 32169 . 160
chrXII 32175 32176 . 460
chrXII 32209 32210 . 300
chrXII 32317 32318 . 120
chrXII 33028 33029 . 560
chrXII 33129 33130 . 160
chrXII 33200 33201 . 820
chrXII 33452 33453 . 140
chrXII 33977 33978 . 320
chrXII 34017 34018 . 640
chrXII 34284 34285 . 480
chrXII 34320 34321 . 800
chrXII 34815 34816 . 740
chrXII 34822 34823 . 560
chrXII 35130 35131 . 240
chrXII 35161 35162 . 160
chrXII 35297 35298 . 120
chrXII 35327 35328 . 140
chrXII 35403 35404 . 140
chrXII 35495 35496 . 160
chrXII 35548 35549 . 120
chrXII 35570 35571 . 500
chrXII 35695 35696 . 3260
chrXII 35719 35720 . 160
chrXII 35919 35920 . 900
chrXII 36263 36264 . 220
chrXII 36379 36380 . 860
chrXII 36443 36444 . 240
chrXII 36482 36483 . 340
chrXII 36560 36561 . 420
chrXII 36568 36569 . 160
chrXII 36686 36687 . 460
chrXII 36755 36756 . 160
chrXII 36771 36772 . 440
chrXII 36812 36813 . 520
chrXII 36878 36879 . 320
chrXII 36913 36914 . 380
chrXII 36964 36965 . 140
chrXII 36977 36978 . 220
chrXII 36978 36979 . 220
chrXII 36978 36979 . 360
chrXII 37009 37010 . 660
chrXII 37015 37016 . 240
chrXII 37055 37056 . 180
chrXII 37128 37129 . 160
chrXII 37142 37143 . 280
chrXII 37148 37149 . 120
chrXII 37158 37159 . 540
chrXII 37175 37176 . 160
chrXII 37178 37179 . 240
chrXII 37188 37189 . 160
chrXII 37207 37208 . 340
chrXII 37339 37340 . 140
chrXII 37367 37368 . 220
chrXII 37425 37426 . 300
chrXII 37556 37557 . 420
chrXII 37571 37572 . 520
chrXII 37773 37774 . 140
chrXII 37971 37972 . 180
chrXII 37973 37974 . 140
chrXII 38110 38111 . 300
chrXII 38280 38281 . 780
chrXII 38669 38670 . 460
chrXII 38685 38686 . 980
chrXII 38709 38710 . 1480
chrXII 38716 38717 . 920
chrXII 38716 38717 . 440
chrXII 38765 38766 . 280
chrXII 38864 38865 . 1100
chrXII 38968 38969 . 180
chrXII 39076 39077 . 580
chrXII 39231 39232 . 460
chrXII 39236 39237 . 500
chrXII 39247 39248 . 1360
chrXII 39254 39255 . 280
chrXII 39360 39361 . 200
chrXII 39534 39535 . 140
chrXII 39536 39537 . 620
chrXII 39545 39546 . 240
chrXII 39553 39554 . 280
chrXII 39558 39559 . 500
chrXII 39567 39568 . 120
chrXII 39574 39575 . 120
chrXII 39580 39581 . 180
chrXII 39596 39597 . 180
chrXII 39598 39599 . 1360
chrXII 39602 39603 . 120
chrXII 39604 39605 . 400
chrXII 39608 39609 . 420
chrXII 39611 39612 . 120
chrXII 39612 39613 . 120
chrXII 39617 39618 . 580
chrXII 39619 39620 . 120
chrXII 39620 39621 . 2100
chrXII 39629 39630 . 120
chrXII 39644 39645 . 4120
chrXII 39658 39659 . 120
chrXII 39665 39666 . 180
chrXII 39673 39674 . 640
chrXII 39699 39700 . 1060
chrXII 39716 39717 . 240
chrXII 39719 39720 . 120
chrXII 39737 39738 . 1220
chrXII 40483 40484 . 220
chrXII 40485 40486 . 140
chrXII 40494 40495 . 180
chrXII 40503 40504 . 120
chrXII 40508 40509 . 400
chrXII 40511 40512 . 180
chrXII 40514 40515 . 120
chrXII 40520 40521 . 240
chrXII 40532 40533 . 400
chrXII 40537 40538 . 160
chrXII 40572 40573 . 480
chrXII 40577 40578 . 620
chrXII 40585 40586 . 120
chrXII 40585 40586 . 140
chrXII 40586 40587 . 180
chrXII 40588 40589 . 2580
chrXII 40597 40598 . 460
chrXII 40605 40606 . 1040
chrXII 40630 40631 . 620
chrXII 41174 41175 . 120
chrXII 41179 41180 . 1180
chrXII 41207 41208 . 140
chrXII 41249 41250 . 140
chrXII 41323 41324 . 880
chrXII 41330 41331 . 1260
chrXII 41512 41513 . 480
chrXII 41515 41516 . 240
chrXII 41633 41634 . 300
chrXII 41657 41658 . 280
chrXII 41661 41662 . 200
chrXII 41826 41827 . 200
chrXII 42000 42001 . 160
chrXII 42171 42172 . 220
chrXII 42266 42267 . 180
chrXII 42295 42296 . 180
chrXII 42468 42469 . 640
chrXII 42959 42960 . 180
chrXII 43137 43138 . 120
chrXII 43183 43184 . 140
chrXII 43233 43234 . 140
chrXII 43311 43312 . 780
chrXII 43388 43389 . 160
chrXII 43444 43445 . 120
chrXII 43531 43532 . 560
chrXII 43549 43550 . 120
chrXII 43640 43641 . 380
chrXII 43753 43754 . 520
chrXII 44071 44072 . 120
chrXII 44677 44678 . 360
chrXII 44752 44753 . 140
chrXII 44871 44872 . 200
chrXII 44986 44987 . 120
chrXII 45404 45405 . 120
chrXII 46014 46015 . 140
chrXII 46170 46171 . 120
chrXII 46330 46331 . 860
chrXII 46348 46349 . 320
chrXII 46498 46499 . 120
chrXII 46512 46513 . 120
chrXII 46517 46518 . 1840
chrXII 46545 46546 . 220
chrXII 46556 46557 . 140
chrXII 46560 46561 . 200
chrXII 46575 46576 . 260
chrXII 46588 46589 . 160
chrXII 46595 46596 . 120
chrXII 46595 46596 . 160
chrXII 46600 46601 . 220
chrXII 46603 46604 . 140
chrXII 46608 46609 . 140
chrXII 46618 46619 . 140
chrXII 46631 46632 . 180
chrXII 46666 46667 . 180
chrXII 46735 46736 . 140
chrXII 46768 46769 . 240
chrXII 46789 46790 . 160
chrXII 46896 46897 . 120
chrXII 47174 47175 . 140
chrXII 47319 47320 . 140
chrXII 47433 47434 . 140
chrXII 47868 47869 . 120
chrXII 47936 47937 . 120
chrXII 47976 47977 . 120
chrXII 48070 48071 . 160
chrXII 48336 48337 . 120
chrXII 48712 48713 . 360
chrXII 48719 48720 . 120
chrXII 48734 48735 . 260
chrXII 48767 48768 . 120
chrXII 48835 48836 . 120
chrXII 48843 48844 . 980
chrXII 48844 48845 . 120
chrXII 48846 48847 . 900
chrXII 48853 48854 . 140
chrXII 48954 48955 . 200
chrXII 48958 48959 . 120
chrXII 48976 48977 . 460
chrXII 49021 49022 . 220
chrXII 49209 49210 . 160
chrXII 49247 49248 . 140
chrXII 49257 49258 . 1020
chrXII 49264 49265 . 120
chrXII 49271 49272 . 1120
chrXII 49293 49294 . 300
chrXII 49296 49297 . 520
chrXII 49301 49302 . 120
chrXII 49304 49305 . 180
chrXII 49309 49310 . 1980
chrXII 49311 49312 . 140
chrXII 49327 49328 . 980
chrXII 49333 49334 . 460
chrXII 49338 49339 . 480
chrXII 49341 49342 . 140
chrXII 49365 49366 . 1300
chrXII 49407 49408 . 340
chrXII 49466 49467 . 220
chrXII 49483 49484 . 220
chrXII 49495 49496 . 560
chrXII 49630 49631 . 140
chrXII 49641 49642 . 280
chrXII 49649 49650 . 140
chrXII 49656 49657 . 360
chrXII 49660 49661 . 1220
chrXII 49663 49664 . 120
chrXII 49694 49695 . 200
chrXII 49701 49702 . 180
chrXII 49707 49708 . 140
chrXII 49709 49710 . 260
chrXII 49713 49714 . 240
chrXII 49716 49717 . 520
chrXII 49733 49734 . 180
chrXII 49739 49740 . 2120
chrXII 49744 49745 . 240
chrXII 49779 49780 . 1060
chrXII 49784 49785 . 600
chrXII 49798 49799 . 1180
chrXII 49810 49811 . 460
chrXII 49853 49854 . 140
chrXII 49864 49865 . 220
chrXII 51856 51857 . 120
chrXII 51876 51877 . 500
chrXII 51898 51899 . 120
chrXII 51908 51909 . 260
chrXII 51925 51926 . 360
chrXII 51926 51927 . 180
chrXII 52028 52029 . 160
chrXII 52090 52091 . 200
chrXII 52112 52113 . 200
chrXII 52176 52177 . 180
chrXII 52228 52229 . 260
chrXII 52313 52314 . 160
chrXII 52321 52322 . 260
chrXII 52506 52507 . 120
chrXII 52515 52516 . 140
chrXII 52545 52546 . 160
chrXII 52645 52646 . 860
chrXII 52670 52671 . 320
chrXII 52682 52683 . 1860
chrXII 52700 52701 . 200
chrXII 52734 52735 . 600
chrXII 52755 52756 . 240
chrXII 52771 52772 . 380
chrXII 52869 52870 . 120
chrXII 52891 52892 . 160
chrXII 52936 52937 . 120
chrXII 52995 52996 . 140
chrXII 53024 53025 . 160
chrXII 53170 53171 . 120
chrXII 53398 53399 . 760
chrXII 53836 53837 . 140
chrXII 53846 53847 . 200
chrXII 53877 53878 . 2440
chrXII 54008 54009 . 380
chrXII 54027 54028 . 180
chrXII 54029 54030 . 720
chrXII 54030 54031 . 160
chrXII 54036 54037 . 160
chrXII 54047 54048 . 440
chrXII 54051 54052 . 240
chrXII 54059 54060 . 280
chrXII 54071 54072 . 180
chrXII 54077 54078 . 740
chrXII 54082 54083 . 140
chrXII 54169 54170 . 220
chrXII 54169 54170 . 120
chrXII 54210 54211 . 480
chrXII 54388 54389 . 220
chrXII 54473 54474 . 160
chrXII 54537 54538 . 200
chrXII 54555 54556 . 420
chrXII 54556 54557 . 340
chrXII 54556 54557 . 180
chrXII 54557 54558 . 120
chrXII 54585 54586 . 240
chrXII 54726 54727 . 180
chrXII 54748 54749 . 200
chrXII 55039 55040 . 120
chrXII 55111 55112 . 180
chrXII 55139 55140 . 120
chrXII 55210 55211 . 160
chrXII 55293 55294 . 180
chrXII 55303 55304 . 380
chrXII 55305 55306 . 1380
chrXII 55338 55339 . 400
chrXII 55348 55349 . 880
chrXII 55592 55593 . 720
chrXII 55836 55837 . 180
chrXII 55898 55899 . 220
chrXII 55922 55923 . 140
chrXII 56168 56169 . 500
chrXII 57829 57830 . 220
chrXII 57900 57901 . 120
chrXII 58813 58814 . 120
chrXII 60608 60609 . 220
chrXII 60929 60930 . 380
chrXII 61615 61616 . 220
chrXII 62386 62387 . 300
chrXII 62395 62396 . 120
chrXII 63130 63131 . 120
chrXII 63471 63472 . 120
chrXII 63760 63761 . 260
chrXII 63790 63791 . 400
chrXII 63795 63796 . 580
chrXII 63801 63802 . 400
chrXII 63801 63802 . 120
chrXII 63803 63804 . 140
chrXII 63809 63810 . 200
chrXII 63814 63815 . 1420
chrXII 63815 63816 . 400
chrXII 63815 63816 . 140
chrXII 63832 63833 . 400
chrXII 63840 63841 . 260
chrXII 63843 63844 . 140
chrXII 63881 63882 . 2200
chrXII 63883 63884 . 140
chrXII 63884 63885 . 1880
chrXII 63884 63885 . 120
chrXII 63885 63886 . 120
chrXII 63895 63896 . 400
chrXII 63905 63906 . 300
chrXII 63919 63920 . 360
chrXII 63923 63924 . 620
chrXII 63930 63931 . 240
chrXII 63940 63941 . 220
chrXII 63947 63948 . 3200
chrXII 64102 64103 . 120
chrXII 64109 64110 . 400
chrXII 64121 64122 . 720
chrXII 64124 64125 . 120
chrXII 64136 64137 . 1140
chrXII 64148 64149 . 1380
chrXII 64271 64272 . 180
chrXII 64281 64282 . 580
chrXII 64729 64730 . 180
chrXII 64872 64873 . 420
chrXII 64911 64912 . 580
chrXII 65328 65329 . 140
chrXII 65362 65363 . 180
chrXII 65365 65366 . 120
chrXII 65376 65377 . 120
chrXII 65376 65377 . 120
chrXII 65388 65389 . 140
chrXII 65392 65393 . 240
chrXII 65394 65395 . 300
chrXII 65404 65405 . 700
chrXII 65409 65410 . 240
chrXII 65410 65411 . 200
chrXII 65411 65412 . 680
chrXII 65411 65412 . 160
chrXII 65412 65413 . 140
chrXII 65419 65420 . 420
chrXII 65430 65431 . 160
chrXII 65433 65434 . 260
chrXII 65433 65434 . 160
chrXII 65437 65438 . 120
chrXII 65445 65446 . 340
chrXII 65451 65452 . 140
chrXII 65522 65523 . 240
chrXII 65623 65624 . 260
chrXII 65627 65628 . 1260
chrXII 65670 65671 . 160
chrXII 65750 65751 . 380
chrXII 65754 65755 . 120
chrXII 65769 65770 . 1180
chrXII 65798 65799 . 220
chrXII 65805 65806 . 420
chrXII 65812 65813 . 1520
chrXII 65825 65826 . 160
chrXII 65908 65909 . 260
chrXII 65913 65914 . 1380
chrXII 65923 65924 . 400
chrXII 65938 65939 . 580
chrXII 65942 65943 . 420
chrXII 65953 65954 . 180
chrXII 65962 65963 . 200
chrXII 65991 65992 . 480
chrXII 66049 66050 . 380
chrXII 66053 66054 . 1120
chrXII 66057 66058 . 160
chrXII 66065 66066 . 1060
chrXII 66081 66082 . 860
chrXII 66089 66090 . 720
chrXII 66092 66093 . 260
chrXII 66111 66112 . 140
chrXII 66113 66114 . 220
chrXII 66120 66121 . 140
chrXII 66123 66124 . 400
chrXII 66127 66128 . 200
chrXII 66262 66263 . 220
chrXII 66543 66544 . 200
chrXII 66568 66569 . 120
chrXII 66584 66585 . 120
chrXII 66645 66646 . 160
chrXII 66651 66652 . 120
chrXII 66655 66656 . 300
chrXII 66663 66664 . 220
chrXII 66691 66692 . 180
chrXII 66755 66756 . 120
chrXII 67760 67761 . 140
chrXII 68279 68280 . 320
chrXII 68317 68318 . 1220
chrXII 68320 68321 . 140
chrXII 68356 68357 . 900
chrXII 68359 68360 . 1040
chrXII 68368 68369 . 220
chrXII 68394 68395 . 280
chrXII 68405 68406 . 200
chrXII 68407 68408 . 1620
chrXII 68413 68414 . 180
chrXII 68415 68416 . 280
chrXII 68415 68416 . 520
chrXII 68416 68417 . 620
chrXII 68425 68426 . 340
chrXII 68453 68454 . 380
chrXII 68574 68575 . 260
chrXII 70535 70536 . 620
chrXII 70579 70580 . 780
chrXII 70596 70597 . 140
chrXII 70598 70599 . 280
chrXII 73213 73214 . 680
chrXII 73225 73226 . 200
chrXII 73238 73239 . 700
chrXII 73243 73244 . 260
chrXII 73262 73263 . 120
chrXII 73263 73264 . 120
chrXII 73267 73268 . 880
chrXII 73272 73273 . 220
chrXII 73330 73331 . 400
chrXII 73340 73341 . 1940
chrXII 73348 73349 . 1740
chrXII 73355 73356 . 460
chrXII 73364 73365 . 300
chrXII 73386 73387 . 120
chrXII 73535 73536 . 220
chrXII 73692 73693 . 140
chrXII 73807 73808 . 620
chrXII 73841 73842 . 600
chrXII 73851 73852 . 380
chrXII 73883 73884 . 120
chrXII 73988 73989 . 220
chrXII 74011 74012 . 420
chrXII 74054 74055 . 220
chrXII 74067 74068 . 360
chrXII 74221 74222 . 140
chrXII 74223 74224 . 1480
chrXII 74241 74242 . 160
chrXII 74368 74369 . 240
chrXII 74467 74468 . 140
chrXII 74628 74629 . 120
chrXII 75759 75760 . 120
chrXII 75929 75930 . 360
chrXII 76199 76200 . 220
chrXII 76533 76534 . 140
chrXII 76696 76697 . 360
chrXII 76713 76714 . 180
chrXII 76842 76843 . 160
chrXII 76853 76854 . 120
chrXII 76880 76881 . 240
chrXII 76894 76895 . 280
chrXII 76900 76901 . 400
chrXII 76931 76932 . 360
chrXII 76943 76944 . 320
chrXII 76976 76977 . 140
chrXII 76978 76979 . 300
chrXII 76979 76980 . 180
chrXII 76982 76983 . 620
chrXII 76991 76992 . 140
chrXII 76995 76996 . 640
chrXII 77002 77003 . 120
chrXII 77012 77013 . 120
chrXII 77190 77191 . 120
chrXII 78528 78529 . 160
chrXII 80283 80284 . 240
chrXII 80284 80285 . 1060
chrXII 80301 80302 . 580
chrXII 80306 80307 . 1000
chrXII 80324 80325 . 240
chrXII 80340 80341 . 340
chrXII 80342 80343 . 280
chrXII 80346 80347 . 720
chrXII 80355 80356 . 600
chrXII 80361 80362 . 420
chrXII 80377 80378 . 360
chrXII 80380 80381 . 180
chrXII 80382 80383 . 700
chrXII 80384 80385 . 320
chrXII 80391 80392 . 120
chrXII 80392 80393 . 1460
chrXII 80394 80395 . 1880
chrXII 80432 80433 . 120
chrXII 80447 80448 . 140
chrXII 80448 80449 . 1300
chrXII 80452 80453 . 1180
chrXII 80593 80594 . 440
chrXII 80616 80617 . 280
chrXII 80765 80766 . 120
chrXII 80923 80924 . 140
chrXII 80955 80956 . 140
chrXII 80980 80981 . 160
chrXII 81131 81132 . 400
chrXII 81165 81166 . 400
chrXII 81247 81248 . 120
chrXII 81257 81258 . 360
chrXII 81264 81265 . 200
chrXII 81268 81269 . 780
chrXII 81275 81276 . 140
chrXII 81276 81277 . 380
chrXII 81284 81285 . 200
chrXII 81286 81287 . 500
chrXII 81286 81287 . 120
chrXII 81288 81289 . 120
chrXII 81298 81299 . 120
chrXII 81300 81301 . 200
chrXII 81309 81310 . 420
chrXII 81323 81324 . 160
chrXII 81328 81329 . 360
chrXII 81359 81360 . 120
chrXII 81458 81459 . 480
chrXII 81483 81484 . 880
chrXII 81492 81493 . 440
chrXII 81634 81635 . 600
chrXII 81697 81698 . 2760
chrXII 81705 81706 . 200
chrXII 81721 81722 . 300
chrXII 81732 81733 . 1460
chrXII 81756 81757 . 340
chrXII 81784 81785 . 300
chrXII 81796 81797 . 660
chrXII 81844 81845 . 220
chrXII 81858 81859 . 140
chrXII 81872 81873 . 900
chrXII 81933 81934 . 120
chrXII 81943 81944 . 240
chrXII 81974 81975 . 540
chrXII 82147 82148 . 1100
chrXII 82153 82154 . 180
chrXII 82155 82156 . 340
chrXII 82157 82158 . 540
chrXII 82238 82239 . 120
chrXII 82333 82334 . 240
chrXII 82412 82413 . 2220
chrXII 82479 82480 . 2560
chrXII 82520 82521 . 1380
chrXII 82716 82717 . 1860
chrXII 82800 82801 . 180
chrXII 82952 82953 . 1480
chrXII 82997 82998 . 120
chrXII 83169 83170 . 160
chrXII 83204 83205 . 380
chrXII 83256 83257 . 140
chrXII 83321 83322 . 140
chrXII 83324 83325 . 120
chrXII 83336 83337 . 120
chrXII 83364 83365 . 180
chrXII 83389 83390 . 2360
chrXII 83392 83393 . 160
chrXII 83393 83394 . 1600
chrXII 83400 83401 . 140
chrXII 83431 83432 . 240
chrXII 83437 83438 . 1300
chrXII 83442 83443 . 800
chrXII 83445 83446 . 1940
chrXII 83446 83447 . 200
chrXII 83448 83449 . 180
chrXII 83449 83450 . 600
chrXII 83453 83454 . 180
chrXII 83459 83460 . 2160
chrXII 83461 83462 . 340
chrXII 83468 83469 . 1320
chrXII 83471 83472 . 1380
chrXII 83482 83483 . 600
chrXII 83485 83486 . 120
chrXII 83489 83490 . 660
chrXII 83508 83509 . 2400
chrXII 83551 83552 . 160
chrXII 83567 83568 . 260
chrXII 83625 83626 . 300
chrXII 83641 83642 . 680
chrXII 83723 83724 . 280
chrXII 83794 83795 . 480
chrXII 83796 83797 . 160
chrXII 83797 83798 . 160
chrXII 83803 83804 . 140
chrXII 83813 83814 . 260
chrXII 83820 83821 . 860
chrXII 83821 83822 . 180
chrXII 83825 83826 . 120
chrXII 83828 83829 . 180
chrXII 83831 83832 . 420
chrXII 83853 83854 . 180
chrXII 83864 83865 . 240
chrXII 83867 83868 . 160
chrXII 83871 83872 . 120
chrXII 83884 83885 . 120
chrXII 83888 83889 . 120
chrXII 83908 83909 . 180
chrXII 83943 83944 . 200
chrXII 83953 83954 . 160
chrXII 83957 83958 . 120
chrXII 83969 83970 . 460
chrXII 83974 83975 . 180
chrXII 84011 84012 . 1060
chrXII 84014 84015 . 260
chrXII 84015 84016 . 420
chrXII 84052 84053 . 820
chrXII 84062 84063 . 140
chrXII 84068 84069 . 240
chrXII 84069 84070 . 120
chrXII 84072 84073 . 200
chrXII 84074 84075 . 180
chrXII 84091 84092 . 220
chrXII 84096 84097 . 220
chrXII 84107 84108 . 700
chrXII 84111 84112 . 220
chrXII 84200 84201 . 340
chrXII 84215 84216 . 820
chrXII 84219 84220 . 120
chrXII 84224 84225 . 160
chrXII 84225 84226 . 600
chrXII 84232 84233 . 280
chrXII 84379 84380 . 980
chrXII 84387 84388 . 120
chrXII 84396 84397 . 260
chrXII 84415 84416 . 120
chrXII 84429 84430 . 120
chrXII 84440 84441 . 200
chrXII 84466 84467 . 380
chrXII 84500 84501 . 180
chrXII 84503 84504 . 540
chrXII 84534 84535 . 320
chrXII 84537 84538 . 140
chrXII 84540 84541 . 160
chrXII 84546 84547 . 780
chrXII 84551 84552 . 240
chrXII 84556 84557 . 780
chrXII 84557 84558 . 440
chrXII 84557 84558 . 460
chrXII 84565 84566 . 1160
chrXII 84574 84575 . 200
chrXII 84602 84603 . 180
chrXII 84659 84660 . 180
chrXII 84705 84706 . 280
chrXII 84784 84785 . 160
chrXII 84832 84833 . 180
chrXII 85100 85101 . 660
chrXII 85159 85160 . 160
chrXII 85162 85163 . 240
chrXII 85162 85163 . 420
chrXII 85169 85170 . 740
chrXII 85225 85226 . 360
chrXII 85275 85276 . 200
chrXII 85286 85287 . 220
chrXII 85304 85305 . 160
chrXII 85336 85337 . 740
chrXII 85402 85403 . 140
chrXII 85404 85405 . 620
chrXII 85409 85410 . 140
chrXII 85428 85429 . 240
chrXII 85494 85495 . 640
chrXII 85496 85497 . 160
chrXII 85498 85499 . 620
chrXII 85502 85503 . 120
chrXII 85517 85518 . 460
chrXII 85521 85522 . 260
chrXII 85530 85531 . 780
chrXII 85540 85541 . 180
chrXII 85548 85549 . 180
chrXII 85583 85584 . 120
chrXII 85600 85601 . 1260
chrXII 85699 85700 . 540
chrXII 85772 85773 . 300
chrXII 85779 85780 . 140
chrXII 85925 85926 . 360
chrXII 85939 85940 . 380
chrXII 85954 85955 . 980
chrXII 85959 85960 . 620
chrXII 85990 85991 . 140
chrXII 85993 85994 . 180
chrXII 85999 86000 . 540
chrXII 86006 86007 . 1320
chrXII 86013 86014 . 540
chrXII 86044 86045 . 120
chrXII 86048 86049 . 160
chrXII 86051 86052 . 460
chrXII 86054 86055 . 220
chrXII 86056 86057 . 660
chrXII 86059 86060 . 1040
chrXII 86061 86062 . 220
chrXII 86061 86062 . 1080
chrXII 86066 86067 . 420
chrXII 86069 86070 . 500
chrXII 86078 86079 . 180
chrXII 86081 86082 . 880
chrXII 86085 86086 . 320
chrXII 86098 86099 . 300
chrXII 86101 86102 . 420
chrXII 86109 86110 . 700
chrXII 86159 86160 . 120
chrXII 86244 86245 . 120
chrXII 86461 86462 . 600
chrXII 86474 86475 . 780
chrXII 86510 86511 . 1220
chrXII 86531 86532 . 760
chrXII 86539 86540 . 260
chrXII 86545 86546 . 220
chrXII 86551 86552 . 1200
chrXII 86552 86553 . 160
chrXII 86757 86758 . 120
chrXII 86826 86827 . 140
chrXII 86942 86943 . 160
chrXII 86956 86957 . 140
chrXII 86962 86963 . 220
chrXII 86976 86977 . 120
chrXII 87007 87008 . 140
chrXII 87108 87109 . 140
chrXII 87108 87109 . 180
chrXII 87114 87115 . 360
chrXII 87121 87122 . 140
chrXII 87124 87125 . 200
chrXII 87129 87130 . 220
chrXII 87140 87141 . 120
chrXII 87152 87153 . 160
chrXII 87205 87206 . 140
chrXII 87330 87331 . 220
chrXII 87392 87393 . 140
chrXII 88224 88225 . 280
chrXII 88312 88313 . 160
chrXII 88325 88326 . 120
chrXII 88336 88337 . 220
chrXII 88349 88350 . 120
chrXII 88365 88366 . 140
chrXII 88406 88407 . 140
chrXII 88408 88409 . 340
chrXII 88411 88412 . 120
chrXII 88416 88417 . 120
chrXII 88433 88434 . 180
chrXII 88593 88594 . 280
chrXII 88728 88729 . 300
chrXII 88776 88777 . 120
chrXII 88902 88903 . 140
chrXII 88981 88982 . 2840
chrXII 89086 89087 . 180
chrXII 89177 89178 . 140
chrXII 89188 89189 . 260
chrXII 89384 89385 . 1320
chrXII 89389 89390 . 220
chrXII 89668 89669 . 300
chrXII 89678 89679 . 240
chrXII 89704 89705 . 180
chrXII 89966 89967 . 200
chrXII 89998 89999 . 140
chrXII 90109 90110 . 180
chrXII 90218 90219 . 140
chrXII 90336 90337 . 320
chrXII 90376 90377 . 360
chrXII 90449 90450 . 360
chrXII 90579 90580 . 2860
chrXII 90597 90598 . 320
chrXII 90608 90609 . 2040
chrXII 90613 90614 . 400
chrXII 90621 90622 . 220
chrXII 90632 90633 . 500
chrXII 90680 90681 . 300
chrXII 90720 90721 . 120
chrXII 90797 90798 . 200
chrXII 90866 90867 . 300
chrXII 91045 91046 . 1800
chrXII 91088 91089 . 2220
chrXII 91092 91093 . 220
chrXII 91347 91348 . 140
chrXII 91413 91414 . 180
chrXII 91421 91422 . 120
chrXII 91432 91433 . 120
chrXII 91436 91437 . 120
chrXII 91464 91465 . 200
chrXII 91493 91494 . 240
chrXII 91506 91507 . 180
chrXII 91514 91515 . 180
chrXII 91520 91521 . 200
chrXII 91531 91532 . 300
chrXII 91539 91540 . 120
chrXII 91665 91666 . 1260
chrXII 91709 91710 . 560
chrXII 91731 91732 . 300
chrXII 91744 91745 . 680
chrXII 91860 91861 . 460
chrXII 91867 91868 . 2020
chrXII 91869 91870 . 160
chrXII 91898 91899 . 180
chrXII 91925 91926 . 200
chrXII 91941 91942 . 160
chrXII 92027 92028 . 220
chrXII 92076 92077 . 180
chrXII 92082 92083 . 420
chrXII 92089 92090 . 120
chrXII 92113 92114 . 360
chrXII 92147 92148 . 440
chrXII 92251 92252 . 220
chrXII 92255 92256 . 140
chrXII 92273 92274 . 200
chrXII 92294 92295 . 140
chrXII 92408 92409 . 160
chrXII 92430 92431 . 240
chrXII 92449 92450 . 340
chrXII 92454 92455 . 120
chrXII 92457 92458 . 140
chrXII 92464 92465 . 520
chrXII 92470 92471 . 3620
chrXII 92477 92478 . 480
chrXII 92483 92484 . 920
chrXII 92549 92550 . 460
chrXII 92558 92559 . 380
chrXII 92561 92562 . 120
chrXII 92572 92573 . 460
chrXII 92589 92590 . 160
chrXII 92590 92591 . 1740
chrXII 92601 92602 . 1040
chrXII 92604 92605 . 140
chrXII 92604 92605 . 120
chrXII 92610 92611 . 1020
chrXII 92614 92615 . 980
chrXII 92680 92681 . 140
chrXII 92682 92683 . 280
chrXII 92683 92684 . 140
chrXII 92684 92685 . 640
chrXII 92684 92685 . 540
chrXII 92685 92686 . 120
chrXII 92690 92691 . 2060
chrXII 92693 92694 . 120
chrXII 92703 92704 . 360
chrXII 92719 92720 . 1180
chrXII 92722 92723 . 120
chrXII 92722 92723 . 120
chrXII 92727 92728 . 360
chrXII 92758 92759 . 140
chrXII 92792 92793 . 1160
chrXII 92802 92803 . 540
chrXII 92808 92809 . 680
chrXII 92809 92810 . 340
chrXII 92809 92810 . 120
chrXII 92815 92816 . 360
chrXII 92819 92820 . 1140
chrXII 92829 92830 . 2640
chrXII 92848 92849 . 540
chrXII 92856 92857 . 120
chrXII 93016 93017 . 380
chrXII 93029 93030 . 300
chrXII 93144 93145 . 220
chrXII 93158 93159 . 200
chrXII 93163 93164 . 160
chrXII 93269 93270 . 200
chrXII 93595 93596 . 140
chrXII 93896 93897 . 540
chrXII 94041 94042 . 480
chrXII 94077 94078 . 220
chrXII 94091 94092 . 140
chrXII 94119 94120 . 120
chrXII 94126 94127 . 340
chrXII 94140 94141 . 300
chrXII 94144 94145 . 3240
chrXII 94145 94146 . 220
chrXII 94155 94156 . 160
chrXII 94159 94160 . 160
chrXII 94170 94171 . 200
chrXII 94175 94176 . 880
chrXII 94236 94237 . 140
chrXII 94278 94279 . 120
chrXII 94294 94295 . 700
chrXII 94316 94317 . 380
chrXII 94324 94325 . 400
chrXII 94330 94331 . 2420
chrXII 94335 94336 . 980
chrXII 94346 94347 . 300
chrXII 94351 94352 . 120
chrXII 94396 94397 . 540
chrXII 94473 94474 . 200
chrXII 94487 94488 . 720
chrXII 94522 94523 . 700
chrXII 94591 94592 . 1740
chrXII 94726 94727 . 120
chrXII 94815 94816 . 120
chrXII 94870 94871 . 360
chrXII 94876 94877 . 760
chrXII 94904 94905 . 120
chrXII 94912 94913 . 340
chrXII 94915 94916 . 520
chrXII 94919 94920 . 180
chrXII 94924 94925 . 940
chrXII 94932 94933 . 120
chrXII 94938 94939 . 120
chrXII 94961 94962 . 1680
chrXII 94964 94965 . 120
chrXII 94976 94977 . 180
chrXII 94985 94986 . 180
chrXII 94991 94992 . 300
chrXII 95086 95087 . 740
chrXII 95107 95108 . 1660
chrXII 95118 95119 . 960
chrXII 95141 95142 . 180
chrXII 95159 95160 . 300
chrXII 95164 95165 . 580
chrXII 95170 95171 . 1200
chrXII 95241 95242 . 640
chrXII 95346 95347 . 120
chrXII 95351 95352 . 140
chrXII 95443 95444 . 140
chrXII 95459 95460 . 160
chrXII 95557 95558 . 180
chrXII 95576 95577 . 240
chrXII 95718 95719 . 120
chrXII 95797 95798 . 220
chrXII 95827 95828 . 500
chrXII 95878 95879 . 120
chrXII 95883 95884 . 120
chrXII 97012 97013 . 600
chrXII 97204 97205 . 120
chrXII 97272 97273 . 1560
chrXII 97338 97339 . 200
chrXII 97426 97427 . 260
chrXII 97466 97467 . 700
chrXII 97483 97484 . 200
chrXII 97635 97636 . 540
chrXII 97636 97637 . 200
chrXII 97641 97642 . 260
chrXII 97644 97645 . 120
chrXII 97646 97647 . 300
chrXII 97648 97649 . 1260
chrXII 97658 97659 . 180
chrXII 97682 97683 . 200
chrXII 97719 97720 . 120
chrXII 97746 97747 . 160
chrXII 97766 97767 . 1300
chrXII 97789 97790 . 120
chrXII 97790 97791 . 200
chrXII 97791 97792 . 440
chrXII 97791 97792 . 400
chrXII 97799 97800 . 120
chrXII 97799 97800 . 140
chrXII 97800 97801 . 780
chrXII 97800 97801 . 120
chrXII 97808 97809 . 400
chrXII 97948 97949 . 540
chrXII 98104 98105 . 120
chrXII 98110 98111 . 320
chrXII 98114 98115 . 120
chrXII 98130 98131 . 1740
chrXII 98290 98291 . 360
chrXII 98447 98448 . 320
chrXII 98553 98554 . 1060
chrXII 98575 98576 . 440
chrXII 98591 98592 . 1220
chrXII 98594 98595 . 1020
chrXII 98594 98595 . 140
chrXII 98613 98614 . 360
chrXII 98621 98622 . 380
chrXII 98653 98654 . 440
chrXII 98675 98676 . 280
chrXII 98762 98763 . 140
chrXII 98798 98799 . 140
chrXII 98850 98851 . 260
chrXII 98901 98902 . 160
chrXII 98903 98904 . 240
chrXII 98904 98905 . 140
chrXII 98909 98910 . 1400
chrXII 98918 98919 . 980
chrXII 98926 98927 . 180
chrXII 98933 98934 . 940
chrXII 98944 98945 . 860
chrXII 98965 98966 . 400
chrXII 98973 98974 . 740
chrXII 98983 98984 . 240
chrXII 98984 98985 . 180
chrXII 98984 98985 . 120
chrXII 98990 98991 . 120
chrXII 99004 99005 . 140
chrXII 99005 99006 . 460
chrXII 99011 99012 . 520
chrXII 99019 99020 . 180
chrXII 99025 99026 . 180
chrXII 99117 99118 . 140
chrXII 99191 99192 . 200
chrXII 99210 99211 . 180
chrXII 99377 99378 . 280
chrXII 99477 99478 . 320
chrXII 99537 99538 . 600
chrXII 99545 99546 . 160
chrXII 99551 99552 . 180
chrXII 99788 99789 . 260
chrXII 99868 99869 . 260
chrXII 100196 100197 . 120
chrXII 100211 100212 . 420
chrXII 100218 100219 . 120
chrXII 100234 100235 . 580
chrXII 100238 100239 . 120
chrXII 100242 100243 . 120
chrXII 100243 100244 . 200
chrXII 100243 100244 . 160
chrXII 100255 100256 . 1320
chrXII 100256 100257 . 120
chrXII 100257 100258 . 140
chrXII 100260 100261 . 120
chrXII 100264 100265 . 440
chrXII 100300 100301 . 440
chrXII 100304 100305 . 360
chrXII 100312 100313 . 200
chrXII 100331 100332 . 300
chrXII 100409 100410 . 160
chrXII 100449 100450 . 180
chrXII 100593 100594 . 220
chrXII 100615 100616 . 180
chrXII 100632 100633 . 120
chrXII 100638 100639 . 300
chrXII 100641 100642 . 160
chrXII 100646 100647 . 140
chrXII 100648 100649 . 260
chrXII 100652 100653 . 300
chrXII 100657 100658 . 180
chrXII 100659 100660 . 440
chrXII 100676 100677 . 160
chrXII 100679 100680 . 240
chrXII 100712 100713 . 220
chrXII 100722 100723 . 200
chrXII 100753 100754 . 240
chrXII 100760 100761 . 580
chrXII 100909 100910 . 120
chrXII 101076 101077 . 240
chrXII 101227 101228 . 140
chrXII 102317 102318 . 320
chrXII 102852 102853 . 180
chrXII 102965 102966 . 180
chrXII 103456 103457 . 420
chrXII 103506 103507 . 180
chrXII 103512 103513 . 320
chrXII 103993 103994 . 320
chrXII 104008 104009 . 140
chrXII 104245 104246 . 620
chrXII 104298 104299 . 740
chrXII 104526 104527 . 140
chrXII 104532 104533 . 600
chrXII 104558 104559 . 340
chrXII 104668 104669 . 340
chrXII 104742 104743 . 320
chrXII 104850 104851 . 340
chrXII 104859 104860 . 360
chrXII 104905 104906 . 940
chrXII 104998 104999 . 520
chrXII 105067 105068 . 440
chrXII 105071 105072 . 140
chrXII 105103 105104 . 120
chrXII 105116 105117 . 200
chrXII 105174 105175 . 140
chrXII 105181 105182 . 980
chrXII 105346 105347 . 480
chrXII 105367 105368 . 380
chrXII 105384 105385 . 720
chrXII 105416 105417 . 200
chrXII 105515 105516 . 120
chrXII 105658 105659 . 420
chrXII 105821 105822 . 540
chrXII 105851 105852 . 980
chrXII 105899 105900 . 120
chrXII 105986 105987 . 160
chrXII 106054 106055 . 1700
chrXII 106236 106237 . 400
chrXII 106292 106293 . 220
chrXII 106339 106340 . 180
chrXII 106394 106395 . 120
chrXII 106407 106408 . 260
chrXII 106630 106631 . 320
chrXII 106774 106775 . 200
chrXII 106851 106852 . 140
chrXII 106859 106860 . 140
chrXII 106876 106877 . 120
chrXII 106934 106935 . 120
chrXII 107325 107326 . 120
chrXII 107423 107424 . 680
chrXII 107475 107476 . 720
chrXII 108001 108002 . 200
chrXII 108073 108074 . 620
chrXII 108082 108083 . 280
chrXII 108109 108110 . 280
chrXII 108236 108237 . 120
chrXII 108252 108253 . 120
chrXII 108256 108257 . 460
chrXII 108276 108277 . 120
chrXII 108284 108285 . 480
chrXII 108290 108291 . 180
chrXII 108291 108292 . 420
chrXII 108292 108293 . 120
chrXII 108295 108296 . 860
chrXII 108305 108306 . 500
chrXII 108311 108312 . 160
chrXII 108320 108321 . 120
chrXII 108336 108337 . 680
chrXII 108340 108341 . 180
chrXII 108341 108342 . 180
chrXII 108344 108345 . 300
chrXII 108345 108346 . 140
chrXII 108352 108353 . 880
chrXII 108376 108377 . 180
chrXII 108383 108384 . 500
chrXII 108395 108396 . 140
chrXII 108431 108432 . 140
chrXII 108436 108437 . 120
chrXII 108437 108438 . 160
chrXII 108438 108439 . 120
chrXII 108440 108441 . 360
chrXII 108449 108450 . 160
chrXII 108450 108451 . 280
chrXII 108451 108452 . 160
chrXII 108461 108462 . 140
chrXII 108468 108469 . 120
chrXII 108478 108479 . 120
chrXII 108485 108486 . 120
chrXII 108486 108487 . 140
chrXII 108493 108494 . 380
chrXII 108500 108501 . 120
chrXII 108506 108507 . 120
chrXII 108538 108539 . 160
chrXII 108547 108548 . 200
chrXII 108572 108573 . 180
chrXII 108613 108614 . 260
chrXII 108614 108615 . 120
chrXII 108712 108713 . 460
chrXII 108722 108723 . 120
chrXII 108918 108919 . 120
chrXII 109018 109019 . 140
chrXII 109020 109021 . 140
chrXII 109044 109045 . 180
chrXII 109054 109055 . 120
chrXII 109059 109060 . 360
chrXII 109062 109063 . 280
chrXII 109066 109067 . 140
chrXII 109107 109108 . 220
chrXII 109114 109115 . 300
chrXII 109136 109137 . 120
chrXII 109143 109144 . 240
chrXII 109156 109157 . 140
chrXII 109159 109160 . 400
chrXII 109159 109160 . 180
chrXII 109161 109162 . 140
chrXII 109162 109163 . 160
chrXII 109167 109168 . 280
chrXII 109167 109168 . 200
chrXII 109170 109171 . 460
chrXII 109172 109173 . 200
chrXII 109175 109176 . 860
chrXII 109175 109176 . 200
chrXII 109178 109179 . 600
chrXII 109179 109180 . 200
chrXII 109183 109184 . 180
chrXII 109209 109210 . 680
chrXII 109232 109233 . 140
chrXII 109245 109246 . 300
chrXII 109252 109253 . 320
chrXII 109264 109265 . 120
chrXII 109272 109273 . 300
chrXII 109287 109288 . 960
chrXII 109304 109305 . 180
chrXII 109377 109378 . 460
chrXII 109381 109382 . 120
chrXII 109387 109388 . 420
chrXII 109410 109411 . 280
chrXII 109420 109421 . 520
chrXII 109486 109487 . 2180
chrXII 109492 109493 . 300
chrXII 109508 109509 . 340
chrXII 109573 109574 . 180
chrXII 109601 109602 . 180
chrXII 109627 109628 . 120
chrXII 109632 109633 . 400
chrXII 109672 109673 . 120
chrXII 109672 109673 . 140
chrXII 109682 109683 . 460
chrXII 109701 109702 . 200
chrXII 109757 109758 . 440
chrXII 109818 109819 . 120
chrXII 109871 109872 . 280
chrXII 109876 109877 . 300
chrXII 109883 109884 . 160
chrXII 109904 109905 . 120
chrXII 109905 109906 . 120
chrXII 109922 109923 . 700
chrXII 111669 111670 . 2540
chrXII 111675 111676 . 220
chrXII 111684 111685 . 700
chrXII 111689 111690 . 240
chrXII 111712 111713 . 160
chrXII 111734 111735 . 260
chrXII 111745 111746 . 380
chrXII 111758 111759 . 320
chrXII 111771 111772 . 500
chrXII 111796 111797 . 360
chrXII 111802 111803 . 120
chrXII 111903 111904 . 220
chrXII 112018 112019 . 720
chrXII 112032 112033 . 260
chrXII 112045 112046 . 120
chrXII 112054 112055 . 140
chrXII 112059 112060 . 200
chrXII 112075 112076 . 120
chrXII 112083 112084 . 120
chrXII 112092 112093 . 220
chrXII 112102 112103 . 320
chrXII 112104 112105 . 620
chrXII 112105 112106 . 120
chrXII 112108 112109 . 120
chrXII 112108 112109 . 420
chrXII 112113 112114 . 120
chrXII 112145 112146 . 160
chrXII 112153 112154 . 580
chrXII 112177 112178 . 300
chrXII 112208 112209 . 120
chrXII 112332 112333 . 120
chrXII 112473 112474 . 700
chrXII 112527 112528 . 180
chrXII 112539 112540 . 160
chrXII 112679 112680 . 620
chrXII 112713 112714 . 320
chrXII 112926 112927 . 1240
chrXII 113099 113100 . 120
chrXII 113146 113147 . 340
chrXII 113213 113214 . 900
chrXII 113271 113272 . 180
chrXII 113274 113275 . 300
chrXII 113581 113582 . 240
chrXII 113710 113711 . 160
chrXII 113771 113772 . 140
chrXII 113864 113865 . 120
chrXII 114013 114014 . 320
chrXII 114059 114060 . 240
chrXII 114185 114186 . 140
chrXII 114200 114201 . 120
chrXII 114202 114203 . 500
chrXII 114365 114366 . 180
chrXII 114368 114369 . 220
chrXII 114386 114387 . 120
chrXII 114389 114390 . 380
chrXII 114389 114390 . 120
chrXII 114391 114392 . 380
chrXII 114398 114399 . 180
chrXII 114398 114399 . 220
chrXII 114406 114407 . 320
chrXII 114411 114412 . 120
chrXII 114414 114415 . 180
chrXII 114416 114417 . 140
chrXII 114429 114430 . 720
chrXII 114430 114431 . 120
chrXII 114437 114438 . 140
chrXII 114448 114449 . 140
chrXII 114463 114464 . 120
chrXII 114469 114470 . 180
chrXII 114473 114474 . 460
chrXII 114626 114627 . 120
chrXII 114696 114697 . 120
chrXII 114801 114802 . 1860
chrXII 114834 114835 . 140
chrXII 114940 114941 . 300
chrXII 115158 115159 . 2120
chrXII 115195 115196 . 240
chrXII 115211 115212 . 580
chrXII 115241 115242 . 120
chrXII 115279 115280 . 320
chrXII 115387 115388 . 120
chrXII 115430 115431 . 1940
chrXII 115551 115552 . 220
chrXII 115574 115575 . 120
chrXII 115578 115579 . 120
chrXII 115612 115613 . 120
chrXII 115833 115834 . 120
chrXII 115987 115988 . 120
chrXII 115990 115991 . 200
chrXII 115995 115996 . 340
chrXII 116006 116007 . 300
chrXII 116133 116134 . 120
chrXII 116144 116145 . 120
chrXII 116155 116156 . 160
chrXII 116159 116160 . 320
chrXII 116168 116169 . 300
chrXII 116176 116177 . 280
chrXII 116182 116183 . 200
chrXII 116193 116194 . 180
chrXII 116200 116201 . 440
chrXII 116206 116207 . 840
chrXII 116209 116210 . 1100
chrXII 116212 116213 . 240
chrXII 116220 116221 . 120
chrXII 116227 116228 . 860
chrXII 116234 116235 . 160
chrXII 116252 116253 . 900
chrXII 116263 116264 . 420
chrXII 116270 116271 . 360
chrXII 116280 116281 . 120
chrXII 116440 116441 . 520
chrXII 116452 116453 . 200
chrXII 116461 116462 . 1240
chrXII 116596 116597 . 180
chrXII 116605 116606 . 660
chrXII 116621 116622 . 160
chrXII 116653 116654 . 860
chrXII 116798 116799 . 1000
chrXII 116910 116911 . 120
chrXII 116942 116943 . 120
chrXII 117056 117057 . 440
chrXII 117122 117123 . 380
chrXII 117147 117148 . 180
chrXII 117376 117377 . 1020
chrXII 117472 117473 . 140
chrXII 117623 117624 . 360
chrXII 117785 117786 . 440
chrXII 117936 117937 . 420
chrXII 118061 118062 . 220
chrXII 118237 118238 . 880
chrXII 118329 118330 . 620
chrXII 118375 118376 . 280
chrXII 118401 118402 . 140
chrXII 118439 118440 . 260
chrXII 118616 118617 . 360
chrXII 118662 118663 . 120
chrXII 118706 118707 . 120
chrXII 118706 118707 . 640
chrXII 118760 118761 . 120
chrXII 118962 118963 . 460
chrXII 119098 119099 . 120
chrXII 119160 119161 . 160
chrXII 119171 119172 . 120
chrXII 119252 119253 . 120
chrXII 119256 119257 . 120
chrXII 119308 119309 . 300
chrXII 119317 119318 . 320
chrXII 119853 119854 . 480
chrXII 119930 119931 . 300
chrXII 119975 119976 . 180
chrXII 120230 120231 . 500
chrXII 120434 120435 . 180
chrXII 120448 120449 . 560
chrXII 120523 120524 . 320
chrXII 120530 120531 . 120
chrXII 120602 120603 . 620
chrXII 120632 120633 . 200
chrXII 120662 120663 . 420
chrXII 120725 120726 . 140
chrXII 120752 120753 . 140
chrXII 120830 120831 . 120
chrXII 120837 120838 . 200
chrXII 120838 120839 . 320
chrXII 120939 120940 . 140
chrXII 121000 121001 . 380
chrXII 121012 121013 . 120
chrXII 121016 121017 . 120
chrXII 121019 121020 . 120
chrXII 121153 121154 . 120
chrXII 121157 121158 . 120
chrXII 121181 121182 . 300
chrXII 121230 121231 . 640
chrXII 121237 121238 . 160
chrXII 121238 121239 . 360
chrXII 121238 121239 . 900
chrXII 121241 121242 . 840
chrXII 121246 121247 . 500
chrXII 121248 121249 . 220
chrXII 121253 121254 . 360
chrXII 121256 121257 . 380
chrXII 121272 121273 . 600
chrXII 121276 121277 . 120
chrXII 121288 121289 . 320
chrXII 121618 121619 . 140
chrXII 121652 121653 . 120
chrXII 121753 121754 . 280
chrXII 121781 121782 . 420
chrXII 121796 121797 . 120
chrXII 121801 121802 . 160
chrXII 121807 121808 . 740
chrXII 121814 121815 . 1020
chrXII 121817 121818 . 180
chrXII 121820 121821 . 240
chrXII 121836 121837 . 2640
chrXII 121839 121840 . 120
chrXII 121849 121850 . 160
chrXII 122005 122006 . 200
chrXII 122009 122010 . 140
chrXII 122162 122163 . 320
chrXII 122165 122166 . 180
chrXII 122171 122172 . 300
chrXII 122175 122176 . 160
chrXII 122178 122179 . 220
chrXII 122181 122182 . 220
chrXII 122189 122190 . 140
chrXII 122202 122203 . 840
chrXII 122205 122206 . 680
chrXII 122212 122213 . 220
chrXII 122220 122221 . 600
chrXII 122412 122413 . 3360
chrXII 122504 122505 . 460
chrXII 122524 122525 . 980
chrXII 122528 122529 . 1300
chrXII 122541 122542 . 1180
chrXII 122542 122543 . 2060
chrXII 122569 122570 . 1080
chrXII 122575 122576 . 220
chrXII 122583 122584 . 200
chrXII 122583 122584 . 1040
chrXII 122599 122600 . 500
chrXII 122602 122603 . 160
chrXII 122607 122608 . 220
chrXII 122610 122611 . 360
chrXII 122618 122619 . 1500
chrXII 122618 122619 . 1160
chrXII 122622 122623 . 240
chrXII 122627 122628 . 300
chrXII 122633 122634 . 520
chrXII 122635 122636 . 300
chrXII 122635 122636 . 120
chrXII 122639 122640 . 180
chrXII 122643 122644 . 180
chrXII 122644 122645 . 240
chrXII 122651 122652 . 120
chrXII 123033 123034 . 340
chrXII 123201 123202 . 420
chrXII 123225 123226 . 420
chrXII 123428 123429 . 200
chrXII 123448 123449 . 280
chrXII 123474 123475 . 160
chrXII 123526 123527 . 120
chrXII 123911 123912 . 220
chrXII 123963 123964 . 180
chrXII 124015 124016 . 360
chrXII 124072 124073 . 280
chrXII 124226 124227 . 160
chrXII 124243 124244 . 120
chrXII 124428 124429 . 440
chrXII 124496 124497 . 200
chrXII 124581 124582 . 340
chrXII 124686 124687 . 360
chrXII 124807 124808 . 240
chrXII 124825 124826 . 180
chrXII 124837 124838 . 400
chrXII 124849 124850 . 120
chrXII 124906 124907 . 360
chrXII 124918 124919 . 220
chrXII 124921 124922 . 120
chrXII 124998 124999 . 740
chrXII 125015 125016 . 200
chrXII 125022 125023 . 340
chrXII 125024 125025 . 200
chrXII 125028 125029 . 960
chrXII 125030 125031 . 140
chrXII 125031 125032 . 1060
chrXII 125039 125040 . 1180
chrXII 125041 125042 . 240
chrXII 125042 125043 . 2360
chrXII 125042 125043 . 140
chrXII 125043 125044 . 120
chrXII 125043 125044 . 120
chrXII 125044 125045 . 1140
chrXII 125047 125048 . 320
chrXII 125050 125051 . 1020
chrXII 125051 125052 . 300
chrXII 125054 125055 . 2620
chrXII 125058 125059 . 200
chrXII 125063 125064 . 200
chrXII 125070 125071 . 420
chrXII 125072 125073 . 300
chrXII 125075 125076 . 1060
chrXII 125080 125081 . 280
chrXII 125084 125085 . 120
chrXII 125159 125160 . 400
chrXII 125217 125218 . 360
chrXII 125332 125333 . 140
chrXII 125364 125365 . 560
chrXII 125380 125381 . 1500
chrXII 125390 125391 . 1180
chrXII 125403 125404 . 180
chrXII 125428 125429 . 180
chrXII 125436 125437 . 120
chrXII 125747 125748 . 280
chrXII 125752 125753 . 1000
chrXII 125801 125802 . 960
chrXII 125830 125831 . 160
chrXII 125831 125832 . 980
chrXII 125845 125846 . 160
chrXII 125853 125854 . 980
chrXII 125881 125882 . 120
chrXII 125900 125901 . 660
chrXII 125919 125920 . 1100
chrXII 125932 125933 . 280
chrXII 126014 126015 . 500
chrXII 126084 126085 . 180
chrXII 126129 126130 . 780
chrXII 126162 126163 . 560
chrXII 126211 126212 . 340
chrXII 126285 126286 . 940
chrXII 126309 126310 . 220
chrXII 126356 126357 . 160
chrXII 126378 126379 . 120
chrXII 126434 126435 . 180
chrXII 126489 126490 . 120
chrXII 126584 126585 . 220
chrXII 126660 126661 . 300
chrXII 126795 126796 . 120
chrXII 126853 126854 . 560
chrXII 126874 126875 . 560
chrXII 126881 126882 . 1580
chrXII 126908 126909 . 780
chrXII 126912 126913 . 220
chrXII 126947 126948 . 200
chrXII 126973 126974 . 660
chrXII 127011 127012 . 340
chrXII 127071 127072 . 1440
chrXII 127117 127118 . 200
chrXII 127121 127122 . 940
chrXII 127136 127137 . 600
chrXII 127142 127143 . 480
chrXII 127170 127171 . 700
chrXII 127170 127171 . 120
chrXII 127187 127188 . 1300
chrXII 127296 127297 . 360
chrXII 127302 127303 . 120
chrXII 127310 127311 . 180
chrXII 127314 127315 . 160
chrXII 127329 127330 . 280
chrXII 127334 127335 . 140
chrXII 127338 127339 . 280
chrXII 127355 127356 . 1540
chrXII 127360 127361 . 1400
chrXII 127361 127362 . 120
chrXII 127362 127363 . 1020
chrXII 127367 127368 . 840
chrXII 127371 127372 . 160
chrXII 127372 127373 . 220
chrXII 127372 127373 . 140
chrXII 127378 127379 . 200
chrXII 127382 127383 . 120
chrXII 127445 127446 . 780
chrXII 127451 127452 . 120
chrXII 127459 127460 . 140
chrXII 127459 127460 . 200
chrXII 127467 127468 . 120
chrXII 128817 128818 . 340
chrXII 128906 128907 . 340
chrXII 128918 128919 . 220
chrXII 128930 128931 . 320
chrXII 128987 128988 . 120
chrXII 128989 128990 . 140
chrXII 128996 128997 . 560
chrXII 129065 129066 . 120
chrXII 129100 129101 . 220
chrXII 129144 129145 . 540
chrXII 129190 129191 . 160
chrXII 129214 129215 . 260
chrXII 129288 129289 . 240
chrXII 129292 129293 . 240
chrXII 129303 129304 . 400
chrXII 129306 129307 . 160
chrXII 129363 129364 . 220
chrXII 129367 129368 . 160
chrXII 129531 129532 . 400
chrXII 129628 129629 . 500
chrXII 129633 129634 . 380
chrXII 129665 129666 . 860
chrXII 129814 129815 . 2120
chrXII 129822 129823 . 140
chrXII 129856 129857 . 120
chrXII 129879 129880 . 820
chrXII 129957 129958 . 960
chrXII 129961 129962 . 1520
chrXII 129969 129970 . 1060
chrXII 129984 129985 . 160
chrXII 129990 129991 . 160
chrXII 130030 130031 . 300
chrXII 130050 130051 . 260
chrXII 130053 130054 . 760
chrXII 130057 130058 . 420
chrXII 130093 130094 . 260
chrXII 130193 130194 . 440
chrXII 130203 130204 . 220
chrXII 130211 130212 . 180
chrXII 130321 130322 . 120
chrXII 130356 130357 . 160
chrXII 130425 130426 . 940
chrXII 130551 130552 . 320
chrXII 130720 130721 . 220
chrXII 130741 130742 . 160
chrXII 130797 130798 . 460
chrXII 130848 130849 . 260
chrXII 130866 130867 . 440
chrXII 130873 130874 . 300
chrXII 130881 130882 . 240
chrXII 130891 130892 . 160
chrXII 130894 130895 . 160
chrXII 130896 130897 . 120
chrXII 130921 130922 . 120
chrXII 130927 130928 . 160
chrXII 130945 130946 . 160
chrXII 131031 131032 . 200
chrXII 131037 131038 . 140
chrXII 131043 131044 . 200
chrXII 131056 131057 . 140
chrXII 131059 131060 . 540
chrXII 131065 131066 . 200
chrXII 131068 131069 . 140
chrXII 131075 131076 . 140
chrXII 131086 131087 . 160
chrXII 131112 131113 . 200
chrXII 131118 131119 . 120
chrXII 131146 131147 . 360
chrXII 131310 131311 . 240
chrXII 131318 131319 . 120
chrXII 131482 131483 . 180
chrXII 131487 131488 . 120
chrXII 131491 131492 . 180
chrXII 131492 131493 . 120
chrXII 131495 131496 . 140
chrXII 131500 131501 . 140
chrXII 131500 131501 . 140
chrXII 131503 131504 . 260
chrXII 131510 131511 . 260
chrXII 131510 131511 . 240
chrXII 131514 131515 . 560
chrXII 131521 131522 . 140
chrXII 131526 131527 . 120
chrXII 131526 131527 . 180
chrXII 131532 131533 . 660
chrXII 131549 131550 . 160
chrXII 131555 131556 . 1080
chrXII 131588 131589 . 120
chrXII 131610 131611 . 260
chrXII 131615 131616 . 120
chrXII 131619 131620 . 1040
chrXII 131624 131625 . 140
chrXII 131628 131629 . 160
chrXII 131635 131636 . 180
chrXII 131636 131637 . 180
chrXII 131642 131643 . 280
chrXII 131650 131651 . 280
chrXII 131999 132000 . 300
chrXII 132173 132174 . 360
chrXII 133790 133791 . 1220
chrXII 133915 133916 . 240
chrXII 133977 133978 . 860
chrXII 134032 134033 . 120
chrXII 134048 134049 . 140
chrXII 134083 134084 . 140
chrXII 134087 134088 . 120
chrXII 134091 134092 . 140
chrXII 134097 134098 . 120
chrXII 134117 134118 . 120
chrXII 134129 134130 . 120
chrXII 134142 134143 . 140
chrXII 134161 134162 . 120
chrXII 134168 134169 . 120
chrXII 134205 134206 . 120
chrXII 134324 134325 . 320
chrXII 134372 134373 . 680
chrXII 134404 134405 . 900
chrXII 134456 134457 . 120
chrXII 134592 134593 . 140
chrXII 134754 134755 . 260
chrXII 134881 134882 . 180
chrXII 134944 134945 . 180
chrXII 135113 135114 . 140
chrXII 135336 135337 . 120
chrXII 135437 135438 . 480
chrXII 135445 135446 . 160
chrXII 135555 135556 . 240
chrXII 135559 135560 . 360
chrXII 135614 135615 . 180
chrXII 135618 135619 . 160
chrXII 135922 135923 . 440
chrXII 135939 135940 . 140
chrXII 136086 136087 . 120
chrXII 136103 136104 . 160
chrXII 136207 136208 . 180
chrXII 136214 136215 . 140
chrXII 136239 136240 . 160
chrXII 136240 136241 . 260
chrXII 136241 136242 . 240
chrXII 136252 136253 . 460
chrXII 136270 136271 . 160
chrXII 136313 136314 . 120
chrXII 136400 136401 . 160
chrXII 136412 136413 . 120
chrXII 136416 136417 . 140
chrXII 136421 136422 . 420
chrXII 136442 136443 . 960
chrXII 136447 136448 . 3800
chrXII 136449 136450 . 160
chrXII 136455 136456 . 180
chrXII 136455 136456 . 120
chrXII 136456 136457 . 520
chrXII 136456 136457 . 340
chrXII 136462 136463 . 380
chrXII 136463 136464 . 200
chrXII 136469 136470 . 160
chrXII 136472 136473 . 360
chrXII 136476 136477 . 300
chrXII 136484 136485 . 1340
chrXII 136496 136497 . 200
chrXII 136503 136504 . 140
chrXII 136509 136510 . 380
chrXII 136512 136513 . 120
chrXII 136542 136543 . 240
chrXII 136640 136641 . 500
chrXII 136655 136656 . 460
chrXII 136665 136666 . 160
chrXII 138037 138038 . 400
chrXII 138048 138049 . 120
chrXII 138066 138067 . 620
chrXII 138076 138077 . 1120
chrXII 138121 138122 . 180
chrXII 138197 138198 . 220
chrXII 138200 138201 . 500
chrXII 138250 138251 . 540
chrXII 138286 138287 . 180
chrXII 138344 138345 . 120
chrXII 138498 138499 . 260
chrXII 138669 138670 . 360
chrXII 138715 138716 . 340
chrXII 138898 138899 . 140
chrXII 138901 138902 . 120
chrXII 138911 138912 . 140
chrXII 139023 139024 . 120
chrXII 139064 139065 . 260
chrXII 139328 139329 . 120
chrXII 139399 139400 . 160
chrXII 139491 139492 . 220
chrXII 139540 139541 . 180
chrXII 139543 139544 . 120
chrXII 139637 139638 . 120
chrXII 139693 139694 . 120
chrXII 139700 139701 . 140
chrXII 139721 139722 . 280
chrXII 139755 139756 . 200
chrXII 139764 139765 . 440
chrXII 139773 139774 . 260
chrXII 139781 139782 . 520
chrXII 139820 139821 . 420
chrXII 139836 139837 . 160
chrXII 139972 139973 . 200
chrXII 140110 140111 . 1020
chrXII 140114 140115 . 220
chrXII 140152 140153 . 180
chrXII 140154 140155 . 280
chrXII 140323 140324 . 160
chrXII 140395 140396 . 420
chrXII 140406 140407 . 200
chrXII 140620 140621 . 240
chrXII 140778 140779 . 200
chrXII 140785 140786 . 320
chrXII 140950 140951 . 120
chrXII 140966 140967 . 540
chrXII 140976 140977 . 280
chrXII 140979 140980 . 420
chrXII 140991 140992 . 160
chrXII 141016 141017 . 380
chrXII 141024 141025 . 620
chrXII 141029 141030 . 240
chrXII 141043 141044 . 120
chrXII 141048 141049 . 300
chrXII 141048 141049 . 120
chrXII 141051 141052 . 1480
chrXII 141057 141058 . 120
chrXII 141070 141071 . 120
chrXII 141070 141071 . 120
chrXII 142491 142492 . 180
chrXII 143010 143011 . 140
chrXII 143016 143017 . 3100
chrXII 143018 143019 . 140
chrXII 143020 143021 . 800
chrXII 143021 143022 . 160
chrXII 143033 143034 . 120
chrXII 143040 143041 . 140
chrXII 143042 143043 . 160
chrXII 143045 143046 . 140
chrXII 143056 143057 . 520
chrXII 143062 143063 . 160
chrXII 143072 143073 . 140
chrXII 143082 143083 . 180
chrXII 143088 143089 . 420
chrXII 143098 143099 . 140
chrXII 143101 143102 . 140
chrXII 143102 143103 . 860
chrXII 143109 143110 . 460
chrXII 143119 143120 . 380
chrXII 143122 143123 . 420
chrXII 143125 143126 . 740
chrXII 143130 143131 . 420
chrXII 143132 143133 . 440
chrXII 143136 143137 . 120
chrXII 143191 143192 . 160
chrXII 144666 144667 . 200
chrXII 145787 145788 . 540
chrXII 145791 145792 . 280
chrXII 145791 145792 . 140
chrXII 145794 145795 . 680
chrXII 145798 145799 . 460
chrXII 145809 145810 . 180
chrXII 145820 145821 . 240
chrXII 145852 145853 . 760
chrXII 145873 145874 . 480
chrXII 145935 145936 . 320
chrXII 145936 145937 . 1360
chrXII 145940 145941 . 120
chrXII 145945 145946 . 160
chrXII 145947 145948 . 140
chrXII 145964 145965 . 120
chrXII 145979 145980 . 420
chrXII 146002 146003 . 240
chrXII 146053 146054 . 120
chrXII 146104 146105 . 260
chrXII 146117 146118 . 640
chrXII 146122 146123 . 200
chrXII 146125 146126 . 140
chrXII 146143 146144 . 240
chrXII 146146 146147 . 140
chrXII 146149 146150 . 140
chrXII 146149 146150 . 200
chrXII 146150 146151 . 200
chrXII 146151 146152 . 220
chrXII 146158 146159 . 160
chrXII 146159 146160 . 360
chrXII 146176 146177 . 400
chrXII 146176 146177 . 140
chrXII 146181 146182 . 680
chrXII 146186 146187 . 1560
chrXII 146191 146192 . 200
chrXII 146192 146193 . 160
chrXII 146198 146199 . 200
chrXII 146201 146202 . 440
chrXII 146201 146202 . 240
chrXII 146204 146205 . 400
chrXII 146204 146205 . 140
chrXII 146205 146206 . 460
chrXII 146210 146211 . 120
chrXII 146213 146214 . 420
chrXII 146217 146218 . 220
chrXII 146227 146228 . 160
chrXII 146233 146234 . 260
chrXII 146242 146243 . 120
chrXII 147488 147489 . 160
chrXII 147498 147499 . 160
chrXII 147502 147503 . 120
chrXII 147536 147537 . 120
chrXII 147538 147539 . 140
chrXII 147584 147585 . 140
chrXII 147682 147683 . 740
chrXII 147685 147686 . 360
chrXII 147688 147689 . 520
chrXII 147695 147696 . 1580
chrXII 147702 147703 . 120
chrXII 147704 147705 . 2000
chrXII 147706 147707 . 540
chrXII 147709 147710 . 180
chrXII 147712 147713 . 340
chrXII 147728 147729 . 680
chrXII 147740 147741 . 460
chrXII 147743 147744 . 160
chrXII 147751 147752 . 2040
chrXII 147758 147759 . 400
chrXII 147763 147764 . 1080
chrXII 147764 147765 . 740
chrXII 147766 147767 . 180
chrXII 147768 147769 . 1220
chrXII 147771 147772 . 160
chrXII 147772 147773 . 480
chrXII 147772 147773 . 3720
chrXII 147774 147775 . 120
chrXII 147775 147776 . 1200
chrXII 147778 147779 . 120
chrXII 147780 147781 . 1000
chrXII 147783 147784 . 140
chrXII 147783 147784 . 140
chrXII 147784 147785 . 420
chrXII 147784 147785 . 520
chrXII 147789 147790 . 120
chrXII 147790 147791 . 120
chrXII 147791 147792 . 400
chrXII 147792 147793 . 1340
chrXII 147794 147795 . 460
chrXII 147794 147795 . 140
chrXII 147795 147796 . 1100
chrXII 147797 147798 . 380
chrXII 147800 147801 . 1400
chrXII 147802 147803 . 720
chrXII 147803 147804 . 140
chrXII 147803 147804 . 800
chrXII 147805 147806 . 200
chrXII 147808 147809 . 1440
chrXII 147814 147815 . 1780
chrXII 147815 147816 . 540
chrXII 147825 147826 . 400
chrXII 147861 147862 . 240
chrXII 147918 147919 . 140
chrXII 147950 147951 . 160
chrXII 147959 147960 . 160
chrXII 147977 147978 . 120
chrXII 147985 147986 . 200
chrXII 147987 147988 . 240
chrXII 148103 148104 . 120
chrXII 148243 148244 . 120
chrXII 148246 148247 . 120
chrXII 148420 148421 . 200
chrXII 148438 148439 . 120
chrXII 148579 148580 . 200
chrXII 148606 148607 . 260
chrXII 148733 148734 . 140
chrXII 148901 148902 . 200
chrXII 149036 149037 . 180
chrXII 149175 149176 . 120
chrXII 149254 149255 . 480
chrXII 149286 149287 . 220
chrXII 149328 149329 . 120
chrXII 149463 149464 . 2080
chrXII 149567 149568 . 120
chrXII 149663 149664 . 180
chrXII 149852 149853 . 320
chrXII 149878 149879 . 500
chrXII 149883 149884 . 220
chrXII 150203 150204 . 140
chrXII 150212 150213 . 220
chrXII 150216 150217 . 160
chrXII 150231 150232 . 460
chrXII 150242 150243 . 260
chrXII 150260 150261 . 460
chrXII 150322 150323 . 140
chrXII 150343 150344 . 120
chrXII 150350 150351 . 600
chrXII 150361 150362 . 120
chrXII 150445 150446 . 940
chrXII 150454 150455 . 160
chrXII 150462 150463 . 280
chrXII 150537 150538 . 120
chrXII 150537 150538 . 160
chrXII 150548 150549 . 860
chrXII 150571 150572 . 1100
chrXII 150679 150680 . 120
chrXII 150697 150698 . 240
chrXII 150714 150715 . 920
chrXII 150723 150724 . 2060
chrXII 150745 150746 . 2800
chrXII 150754 150755 . 1260
chrXII 150764 150765 . 1720
chrXII 150772 150773 . 160
chrXII 150777 150778 . 780
chrXII 150784 150785 . 1380
chrXII 150804 150805 . 500
chrXII 150812 150813 . 1020
chrXII 150974 150975 . 140
chrXII 150978 150979 . 120
chrXII 150984 150985 . 140
chrXII 150984 150985 . 120
chrXII 150989 150990 . 320
chrXII 150996 150997 . 120
chrXII 151000 151001 . 200
chrXII 151015 151016 . 220
chrXII 151023 151024 . 140
chrXII 151039 151040 . 140
chrXII 151043 151044 . 180
chrXII 151048 151049 . 120
chrXII 151071 151072 . 140
chrXII 151201 151202 . 380
chrXII 151207 151208 . 580
chrXII 151233 151234 . 340
chrXII 151240 151241 . 200
chrXII 151245 151246 . 140
chrXII 151250 151251 . 140
chrXII 151282 151283 . 300
chrXII 151294 151295 . 160
chrXII 151313 151314 . 120
chrXII 151363 151364 . 300
chrXII 151390 151391 . 980
chrXII 151395 151396 . 620
chrXII 151398 151399 . 480
chrXII 151405 151406 . 180
chrXII 151412 151413 . 120
chrXII 151433 151434 . 1120
chrXII 151454 151455 . 440
chrXII 151472 151473 . 400
chrXII 151475 151476 . 360
chrXII 151481 151482 . 120
chrXII 151513 151514 . 180
chrXII 151530 151531 . 160
chrXII 151536 151537 . 200
chrXII 151541 151542 . 120
chrXII 151562 151563 . 580
chrXII 151575 151576 . 320
chrXII 151588 151589 . 1380
chrXII 151621 151622 . 1540
chrXII 151635 151636 . 440
chrXII 151665 151666 . 440
chrXII 151669 151670 . 360
chrXII 151687 151688 . 740
chrXII 151688 151689 . 320
chrXII 151696 151697 . 460
chrXII 151706 151707 . 140
chrXII 151712 151713 . 280
chrXII 151728 151729 . 400
chrXII 151739 151740 . 1640
chrXII 151809 151810 . 800
chrXII 151833 151834 . 200
chrXII 151839 151840 . 1480
chrXII 151843 151844 . 200
chrXII 151932 151933 . 200
chrXII 151936 151937 . 120
chrXII 151944 151945 . 680
chrXII 152019 152020 . 440
chrXII 152086 152087 . 440
chrXII 152155 152156 . 600
chrXII 152193 152194 . 220
chrXII 152223 152224 . 140
chrXII 152239 152240 . 180
chrXII 152299 152300 . 140
chrXII 152305 152306 . 140
chrXII 152328 152329 . 940
chrXII 152503 152504 . 560
chrXII 152509 152510 . 120
chrXII 152546 152547 . 380
chrXII 152687 152688 . 1720
chrXII 152691 152692 . 240
chrXII 152698 152699 . 380
chrXII 152720 152721 . 440
chrXII 152721 152722 . 220
chrXII 152726 152727 . 440
chrXII 152772 152773 . 160
chrXII 152776 152777 . 260
chrXII 152824 152825 . 780
chrXII 152836 152837 . 1380
chrXII 152876 152877 . 420
chrXII 152906 152907 . 580
chrXII 152949 152950 . 160
chrXII 152979 152980 . 120
chrXII 153009 153010 . 1000
chrXII 153092 153093 . 980
chrXII 153196 153197 . 120
chrXII 153200 153201 . 200
chrXII 153207 153208 . 140
chrXII 153239 153240 . 120
chrXII 153355 153356 . 120
chrXII 153375 153376 . 220
chrXII 153520 153521 . 120
chrXII 153541 153542 . 360
chrXII 153559 153560 . 520
chrXII 153644 153645 . 360
chrXII 153659 153660 . 120
chrXII 153717 153718 . 180
chrXII 153721 153722 . 200
chrXII 153722 153723 . 1000
chrXII 153733 153734 . 720
chrXII 153785 153786 . 160
chrXII 153803 153804 . 340
chrXII 153834 153835 . 240
chrXII 153858 153859 . 460
chrXII 153860 153861 . 680
chrXII 153870 153871 . 360
chrXII 153885 153886 . 160
chrXII 153889 153890 . 120
chrXII 154010 154011 . 140
chrXII 154014 154015 . 300
chrXII 154019 154020 . 240
chrXII 154030 154031 . 180
chrXII 154033 154034 . 140
chrXII 154038 154039 . 700
chrXII 154046 154047 . 1380
chrXII 154052 154053 . 220
chrXII 154056 154057 . 120
chrXII 154060 154061 . 5460
chrXII 154068 154069 . 180
chrXII 154071 154072 . 180
chrXII 154072 154073 . 120
chrXII 154075 154076 . 120
chrXII 154080 154081 . 540
chrXII 154086 154087 . 160
chrXII 154086 154087 . 860
chrXII 154089 154090 . 120
chrXII 154090 154091 . 180
chrXII 154094 154095 . 240
chrXII 154104 154105 . 400
chrXII 154107 154108 . 120
chrXII 154112 154113 . 440
chrXII 154115 154116 . 180
chrXII 154115 154116 . 360
chrXII 154119 154120 . 280
chrXII 154122 154123 . 120
chrXII 154128 154129 . 340
chrXII 154133 154134 . 120
chrXII 154138 154139 . 180
chrXII 154150 154151 . 180
chrXII 154156 154157 . 120
chrXII 154160 154161 . 240
chrXII 154161 154162 . 380
chrXII 154174 154175 . 220
chrXII 154175 154176 . 120
chrXII 154175 154176 . 180
chrXII 154179 154180 . 140
chrXII 154185 154186 . 140
chrXII 154300 154301 . 120
chrXII 154313 154314 . 140
chrXII 154320 154321 . 340
chrXII 154330 154331 . 340
chrXII 154334 154335 . 180
chrXII 154347 154348 . 160
chrXII 154365 154366 . 140
chrXII 155183 155184 . 160
chrXII 156261 156262 . 160
chrXII 156373 156374 . 760
chrXII 156405 156406 . 600
chrXII 156411 156412 . 120
chrXII 156414 156415 . 580
chrXII 156422 156423 . 860
chrXII 156430 156431 . 860
chrXII 156431 156432 . 2440
chrXII 156432 156433 . 1340
chrXII 156433 156434 . 4500
chrXII 156435 156436 . 120
chrXII 156437 156438 . 2000
chrXII 156437 156438 . 240
chrXII 156441 156442 . 900
chrXII 156441 156442 . 140
chrXII 156442 156443 . 120
chrXII 156445 156446 . 1840
chrXII 156446 156447 . 280
chrXII 156449 156450 . 4780
chrXII 156457 156458 . 200
chrXII 156465 156466 . 1300
chrXII 156467 156468 . 140
chrXII 156471 156472 . 200
chrXII 156474 156475 . 1120
chrXII 156477 156478 . 1520
chrXII 156477 156478 . 180
chrXII 156482 156483 . 260
chrXII 156493 156494 . 320
chrXII 156499 156500 . 1360
chrXII 156499 156500 . 120
chrXII 156508 156509 . 4560
chrXII 156518 156519 . 2580
chrXII 156518 156519 . 120
chrXII 156522 156523 . 4320
chrXII 156526 156527 . 120
chrXII 156530 156531 . 780
chrXII 156530 156531 . 120
chrXII 156532 156533 . 120
chrXII 156540 156541 . 120
chrXII 156540 156541 . 280
chrXII 156543 156544 . 160
chrXII 156549 156550 . 1720
chrXII 156555 156556 . 540
chrXII 156557 156558 . 200
chrXII 156563 156564 . 460
chrXII 156663 156664 . 220
chrXII 156685 156686 . 140
chrXII 156687 156688 . 140
chrXII 156693 156694 . 120
chrXII 156720 156721 . 120
chrXII 156723 156724 . 180
chrXII 156757 156758 . 160
chrXII 156757 156758 . 120
chrXII 156759 156760 . 120
chrXII 156759 156760 . 340
chrXII 156762 156763 . 120
chrXII 156763 156764 . 140
chrXII 156763 156764 . 200
chrXII 156766 156767 . 200
chrXII 156782 156783 . 120
chrXII 156787 156788 . 120
chrXII 156801 156802 . 220
chrXII 156805 156806 . 200
chrXII 156812 156813 . 260
chrXII 156815 156816 . 220
chrXII 156817 156818 . 120
chrXII 156822 156823 . 200
chrXII 156897 156898 . 300
chrXII 156901 156902 . 200
chrXII 156926 156927 . 180
chrXII 156929 156930 . 160
chrXII 156930 156931 . 240
chrXII 156990 156991 . 360
chrXII 157103 157104 . 460
chrXII 157104 157105 . 140
chrXII 157131 157132 . 200
chrXII 157450 157451 . 600
chrXII 157460 157461 . 480
chrXII 157464 157465 . 520
chrXII 157468 157469 . 200
chrXII 157593 157594 . 560
chrXII 157603 157604 . 220
chrXII 157610 157611 . 380
chrXII 157622 157623 . 1300
chrXII 157642 157643 . 1820
chrXII 157645 157646 . 800
chrXII 157650 157651 . 580
chrXII 157653 157654 . 780
chrXII 157678 157679 . 520
chrXII 157769 157770 . 120
chrXII 157803 157804 . 680
chrXII 157806 157807 . 480
chrXII 157844 157845 . 2080
chrXII 157847 157848 . 180
chrXII 157850 157851 . 1100
chrXII 157853 157854 . 120
chrXII 157854 157855 . 1320
chrXII 157877 157878 . 240
chrXII 157884 157885 . 120
chrXII 157887 157888 . 3800
chrXII 157891 157892 . 160
chrXII 157897 157898 . 3000
chrXII 157899 157900 . 120
chrXII 157905 157906 . 280
chrXII 157908 157909 . 340
chrXII 157914 157915 . 740
chrXII 157917 157918 . 140
chrXII 157936 157937 . 120
chrXII 157946 157947 . 120
chrXII 157956 157957 . 240
chrXII 158008 158009 . 140
chrXII 158059 158060 . 440
chrXII 158065 158066 . 1060
chrXII 158072 158073 . 640
chrXII 158076 158077 . 540
chrXII 158084 158085 . 1560
chrXII 158089 158090 . 220
chrXII 158094 158095 . 840
chrXII 158117 158118 . 360
chrXII 158131 158132 . 120
chrXII 158229 158230 . 120
chrXII 158238 158239 . 3720
chrXII 158272 158273 . 2580
chrXII 158285 158286 . 220
chrXII 158334 158335 . 840
chrXII 158385 158386 . 240
chrXII 158399 158400 . 500
chrXII 158403 158404 . 340
chrXII 158423 158424 . 260
chrXII 158431 158432 . 960
chrXII 158439 158440 . 120
chrXII 158450 158451 . 300
chrXII 158469 158470 . 660
chrXII 158646 158647 . 300
chrXII 158674 158675 . 400
chrXII 158694 158695 . 960
chrXII 158712 158713 . 360
chrXII 158766 158767 . 120
chrXII 158777 158778 . 260
chrXII 158811 158812 . 120
chrXII 158886 158887 . 140
chrXII 158951 158952 . 180
chrXII 158961 158962 . 620
chrXII 158970 158971 . 760
chrXII 158978 158979 . 180
chrXII 158979 158980 . 1460
chrXII 159005 159006 . 220
chrXII 159065 159066 . 380
chrXII 159134 159135 . 620
chrXII 159154 159155 . 240
chrXII 159307 159308 . 120
chrXII 159312 159313 . 780
chrXII 159338 159339 . 140
chrXII 159463 159464 . 860
chrXII 159474 159475 . 620
chrXII 159479 159480 . 320
chrXII 159515 159516 . 240
chrXII 159526 159527 . 340
chrXII 159534 159535 . 180
chrXII 159534 159535 . 180
chrXII 159538 159539 . 1080
chrXII 159540 159541 . 120
chrXII 159540 159541 . 120
chrXII 159548 159549 . 400
chrXII 159622 159623 . 1940
chrXII 159635 159636 . 180
chrXII 159644 159645 . 620
chrXII 159655 159656 . 200
chrXII 159662 159663 . 400
chrXII 159679 159680 . 3260
chrXII 159686 159687 . 120
chrXII 159690 159691 . 180
chrXII 159692 159693 . 680
chrXII 159695 159696 . 3200
chrXII 159699 159700 . 200
chrXII 159703 159704 . 120
chrXII 159711 159712 . 500
chrXII 159715 159716 . 140
chrXII 159721 159722 . 780
chrXII 159730 159731 . 460
chrXII 159737 159738 . 120
chrXII 159742 159743 . 120
chrXII 159751 159752 . 340
chrXII 159754 159755 . 160
chrXII 159771 159772 . 120
chrXII 159772 159773 . 120
chrXII 159802 159803 . 240
chrXII 159826 159827 . 1220
chrXII 159830 159831 . 160
chrXII 159844 159845 . 300
chrXII 159858 159859 . 320
chrXII 159860 159861 . 240
chrXII 159864 159865 . 280
chrXII 159867 159868 . 140
chrXII 159870 159871 . 120
chrXII 159879 159880 . 140
chrXII 159882 159883 . 420
chrXII 159885 159886 . 120
chrXII 159887 159888 . 500
chrXII 159897 159898 . 220
chrXII 159899 159900 . 240
chrXII 159924 159925 . 280
chrXII 159926 159927 . 600
chrXII 159931 159932 . 160
chrXII 159935 159936 . 200
chrXII 159938 159939 . 160
chrXII 159946 159947 . 1220
chrXII 159959 159960 . 280
chrXII 159962 159963 . 280
chrXII 159965 159966 . 640
chrXII 159972 159973 . 300
chrXII 159976 159977 . 1480
chrXII 159976 159977 . 200
chrXII 159977 159978 . 120
chrXII 159977 159978 . 120
chrXII 159978 159979 . 140
chrXII 159978 159979 . 120
chrXII 159982 159983 . 160
chrXII 159984 159985 . 280
chrXII 159984 159985 . 120
chrXII 159990 159991 . 1660
chrXII 159999 160000 . 980
chrXII 160011 160012 . 1280
chrXII 160319 160320 . 140
chrXII 161414 161415 . 620
chrXII 161421 161422 . 140
chrXII 161428 161429 . 300
chrXII 161456 161457 . 540
chrXII 161462 161463 . 320
chrXII 161494 161495 . 580
chrXII 161504 161505 . 260
chrXII 161587 161588 . 360
chrXII 161636 161637 . 120
chrXII 161642 161643 . 380
chrXII 161645 161646 . 140
chrXII 161649 161650 . 380
chrXII 161803 161804 . 120
chrXII 162123 162124 . 160
chrXII 162187 162188 . 120
chrXII 162642 162643 . 360
chrXII 162676 162677 . 180
chrXII 162728 162729 . 140
chrXII 162918 162919 . 140
chrXII 163376 163377 . 120
chrXII 163394 163395 . 200
chrXII 163408 163409 . 200
chrXII 163423 163424 . 340
chrXII 163425 163426 . 140
chrXII 163450 163451 . 120
chrXII 163453 163454 . 140
chrXII 163456 163457 . 160
chrXII 163465 163466 . 200
chrXII 163472 163473 . 140
chrXII 163473 163474 . 340
chrXII 163487 163488 . 200
chrXII 163907 163908 . 140
chrXII 163949 163950 . 120
chrXII 163974 163975 . 140
chrXII 164085 164086 . 340
chrXII 164097 164098 . 180
chrXII 164103 164104 . 200
chrXII 164108 164109 . 120
chrXII 164113 164114 . 320
chrXII 164116 164117 . 220
chrXII 164121 164122 . 120
chrXII 164124 164125 . 160
chrXII 164131 164132 . 340
chrXII 164139 164140 . 1000
chrXII 164157 164158 . 180
chrXII 164163 164164 . 320
chrXII 164171 164172 . 140
chrXII 164236 164237 . 740
chrXII 164316 164317 . 1420
chrXII 164326 164327 . 200
chrXII 164329 164330 . 1260
chrXII 164336 164337 . 220
chrXII 164341 164342 . 1040
chrXII 164344 164345 . 800
chrXII 164383 164384 . 160
chrXII 165386 165387 . 220
chrXII 165491 165492 . 120
chrXII 165564 165565 . 140
chrXII 166185 166186 . 400
chrXII 166191 166192 . 120
chrXII 166192 166193 . 140
chrXII 166192 166193 . 480
chrXII 166197 166198 . 320
chrXII 166198 166199 . 200
chrXII 166201 166202 . 400
chrXII 166205 166206 . 120
chrXII 166208 166209 . 160
chrXII 166212 166213 . 240
chrXII 166219 166220 . 140
chrXII 166222 166223 . 460
chrXII 166226 166227 . 260
chrXII 166230 166231 . 900
chrXII 166234 166235 . 140
chrXII 166240 166241 . 200
chrXII 166241 166242 . 420
chrXII 166247 166248 . 220
chrXII 166255 166256 . 420
chrXII 166261 166262 . 180
chrXII 166265 166266 . 200
chrXII 166269 166270 . 140
chrXII 166270 166271 . 400
chrXII 166273 166274 . 280
chrXII 166276 166277 . 560
chrXII 166278 166279 . 380
chrXII 166283 166284 . 180
chrXII 166287 166288 . 420
chrXII 166293 166294 . 460
chrXII 166300 166301 . 120
chrXII 166305 166306 . 400
chrXII 166311 166312 . 540
chrXII 166330 166331 . 2800
chrXII 166331 166332 . 120
chrXII 166334 166335 . 760
chrXII 166339 166340 . 120
chrXII 166341 166342 . 540
chrXII 166342 166343 . 120
chrXII 166344 166345 . 160
chrXII 166347 166348 . 940
chrXII 166352 166353 . 180
chrXII 166355 166356 . 1540
chrXII 166366 166367 . 860
chrXII 166478 166479 . 880
chrXII 167161 167162 . 120
chrXII 167884 167885 . 120
chrXII 167888 167889 . 120
chrXII 167897 167898 . 120
chrXII 167904 167905 . 140
chrXII 167906 167907 . 120
chrXII 167907 167908 . 140
chrXII 167917 167918 . 340
chrXII 168021 168022 . 120
chrXII 168087 168088 . 120
chrXII 168091 168092 . 120
chrXII 168101 168102 . 180
chrXII 168117 168118 . 120
chrXII 168120 168121 . 140
chrXII 168222 168223 . 120
chrXII 168297 168298 . 320
chrXII 168304 168305 . 460
chrXII 168411 168412 . 240
chrXII 168422 168423 . 180
chrXII 168423 168424 . 800
chrXII 168430 168431 . 540
chrXII 168454 168455 . 240
chrXII 168472 168473 . 220
chrXII 168474 168475 . 120
chrXII 168474 168475 . 180
chrXII 168600 168601 . 2460
chrXII 168614 168615 . 120
chrXII 168643 168644 . 320
chrXII 168672 168673 . 240
chrXII 168680 168681 . 140
chrXII 168729 168730 . 160
chrXII 168786 168787 . 160
chrXII 168789 168790 . 120
chrXII 168791 168792 . 700
chrXII 168799 168800 . 380
chrXII 168805 168806 . 140
chrXII 168810 168811 . 320
chrXII 168819 168820 . 1640
chrXII 168825 168826 . 1700
chrXII 168832 168833 . 140
chrXII 168833 168834 . 280
chrXII 168833 168834 . 880
chrXII 168836 168837 . 180
chrXII 168841 168842 . 1200
chrXII 168842 168843 . 180
chrXII 168842 168843 . 160
chrXII 168843 168844 . 700
chrXII 168847 168848 . 180
chrXII 168856 168857 . 760
chrXII 168859 168860 . 360
chrXII 168861 168862 . 500
chrXII 168863 168864 . 200
chrXII 168864 168865 . 960
chrXII 168869 168870 . 1080
chrXII 168870 168871 . 120
chrXII 168871 168872 . 140
chrXII 168882 168883 . 2760
chrXII 168885 168886 . 400
chrXII 168891 168892 . 1860
chrXII 168901 168902 . 460
chrXII 168905 168906 . 200
chrXII 168909 168910 . 300
chrXII 168926 168927 . 200
chrXII 168930 168931 . 400
chrXII 168938 168939 . 480
chrXII 168940 168941 . 280
chrXII 168946 168947 . 140
chrXII 168949 168950 . 160
chrXII 168957 168958 . 420
chrXII 168965 168966 . 380
chrXII 168968 168969 . 640
chrXII 169106 169107 . 280
chrXII 169135 169136 . 940
chrXII 169142 169143 . 160
chrXII 169146 169147 . 1320
chrXII 169148 169149 . 540
chrXII 169155 169156 . 720
chrXII 169304 169305 . 140
chrXII 169311 169312 . 120
chrXII 169320 169321 . 1320
chrXII 169460 169461 . 1440
chrXII 169465 169466 . 140
chrXII 169502 169503 . 460
chrXII 169547 169548 . 1840
chrXII 169579 169580 . 140
chrXII 169613 169614 . 920
chrXII 169653 169654 . 1200
chrXII 169666 169667 . 700
chrXII 169745 169746 . 120
chrXII 169765 169766 . 200
chrXII 169899 169900 . 560
chrXII 169956 169957 . 120
chrXII 169997 169998 . 200
chrXII 170228 170229 . 140
chrXII 170250 170251 . 180
chrXII 170264 170265 . 120
chrXII 170274 170275 . 320
chrXII 170283 170284 . 540
chrXII 170283 170284 . 120
chrXII 170287 170288 . 140
chrXII 170433 170434 . 220
chrXII 170446 170447 . 2520
chrXII 170480 170481 . 260
chrXII 170483 170484 . 120
chrXII 170495 170496 . 140
chrXII 170504 170505 . 180
chrXII 170548 170549 . 200
chrXII 170565 170566 . 200
chrXII 170680 170681 . 140
chrXII 170704 170705 . 200
chrXII 170853 170854 . 300
chrXII 170867 170868 . 340
chrXII 171028 171029 . 420
chrXII 171547 171548 . 140
chrXII 171589 171590 . 180
chrXII 171625 171626 . 140
chrXII 171633 171634 . 160
chrXII 171748 171749 . 1100
chrXII 171929 171930 . 800
chrXII 172307 172308 . 520
chrXII 172313 172314 . 280
chrXII 172325 172326 . 1080
chrXII 172335 172336 . 120
chrXII 172339 172340 . 560
chrXII 172346 172347 . 280
chrXII 172351 172352 . 660
chrXII 172373 172374 . 500
chrXII 172392 172393 . 160
chrXII 172477 172478 . 320
chrXII 172495 172496 . 660
chrXII 172554 172555 . 400
chrXII 172567 172568 . 380
chrXII 172628 172629 . 400
chrXII 172636 172637 . 520
chrXII 172680 172681 . 120
chrXII 172780 172781 . 480
chrXII 173006 173007 . 520
chrXII 173041 173042 . 160
chrXII 173092 173093 . 740
chrXII 173186 173187 . 140
chrXII 173393 173394 . 120
chrXII 173486 173487 . 120
chrXII 173568 173569 . 1360
chrXII 173588 173589 . 880
chrXII 173608 173609 . 120
chrXII 173789 173790 . 120
chrXII 173808 173809 . 580
chrXII 173894 173895 . 780
chrXII 173913 173914 . 540
chrXII 173937 173938 . 300
chrXII 174095 174096 . 240
chrXII 174253 174254 . 160
chrXII 174270 174271 . 1360
chrXII 174412 174413 . 120
chrXII 174728 174729 . 120
chrXII 174885 174886 . 300
chrXII 175029 175030 . 1340
chrXII 175048 175049 . 140
chrXII 175050 175051 . 120
chrXII 175057 175058 . 140
chrXII 175069 175070 . 120
chrXII 175081 175082 . 240
chrXII 175082 175083 . 120
chrXII 175083 175084 . 140
chrXII 175083 175084 . 440
chrXII 175086 175087 . 140
chrXII 175089 175090 . 680
chrXII 175093 175094 . 360
chrXII 175094 175095 . 280
chrXII 175097 175098 . 240
chrXII 175097 175098 . 120
chrXII 175098 175099 . 140
chrXII 175100 175101 . 2540
chrXII 175102 175103 . 120
chrXII 175102 175103 . 220
chrXII 175105 175106 . 760
chrXII 175110 175111 . 1940
chrXII 175114 175115 . 200
chrXII 175119 175120 . 1240
chrXII 175141 175142 . 1460
chrXII 175150 175151 . 300
chrXII 175156 175157 . 140
chrXII 175167 175168 . 220
chrXII 175195 175196 . 300
chrXII 175252 175253 . 480
chrXII 175304 175305 . 440
chrXII 175329 175330 . 140
chrXII 175471 175472 . 480
chrXII 175618 175619 . 220
chrXII 175649 175650 . 120
chrXII 175655 175656 . 320
chrXII 175833 175834 . 140
chrXII 175845 175846 . 140
chrXII 176134 176135 . 120
chrXII 176156 176157 . 120
chrXII 176290 176291 . 220
chrXII 176589 176590 . 140
chrXII 176944 176945 . 280
chrXII 176950 176951 . 3240
chrXII 176962 176963 . 740
chrXII 176981 176982 . 200
chrXII 176996 176997 . 380
chrXII 177116 177117 . 720
chrXII 177122 177123 . 140
chrXII 177125 177126 . 360
chrXII 177165 177166 . 380
chrXII 177174 177175 . 280
chrXII 177188 177189 . 920
chrXII 177282 177283 . 120
chrXII 177297 177298 . 440
chrXII 177322 177323 . 220
chrXII 177325 177326 . 380
chrXII 177332 177333 . 140
chrXII 177473 177474 . 380
chrXII 177476 177477 . 500
chrXII 177484 177485 . 360
chrXII 177492 177493 . 260
chrXII 177497 177498 . 500
chrXII 177500 177501 . 140
chrXII 177500 177501 . 560
chrXII 177502 177503 . 960
chrXII 177504 177505 . 140
chrXII 177508 177509 . 1540
chrXII 177513 177514 . 640
chrXII 177515 177516 . 140
chrXII 177521 177522 . 540
chrXII 177540 177541 . 400
chrXII 177569 177570 . 260
chrXII 177725 177726 . 120
chrXII 177727 177728 . 120
chrXII 177741 177742 . 180
chrXII 177782 177783 . 220
chrXII 177810 177811 . 400
chrXII 177898 177899 . 120
chrXII 177917 177918 . 120
chrXII 178007 178008 . 120
chrXII 178010 178011 . 400
chrXII 178073 178074 . 160
chrXII 178097 178098 . 300
chrXII 178128 178129 . 280
chrXII 178143 178144 . 580
chrXII 178148 178149 . 180
chrXII 178191 178192 . 300
chrXII 178229 178230 . 200
chrXII 178239 178240 . 120
chrXII 178366 178367 . 140
chrXII 178398 178399 . 880
chrXII 178475 178476 . 700
chrXII 178509 178510 . 120
chrXII 178524 178525 . 160
chrXII 178567 178568 . 180
chrXII 178636 178637 . 200
chrXII 178666 178667 . 120
chrXII 178730 178731 . 140
chrXII 178737 178738 . 140
chrXII 178743 178744 . 120
chrXII 178743 178744 . 180
chrXII 178824 178825 . 120
chrXII 178845 178846 . 500
chrXII 178892 178893 . 800
chrXII 178947 178948 . 160
chrXII 178997 178998 . 140
chrXII 179046 179047 . 460
chrXII 179167 179168 . 120
chrXII 179452 179453 . 200
chrXII 179494 179495 . 260
chrXII 179508 179509 . 240
chrXII 179539 179540 . 140
chrXII 179546 179547 . 220
chrXII 179554 179555 . 380
chrXII 179562 179563 . 620
chrXII 179706 179707 . 200
chrXII 179724 179725 . 120
chrXII 179727 179728 . 120
chrXII 179921 179922 . 140
chrXII 179928 179929 . 180
chrXII 179940 179941 . 120
chrXII 179969 179970 . 160
chrXII 179986 179987 . 120
chrXII 180311 180312 . 420
chrXII 180324 180325 . 500
chrXII 180336 180337 . 500
chrXII 180439 180440 . 120
chrXII 180531 180532 . 800
chrXII 180633 180634 . 860
chrXII 180639 180640 . 260
chrXII 180668 180669 . 340
chrXII 180684 180685 . 280
chrXII 180833 180834 . 120
chrXII 180943 180944 . 440
chrXII 180948 180949 . 200
chrXII 181091 181092 . 1420
chrXII 181149 181150 . 560
chrXII 181424 181425 . 160
chrXII 181451 181452 . 160
chrXII 181712 181713 . 120
chrXII 181767 181768 . 260
chrXII 181791 181792 . 240
chrXII 182141 182142 . 120
chrXII 182476 182477 . 180
chrXII 182986 182987 . 120
chrXII 183116 183117 . 120
chrXII 183120 183121 . 120
chrXII 183135 183136 . 120
chrXII 183265 183266 . 120
chrXII 183304 183305 . 180
chrXII 183429 183430 . 140
chrXII 183455 183456 . 340
chrXII 183466 183467 . 460
chrXII 183472 183473 . 320
chrXII 183474 183475 . 660
chrXII 183482 183483 . 540
chrXII 183494 183495 . 1640
chrXII 183498 183499 . 220
chrXII 183504 183505 . 1380
chrXII 183529 183530 . 120
chrXII 183530 183531 . 860
chrXII 183534 183535 . 260
chrXII 183540 183541 . 280
chrXII 183543 183544 . 240
chrXII 183555 183556 . 1360
chrXII 183565 183566 . 340
chrXII 183710 183711 . 180
chrXII 183738 183739 . 120
chrXII 183775 183776 . 900
chrXII 183908 183909 . 120
chrXII 183952 183953 . 120
chrXII 184155 184156 . 180
chrXII 184988 184989 . 120
chrXII 184993 184994 . 1900
chrXII 185000 185001 . 120
chrXII 185001 185002 . 180
chrXII 185014 185015 . 900
chrXII 185043 185044 . 120
chrXII 185055 185056 . 120
chrXII 185063 185064 . 420
chrXII 185066 185067 . 140
chrXII 185071 185072 . 880
chrXII 185082 185083 . 200
chrXII 185154 185155 . 200
chrXII 185214 185215 . 120
chrXII 185222 185223 . 140
chrXII 185225 185226 . 500
chrXII 185239 185240 . 2060
chrXII 185242 185243 . 160
chrXII 185242 185243 . 120
chrXII 185271 185272 . 120
chrXII 185277 185278 . 120
chrXII 185288 185289 . 260
chrXII 185338 185339 . 280
chrXII 185347 185348 . 260
chrXII 185398 185399 . 420
chrXII 185415 185416 . 120
chrXII 185426 185427 . 140
chrXII 185552 185553 . 340
chrXII 185620 185621 . 560
chrXII 185642 185643 . 780
chrXII 185692 185693 . 420
chrXII 185753 185754 . 1120
chrXII 185823 185824 . 120
chrXII 186136 186137 . 500
chrXII 186227 186228 . 300
chrXII 186383 186384 . 160
chrXII 186807 186808 . 120
chrXII 186809 186810 . 140
chrXII 186856 186857 . 240
chrXII 186971 186972 . 240
chrXII 187155 187156 . 400
chrXII 187185 187186 . 120
chrXII 187211 187212 . 740
chrXII 187310 187311 . 1300
chrXII 187313 187314 . 160
chrXII 187326 187327 . 180
chrXII 187341 187342 . 1040
chrXII 187351 187352 . 680
chrXII 187355 187356 . 200
chrXII 187361 187362 . 820
chrXII 187366 187367 . 880
chrXII 187376 187377 . 320
chrXII 187378 187379 . 420
chrXII 187378 187379 . 120
chrXII 187381 187382 . 460
chrXII 187381 187382 . 120
chrXII 187385 187386 . 160
chrXII 187388 187389 . 460
chrXII 187394 187395 . 1020
chrXII 187397 187398 . 240
chrXII 187409 187410 . 540
chrXII 187414 187415 . 260
chrXII 187444 187445 . 140
chrXII 187524 187525 . 220
chrXII 187556 187557 . 140
chrXII 187560 187561 . 820
chrXII 187569 187570 . 260
chrXII 187580 187581 . 120
chrXII 187608 187609 . 200
chrXII 187624 187625 . 120
chrXII 187630 187631 . 440
chrXII 187630 187631 . 120
chrXII 187635 187636 . 120
chrXII 187643 187644 . 5480
chrXII 187648 187649 . 420
chrXII 187654 187655 . 360
chrXII 187664 187665 . 120
chrXII 187677 187678 . 240
chrXII 187687 187688 . 220
chrXII 187696 187697 . 900
chrXII 187721 187722 . 1420
chrXII 187726 187727 . 500
chrXII 187732 187733 . 120
chrXII 187735 187736 . 320
chrXII 187753 187754 . 360
chrXII 187754 187755 . 240
chrXII 187762 187763 . 240
chrXII 187766 187767 . 360
chrXII 187768 187769 . 120
chrXII 187771 187772 . 2220
chrXII 187774 187775 . 300
chrXII 187793 187794 . 280
chrXII 187801 187802 . 660
chrXII 187810 187811 . 160
chrXII 187810 187811 . 140
chrXII 187816 187817 . 260
chrXII 187829 187830 . 140
chrXII 187849 187850 . 360
chrXII 187849 187850 . 320
chrXII 187856 187857 . 520
chrXII 187867 187868 . 600
chrXII 187875 187876 . 120
chrXII 187878 187879 . 200
chrXII 187890 187891 . 320
chrXII 187894 187895 . 380
chrXII 187932 187933 . 400
chrXII 187946 187947 . 120
chrXII 187949 187950 . 320
chrXII 187951 187952 . 180
chrXII 187972 187973 . 180
chrXII 187977 187978 . 160
chrXII 187977 187978 . 260
chrXII 187980 187981 . 720
chrXII 187985 187986 . 240
chrXII 187990 187991 . 240
chrXII 188002 188003 . 360
chrXII 188011 188012 . 320
chrXII 188015 188016 . 300
chrXII 188025 188026 . 1640
chrXII 188036 188037 . 180
chrXII 188049 188050 . 240
chrXII 188056 188057 . 120
chrXII 188068 188069 . 1340
chrXII 188074 188075 . 280
chrXII 188080 188081 . 980
chrXII 188104 188105 . 1220
chrXII 188124 188125 . 560
chrXII 188209 188210 . 340
chrXII 188266 188267 . 440
chrXII 188273 188274 . 120
chrXII 188429 188430 . 240
chrXII 188455 188456 . 120
chrXII 188638 188639 . 180
chrXII 188708 188709 . 120
chrXII 188714 188715 . 120
chrXII 188728 188729 . 200
chrXII 188789 188790 . 160
chrXII 188810 188811 . 120
chrXII 188877 188878 . 440
chrXII 188969 188970 . 120
chrXII 188984 188985 . 700
chrXII 189065 189066 . 200
chrXII 189097 189098 . 120
chrXII 189107 189108 . 120
chrXII 189257 189258 . 240
chrXII 189450 189451 . 760
chrXII 189498 189499 . 360
chrXII 189640 189641 . 300
chrXII 189643 189644 . 300
chrXII 189677 189678 . 120
chrXII 189680 189681 . 220
chrXII 189683 189684 . 140
chrXII 189824 189825 . 140
chrXII 189871 189872 . 120
chrXII 189888 189889 . 200
chrXII 189909 189910 . 120
chrXII 189925 189926 . 160
chrXII 189961 189962 . 560
chrXII 190148 190149 . 160
chrXII 190308 190309 . 900
chrXII 190940 190941 . 140
chrXII 191182 191183 . 120
chrXII 191768 191769 . 160
chrXII 192059 192060 . 400
chrXII 192187 192188 . 200
chrXII 192353 192354 . 680
chrXII 192658 192659 . 260
chrXII 192805 192806 . 260
chrXII 192878 192879 . 120
chrXII 192995 192996 . 280
chrXII 193002 193003 . 760
chrXII 193014 193015 . 180
chrXII 193023 193024 . 1160
chrXII 193024 193025 . 300
chrXII 193055 193056 . 180
chrXII 193149 193150 . 220
chrXII 193161 193162 . 240
chrXII 193166 193167 . 300
chrXII 193195 193196 . 240
chrXII 193225 193226 . 460
chrXII 193321 193322 . 120
chrXII 193349 193350 . 920
chrXII 193397 193398 . 140
chrXII 193497 193498 . 140
chrXII 193513 193514 . 540
chrXII 193521 193522 . 120
chrXII 193525 193526 . 2240
chrXII 193532 193533 . 120
chrXII 193536 193537 . 1860
chrXII 193571 193572 . 200
chrXII 193578 193579 . 1100
chrXII 193592 193593 . 260
chrXII 193600 193601 . 120
chrXII 193608 193609 . 300
chrXII 193618 193619 . 380
chrXII 193623 193624 . 220
chrXII 193627 193628 . 2280
chrXII 193694 193695 . 120
chrXII 193743 193744 . 180
chrXII 193766 193767 . 1340
chrXII 193802 193803 . 380
chrXII 194088 194089 . 120
chrXII 194090 194091 . 260
chrXII 194221 194222 . 720
chrXII 194250 194251 . 120
chrXII 194252 194253 . 120
chrXII 194296 194297 . 180
chrXII 194305 194306 . 1760
chrXII 194313 194314 . 340
chrXII 194324 194325 . 1400
chrXII 194329 194330 . 1340
chrXII 194335 194336 . 200
chrXII 194348 194349 . 340
chrXII 194351 194352 . 480
chrXII 194358 194359 . 160
chrXII 194361 194362 . 200
chrXII 195179 195180 . 600
chrXII 195322 195323 . 160
chrXII 195333 195334 . 680
chrXII 195336 195337 . 160
chrXII 195340 195341 . 200
chrXII 195341 195342 . 1820
chrXII 195353 195354 . 700
chrXII 195360 195361 . 340
chrXII 195366 195367 . 180
chrXII 195370 195371 . 120
chrXII 195425 195426 . 200
chrXII 195455 195456 . 300
chrXII 196618 196619 . 140
chrXII 196628 196629 . 640
chrXII 196632 196633 . 240
chrXII 196637 196638 . 240
chrXII 196638 196639 . 1100
chrXII 196644 196645 . 140
chrXII 196648 196649 . 180
chrXII 196649 196650 . 240
chrXII 196649 196650 . 120
chrXII 196651 196652 . 360
chrXII 196653 196654 . 280
chrXII 196654 196655 . 760
chrXII 196654 196655 . 120
chrXII 196655 196656 . 200
chrXII 196657 196658 . 260
chrXII 196661 196662 . 160
chrXII 196670 196671 . 380
chrXII 196721 196722 . 260
chrXII 196732 196733 . 160
chrXII 196739 196740 . 580
chrXII 196764 196765 . 160
chrXII 196795 196796 . 120
chrXII 196810 196811 . 120
chrXII 196818 196819 . 140
chrXII 196875 196876 . 320
chrXII 198129 198130 . 380
chrXII 198133 198134 . 2440
chrXII 198137 198138 . 440
chrXII 198145 198146 . 540
chrXII 198153 198154 . 1000
chrXII 198164 198165 . 1120
chrXII 198167 198168 . 2720
chrXII 198170 198171 . 300
chrXII 198173 198174 . 200
chrXII 198183 198184 . 120
chrXII 198215 198216 . 220
chrXII 198282 198283 . 260
chrXII 198283 198284 . 2740
chrXII 198287 198288 . 200
chrXII 198292 198293 . 500
chrXII 198296 198297 . 800
chrXII 198297 198298 . 140
chrXII 198297 198298 . 120
chrXII 198306 198307 . 120
chrXII 198306 198307 . 140
chrXII 198316 198317 . 120
chrXII 198451 198452 . 1340
chrXII 198588 198589 . 120
chrXII 198598 198599 . 120
chrXII 198607 198608 . 120
chrXII 198673 198674 . 160
chrXII 198680 198681 . 200
chrXII 198694 198695 . 120
chrXII 198706 198707 . 300
chrXII 198715 198716 . 120
chrXII 198735 198736 . 400
chrXII 198756 198757 . 120
chrXII 199424 199425 . 340
chrXII 199425 199426 . 1520
chrXII 199438 199439 . 120
chrXII 199445 199446 . 160
chrXII 199487 199488 . 240
chrXII 199497 199498 . 1080
chrXII 199514 199515 . 780
chrXII 199523 199524 . 140
chrXII 199533 199534 . 400
chrXII 199543 199544 . 320
chrXII 199545 199546 . 280
chrXII 199560 199561 . 680
chrXII 199570 199571 . 920
chrXII 199586 199587 . 980
chrXII 199601 199602 . 260
chrXII 199622 199623 . 1480
chrXII 199653 199654 . 280
chrXII 199681 199682 . 380
chrXII 199829 199830 . 120
chrXII 200255 200256 . 160
chrXII 200389 200390 . 760
chrXII 200509 200510 . 340
chrXII 200682 200683 . 380
chrXII 200684 200685 . 1260
chrXII 200697 200698 . 120
chrXII 200788 200789 . 500
chrXII 201013 201014 . 120
chrXII 201031 201032 . 460
chrXII 201146 201147 . 160
chrXII 201437 201438 . 400
chrXII 201445 201446 . 200
chrXII 201515 201516 . 920
chrXII 201521 201522 . 260
chrXII 201524 201525 . 960
chrXII 201529 201530 . 1480
chrXII 201540 201541 . 160
chrXII 201547 201548 . 2080
chrXII 201561 201562 . 200
chrXII 201561 201562 . 1080
chrXII 201562 201563 . 140
chrXII 201569 201570 . 120
chrXII 201629 201630 . 140
chrXII 201639 201640 . 340
chrXII 201667 201668 . 220
chrXII 201681 201682 . 120
chrXII 201743 201744 . 140
chrXII 201751 201752 . 120
chrXII 201809 201810 . 120
chrXII 201836 201837 . 140
chrXII 201842 201843 . 120
chrXII 201873 201874 . 120
chrXII 202876 202877 . 1260
chrXII 202882 202883 . 920
chrXII 202892 202893 . 2480
chrXII 202897 202898 . 120
chrXII 202903 202904 . 2160
chrXII 202905 202906 . 140
chrXII 202912 202913 . 2620
chrXII 203081 203082 . 360
chrXII 203097 203098 . 560
chrXII 203123 203124 . 240
chrXII 203130 203131 . 160
chrXII 203398 203399 . 420
chrXII 203431 203432 . 920
chrXII 203439 203440 . 260
chrXII 203442 203443 . 320
chrXII 203485 203486 . 280
chrXII 203490 203491 . 260
chrXII 203490 203491 . 300
chrXII 203495 203496 . 560
chrXII 203524 203525 . 560
chrXII 203812 203813 . 600
chrXII 203945 203946 . 120
chrXII 204428 204429 . 120
chrXII 204485 204486 . 580
chrXII 204629 204630 . 480
chrXII 204759 204760 . 180
chrXII 204773 204774 . 120
chrXII 204793 204794 . 120
chrXII 204829 204830 . 400
chrXII 204869 204870 . 200
chrXII 204876 204877 . 160
chrXII 204888 204889 . 240
chrXII 204898 204899 . 600
chrXII 204937 204938 . 140
chrXII 205099 205100 . 560
chrXII 205249 205250 . 120
chrXII 205416 205417 . 220
chrXII 206365 206366 . 120
chrXII 206720 206721 . 200
chrXII 207274 207275 . 840
chrXII 207492 207493 . 200
chrXII 208024 208025 . 120
chrXII 208062 208063 . 120
chrXII 208081 208082 . 260
chrXII 208237 208238 . 400
chrXII 208378 208379 . 780
chrXII 208517 208518 . 440
chrXII 208549 208550 . 520
chrXII 208582 208583 . 760
chrXII 208583 208584 . 120
chrXII 208589 208590 . 440
chrXII 208628 208629 . 420
chrXII 208633 208634 . 820
chrXII 208654 208655 . 340
chrXII 208657 208658 . 980
chrXII 208662 208663 . 120
chrXII 210386 210387 . 300
chrXII 210690 210691 . 520
chrXII 210695 210696 . 140
chrXII 210699 210700 . 120
chrXII 210907 210908 . 200
chrXII 210909 210910 . 300
chrXII 211098 211099 . 920
chrXII 211213 211214 . 120
chrXII 211235 211236 . 240
chrXII 211364 211365 . 360
chrXII 211734 211735 . 260
chrXII 211844 211845 . 140
chrXII 211873 211874 . 120
chrXII 212136 212137 . 160
chrXII 212149 212150 . 320
chrXII 212150 212151 . 420
chrXII 212152 212153 . 860
chrXII 212163 212164 . 220
chrXII 212188 212189 . 220
chrXII 212196 212197 . 1800
chrXII 212207 212208 . 780
chrXII 212207 212208 . 120
chrXII 212209 212210 . 1580
chrXII 212220 212221 . 320
chrXII 212226 212227 . 1200
chrXII 212255 212256 . 320
chrXII 212261 212262 . 640
chrXII 212268 212269 . 1860
chrXII 212279 212280 . 120
chrXII 212284 212285 . 220
chrXII 212305 212306 . 380
chrXII 212319 212320 . 680
chrXII 212327 212328 . 980
chrXII 212334 212335 . 580
chrXII 212337 212338 . 360
chrXII 212352 212353 . 840
chrXII 212378 212379 . 540
chrXII 212405 212406 . 140
chrXII 212411 212412 . 200
chrXII 212421 212422 . 460
chrXII 212425 212426 . 140
chrXII 212456 212457 . 360
chrXII 212466 212467 . 240
chrXII 212478 212479 . 1620
chrXII 212481 212482 . 140
chrXII 212483 212484 . 120
chrXII 212483 212484 . 260
chrXII 212486 212487 . 280
chrXII 212494 212495 . 680
chrXII 212501 212502 . 400
chrXII 212512 212513 . 580
chrXII 212525 212526 . 1460
chrXII 212563 212564 . 300
chrXII 212581 212582 . 1460
chrXII 212607 212608 . 120
chrXII 212619 212620 . 860
chrXII 212685 212686 . 300
chrXII 212799 212800 . 120
chrXII 212801 212802 . 460
chrXII 212848 212849 . 1060
chrXII 213023 213024 . 120
chrXII 213038 213039 . 300
chrXII 213680 213681 . 300
chrXII 214009 214010 . 220
chrXII 214026 214027 . 180
chrXII 214044 214045 . 260
chrXII 214147 214148 . 920
chrXII 214333 214334 . 180
chrXII 214495 214496 . 200
chrXII 214533 214534 . 180
chrXII 214538 214539 . 1400
chrXII 214546 214547 . 140
chrXII 214546 214547 . 140
chrXII 214570 214571 . 120
chrXII 214583 214584 . 120
chrXII 214587 214588 . 300
chrXII 214594 214595 . 160
chrXII 214595 214596 . 120
chrXII 214599 214600 . 700
chrXII 214864 214865 . 120
chrXII 214893 214894 . 140
chrXII 214911 214912 . 160
chrXII 214928 214929 . 120
chrXII 215016 215017 . 300
chrXII 215023 215024 . 1500
chrXII 215028 215029 . 1040
chrXII 215030 215031 . 220
chrXII 215031 215032 . 200
chrXII 215033 215034 . 300
chrXII 215039 215040 . 620
chrXII 215040 215041 . 400
chrXII 215041 215042 . 920
chrXII 215046 215047 . 160
chrXII 215122 215123 . 520
chrXII 215140 215141 . 120
chrXII 221223 221224 . 340
chrXII 221243 221244 . 700
chrXII 221395 221396 . 120
chrXII 221681 221682 . 200
chrXII 222162 222163 . 600
chrXII 222180 222181 . 320
chrXII 222181 222182 . 1180
chrXII 222206 222207 . 1180
chrXII 222211 222212 . 1200
chrXII 222219 222220 . 560
chrXII 222245 222246 . 680
chrXII 222248 222249 . 420
chrXII 222283 222284 . 740
chrXII 222304 222305 . 180
chrXII 222315 222316 . 260
chrXII 222335 222336 . 880
chrXII 222452 222453 . 120
chrXII 222460 222461 . 540
chrXII 222502 222503 . 140
chrXII 222505 222506 . 200
chrXII 222515 222516 . 160
chrXII 222544 222545 . 120
chrXII 222591 222592 . 120
chrXII 222635 222636 . 500
chrXII 222649 222650 . 160
chrXII 222668 222669 . 340
chrXII 222714 222715 . 140
chrXII 222761 222762 . 160
chrXII 222837 222838 . 580
chrXII 222895 222896 . 840
chrXII 222897 222898 . 180
chrXII 222900 222901 . 340
chrXII 222932 222933 . 260
chrXII 222947 222948 . 240
chrXII 223054 223055 . 120
chrXII 223228 223229 . 380
chrXII 223252 223253 . 160
chrXII 223305 223306 . 340
chrXII 223431 223432 . 180
chrXII 223659 223660 . 640
chrXII 223660 223661 . 600
chrXII 223669 223670 . 140
chrXII 223872 223873 . 300
chrXII 223913 223914 . 140
chrXII 223950 223951 . 440
chrXII 224036 224037 . 200
chrXII 224068 224069 . 420
chrXII 224091 224092 . 120
chrXII 224108 224109 . 120
chrXII 224147 224148 . 140
chrXII 224483 224484 . 720
chrXII 224503 224504 . 920
chrXII 224606 224607 . 1340
chrXII 224609 224610 . 780
chrXII 224640 224641 . 260
chrXII 224643 224644 . 200
chrXII 224656 224657 . 140
chrXII 224662 224663 . 460
chrXII 224685 224686 . 140
chrXII 224733 224734 . 120
chrXII 224766 224767 . 220
chrXII 224798 224799 . 140
chrXII 224812 224813 . 140
chrXII 224814 224815 . 540
chrXII 224827 224828 . 840
chrXII 224842 224843 . 1100
chrXII 225074 225075 . 880
chrXII 225088 225089 . 1000
chrXII 225255 225256 . 1560
chrXII 225262 225263 . 2740
chrXII 225295 225296 . 120
chrXII 225309 225310 . 340
chrXII 225318 225319 . 200
chrXII 225339 225340 . 440
chrXII 225349 225350 . 760
chrXII 225357 225358 . 220
chrXII 225363 225364 . 240
chrXII 225374 225375 . 160
chrXII 225387 225388 . 140
chrXII 225399 225400 . 340
chrXII 225410 225411 . 180
chrXII 225412 225413 . 360
chrXII 225421 225422 . 120
chrXII 225425 225426 . 200
chrXII 228536 228537 . 1500
chrXII 228559 228560 . 120
chrXII 228560 228561 . 160
chrXII 228565 228566 . 300
chrXII 228598 228599 . 140
chrXII 228610 228611 . 560
chrXII 228627 228628 . 160
chrXII 228631 228632 . 140
chrXII 228655 228656 . 180
chrXII 229010 229011 . 940
chrXII 229057 229058 . 720
chrXII 229166 229167 . 480
chrXII 229180 229181 . 900
chrXII 229300 229301 . 120
chrXII 229446 229447 . 200
chrXII 229534 229535 . 400
chrXII 229648 229649 . 280
chrXII 229660 229661 . 420
chrXII 229820 229821 . 940
chrXII 230112 230113 . 120
chrXII 230119 230120 . 620
chrXII 230250 230251 . 560
chrXII 230316 230317 . 160
chrXII 230358 230359 . 420
chrXII 230638 230639 . 180
chrXII 230643 230644 . 140
chrXII 230650 230651 . 300
chrXII 230660 230661 . 160
chrXII 230668 230669 . 180
chrXII 230668 230669 . 120
chrXII 230676 230677 . 220
chrXII 230679 230680 . 380
chrXII 230682 230683 . 120
chrXII 230687 230688 . 180
chrXII 230702 230703 . 400
chrXII 230705 230706 . 500
chrXII 230711 230712 . 300
chrXII 230715 230716 . 500
chrXII 230729 230730 . 120
chrXII 230767 230768 . 180
chrXII 230799 230800 . 140
chrXII 230810 230811 . 140
chrXII 230945 230946 . 840
chrXII 231172 231173 . 140
chrXII 231175 231176 . 140
chrXII 231192 231193 . 240
chrXII 231217 231218 . 120
chrXII 231221 231222 . 240
chrXII 231225 231226 . 140
chrXII 231234 231235 . 120
chrXII 231244 231245 . 240
chrXII 231317 231318 . 160
chrXII 231379 231380 . 180
chrXII 231394 231395 . 160
chrXII 231404 231405 . 120
chrXII 231469 231470 . 120
chrXII 231553 231554 . 120
chrXII 231575 231576 . 120
chrXII 231584 231585 . 160
chrXII 231696 231697 . 140
chrXII 232069 232070 . 1340
chrXII 232092 232093 . 440
chrXII 232093 232094 . 120
chrXII 232099 232100 . 720
chrXII 232105 232106 . 120
chrXII 232110 232111 . 140
chrXII 232127 232128 . 1120
chrXII 232132 232133 . 1200
chrXII 232135 232136 . 440
chrXII 232163 232164 . 280
chrXII 232185 232186 . 160
chrXII 232188 232189 . 120
chrXII 232189 232190 . 120
chrXII 232192 232193 . 380
chrXII 232194 232195 . 380
chrXII 232200 232201 . 140
chrXII 232204 232205 . 120
chrXII 232224 232225 . 260
chrXII 232228 232229 . 380
chrXII 232234 232235 . 140
chrXII 232237 232238 . 220
chrXII 232243 232244 . 480
chrXII 232251 232252 . 180
chrXII 232255 232256 . 320
chrXII 232264 232265 . 380
chrXII 232266 232267 . 460
chrXII 232272 232273 . 320
chrXII 232283 232284 . 120
chrXII 232292 232293 . 320
chrXII 232592 232593 . 120
chrXII 232598 232599 . 340
chrXII 233051 233052 . 140
chrXII 233375 233376 . 120
chrXII 233449 233450 . 120
chrXII 233752 233753 . 200
chrXII 234269 234270 . 180
chrXII 234286 234287 . 480
chrXII 234288 234289 . 140
chrXII 234290 234291 . 580
chrXII 234320 234321 . 460
chrXII 234331 234332 . 180
chrXII 234349 234350 . 160
chrXII 234401 234402 . 120
chrXII 234406 234407 . 420
chrXII 234439 234440 . 140
chrXII 234491 234492 . 120
chrXII 234541 234542 . 160
chrXII 234551 234552 . 140
chrXII 234553 234554 . 120
chrXII 234604 234605 . 160
chrXII 234682 234683 . 280
chrXII 234732 234733 . 140
chrXII 234738 234739 . 120
chrXII 234741 234742 . 120
chrXII 234746 234747 . 340
chrXII 234763 234764 . 380
chrXII 234766 234767 . 640
chrXII 234780 234781 . 320
chrXII 234803 234804 . 120
chrXII 234825 234826 . 420
chrXII 234832 234833 . 300
chrXII 234850 234851 . 120
chrXII 234855 234856 . 480
chrXII 234861 234862 . 360
chrXII 234862 234863 . 360
chrXII 234869 234870 . 2680
chrXII 234902 234903 . 300
chrXII 234908 234909 . 340
chrXII 234915 234916 . 220
chrXII 234933 234934 . 860
chrXII 234936 234937 . 520
chrXII 234956 234957 . 720
chrXII 234986 234987 . 260
chrXII 234995 234996 . 380
chrXII 235012 235013 . 120
chrXII 235040 235041 . 120
chrXII 237794 237795 . 980
chrXII 237805 237806 . 820
chrXII 237806 237807 . 260
chrXII 237808 237809 . 1300
chrXII 237826 237827 . 900
chrXII 237827 237828 . 400
chrXII 237830 237831 . 3980
chrXII 237833 237834 . 120
chrXII 237834 237835 . 140
chrXII 237835 237836 . 720
chrXII 237846 237847 . 220
chrXII 237850 237851 . 200
chrXII 237851 237852 . 240
chrXII 237920 237921 . 120
chrXII 237933 237934 . 160
chrXII 237953 237954 . 1020
chrXII 237961 237962 . 380
chrXII 237964 237965 . 420
chrXII 238250 238251 . 120
chrXII 238278 238279 . 500
chrXII 238278 238279 . 140
chrXII 238310 238311 . 460
chrXII 238338 238339 . 120
chrXII 238434 238435 . 140
chrXII 238451 238452 . 1060
chrXII 238634 238635 . 220
chrXII 238888 238889 . 320
chrXII 238895 238896 . 620
chrXII 238954 238955 . 4160
chrXII 239061 239062 . 680
chrXII 239133 239134 . 360
chrXII 239135 239136 . 140
chrXII 239135 239136 . 120
chrXII 239139 239140 . 560
chrXII 239139 239140 . 500
chrXII 239143 239144 . 140
chrXII 239148 239149 . 680
chrXII 239154 239155 . 400
chrXII 239155 239156 . 1440
chrXII 239157 239158 . 160
chrXII 239162 239163 . 1000
chrXII 239163 239164 . 800
chrXII 239164 239165 . 120
chrXII 239166 239167 . 620
chrXII 239172 239173 . 260
chrXII 239176 239177 . 700
chrXII 239198 239199 . 120
chrXII 239272 239273 . 160
chrXII 239417 239418 . 140
chrXII 239510 239511 . 400
chrXII 239566 239567 . 240
chrXII 239587 239588 . 460
chrXII 239762 239763 . 140
chrXII 239819 239820 . 860
chrXII 240258 240259 . 120
chrXII 240339 240340 . 140
chrXII 240504 240505 . 120
chrXII 240571 240572 . 140
chrXII 240907 240908 . 760
chrXII 241027 241028 . 980
chrXII 241214 241215 . 580
chrXII 241259 241260 . 560
chrXII 241371 241372 . 160
chrXII 241725 241726 . 140
chrXII 241762 241763 . 200
chrXII 241770 241771 . 340
chrXII 241772 241773 . 520
chrXII 241774 241775 . 680
chrXII 241779 241780 . 120
chrXII 241780 241781 . 300
chrXII 241780 241781 . 200
chrXII 241781 241782 . 120
chrXII 241781 241782 . 880
chrXII 243531 243532 . 120
chrXII 243600 243601 . 120
chrXII 243616 243617 . 140
chrXII 243659 243660 . 140
chrXII 243666 243667 . 140
chrXII 243692 243693 . 260
chrXII 243697 243698 . 120
chrXII 243702 243703 . 220
chrXII 243705 243706 . 120
chrXII 243805 243806 . 120
chrXII 243829 243830 . 1100
chrXII 243886 243887 . 120
chrXII 243979 243980 . 120
chrXII 244125 244126 . 280
chrXII 244155 244156 . 120
chrXII 244326 244327 . 200
chrXII 244888 244889 . 200
chrXII 245038 245039 . 920
chrXII 245044 245045 . 180
chrXII 245078 245079 . 120
chrXII 245214 245215 . 140
chrXII 245251 245252 . 120
chrXII 245292 245293 . 880
chrXII 245359 245360 . 160
chrXII 245377 245378 . 240
chrXII 245396 245397 . 340
chrXII 245407 245408 . 180
chrXII 245435 245436 . 220
chrXII 245437 245438 . 480
chrXII 245444 245445 . 140
chrXII 245481 245482 . 120
chrXII 245497 245498 . 260
chrXII 245507 245508 . 120
chrXII 245513 245514 . 220
chrXII 245521 245522 . 400
chrXII 245632 245633 . 620
chrXII 245652 245653 . 180
chrXII 245661 245662 . 140
chrXII 245700 245701 . 220
chrXII 245751 245752 . 120
chrXII 245827 245828 . 120
chrXII 245872 245873 . 160
chrXII 245880 245881 . 800
chrXII 245884 245885 . 500
chrXII 245958 245959 . 140
chrXII 245982 245983 . 120
chrXII 245985 245986 . 120
chrXII 246117 246118 . 120
chrXII 246142 246143 . 140
chrXII 246160 246161 . 480
chrXII 246166 246167 . 160
chrXII 246171 246172 . 180
chrXII 246173 246174 . 140
chrXII 246177 246178 . 420
chrXII 246211 246212 . 180
chrXII 246263 246264 . 300
chrXII 246321 246322 . 180
chrXII 246342 246343 . 200
chrXII 247032 247033 . 1200
chrXII 247040 247041 . 820
chrXII 247045 247046 . 180
chrXII 247054 247055 . 280
chrXII 247064 247065 . 120
chrXII 247089 247090 . 540
chrXII 247093 247094 . 760
chrXII 247102 247103 . 460
chrXII 247109 247110 . 2300
chrXII 247115 247116 . 620
chrXII 247124 247125 . 420
chrXII 247131 247132 . 220
chrXII 247147 247148 . 1000
chrXII 247162 247163 . 260
chrXII 248135 248136 . 500
chrXII 248386 248387 . 160
chrXII 248409 248410 . 140
chrXII 248445 248446 . 160
chrXII 248449 248450 . 140
chrXII 248452 248453 . 160
chrXII 248516 248517 . 120
chrXII 248622 248623 . 440
chrXII 248648 248649 . 260
chrXII 248651 248652 . 280
chrXII 248653 248654 . 200
chrXII 248661 248662 . 220
chrXII 248682 248683 . 140
chrXII 248722 248723 . 120
chrXII 248743 248744 . 2040
chrXII 248899 248900 . 140
chrXII 248935 248936 . 940
chrXII 249095 249096 . 180
chrXII 249104 249105 . 120
chrXII 249250 249251 . 280
chrXII 249261 249262 . 220
chrXII 249291 249292 . 180
chrXII 249459 249460 . 180
chrXII 249474 249475 . 160
chrXII 249555 249556 . 120
chrXII 249566 249567 . 320
chrXII 249593 249594 . 160
chrXII 249636 249637 . 260
chrXII 249693 249694 . 700
chrXII 249783 249784 . 140
chrXII 249837 249838 . 380
chrXII 250033 250034 . 320
chrXII 250059 250060 . 560
chrXII 250917 250918 . 300
chrXII 251137 251138 . 540
chrXII 251143 251144 . 200
chrXII 251154 251155 . 120
chrXII 251189 251190 . 120
chrXII 251238 251239 . 160
chrXII 251243 251244 . 140
chrXII 251244 251245 . 160
chrXII 251258 251259 . 200
chrXII 252178 252179 . 340
chrXII 252394 252395 . 180
chrXII 252414 252415 . 140
chrXII 252826 252827 . 500
chrXII 252894 252895 . 580
chrXII 253075 253076 . 120
chrXII 253140 253141 . 180
chrXII 253156 253157 . 160
chrXII 253160 253161 . 120
chrXII 253189 253190 . 200
chrXII 253190 253191 . 240
chrXII 253193 253194 . 360
chrXII 253199 253200 . 140
chrXII 253200 253201 . 220
chrXII 253204 253205 . 140
chrXII 253208 253209 . 260
chrXII 253211 253212 . 320
chrXII 253219 253220 . 220
chrXII 253439 253440 . 120
chrXII 253471 253472 . 160
chrXII 253474 253475 . 220
chrXII 253517 253518 . 1120
chrXII 253550 253551 . 680
chrXII 253577 253578 . 140
chrXII 253606 253607 . 540
chrXII 253617 253618 . 160
chrXII 253619 253620 . 160
chrXII 253624 253625 . 220
chrXII 254606 254607 . 120
chrXII 254609 254610 . 160
chrXII 254923 254924 . 620
chrXII 254924 254925 . 140
chrXII 254942 254943 . 120
chrXII 254948 254949 . 160
chrXII 255044 255045 . 140
chrXII 255081 255082 . 120
chrXII 255097 255098 . 520
chrXII 255122 255123 . 200
chrXII 255142 255143 . 140
chrXII 255143 255144 . 140
chrXII 255143 255144 . 2400
chrXII 255155 255156 . 140
chrXII 255155 255156 . 260
chrXII 255164 255165 . 260
chrXII 255202 255203 . 340
chrXII 255210 255211 . 220
chrXII 255216 255217 . 360
chrXII 255243 255244 . 140
chrXII 255534 255535 . 180
chrXII 255730 255731 . 180
chrXII 256140 256141 . 360
chrXII 256349 256350 . 280
chrXII 257016 257017 . 380
chrXII 257154 257155 . 560
chrXII 257445 257446 . 360
chrXII 257457 257458 . 640
chrXII 257460 257461 . 240
chrXII 257486 257487 . 180
chrXII 257554 257555 . 800
chrXII 257584 257585 . 120
chrXII 257593 257594 . 120
chrXII 257748 257749 . 320
chrXII 257790 257791 . 180
chrXII 257841 257842 . 200
chrXII 257865 257866 . 280
chrXII 257947 257948 . 140
chrXII 257977 257978 . 140
chrXII 258058 258059 . 120
chrXII 258346 258347 . 140
chrXII 258608 258609 . 280
chrXII 258943 258944 . 280
chrXII 259207 259208 . 280
chrXII 259213 259214 . 440
chrXII 259237 259238 . 120
chrXII 259372 259373 . 340
chrXII 259392 259393 . 180
chrXII 259460 259461 . 140
chrXII 259548 259549 . 180
chrXII 259592 259593 . 640
chrXII 259649 259650 . 420
chrXII 259662 259663 . 200
chrXII 259697 259698 . 160
chrXII 259737 259738 . 780
chrXII 259744 259745 . 800
chrXII 259752 259753 . 120
chrXII 259755 259756 . 260
chrXII 259757 259758 . 120
chrXII 259758 259759 . 420
chrXII 259759 259760 . 160
chrXII 259760 259761 . 940
chrXII 259760 259761 . 240
chrXII 259761 259762 . 220
chrXII 259761 259762 . 400
chrXII 259762 259763 . 120
chrXII 259763 259764 . 180
chrXII 259770 259771 . 160
chrXII 259773 259774 . 460
chrXII 259774 259775 . 340
chrXII 259774 259775 . 860
chrXII 259775 259776 . 180
chrXII 259778 259779 . 1640
chrXII 259786 259787 . 140
chrXII 259845 259846 . 200
chrXII 259852 259853 . 120
chrXII 259857 259858 . 120
chrXII 259863 259864 . 620
chrXII 259879 259880 . 320
chrXII 259887 259888 . 180
chrXII 259929 259930 . 1700
chrXII 259931 259932 . 320
chrXII 259952 259953 . 420
chrXII 260098 260099 . 3000
chrXII 260120 260121 . 120
chrXII 260217 260218 . 120
chrXII 260226 260227 . 720
chrXII 260230 260231 . 280
chrXII 260266 260267 . 120
chrXII 260282 260283 . 4400
chrXII 260375 260376 . 120
chrXII 260376 260377 . 200
chrXII 260410 260411 . 140
chrXII 260424 260425 . 120
chrXII 260615 260616 . 520
chrXII 260619 260620 . 580
chrXII 260637 260638 . 380
chrXII 260643 260644 . 160
chrXII 260662 260663 . 1640
chrXII 260743 260744 . 440
chrXII 260783 260784 . 180
chrXII 260840 260841 . 120
chrXII 260851 260852 . 260
chrXII 260864 260865 . 2540
chrXII 260901 260902 . 480
chrXII 262900 262901 . 320
chrXII 262908 262909 . 120
chrXII 262911 262912 . 160
chrXII 262917 262918 . 160
chrXII 264070 264071 . 140
chrXII 264122 264123 . 300
chrXII 264131 264132 . 260
chrXII 264138 264139 . 140
chrXII 264204 264205 . 380
chrXII 264500 264501 . 1060
chrXII 264807 264808 . 140
chrXII 264812 264813 . 120
chrXII 264989 264990 . 240
chrXII 265099 265100 . 300
chrXII 265123 265124 . 200
chrXII 265279 265280 . 300
chrXII 265287 265288 . 340
chrXII 265334 265335 . 1800
chrXII 265351 265352 . 700
chrXII 265380 265381 . 760
chrXII 265421 265422 . 620
chrXII 266055 266056 . 620
chrXII 266103 266104 . 160
chrXII 266230 266231 . 120
chrXII 266454 266455 . 220
chrXII 266669 266670 . 240
chrXII 266818 266819 . 120
chrXII 267027 267028 . 140
chrXII 267037 267038 . 440
chrXII 267043 267044 . 120
chrXII 267782 267783 . 840
chrXII 267787 267788 . 120
chrXII 267791 267792 . 180
chrXII 267795 267796 . 140
chrXII 267928 267929 . 160
chrXII 267975 267976 . 820
chrXII 268028 268029 . 400
chrXII 268241 268242 . 140
chrXII 268260 268261 . 160
chrXII 268316 268317 . 120
chrXII 268390 268391 . 340
chrXII 268688 268689 . 180
chrXII 268837 268838 . 380
chrXII 268976 268977 . 240
chrXII 269432 269433 . 120
chrXII 270644 270645 . 200
chrXII 270669 270670 . 120
chrXII 270841 270842 . 120
chrXII 270849 270850 . 300
chrXII 270878 270879 . 200
chrXII 270889 270890 . 340
chrXII 270906 270907 . 240
chrXII 270917 270918 . 360
chrXII 270922 270923 . 220
chrXII 270932 270933 . 880
chrXII 270951 270952 . 200
chrXII 270955 270956 . 500
chrXII 270957 270958 . 2000
chrXII 270968 270969 . 620
chrXII 271457 271458 . 160
chrXII 271461 271462 . 1180
chrXII 271629 271630 . 160
chrXII 271667 271668 . 120
chrXII 271768 271769 . 140
chrXII 272005 272006 . 400
chrXII 272119 272120 . 300
chrXII 272413 272414 . 160
chrXII 272541 272542 . 120
chrXII 272703 272704 . 220
chrXII 273070 273071 . 1500
chrXII 273803 273804 . 1380
chrXII 273815 273816 . 580
chrXII 273819 273820 . 220
chrXII 273957 273958 . 120
chrXII 273996 273997 . 840
chrXII 274029 274030 . 900
chrXII 274040 274041 . 380
chrXII 274216 274217 . 640
chrXII 274224 274225 . 320
chrXII 274388 274389 . 1120
chrXII 274438 274439 . 200
chrXII 274560 274561 . 940
chrXII 274580 274581 . 980
chrXII 274621 274622 . 1320
chrXII 274700 274701 . 120
chrXII 274789 274790 . 480
chrXII 274906 274907 . 200
chrXII 274931 274932 . 160
chrXII 274974 274975 . 120
chrXII 274984 274985 . 120
chrXII 275028 275029 . 720
chrXII 275142 275143 . 1460
chrXII 275343 275344 . 260
chrXII 275346 275347 . 620
chrXII 275355 275356 . 440
chrXII 275386 275387 . 2540
chrXII 275386 275387 . 140
chrXII 275388 275389 . 160
chrXII 276531 276532 . 160
chrXII 278518 278519 . 720
chrXII 278535 278536 . 1620
chrXII 278686 278687 . 260
chrXII 278690 278691 . 300
chrXII 278697 278698 . 420
chrXII 278705 278706 . 400
chrXII 278713 278714 . 320
chrXII 278733 278734 . 160
chrXII 278740 278741 . 700
chrXII 278759 278760 . 120
chrXII 278790 278791 . 520
chrXII 278804 278805 . 360
chrXII 278807 278808 . 160
chrXII 278809 278810 . 340
chrXII 278810 278811 . 680
chrXII 278811 278812 . 120
chrXII 278816 278817 . 300
chrXII 278970 278971 . 220
chrXII 279097 279098 . 220
chrXII 279274 279275 . 160
chrXII 279292 279293 . 120
chrXII 279970 279971 . 1140
chrXII 280024 280025 . 160
chrXII 280298 280299 . 140
chrXII 280306 280307 . 140
chrXII 280544 280545 . 120
chrXII 280616 280617 . 320
chrXII 280622 280623 . 180
chrXII 280685 280686 . 200
chrXII 280690 280691 . 140
chrXII 280779 280780 . 240
chrXII 280901 280902 . 1280
chrXII 280955 280956 . 220
chrXII 281025 281026 . 580
chrXII 281037 281038 . 220
chrXII 281041 281042 . 280
chrXII 281074 281075 . 120
chrXII 281078 281079 . 160
chrXII 281081 281082 . 940
chrXII 281172 281173 . 120
chrXII 281177 281178 . 720
chrXII 281192 281193 . 160
chrXII 281192 281193 . 120
chrXII 281196 281197 . 120
chrXII 281203 281204 . 420
chrXII 281215 281216 . 260
chrXII 281219 281220 . 340
chrXII 281432 281433 . 540
chrXII 281444 281445 . 360
chrXII 281632 281633 . 120
chrXII 281771 281772 . 280
chrXII 281777 281778 . 200
chrXII 281785 281786 . 120
chrXII 281788 281789 . 400
chrXII 281792 281793 . 160
chrXII 281843 281844 . 140
chrXII 281879 281880 . 540
chrXII 281890 281891 . 340
chrXII 281901 281902 . 120
chrXII 282549 282550 . 740
chrXII 282562 282563 . 200
chrXII 282568 282569 . 120
chrXII 282570 282571 . 480
chrXII 282576 282577 . 940
chrXII 282593 282594 . 140
chrXII 282601 282602 . 180
chrXII 282624 282625 . 180
chrXII 282635 282636 . 240
chrXII 282641 282642 . 160
chrXII 282641 282642 . 240
chrXII 283690 283691 . 160
chrXII 283734 283735 . 580
chrXII 283739 283740 . 260
chrXII 283742 283743 . 420
chrXII 283750 283751 . 260
chrXII 283771 283772 . 200
chrXII 283774 283775 . 120
chrXII 283809 283810 . 560
chrXII 283829 283830 . 460
chrXII 283899 283900 . 120
chrXII 283912 283913 . 340
chrXII 283918 283919 . 2420
chrXII 283926 283927 . 280
chrXII 283933 283934 . 200
chrXII 283954 283955 . 140
chrXII 284157 284158 . 200
chrXII 284179 284180 . 140
chrXII 284302 284303 . 200
chrXII 284450 284451 . 1820
chrXII 285079 285080 . 1200
chrXII 285180 285181 . 240
chrXII 285183 285184 . 120
chrXII 285193 285194 . 280
chrXII 285390 285391 . 1300
chrXII 285394 285395 . 860
chrXII 285549 285550 . 160
chrXII 285617 285618 . 720
chrXII 285619 285620 . 760
chrXII 286153 286154 . 140
chrXII 286352 286353 . 1280
chrXII 286600 286601 . 160
chrXII 286614 286615 . 120
chrXII 286621 286622 . 120
chrXII 286634 286635 . 5560
chrXII 286676 286677 . 1780
chrXII 286679 286680 . 460
chrXII 286690 286691 . 220
chrXII 286696 286697 . 380
chrXII 286701 286702 . 120
chrXII 286731 286732 . 120
chrXII 286735 286736 . 200
chrXII 286736 286737 . 120
chrXII 286793 286794 . 160
chrXII 286916 286917 . 120
chrXII 286933 286934 . 140
chrXII 287864 287865 . 400
chrXII 287873 287874 . 220
chrXII 287890 287891 . 460
chrXII 287895 287896 . 520
chrXII 287899 287900 . 240
chrXII 287903 287904 . 120
chrXII 287905 287906 . 280
chrXII 287925 287926 . 200
chrXII 287930 287931 . 240
chrXII 288050 288051 . 120
chrXII 288079 288080 . 140
chrXII 288083 288084 . 120
chrXII 288248 288249 . 1060
chrXII 288475 288476 . 460
chrXII 288645 288646 . 200
chrXII 288725 288726 . 400
chrXII 288775 288776 . 620
chrXII 288855 288856 . 580
chrXII 288956 288957 . 980
chrXII 288977 288978 . 440
chrXII 289024 289025 . 1300
chrXII 289057 289058 . 340
chrXII 289120 289121 . 120
chrXII 289125 289126 . 420
chrXII 289133 289134 . 120
chrXII 289157 289158 . 1200
chrXII 289163 289164 . 260
chrXII 289317 289318 . 160
chrXII 289338 289339 . 340
chrXII 289339 289340 . 320
chrXII 289344 289345 . 120
chrXII 289346 289347 . 300
chrXII 289375 289376 . 420
chrXII 289384 289385 . 500
chrXII 289390 289391 . 800
chrXII 289396 289397 . 200
chrXII 289426 289427 . 140
chrXII 289434 289435 . 140
chrXII 289438 289439 . 180
chrXII 289442 289443 . 160
chrXII 289445 289446 . 320
chrXII 289448 289449 . 720
chrXII 289453 289454 . 160
chrXII 289456 289457 . 200
chrXII 289459 289460 . 360
chrXII 289480 289481 . 200
chrXII 289482 289483 . 120
chrXII 289486 289487 . 200
chrXII 289491 289492 . 420
chrXII 289495 289496 . 180
chrXII 289496 289497 . 1040
chrXII 289517 289518 . 140
chrXII 289528 289529 . 600
chrXII 289531 289532 . 120
chrXII 289555 289556 . 160
chrXII 289568 289569 . 400
chrXII 289574 289575 . 120
chrXII 289590 289591 . 620
chrXII 289610 289611 . 160
chrXII 289716 289717 . 120
chrXII 289740 289741 . 120
chrXII 289939 289940 . 240
chrXII 289945 289946 . 160
chrXII 289964 289965 . 420
chrXII 289985 289986 . 2220
chrXII 289998 289999 . 180
chrXII 290010 290011 . 460
chrXII 290015 290016 . 120
chrXII 290024 290025 . 480
chrXII 290035 290036 . 1500
chrXII 290050 290051 . 380
chrXII 290138 290139 . 300
chrXII 290183 290184 . 160
chrXII 290235 290236 . 220
chrXII 290370 290371 . 340
chrXII 290540 290541 . 120
chrXII 290552 290553 . 260
chrXII 290715 290716 . 160
chrXII 290896 290897 . 120
chrXII 290931 290932 . 400
chrXII 290951 290952 . 960
chrXII 290980 290981 . 120
chrXII 291056 291057 . 120
chrXII 291066 291067 . 680
chrXII 291184 291185 . 240
chrXII 291209 291210 . 120
chrXII 291326 291327 . 160
chrXII 291334 291335 . 360
chrXII 291352 291353 . 120
chrXII 291418 291419 . 140
chrXII 291423 291424 . 200
chrXII 291428 291429 . 180
chrXII 291436 291437 . 340
chrXII 291439 291440 . 260
chrXII 291445 291446 . 160
chrXII 291474 291475 . 460
chrXII 291491 291492 . 120
chrXII 291502 291503 . 140
chrXII 291527 291528 . 180
chrXII 291547 291548 . 120
chrXII 291550 291551 . 180
chrXII 291562 291563 . 160
chrXII 291575 291576 . 460
chrXII 291615 291616 . 300
chrXII 291633 291634 . 120
chrXII 291668 291669 . 640
chrXII 291679 291680 . 1240
chrXII 291688 291689 . 180
chrXII 291810 291811 . 1520
chrXII 291829 291830 . 360
chrXII 291831 291832 . 220
chrXII 291834 291835 . 1220
chrXII 291858 291859 . 1540
chrXII 291954 291955 . 220
chrXII 291999 292000 . 140
chrXII 292002 292003 . 120
chrXII 292024 292025 . 160
chrXII 292063 292064 . 120
chrXII 292077 292078 . 160
chrXII 292085 292086 . 220
chrXII 292094 292095 . 560
chrXII 292107 292108 . 140
chrXII 292108 292109 . 120
chrXII 292110 292111 . 240
chrXII 292126 292127 . 480
chrXII 292193 292194 . 820
chrXII 292195 292196 . 380
chrXII 292201 292202 . 880
chrXII 292221 292222 . 380
chrXII 292236 292237 . 260
chrXII 292249 292250 . 160
chrXII 292250 292251 . 240
chrXII 292260 292261 . 200
chrXII 292270 292271 . 420
chrXII 292276 292277 . 260
chrXII 292286 292287 . 500
chrXII 292298 292299 . 180
chrXII 292330 292331 . 120
chrXII 292341 292342 . 560
chrXII 292372 292373 . 1540
chrXII 292415 292416 . 1100
chrXII 292490 292491 . 640
chrXII 292515 292516 . 280
chrXII 292566 292567 . 180
chrXII 292637 292638 . 120
chrXII 292703 292704 . 240
chrXII 292724 292725 . 1020
chrXII 292796 292797 . 140
chrXII 292922 292923 . 640
chrXII 292952 292953 . 280
chrXII 293113 293114 . 220
chrXII 293124 293125 . 280
chrXII 293139 293140 . 440
chrXII 293161 293162 . 180
chrXII 293479 293480 . 480
chrXII 293488 293489 . 720
chrXII 293657 293658 . 1520
chrXII 293666 293667 . 120
chrXII 293677 293678 . 120
chrXII 293682 293683 . 1060
chrXII 293682 293683 . 120
chrXII 293683 293684 . 120
chrXII 293683 293684 . 1560
chrXII 293687 293688 . 440
chrXII 293733 293734 . 400
chrXII 293743 293744 . 380
chrXII 293907 293908 . 140
chrXII 293993 293994 . 180
chrXII 294091 294092 . 740
chrXII 294100 294101 . 280
chrXII 295089 295090 . 260
chrXII 295132 295133 . 120
chrXII 295178 295179 . 640
chrXII 296292 296293 . 280
chrXII 296345 296346 . 760
chrXII 296388 296389 . 280
chrXII 296419 296420 . 380
chrXII 296558 296559 . 140
chrXII 296560 296561 . 140
chrXII 296576 296577 . 420
chrXII 296595 296596 . 140
chrXII 297559 297560 . 120
chrXII 297904 297905 . 280
chrXII 298004 298005 . 360
chrXII 298216 298217 . 140
chrXII 298655 298656 . 120
chrXII 298707 298708 . 580
chrXII 299012 299013 . 300
chrXII 299015 299016 . 260
chrXII 299096 299097 . 120
chrXII 299565 299566 . 240
chrXII 300030 300031 . 640
chrXII 300065 300066 . 380
chrXII 300249 300250 . 300
chrXII 300263 300264 . 140
chrXII 300416 300417 . 120
chrXII 300424 300425 . 520
chrXII 300435 300436 . 180
chrXII 300451 300452 . 360
chrXII 300473 300474 . 480
chrXII 300487 300488 . 140
chrXII 300488 300489 . 160
chrXII 300495 300496 . 700
chrXII 300592 300593 . 240
chrXII 300656 300657 . 620
chrXII 300760 300761 . 160
chrXII 300916 300917 . 260
chrXII 301002 301003 . 140
chrXII 301168 301169 . 300
chrXII 301359 301360 . 420
chrXII 301373 301374 . 200
chrXII 301492 301493 . 280
chrXII 302004 302005 . 120
chrXII 302029 302030 . 120
chrXII 302035 302036 . 1160
chrXII 302064 302065 . 360
chrXII 302085 302086 . 180
chrXII 302088 302089 . 120
chrXII 302119 302120 . 780
chrXII 302129 302130 . 120
chrXII 302152 302153 . 280
chrXII 302175 302176 . 140
chrXII 306580 306581 . 340
chrXII 306615 306616 . 1080
chrXII 306876 306877 . 860
chrXII 306884 306885 . 140
chrXII 307023 307024 . 360
chrXII 307225 307226 . 580
chrXII 307317 307318 . 200
chrXII 307386 307387 . 140
chrXII 307488 307489 . 140
chrXII 307533 307534 . 200
chrXII 307684 307685 . 200
chrXII 307695 307696 . 220
chrXII 307724 307725 . 120
chrXII 308197 308198 . 120
chrXII 308214 308215 . 140
chrXII 308409 308410 . 160
chrXII 308960 308961 . 240
chrXII 308977 308978 . 3060
chrXII 308988 308989 . 400
chrXII 309054 309055 . 200
chrXII 309285 309286 . 240
chrXII 309395 309396 . 220
chrXII 309459 309460 . 660
chrXII 310046 310047 . 360
chrXII 310281 310282 . 160
chrXII 310419 310420 . 1060
chrXII 312147 312148 . 320
chrXII 312442 312443 . 120
chrXII 312617 312618 . 340
chrXII 313119 313120 . 120
chrXII 313137 313138 . 560
chrXII 313666 313667 . 160
chrXII 313725 313726 . 660
chrXII 314278 314279 . 120
chrXII 314986 314987 . 140
chrXII 315131 315132 . 280
chrXII 315930 315931 . 200
chrXII 315939 315940 . 200
chrXII 315960 315961 . 820
chrXII 315962 315963 . 760
chrXII 315965 315966 . 740
chrXII 315966 315967 . 300
chrXII 315969 315970 . 240
chrXII 315973 315974 . 120
chrXII 315985 315986 . 300
chrXII 315987 315988 . 140
chrXII 315987 315988 . 1000
chrXII 316012 316013 . 280
chrXII 316016 316017 . 180
chrXII 316018 316019 . 260
chrXII 316022 316023 . 160
chrXII 316023 316024 . 120
chrXII 316028 316029 . 340
chrXII 316032 316033 . 200
chrXII 316035 316036 . 680
chrXII 317919 317920 . 120
chrXII 318553 318554 . 1260
chrXII 318590 318591 . 240
chrXII 318695 318696 . 220
chrXII 319228 319229 . 180
chrXII 319263 319264 . 220
chrXII 320265 320266 . 120
chrXII 320268 320269 . 300
chrXII 320296 320297 . 300
chrXII 320302 320303 . 1160
chrXII 320400 320401 . 480
chrXII 320414 320415 . 220
chrXII 320440 320441 . 160
chrXII 320494 320495 . 160
chrXII 320517 320518 . 400
chrXII 320523 320524 . 1280
chrXII 320560 320561 . 400
chrXII 320582 320583 . 180
chrXII 320583 320584 . 140
chrXII 320590 320591 . 180
chrXII 320601 320602 . 160
chrXII 320635 320636 . 200
chrXII 320648 320649 . 200
chrXII 320656 320657 . 700
chrXII 320705 320706 . 160
chrXII 320755 320756 . 300
chrXII 320810 320811 . 280
chrXII 320818 320819 . 120
chrXII 320936 320937 . 160
chrXII 320964 320965 . 120
chrXII 320980 320981 . 860
chrXII 321285 321286 . 160
chrXII 321391 321392 . 200
chrXII 321586 321587 . 140
chrXII 321627 321628 . 260
chrXII 322136 322137 . 120
chrXII 322145 322146 . 200
chrXII 322162 322163 . 240
chrXII 322179 322180 . 160
chrXII 322183 322184 . 160
chrXII 322184 322185 . 180
chrXII 322190 322191 . 180
chrXII 322198 322199 . 260
chrXII 322199 322200 . 240
chrXII 322227 322228 . 120
chrXII 322238 322239 . 140
chrXII 322301 322302 . 500
chrXII 322347 322348 . 200
chrXII 322527 322528 . 680
chrXII 322906 322907 . 260
chrXII 322944 322945 . 120
chrXII 322947 322948 . 160
chrXII 322956 322957 . 140
chrXII 322970 322971 . 160
chrXII 322973 322974 . 500
chrXII 322978 322979 . 160
chrXII 322981 322982 . 220
chrXII 323012 323013 . 140
chrXII 323019 323020 . 300
chrXII 323057 323058 . 160
chrXII 323070 323071 . 180
chrXII 323115 323116 . 240
chrXII 323134 323135 . 240
chrXII 323141 323142 . 480
chrXII 323167 323168 . 120
chrXII 323168 323169 . 520
chrXII 323171 323172 . 180
chrXII 323192 323193 . 140
chrXII 323216 323217 . 180
chrXII 323256 323257 . 1000
chrXII 323294 323295 . 240
chrXII 323309 323310 . 120
chrXII 323319 323320 . 420
chrXII 323508 323509 . 700
chrXII 323641 323642 . 180
chrXII 323647 323648 . 360
chrXII 323932 323933 . 1340
chrXII 324002 324003 . 160
chrXII 324123 324124 . 160
chrXII 324808 324809 . 300
chrXII 324859 324860 . 940
chrXII 324964 324965 . 440
chrXII 325030 325031 . 460
chrXII 325043 325044 . 700
chrXII 325221 325222 . 1540
chrXII 325244 325245 . 140
chrXII 325285 325286 . 160
chrXII 325310 325311 . 240
chrXII 325321 325322 . 580
chrXII 325331 325332 . 460
chrXII 325335 325336 . 900
chrXII 325339 325340 . 420
chrXII 325342 325343 . 620
chrXII 325365 325366 . 160
chrXII 325376 325377 . 1620
chrXII 325382 325383 . 1120
chrXII 325387 325388 . 700
chrXII 325393 325394 . 260
chrXII 325521 325522 . 200
chrXII 325537 325538 . 140
chrXII 325548 325549 . 140
chrXII 325553 325554 . 480
chrXII 325559 325560 . 120
chrXII 325581 325582 . 760
chrXII 325703 325704 . 360
chrXII 325755 325756 . 1080
chrXII 326093 326094 . 1180
chrXII 326098 326099 . 380
chrXII 326106 326107 . 380
chrXII 326125 326126 . 340
chrXII 326151 326152 . 500
chrXII 326160 326161 . 680
chrXII 326288 326289 . 120
chrXII 326334 326335 . 400
chrXII 326374 326375 . 260
chrXII 326489 326490 . 180
chrXII 326530 326531 . 120
chrXII 326535 326536 . 120
chrXII 326550 326551 . 200
chrXII 326846 326847 . 2000
chrXII 326901 326902 . 140
chrXII 326937 326938 . 840
chrXII 327050 327051 . 140
chrXII 327185 327186 . 340
chrXII 327214 327215 . 1060
chrXII 327515 327516 . 160
chrXII 327520 327521 . 480
chrXII 327538 327539 . 120
chrXII 327560 327561 . 1280
chrXII 327566 327567 . 340
chrXII 327591 327592 . 120
chrXII 327623 327624 . 940
chrXII 327650 327651 . 120
chrXII 327683 327684 . 120
chrXII 327703 327704 . 160
chrXII 327724 327725 . 1360
chrXII 327725 327726 . 120
chrXII 327728 327729 . 540
chrXII 327739 327740 . 180
chrXII 327747 327748 . 160
chrXII 327755 327756 . 420
chrXII 327834 327835 . 120
chrXII 327842 327843 . 220
chrXII 327856 327857 . 280
chrXII 327950 327951 . 140
chrXII 327962 327963 . 660
chrXII 328162 328163 . 380
chrXII 328301 328302 . 280
chrXII 328307 328308 . 120
chrXII 328484 328485 . 120
chrXII 328758 328759 . 320
chrXII 328843 328844 . 120
chrXII 328845 328846 . 200
chrXII 328858 328859 . 500
chrXII 328933 328934 . 140
chrXII 328940 328941 . 400
chrXII 328942 328943 . 880
chrXII 328999 329000 . 260
chrXII 329029 329030 . 260
chrXII 329218 329219 . 140
chrXII 329302 329303 . 400
chrXII 329339 329340 . 240
chrXII 329344 329345 . 120
chrXII 329345 329346 . 120
chrXII 329345 329346 . 160
chrXII 329356 329357 . 300
chrXII 329362 329363 . 160
chrXII 329369 329370 . 1560
chrXII 329372 329373 . 140
chrXII 329377 329378 . 160
chrXII 329393 329394 . 180
chrXII 329401 329402 . 320
chrXII 329416 329417 . 460
chrXII 329428 329429 . 560
chrXII 329435 329436 . 380
chrXII 329444 329445 . 180
chrXII 329449 329450 . 160
chrXII 329458 329459 . 220
chrXII 329462 329463 . 220
chrXII 329596 329597 . 220
chrXII 329599 329600 . 220
chrXII 329622 329623 . 120
chrXII 329622 329623 . 120
chrXII 329632 329633 . 140
chrXII 329637 329638 . 140
chrXII 329643 329644 . 500
chrXII 329646 329647 . 540
chrXII 329648 329649 . 160
chrXII 329792 329793 . 480
chrXII 329805 329806 . 320
chrXII 330148 330149 . 120
chrXII 330154 330155 . 120
chrXII 330916 330917 . 160
chrXII 331528 331529 . 140
chrXII 331744 331745 . 120
chrXII 332026 332027 . 600
chrXII 332094 332095 . 420
chrXII 332208 332209 . 140
chrXII 332221 332222 . 760
chrXII 332223 332224 . 180
chrXII 332238 332239 . 120
chrXII 332280 332281 . 180
chrXII 332284 332285 . 160
chrXII 332299 332300 . 680
chrXII 332304 332305 . 160
chrXII 332308 332309 . 460
chrXII 332328 332329 . 160
chrXII 332332 332333 . 780
chrXII 332346 332347 . 120
chrXII 332356 332357 . 120
chrXII 332364 332365 . 140
chrXII 332489 332490 . 180
chrXII 333486 333487 . 1340
chrXII 333498 333499 . 380
chrXII 334647 334648 . 140
chrXII 334922 334923 . 120
chrXII 335056 335057 . 120
chrXII 335059 335060 . 340
chrXII 335159 335160 . 120
chrXII 335365 335366 . 980
chrXII 335465 335466 . 140
chrXII 335607 335608 . 400
chrXII 335753 335754 . 440
chrXII 335775 335776 . 460
chrXII 335809 335810 . 460
chrXII 335936 335937 . 220
chrXII 335983 335984 . 240
chrXII 336565 336566 . 260
chrXII 336677 336678 . 520
chrXII 336837 336838 . 340
chrXII 336842 336843 . 160
chrXII 336980 336981 . 1060
chrXII 337181 337182 . 480
chrXII 337201 337202 . 260
chrXII 337225 337226 . 200
chrXII 337294 337295 . 1040
chrXII 337329 337330 . 520
chrXII 337366 337367 . 140
chrXII 337369 337370 . 960
chrXII 337386 337387 . 160
chrXII 337390 337391 . 460
chrXII 337405 337406 . 200
chrXII 337410 337411 . 140
chrXII 337434 337435 . 120
chrXII 337440 337441 . 140
chrXII 337445 337446 . 1660
chrXII 337448 337449 . 160
chrXII 337477 337478 . 780
chrXII 337636 337637 . 200
chrXII 337786 337787 . 560
chrXII 337796 337797 . 1180
chrXII 337819 337820 . 220
chrXII 337967 337968 . 160
chrXII 338189 338190 . 180
chrXII 338882 338883 . 160
chrXII 339040 339041 . 420
chrXII 339365 339366 . 220
chrXII 339394 339395 . 680
chrXII 339454 339455 . 1820
chrXII 339483 339484 . 180
chrXII 339534 339535 . 1040
chrXII 339535 339536 . 220
chrXII 339545 339546 . 240
chrXII 339602 339603 . 520
chrXII 339663 339664 . 120
chrXII 339928 339929 . 1280
chrXII 340201 340202 . 300
chrXII 340226 340227 . 260
chrXII 340515 340516 . 200
chrXII 340533 340534 . 160
chrXII 340628 340629 . 260
chrXII 340765 340766 . 1500
chrXII 340840 340841 . 180
chrXII 340872 340873 . 420
chrXII 340912 340913 . 160
chrXII 340924 340925 . 240
chrXII 340962 340963 . 140
chrXII 341091 341092 . 180
chrXII 341151 341152 . 200
chrXII 341169 341170 . 460
chrXII 341184 341185 . 320
chrXII 341198 341199 . 840
chrXII 341203 341204 . 1260
chrXII 341231 341232 . 120
chrXII 341240 341241 . 120
chrXII 341261 341262 . 1520
chrXII 341286 341287 . 120
chrXII 341302 341303 . 580
chrXII 341305 341306 . 120
chrXII 341623 341624 . 380
chrXII 341637 341638 . 300
chrXII 341650 341651 . 160
chrXII 341665 341666 . 420
chrXII 341677 341678 . 120
chrXII 341689 341690 . 180
chrXII 341722 341723 . 180
chrXII 342846 342847 . 120
chrXII 342870 342871 . 200
chrXII 342900 342901 . 460
chrXII 342914 342915 . 360
chrXII 342920 342921 . 360
chrXII 342930 342931 . 240
chrXII 342934 342935 . 160
chrXII 343156 343157 . 1340
chrXII 343246 343247 . 300
chrXII 343432 343433 . 320
chrXII 343607 343608 . 140
chrXII 343650 343651 . 120
chrXII 343658 343659 . 160
chrXII 343821 343822 . 240
chrXII 343871 343872 . 240
chrXII 343892 343893 . 180
chrXII 343957 343958 . 120
chrXII 346005 346006 . 120
chrXII 346047 346048 . 220
chrXII 346052 346053 . 840
chrXII 346064 346065 . 700
chrXII 346068 346069 . 1020
chrXII 346078 346079 . 320
chrXII 346094 346095 . 520
chrXII 346098 346099 . 500
chrXII 346122 346123 . 520
chrXII 346142 346143 . 320
chrXII 346150 346151 . 1360
chrXII 346414 346415 . 1780
chrXII 346439 346440 . 5700
chrXII 346476 346477 . 280
chrXII 346495 346496 . 460
chrXII 346509 346510 . 340
chrXII 346517 346518 . 240
chrXII 346521 346522 . 300
chrXII 346524 346525 . 140
chrXII 346531 346532 . 160
chrXII 346645 346646 . 740
chrXII 346712 346713 . 140
chrXII 346716 346717 . 180
chrXII 347009 347010 . 160
chrXII 347023 347024 . 160
chrXII 347665 347666 . 140
chrXII 348065 348066 . 120
chrXII 348229 348230 . 360
chrXII 348268 348269 . 120
chrXII 348295 348296 . 1360
chrXII 348299 348300 . 140
chrXII 348308 348309 . 540
chrXII 348322 348323 . 560
chrXII 348329 348330 . 160
chrXII 348364 348365 . 160
chrXII 348372 348373 . 240
chrXII 348446 348447 . 120
chrXII 348470 348471 . 460
chrXII 348483 348484 . 120
chrXII 348520 348521 . 140
chrXII 348718 348719 . 200
chrXII 348724 348725 . 140
chrXII 348763 348764 . 280
chrXII 348766 348767 . 120
chrXII 348788 348789 . 200
chrXII 348790 348791 . 220
chrXII 348791 348792 . 220
chrXII 348794 348795 . 1000
chrXII 348798 348799 . 560
chrXII 348799 348800 . 240
chrXII 348804 348805 . 120
chrXII 348971 348972 . 140
chrXII 348979 348980 . 220
chrXII 348998 348999 . 140
chrXII 349009 349010 . 1440
chrXII 349012 349013 . 560
chrXII 349016 349017 . 120
chrXII 363781 363782 . 140
chrXII 363895 363896 . 280
chrXII 363906 363907 . 520
chrXII 363931 363932 . 140
chrXII 363936 363937 . 140
chrXII 363945 363946 . 120
chrXII 363996 363997 . 400
chrXII 364036 364037 . 400
chrXII 364039 364040 . 200
chrXII 364043 364044 . 640
chrXII 364057 364058 . 2500
chrXII 364203 364204 . 760
chrXII 364224 364225 . 420
chrXII 364451 364452 . 120
chrXII 364524 364525 . 180
chrXII 364564 364565 . 1400
chrXII 364941 364942 . 320
chrXII 365095 365096 . 120
chrXII 365262 365263 . 2200
chrXII 365270 365271 . 2400
chrXII 365448 365449 . 280
chrXII 365465 365466 . 2880
chrXII 365505 365506 . 1540
chrXII 365558 365559 . 300
chrXII 365637 365638 . 380
chrXII 365658 365659 . 300
chrXII 365686 365687 . 980
chrXII 365803 365804 . 1500
chrXII 365809 365810 . 120
chrXII 365855 365856 . 220
chrXII 366153 366154 . 1800
chrXII 366178 366179 . 900
chrXII 366237 366238 . 140
chrXII 366241 366242 . 420
chrXII 366516 366517 . 740
chrXII 366555 366556 . 220
chrXII 366560 366561 . 340
chrXII 366709 366710 . 260
chrXII 366773 366774 . 120
chrXII 366932 366933 . 240
chrXII 366971 366972 . 620
chrXII 367318 367319 . 860
chrXII 367385 367386 . 220
chrXII 367527 367528 . 120
chrXII 367795 367796 . 940
chrXII 367929 367930 . 120
chrXII 368053 368054 . 580
chrXII 368072 368073 . 340
chrXII 368104 368105 . 1860
chrXII 368123 368124 . 520
chrXII 368131 368132 . 600
chrXII 368167 368168 . 400
chrXII 368251 368252 . 1960
chrXII 368315 368316 . 560
chrXII 368320 368321 . 740
chrXII 368331 368332 . 600
chrXII 368341 368342 . 400
chrXII 368418 368419 . 180
chrXII 368434 368435 . 160
chrXII 368438 368439 . 120
chrXII 368441 368442 . 120
chrXII 368473 368474 . 160
chrXII 368484 368485 . 260
chrXII 368487 368488 . 360
chrXII 368513 368514 . 200
chrXII 368519 368520 . 200
chrXII 368528 368529 . 500
chrXII 368541 368542 . 240
chrXII 368566 368567 . 200
chrXII 368570 368571 . 280
chrXII 368592 368593 . 120
chrXII 368621 368622 . 120
chrXII 368641 368642 . 120
chrXII 368661 368662 . 260
chrXII 368683 368684 . 300
chrXII 368934 368935 . 1580
chrXII 369208 369209 . 280
chrXII 369425 369426 . 140
chrXII 369432 369433 . 180
chrXII 369438 369439 . 760
chrXII 369490 369491 . 300
chrXII 369501 369502 . 180
chrXII 369508 369509 . 280
chrXII 369641 369642 . 240
chrXII 369737 369738 . 120
chrXII 369889 369890 . 120
chrXII 369914 369915 . 320
chrXII 369922 369923 . 200
chrXII 369964 369965 . 200
chrXII 369980 369981 . 120
chrXII 369996 369997 . 180
chrXII 370034 370035 . 220
chrXII 370156 370157 . 120
chrXII 370180 370181 . 480
chrXII 370216 370217 . 180
chrXII 370248 370249 . 460
chrXII 370270 370271 . 140
chrXII 370279 370280 . 120
chrXII 370296 370297 . 140
chrXII 370296 370297 . 300
chrXII 370297 370298 . 160
chrXII 370298 370299 . 1020
chrXII 370299 370300 . 180
chrXII 370299 370300 . 120
chrXII 370300 370301 . 160
chrXII 370313 370314 . 880
chrXII 370319 370320 . 120
chrXII 370326 370327 . 180
chrXII 370328 370329 . 160
chrXII 370339 370340 . 380
chrXII 370351 370352 . 740
chrXII 370359 370360 . 200
chrXII 370367 370368 . 420
chrXII 370379 370380 . 280
chrXII 370395 370396 . 200
chrXII 370403 370404 . 180
chrXII 370447 370448 . 420
chrXII 370594 370595 . 700
chrXII 370604 370605 . 120
chrXII 370616 370617 . 260
chrXII 370626 370627 . 120
chrXII 370648 370649 . 600
chrXII 370658 370659 . 240
chrXII 370664 370665 . 120
chrXII 370669 370670 . 160
chrXII 370723 370724 . 780
chrXII 370726 370727 . 160
chrXII 370763 370764 . 240
chrXII 370808 370809 . 120
chrXII 370811 370812 . 320
chrXII 370832 370833 . 120
chrXII 370836 370837 . 160
chrXII 370855 370856 . 160
chrXII 370888 370889 . 680
chrXII 370896 370897 . 300
chrXII 370912 370913 . 300
chrXII 370985 370986 . 980
chrXII 371025 371026 . 920
chrXII 371062 371063 . 260
chrXII 371062 371063 . 340
chrXII 371099 371100 . 120
chrXII 371107 371108 . 140
chrXII 371156 371157 . 120
chrXII 371177 371178 . 400
chrXII 371198 371199 . 120
chrXII 371235 371236 . 240
chrXII 371238 371239 . 1400
chrXII 371255 371256 . 520
chrXII 371263 371264 . 180
chrXII 371272 371273 . 660
chrXII 371353 371354 . 120
chrXII 371391 371392 . 600
chrXII 371416 371417 . 860
chrXII 371434 371435 . 160
chrXII 371580 371581 . 120
chrXII 371800 371801 . 500
chrXII 371935 371936 . 140
chrXII 372046 372047 . 200
chrXII 372109 372110 . 300
chrXII 372214 372215 . 120
chrXII 372545 372546 . 140
chrXII 372706 372707 . 460
chrXII 372829 372830 . 140
chrXII 372859 372860 . 140
chrXII 372988 372989 . 120
chrXII 373009 373010 . 520
chrXII 373058 373059 . 1080
chrXII 373072 373073 . 500
chrXII 373198 373199 . 1220
chrXII 373219 373220 . 120
chrXII 373220 373221 . 120
chrXII 373221 373222 . 120
chrXII 373227 373228 . 840
chrXII 373246 373247 . 1180
chrXII 373249 373250 . 120
chrXII 373271 373272 . 300
chrXII 373308 373309 . 440
chrXII 373342 373343 . 120
chrXII 373344 373345 . 140
chrXII 373348 373349 . 180
chrXII 373351 373352 . 120
chrXII 373390 373391 . 120
chrXII 373394 373395 . 160
chrXII 373398 373399 . 260
chrXII 373418 373419 . 300
chrXII 373447 373448 . 180
chrXII 373522 373523 . 520
chrXII 373698 373699 . 460
chrXII 373927 373928 . 760
chrXII 374050 374051 . 240
chrXII 374254 374255 . 120
chrXII 374283 374284 . 120
chrXII 374400 374401 . 120
chrXII 374472 374473 . 140
chrXII 374472 374473 . 160
chrXII 374962 374963 . 600
chrXII 375467 375468 . 480
chrXII 375478 375479 . 520
chrXII 375846 375847 . 200
chrXII 376266 376267 . 940
chrXII 377301 377302 . 720
chrXII 377369 377370 . 120
chrXII 377371 377372 . 640
chrXII 377375 377376 . 300
chrXII 377394 377395 . 380
chrXII 377406 377407 . 160
chrXII 377411 377412 . 440
chrXII 377414 377415 . 140
chrXII 377415 377416 . 680
chrXII 377418 377419 . 800
chrXII 377421 377422 . 380
chrXII 377424 377425 . 180
chrXII 377429 377430 . 380
chrXII 377430 377431 . 980
chrXII 377446 377447 . 120
chrXII 377806 377807 . 160
chrXII 377819 377820 . 520
chrXII 377830 377831 . 220
chrXII 377863 377864 . 600
chrXII 377874 377875 . 220
chrXII 377883 377884 . 980
chrXII 377895 377896 . 260
chrXII 377914 377915 . 300
chrXII 377958 377959 . 260
chrXII 380668 380669 . 220
chrXII 380670 380671 . 160
chrXII 380674 380675 . 120
chrXII 380734 380735 . 220
chrXII 380742 380743 . 120
chrXII 380780 380781 . 120
chrXII 380787 380788 . 420
chrXII 380792 380793 . 800
chrXII 380795 380796 . 160
chrXII 380799 380800 . 1260
chrXII 381638 381639 . 280
chrXII 381711 381712 . 220
chrXII 381840 381841 . 280
chrXII 381952 381953 . 120
chrXII 382084 382085 . 580
chrXII 382123 382124 . 160
chrXII 382307 382308 . 160
chrXII 382459 382460 . 120
chrXII 382514 382515 . 120
chrXII 382520 382521 . 400
chrXII 382690 382691 . 320
chrXII 383005 383006 . 140
chrXII 384601 384602 . 300
chrXII 384605 384606 . 140
chrXII 384606 384607 . 140
chrXII 384614 384615 . 2200
chrXII 384616 384617 . 220
chrXII 384623 384624 . 2880
chrXII 384677 384678 . 200
chrXII 384701 384702 . 120
chrXII 384705 384706 . 240
chrXII 385462 385463 . 660
chrXII 385473 385474 . 700
chrXII 385484 385485 . 200
chrXII 385503 385504 . 920
chrXII 385515 385516 . 420
chrXII 385526 385527 . 400
chrXII 385548 385549 . 500
chrXII 385554 385555 . 140
chrXII 385612 385613 . 800
chrXII 385739 385740 . 120
chrXII 386301 386302 . 140
chrXII 386381 386382 . 140
chrXII 386427 386428 . 140
chrXII 386443 386444 . 660
chrXII 386820 386821 . 1440
chrXII 387121 387122 . 260
chrXII 387404 387405 . 120
chrXII 387460 387461 . 460
chrXII 387504 387505 . 440
chrXII 387573 387574 . 180
chrXII 387854 387855 . 520
chrXII 388082 388083 . 120
chrXII 388131 388132 . 140
chrXII 388191 388192 . 240
chrXII 388301 388302 . 260
chrXII 388386 388387 . 240
chrXII 388402 388403 . 300
chrXII 388410 388411 . 160
chrXII 388416 388417 . 120
chrXII 388417 388418 . 280
chrXII 388435 388436 . 140
chrXII 388455 388456 . 260
chrXII 388469 388470 . 720
chrXII 388478 388479 . 160
chrXII 388486 388487 . 120
chrXII 388493 388494 . 120
chrXII 388507 388508 . 580
chrXII 388512 388513 . 160
chrXII 388513 388514 . 780
chrXII 388524 388525 . 300
chrXII 388528 388529 . 180
chrXII 388532 388533 . 120
chrXII 388548 388549 . 160
chrXII 388558 388559 . 940
chrXII 388559 388560 . 320
chrXII 388562 388563 . 200
chrXII 388570 388571 . 340
chrXII 388593 388594 . 440
chrXII 388650 388651 . 160
chrXII 388677 388678 . 920
chrXII 388683 388684 . 180
chrXII 388728 388729 . 380
chrXII 388773 388774 . 120
chrXII 388787 388788 . 640
chrXII 388796 388797 . 800
chrXII 388804 388805 . 140
chrXII 388912 388913 . 200
chrXII 388924 388925 . 180
chrXII 388930 388931 . 160
chrXII 388935 388936 . 200
chrXII 388944 388945 . 220
chrXII 388956 388957 . 120
chrXII 388993 388994 . 240
chrXII 389122 389123 . 120
chrXII 389328 389329 . 220
chrXII 389426 389427 . 160
chrXII 389853 389854 . 180
chrXII 389870 389871 . 320
chrXII 390051 390052 . 960
chrXII 390194 390195 . 860
chrXII 390205 390206 . 200
chrXII 390253 390254 . 1560
chrXII 390388 390389 . 300
chrXII 390425 390426 . 2440
chrXII 390431 390432 . 160
chrXII 390478 390479 . 140
chrXII 390482 390483 . 740
chrXII 390492 390493 . 3680
chrXII 390521 390522 . 1280
chrXII 390597 390598 . 640
chrXII 390600 390601 . 120
chrXII 390712 390713 . 940
chrXII 390722 390723 . 400
chrXII 390757 390758 . 220
chrXII 390765 390766 . 260
chrXII 390770 390771 . 120
chrXII 390820 390821 . 900
chrXII 390825 390826 . 380
chrXII 390827 390828 . 140
chrXII 390828 390829 . 140
chrXII 390875 390876 . 240
chrXII 390896 390897 . 1000
chrXII 390911 390912 . 120
chrXII 390914 390915 . 120
chrXII 390919 390920 . 120
chrXII 390925 390926 . 200
chrXII 390960 390961 . 120
chrXII 391011 391012 . 160
chrXII 391013 391014 . 280
chrXII 391071 391072 . 360
chrXII 391166 391167 . 720
chrXII 391184 391185 . 200
chrXII 391200 391201 . 260
chrXII 391216 391217 . 180
chrXII 391281 391282 . 980
chrXII 391464 391465 . 160
chrXII 391474 391475 . 180
chrXII 391746 391747 . 240
chrXII 391758 391759 . 240
chrXII 391764 391765 . 220
chrXII 391768 391769 . 580
chrXII 391770 391771 . 280
chrXII 391778 391779 . 200
chrXII 391814 391815 . 180
chrXII 391941 391942 . 200
chrXII 392111 392112 . 220
chrXII 392463 392464 . 160
chrXII 392891 392892 . 160
chrXII 393044 393045 . 680
chrXII 393223 393224 . 3860
chrXII 393251 393252 . 240
chrXII 393319 393320 . 300
chrXII 393365 393366 . 160
chrXII 393370 393371 . 140
chrXII 393400 393401 . 420
chrXII 393625 393626 . 180
chrXII 393645 393646 . 460
chrXII 393811 393812 . 820
chrXII 393845 393846 . 1820
chrXII 393939 393940 . 300
chrXII 394028 394029 . 160
chrXII 394216 394217 . 380
chrXII 394289 394290 . 200
chrXII 394342 394343 . 400
chrXII 394424 394425 . 440
chrXII 394450 394451 . 540
chrXII 394578 394579 . 560
chrXII 394724 394725 . 120
chrXII 394741 394742 . 120
chrXII 394830 394831 . 260
chrXII 394875 394876 . 480
chrXII 394889 394890 . 160
chrXII 394928 394929 . 520
chrXII 395084 395085 . 160
chrXII 395105 395106 . 140
chrXII 395118 395119 . 160
chrXII 395158 395159 . 120
chrXII 395434 395435 . 420
chrXII 395437 395438 . 160
chrXII 395632 395633 . 180
chrXII 395646 395647 . 380
chrXII 395660 395661 . 120
chrXII 395671 395672 . 2520
chrXII 395680 395681 . 480
chrXII 395684 395685 . 240
chrXII 395692 395693 . 660
chrXII 395712 395713 . 200
chrXII 395721 395722 . 220
chrXII 395724 395725 . 220
chrXII 395728 395729 . 180
chrXII 395736 395737 . 240
chrXII 395749 395750 . 140
chrXII 395764 395765 . 200
chrXII 395785 395786 . 220
chrXII 395786 395787 . 400
chrXII 395965 395966 . 2740
chrXII 395973 395974 . 600
chrXII 396106 396107 . 200
chrXII 397114 397115 . 200
chrXII 398426 398427 . 280
chrXII 398441 398442 . 160
chrXII 398466 398467 . 620
chrXII 398594 398595 . 180
chrXII 398783 398784 . 320
chrXII 399149 399150 . 1020
chrXII 399219 399220 . 440
chrXII 399223 399224 . 140
chrXII 399253 399254 . 460
chrXII 399299 399300 . 120
chrXII 399449 399450 . 180
chrXII 399452 399453 . 160
chrXII 399457 399458 . 140
chrXII 399470 399471 . 360
chrXII 399520 399521 . 140
chrXII 399538 399539 . 260
chrXII 399568 399569 . 200
chrXII 399573 399574 . 240
chrXII 399580 399581 . 280
chrXII 399586 399587 . 120
chrXII 399601 399602 . 140
chrXII 399606 399607 . 180
chrXII 402432 402433 . 560
chrXII 402514 402515 . 140
chrXII 402630 402631 . 460
chrXII 402638 402639 . 140
chrXII 402655 402656 . 160
chrXII 402688 402689 . 120
chrXII 402694 402695 . 220
chrXII 402698 402699 . 560
chrXII 402894 402895 . 200
chrXII 403175 403176 . 820
chrXII 403185 403186 . 1380
chrXII 403229 403230 . 140
chrXII 403500 403501 . 600
chrXII 403529 403530 . 120
chrXII 403769 403770 . 120
chrXII 403802 403803 . 720
chrXII 403837 403838 . 240
chrXII 404169 404170 . 460
chrXII 404271 404272 . 200
chrXII 404289 404290 . 120
chrXII 404290 404291 . 140
chrXII 404290 404291 . 360
chrXII 404296 404297 . 560
chrXII 404297 404298 . 120
chrXII 404297 404298 . 120
chrXII 404318 404319 . 120
chrXII 404346 404347 . 260
chrXII 404350 404351 . 1360
chrXII 404353 404354 . 180
chrXII 404354 404355 . 380
chrXII 404361 404362 . 200
chrXII 404385 404386 . 580
chrXII 404413 404414 . 140
chrXII 404432 404433 . 220
chrXII 404435 404436 . 260
chrXII 404531 404532 . 220
chrXII 404596 404597 . 260
chrXII 404622 404623 . 200
chrXII 404672 404673 . 380
chrXII 404704 404705 . 120
chrXII 404717 404718 . 3940
chrXII 404721 404722 . 540
chrXII 404863 404864 . 1140
chrXII 404956 404957 . 120
chrXII 404972 404973 . 1620
chrXII 405004 405005 . 620
chrXII 405010 405011 . 1740
chrXII 405032 405033 . 3300
chrXII 405072 405073 . 240
chrXII 405123 405124 . 1840
chrXII 405317 405318 . 920
chrXII 405333 405334 . 860
chrXII 405443 405444 . 10240
chrXII 405821 405822 . 540
chrXII 406156 406157 . 440
chrXII 406248 406249 . 340
chrXII 406310 406311 . 400
chrXII 406466 406467 . 10060
chrXII 406762 406763 . 3620
chrXII 406924 406925 . 1300
chrXII 406977 406978 . 120
chrXII 406981 406982 . 140
chrXII 406989 406990 . 520
chrXII 407113 407114 . 240
chrXII 407117 407118 . 300
chrXII 407143 407144 . 400
chrXII 407147 407148 . 120
chrXII 407155 407156 . 200
chrXII 407156 407157 . 180
chrXII 407217 407218 . 180
chrXII 407227 407228 . 720
chrXII 407228 407229 . 200
chrXII 407229 407230 . 120
chrXII 407230 407231 . 120
chrXII 407248 407249 . 140
chrXII 407290 407291 . 140
chrXII 408215 408216 . 120
chrXII 408276 408277 . 240
chrXII 408288 408289 . 120
chrXII 408303 408304 . 1280
chrXII 408309 408310 . 160
chrXII 408313 408314 . 160
chrXII 408322 408323 . 1400
chrXII 408325 408326 . 660
chrXII 408330 408331 . 2100
chrXII 408338 408339 . 420
chrXII 408342 408343 . 160
chrXII 408344 408345 . 540
chrXII 408671 408672 . 300
chrXII 408714 408715 . 180
chrXII 408980 408981 . 200
chrXII 408992 408993 . 400
chrXII 409916 409917 . 120
chrXII 410108 410109 . 120
chrXII 410125 410126 . 120
chrXII 410239 410240 . 320
chrXII 410252 410253 . 140
chrXII 410276 410277 . 420
chrXII 410280 410281 . 1140
chrXII 410290 410291 . 740
chrXII 410293 410294 . 440
chrXII 410304 410305 . 140
chrXII 410307 410308 . 640
chrXII 410377 410378 . 180
chrXII 410409 410410 . 180
chrXII 410423 410424 . 600
chrXII 410431 410432 . 420
chrXII 410449 410450 . 240
chrXII 410455 410456 . 540
chrXII 410461 410462 . 560
chrXII 410480 410481 . 1640
chrXII 410505 410506 . 620
chrXII 410632 410633 . 160
chrXII 410846 410847 . 240
chrXII 411127 411128 . 160
chrXII 411178 411179 . 120
chrXII 411331 411332 . 560
chrXII 411680 411681 . 120
chrXII 411805 411806 . 140
chrXII 411873 411874 . 140
chrXII 411879 411880 . 160
chrXII 412215 412216 . 160
chrXII 412224 412225 . 640
chrXII 412233 412234 . 580
chrXII 412501 412502 . 140
chrXII 412572 412573 . 180
chrXII 412577 412578 . 160
chrXII 412626 412627 . 120
chrXII 412724 412725 . 560
chrXII 412753 412754 . 120
chrXII 412757 412758 . 160
chrXII 412976 412977 . 620
chrXII 413110 413111 . 120
chrXII 413129 413130 . 120
chrXII 413132 413133 . 220
chrXII 413136 413137 . 640
chrXII 413146 413147 . 260
chrXII 413167 413168 . 220
chrXII 413179 413180 . 140
chrXII 413181 413182 . 480
chrXII 413186 413187 . 220
chrXII 413213 413214 . 880
chrXII 414622 414623 . 120
chrXII 414777 414778 . 160
chrXII 415035 415036 . 180
chrXII 415205 415206 . 700
chrXII 415340 415341 . 200
chrXII 415414 415415 . 180
chrXII 415441 415442 . 360
chrXII 415458 415459 . 1400
chrXII 415466 415467 . 520
chrXII 415473 415474 . 1260
chrXII 415485 415486 . 400
chrXII 415491 415492 . 120
chrXII 415495 415496 . 620
chrXII 415514 415515 . 420
chrXII 415523 415524 . 340
chrXII 415524 415525 . 240
chrXII 415627 415628 . 340
chrXII 415680 415681 . 440
chrXII 415688 415689 . 180
chrXII 415765 415766 . 340
chrXII 415861 415862 . 120
chrXII 415864 415865 . 1680
chrXII 415899 415900 . 520
chrXII 416008 416009 . 140
chrXII 416185 416186 . 420
chrXII 416652 416653 . 120
chrXII 416679 416680 . 200
chrXII 416706 416707 . 340
chrXII 416737 416738 . 120
chrXII 416820 416821 . 140
chrXII 416826 416827 . 1160
chrXII 416839 416840 . 240
chrXII 416847 416848 . 360
chrXII 416859 416860 . 140
chrXII 416871 416872 . 600
chrXII 416879 416880 . 860
chrXII 416884 416885 . 180
chrXII 416885 416886 . 660
chrXII 416890 416891 . 180
chrXII 416904 416905 . 800
chrXII 416906 416907 . 200
chrXII 416912 416913 . 200
chrXII 416917 416918 . 520
chrXII 416920 416921 . 120
chrXII 416926 416927 . 1000
chrXII 416934 416935 . 360
chrXII 416937 416938 . 580
chrXII 416938 416939 . 920
chrXII 416942 416943 . 180
chrXII 416945 416946 . 240
chrXII 416945 416946 . 120
chrXII 416954 416955 . 420
chrXII 416957 416958 . 180
chrXII 416962 416963 . 140
chrXII 416967 416968 . 900
chrXII 416976 416977 . 1340
chrXII 416982 416983 . 160
chrXII 416997 416998 . 400
chrXII 417008 417009 . 180
chrXII 417020 417021 . 180
chrXII 417061 417062 . 140
chrXII 417074 417075 . 460
chrXII 417104 417105 . 300
chrXII 417124 417125 . 720
chrXII 417132 417133 . 680
chrXII 417145 417146 . 200
chrXII 417146 417147 . 1340
chrXII 417156 417157 . 120
chrXII 417157 417158 . 260
chrXII 417158 417159 . 3360
chrXII 417161 417162 . 200
chrXII 417166 417167 . 120
chrXII 417167 417168 . 2940
chrXII 417214 417215 . 120
chrXII 417229 417230 . 120
chrXII 417240 417241 . 580
chrXII 417360 417361 . 120
chrXII 417366 417367 . 800
chrXII 417465 417466 . 220
chrXII 417487 417488 . 160
chrXII 417544 417545 . 260
chrXII 417565 417566 . 120
chrXII 417665 417666 . 760
chrXII 417774 417775 . 520
chrXII 417779 417780 . 800
chrXII 417822 417823 . 220
chrXII 417824 417825 . 120
chrXII 417939 417940 . 140
chrXII 417972 417973 . 120
chrXII 418000 418001 . 680
chrXII 418105 418106 . 260
chrXII 418132 418133 . 140
chrXII 418169 418170 . 720
chrXII 418175 418176 . 200
chrXII 418177 418178 . 120
chrXII 418185 418186 . 140
chrXII 418187 418188 . 200
chrXII 418190 418191 . 200
chrXII 418195 418196 . 360
chrXII 418198 418199 . 480
chrXII 418201 418202 . 120
chrXII 418206 418207 . 160
chrXII 418219 418220 . 860
chrXII 418231 418232 . 140
chrXII 418238 418239 . 120
chrXII 418242 418243 . 120
chrXII 418245 418246 . 360
chrXII 418260 418261 . 200
chrXII 418595 418596 . 780
chrXII 418711 418712 . 400
chrXII 418897 418898 . 680
chrXII 419014 419015 . 140
chrXII 419053 419054 . 1140
chrXII 419276 419277 . 200
chrXII 419581 419582 . 320
chrXII 419599 419600 . 220
chrXII 419711 419712 . 200
chrXII 419717 419718 . 140
chrXII 419781 419782 . 220
chrXII 420082 420083 . 360
chrXII 420368 420369 . 1740
chrXII 420683 420684 . 1160
chrXII 420689 420690 . 120
chrXII 420930 420931 . 120
chrXII 421128 421129 . 1240
chrXII 421181 421182 . 2100
chrXII 421230 421231 . 560
chrXII 421294 421295 . 800
chrXII 421314 421315 . 380
chrXII 421322 421323 . 340
chrXII 421361 421362 . 220
chrXII 421372 421373 . 400
chrXII 421401 421402 . 180
chrXII 421404 421405 . 120
chrXII 421407 421408 . 140
chrXII 421428 421429 . 360
chrXII 421497 421498 . 120
chrXII 421503 421504 . 360
chrXII 421514 421515 . 180
chrXII 421557 421558 . 160
chrXII 421668 421669 . 380
chrXII 421719 421720 . 340
chrXII 422080 422081 . 140
chrXII 422142 422143 . 120
chrXII 422880 422881 . 660
chrXII 423031 423032 . 340
chrXII 423180 423181 . 120
chrXII 423301 423302 . 700
chrXII 423335 423336 . 280
chrXII 423345 423346 . 620
chrXII 423509 423510 . 120
chrXII 423518 423519 . 140
chrXII 423531 423532 . 440
chrXII 423536 423537 . 300
chrXII 423538 423539 . 140
chrXII 423542 423543 . 120
chrXII 423551 423552 . 200
chrXII 423595 423596 . 160
chrXII 423606 423607 . 160
chrXII 423620 423621 . 200
chrXII 423631 423632 . 500
chrXII 423643 423644 . 140
chrXII 423644 423645 . 300
chrXII 423660 423661 . 120
chrXII 423677 423678 . 240
chrXII 424764 424765 . 1700
chrXII 424770 424771 . 440
chrXII 424772 424773 . 200
chrXII 424776 424777 . 360
chrXII 424783 424784 . 120
chrXII 424801 424802 . 560
chrXII 424818 424819 . 200
chrXII 424830 424831 . 140
chrXII 424834 424835 . 200
chrXII 424840 424841 . 940
chrXII 424846 424847 . 260
chrXII 424853 424854 . 2000
chrXII 424871 424872 . 1420
chrXII 424897 424898 . 140
chrXII 424899 424900 . 180
chrXII 424907 424908 . 480
chrXII 424930 424931 . 2060
chrXII 424940 424941 . 1440
chrXII 424946 424947 . 380
chrXII 424950 424951 . 1120
chrXII 424953 424954 . 180
chrXII 424960 424961 . 220
chrXII 424970 424971 . 1520
chrXII 424983 424984 . 280
chrXII 424986 424987 . 320
chrXII 424994 424995 . 700
chrXII 425000 425001 . 200
chrXII 425013 425014 . 960
chrXII 425014 425015 . 220
chrXII 425014 425015 . 140
chrXII 425054 425055 . 120
chrXII 425056 425057 . 1120
chrXII 425060 425061 . 180
chrXII 425088 425089 . 260
chrXII 425191 425192 . 360
chrXII 425235 425236 . 200
chrXII 425286 425287 . 320
chrXII 425333 425334 . 4800
chrXII 425507 425508 . 200
chrXII 425531 425532 . 200
chrXII 425534 425535 . 640
chrXII 425682 425683 . 180
chrXII 425690 425691 . 520
chrXII 425817 425818 . 840
chrXII 426135 426136 . 260
chrXII 426845 426846 . 180
chrXII 426863 426864 . 120
chrXII 426896 426897 . 120
chrXII 427011 427012 . 840
chrXII 427034 427035 . 220
chrXII 427053 427054 . 180
chrXII 427056 427057 . 120
chrXII 427058 427059 . 1060
chrXII 427220 427221 . 700
chrXII 427242 427243 . 540
chrXII 427246 427247 . 960
chrXII 427249 427250 . 460
chrXII 427257 427258 . 380
chrXII 427262 427263 . 520
chrXII 427269 427270 . 780
chrXII 427628 427629 . 220
chrXII 427741 427742 . 140
chrXII 428694 428695 . 180
chrXII 428772 428773 . 880
chrXII 428839 428840 . 400
chrXII 429170 429171 . 220
chrXII 429201 429202 . 480
chrXII 429327 429328 . 200
chrXII 429388 429389 . 360
chrXII 429425 429426 . 1020
chrXII 429445 429446 . 180
chrXII 429485 429486 . 840
chrXII 429717 429718 . 420
chrXII 429835 429836 . 240
chrXII 430202 430203 . 360
chrXII 430262 430263 . 260
chrXII 430325 430326 . 560
chrXII 430830 430831 . 140
chrXII 431075 431076 . 140
chrXII 431853 431854 . 120
chrXII 431886 431887 . 540
chrXII 431894 431895 . 160
chrXII 432064 432065 . 180
chrXII 432091 432092 . 700
chrXII 432126 432127 . 2460
chrXII 432134 432135 . 580
chrXII 433103 433104 . 180
chrXII 433448 433449 . 140
chrXII 433548 433549 . 180
chrXII 433603 433604 . 620
chrXII 433617 433618 . 140
chrXII 433634 433635 . 620
chrXII 433799 433800 . 140
chrXII 433805 433806 . 120
chrXII 433808 433809 . 200
chrXII 433832 433833 . 120
chrXII 434502 434503 . 360
chrXII 434552 434553 . 140
chrXII 434560 434561 . 560
chrXII 434568 434569 . 180
chrXII 434572 434573 . 560
chrXII 434575 434576 . 340
chrXII 434706 434707 . 120
chrXII 436471 436472 . 120
chrXII 437435 437436 . 440
chrXII 437440 437441 . 160
chrXII 437445 437446 . 160
chrXII 437467 437468 . 120
chrXII 437594 437595 . 940
chrXII 437609 437610 . 420
chrXII 438043 438044 . 140
chrXII 438111 438112 . 160
chrXII 438199 438200 . 320
chrXII 438978 438979 . 260
chrXII 439131 439132 . 240
chrXII 439775 439776 . 840
chrXII 439893 439894 . 1300
chrXII 439929 439930 . 1000
chrXII 439944 439945 . 1060
chrXII 439951 439952 . 1520
chrXII 439956 439957 . 1400
chrXII 439960 439961 . 140
chrXII 439966 439967 . 1720
chrXII 439978 439979 . 180
chrXII 439990 439991 . 320
chrXII 440070 440071 . 120
chrXII 440192 440193 . 120
chrXII 440196 440197 . 160
chrXII 440198 440199 . 140
chrXII 440198 440199 . 1180
chrXII 440205 440206 . 120
chrXII 440209 440210 . 120
chrXII 440212 440213 . 120
chrXII 440220 440221 . 480
chrXII 440226 440227 . 580
chrXII 440234 440235 . 980
chrXII 440253 440254 . 160
chrXII 440271 440272 . 160
chrXII 440281 440282 . 260
chrXII 440306 440307 . 220
chrXII 440311 440312 . 2200
chrXII 440326 440327 . 220
chrXII 440388 440389 . 200
chrXII 440400 440401 . 240
chrXII 440403 440404 . 260
chrXII 440422 440423 . 380
chrXII 440468 440469 . 180
chrXII 440476 440477 . 140
chrXII 440590 440591 . 520
chrXII 440595 440596 . 240
chrXII 440638 440639 . 140
chrXII 440651 440652 . 480
chrXII 440710 440711 . 120
chrXII 440719 440720 . 120
chrXII 440820 440821 . 140
chrXII 441289 441290 . 180
chrXII 441300 441301 . 120
chrXII 441460 441461 . 420
chrXII 441500 441501 . 280
chrXII 441552 441553 . 360
chrXII 441559 441560 . 500
chrXII 441689 441690 . 280
chrXII 441733 441734 . 1320
chrXII 441750 441751 . 480
chrXII 441770 441771 . 160
chrXII 441930 441931 . 800
chrXII 442080 442081 . 240
chrXII 442147 442148 . 660
chrXII 442456 442457 . 140
chrXII 442469 442470 . 240
chrXII 442475 442476 . 380
chrXII 442572 442573 . 160
chrXII 442590 442591 . 160
chrXII 442602 442603 . 140
chrXII 442788 442789 . 480
chrXII 442817 442818 . 120
chrXII 442824 442825 . 380
chrXII 442864 442865 . 200
chrXII 442876 442877 . 580
chrXII 443048 443049 . 1380
chrXII 443194 443195 . 480
chrXII 443204 443205 . 640
chrXII 443221 443222 . 440
chrXII 443429 443430 . 120
chrXII 443435 443436 . 780
chrXII 443561 443562 . 120
chrXII 443746 443747 . 180
chrXII 444096 444097 . 960
chrXII 444110 444111 . 480
chrXII 444617 444618 . 120
chrXII 444836 444837 . 240
chrXII 444842 444843 . 120
chrXII 444870 444871 . 440
chrXII 444876 444877 . 120
chrXII 444884 444885 . 420
chrXII 444888 444889 . 380
chrXII 444905 444906 . 360
chrXII 444913 444914 . 1000
chrXII 444924 444925 . 180
chrXII 444928 444929 . 1480
chrXII 444933 444934 . 200
chrXII 444942 444943 . 120
chrXII 444955 444956 . 200
chrXII 445001 445002 . 640
chrXII 445009 445010 . 920
chrXII 445028 445029 . 220
chrXII 445036 445037 . 260
chrXII 445048 445049 . 1060
chrXII 445054 445055 . 120
chrXII 445060 445061 . 120
chrXII 445067 445068 . 720
chrXII 445080 445081 . 160
chrXII 445089 445090 . 220
chrXII 445109 445110 . 280
chrXII 445116 445117 . 940
chrXII 445156 445157 . 300
chrXII 445158 445159 . 120
chrXII 445172 445173 . 120
chrXII 445185 445186 . 140
chrXII 445189 445190 . 640
chrXII 445197 445198 . 120
chrXII 445202 445203 . 740
chrXII 445218 445219 . 160
chrXII 445222 445223 . 220
chrXII 445229 445230 . 200
chrXII 445233 445234 . 460
chrXII 445241 445242 . 1040
chrXII 445245 445246 . 180
chrXII 445249 445250 . 120
chrXII 445256 445257 . 320
chrXII 445256 445257 . 300
chrXII 445262 445263 . 180
chrXII 445265 445266 . 240
chrXII 445272 445273 . 360
chrXII 445283 445284 . 160
chrXII 445301 445302 . 140
chrXII 445333 445334 . 180
chrXII 447701 447702 . 180
chrXII 447747 447748 . 320
chrXII 447756 447757 . 220
chrXII 447765 447766 . 460
chrXII 447766 447767 . 180
chrXII 447766 447767 . 120
chrXII 447773 447774 . 140
chrXII 447791 447792 . 220
chrXII 447808 447809 . 220
chrXII 447816 447817 . 2020
chrXII 447826 447827 . 520
chrXII 447858 447859 . 280
chrXII 447891 447892 . 160
chrXII 447938 447939 . 200
chrXII 447949 447950 . 260
chrXII 447949 447950 . 540
chrXII 448025 448026 . 340
chrXII 448108 448109 . 120
chrXII 448189 448190 . 260
chrXII 448213 448214 . 180
chrXII 448239 448240 . 340
chrXII 448263 448264 . 260
chrXII 448395 448396 . 140
chrXII 448403 448404 . 580
chrXII 448405 448406 . 220
chrXII 448429 448430 . 260
chrXII 448439 448440 . 1000
chrXII 448478 448479 . 180
chrXII 448485 448486 . 240
chrXII 448504 448505 . 120
chrXII 448517 448518 . 120
chrXII 448518 448519 . 340
chrXII 448531 448532 . 340
chrXII 448534 448535 . 120
chrXII 448536 448537 . 140
chrXII 448541 448542 . 460
chrXII 448547 448548 . 140
chrXII 448552 448553 . 160
chrXII 448610 448611 . 120
chrXII 448714 448715 . 340
chrXII 448732 448733 . 160
chrXII 448733 448734 . 160
chrXII 448817 448818 . 120
chrXII 448907 448908 . 220
chrXII 448929 448930 . 180
chrXII 448930 448931 . 160
chrXII 448933 448934 . 120
chrXII 448948 448949 . 120
chrXII 448964 448965 . 120
chrXII 448970 448971 . 240
chrXII 449100 449101 . 160
chrXII 449249 449250 . 480
chrXII 449461 449462 . 120
chrXII 449482 449483 . 120
chrXII 449487 449488 . 440
chrXII 449496 449497 . 260
chrXII 449581 449582 . 340
chrXII 449586 449587 . 140
chrXII 449595 449596 . 260
chrXII 449670 449671 . 120
chrXII 449698 449699 . 400
chrXII 449709 449710 . 580
chrXII 449737 449738 . 220
chrXII 449773 449774 . 500
chrXII 449819 449820 . 120
chrXII 449829 449830 . 120
chrXII 449854 449855 . 420
chrXII 449881 449882 . 180
chrXII 449975 449976 . 140
chrXII 450024 450025 . 960
chrXII 450045 450046 . 1560
chrXII 450058 450059 . 320
chrXII 450304 450305 . 120
chrXII 450346 450347 . 120
chrXII 450367 450368 . 380
chrXII 450411 450412 . 360
chrXII 450552 450553 . 340
chrXII 450598 450599 . 120
chrXII 450604 450605 . 940
chrXII 450635 450636 . 260
chrXII 450723 450724 . 160
chrXII 450732 450733 . 160
chrXII 450755 450756 . 180
chrXII 450849 450850 . 120
chrXII 451376 451377 . 880
chrXII 451400 451401 . 1360
chrXII 459727 459728 . 180
chrXII 459730 459731 . 220
chrXII 459735 459736 . 260
chrXII 459746 459747 . 340
chrXII 459756 459757 . 420
chrXII 459763 459764 . 120
chrXII 459800 459801 . 240
chrXII 459837 459838 . 200
chrXII 459841 459842 . 400
chrXII 459844 459845 . 160
chrXII 459853 459854 . 340
chrXII 459856 459857 . 380
chrXII 459860 459861 . 200
chrXII 459868 459869 . 760
chrXII 459871 459872 . 120
chrXII 459872 459873 . 440
chrXII 459872 459873 . 420
chrXII 459874 459875 . 520
chrXII 459876 459877 . 600
chrXII 459881 459882 . 120
chrXII 459891 459892 . 120
chrXII 459901 459902 . 180
chrXII 459905 459906 . 480
chrXII 459910 459911 . 1380
chrXII 459918 459919 . 280
chrXII 459922 459923 . 320
chrXII 459929 459930 . 420
chrXII 459933 459934 . 160
chrXII 459934 459935 . 300
chrXII 459939 459940 . 440
chrXII 459943 459944 . 120
chrXII 459944 459945 . 120
chrXII 459945 459946 . 160
chrXII 459948 459949 . 200
chrXII 459953 459954 . 320
chrXII 459956 459957 . 660
chrXII 459956 459957 . 260
chrXII 459959 459960 . 360
chrXII 459961 459962 . 140
chrXII 459965 459966 . 340
chrXII 459971 459972 . 120
chrXII 459972 459973 . 120
chrXII 459974 459975 . 220
chrXII 459975 459976 . 440
chrXII 459977 459978 . 480
chrXII 459979 459980 . 320
chrXII 459982 459983 . 260
chrXII 459988 459989 . 280
chrXII 459990 459991 . 140
chrXII 459995 459996 . 140
chrXII 460000 460001 . 260
chrXII 460021 460022 . 420
chrXII 460024 460025 . 380
chrXII 460029 460030 . 120
chrXII 460032 460033 . 140
chrXII 460035 460036 . 800
chrXII 460042 460043 . 1540
chrXII 460048 460049 . 120
chrXII 460051 460052 . 160
chrXII 460052 460053 . 200
chrXII 460052 460053 . 120
chrXII 460056 460057 . 500
chrXII 460065 460066 . 120
chrXII 460072 460073 . 120
chrXII 460073 460074 . 140
chrXII 460079 460080 . 180
chrXII 460080 460081 . 120
chrXII 460082 460083 . 5460
chrXII 460083 460084 . 120
chrXII 460084 460085 . 140
chrXII 460089 460090 . 2720
chrXII 460089 460090 . 160
chrXII 460090 460091 . 1760
chrXII 460098 460099 . 1140
chrXII 460105 460106 . 320
chrXII 460109 460110 . 840
chrXII 460113 460114 . 3740
chrXII 460118 460119 . 240
chrXII 460119 460120 . 600
chrXII 460120 460121 . 140
chrXII 460123 460124 . 120
chrXII 460124 460125 . 740
chrXII 460124 460125 . 180
chrXII 460125 460126 . 320
chrXII 460130 460131 . 120
chrXII 460132 460133 . 140
chrXII 460137 460138 . 120
chrXII 460140 460141 . 500
chrXII 460148 460149 . 1660
chrXII 460149 460150 . 320
chrXII 460156 460157 . 120
chrXII 460156 460157 . 120
chrXII 460159 460160 . 160
chrXII 460159 460160 . 180
chrXII 460163 460164 . 120
chrXII 460166 460167 . 340
chrXII 460169 460170 . 1960
chrXII 460182 460183 . 780
chrXII 460182 460183 . 180
chrXII 460183 460184 . 200
chrXII 460184 460185 . 680
chrXII 460186 460187 . 860
chrXII 460187 460188 . 2840
chrXII 460189 460190 . 1720
chrXII 460191 460192 . 540
chrXII 460192 460193 . 640
chrXII 460192 460193 . 120
chrXII 460193 460194 . 160
chrXII 460194 460195 . 280
chrXII 460196 460197 . 440
chrXII 460198 460199 . 860
chrXII 460201 460202 . 3560
chrXII 460204 460205 . 120
chrXII 460207 460208 . 1640
chrXII 460207 460208 . 1220
chrXII 460208 460209 . 120
chrXII 460208 460209 . 120
chrXII 460209 460210 . 920
chrXII 460212 460213 . 160
chrXII 460215 460216 . 120
chrXII 460215 460216 . 140
chrXII 460223 460224 . 240
chrXII 460224 460225 . 120
chrXII 460226 460227 . 240
chrXII 460231 460232 . 5520
chrXII 460233 460234 . 260
chrXII 460234 460235 . 200
chrXII 460234 460235 . 200
chrXII 460236 460237 . 1320
chrXII 460236 460237 . 140
chrXII 460237 460238 . 2080
chrXII 460237 460238 . 1260
chrXII 460238 460239 . 2720
chrXII 460238 460239 . 880
chrXII 460239 460240 . 160
chrXII 460239 460240 . 740
chrXII 460240 460241 . 1800
chrXII 460241 460242 . 940
chrXII 460242 460243 . 300
chrXII 460242 460243 . 180
chrXII 460243 460244 . 1020
chrXII 460243 460244 . 260
chrXII 460244 460245 . 220
chrXII 460249 460250 . 1660
chrXII 460259 460260 . 140
chrXII 460261 460262 . 560
chrXII 460261 460262 . 200
chrXII 460263 460264 . 460
chrXII 460263 460264 . 120
chrXII 460267 460268 . 1820
chrXII 460273 460274 . 120
chrXII 460274 460275 . 120
chrXII 460277 460278 . 1000
chrXII 460279 460280 . 460
chrXII 460280 460281 . 300
chrXII 460280 460281 . 860
chrXII 460281 460282 . 120
chrXII 460281 460282 . 520
chrXII 460282 460283 . 180
chrXII 460282 460283 . 3240
chrXII 460284 460285 . 340
chrXII 460285 460286 . 2880
chrXII 460286 460287 . 820
chrXII 460286 460287 . 1880
chrXII 460287 460288 . 120
chrXII 460289 460290 . 920
chrXII 460292 460293 . 540
chrXII 460294 460295 . 740
chrXII 460299 460300 . 560
chrXII 460300 460301 . 620
chrXII 460300 460301 . 320
chrXII 460301 460302 . 500
chrXII 460304 460305 . 240
chrXII 460309 460310 . 760
chrXII 460312 460313 . 1160
chrXII 460316 460317 . 2180
chrXII 460317 460318 . 140
chrXII 460318 460319 . 560
chrXII 460319 460320 . 380
chrXII 460319 460320 . 400
chrXII 460322 460323 . 120
chrXII 460324 460325 . 240
chrXII 460325 460326 . 1460
chrXII 460329 460330 . 400
chrXII 460330 460331 . 480
chrXII 460332 460333 . 680
chrXII 460336 460337 . 200
chrXII 460336 460337 . 120
chrXII 460340 460341 . 180
chrXII 460342 460343 . 800
chrXII 460345 460346 . 140
chrXII 460354 460355 . 2320
chrXII 460360 460361 . 140
chrXII 460364 460365 . 120
chrXII 460365 460366 . 660
chrXII 460367 460368 . 160
chrXII 460372 460373 . 180
chrXII 460374 460375 . 120
chrXII 460375 460376 . 220
chrXII 460379 460380 . 920
chrXII 460383 460384 . 280
chrXII 460405 460406 . 980
chrXII 460410 460411 . 440
chrXII 460414 460415 . 2860
chrXII 460417 460418 . 140
chrXII 460420 460421 . 140
chrXII 460421 460422 . 660
chrXII 460421 460422 . 140
chrXII 460422 460423 . 420
chrXII 460423 460424 . 140
chrXII 460427 460428 . 460
chrXII 460432 460433 . 140
chrXII 460434 460435 . 2620
chrXII 460436 460437 . 120
chrXII 460439 460440 . 640
chrXII 460440 460441 . 120
chrXII 460442 460443 . 1360
chrXII 460444 460445 . 180
chrXII 460446 460447 . 1120
chrXII 460447 460448 . 120
chrXII 460448 460449 . 140
chrXII 460450 460451 . 160
chrXII 460454 460455 . 240
chrXII 460456 460457 . 2420
chrXII 460456 460457 . 120
chrXII 460457 460458 . 860
chrXII 460462 460463 . 160
chrXII 460464 460465 . 460
chrXII 460465 460466 . 840
chrXII 460467 460468 . 360
chrXII 460474 460475 . 480
chrXII 460478 460479 . 600
chrXII 460488 460489 . 240
chrXII 460493 460494 . 620
chrXII 460497 460498 . 120
chrXII 460497 460498 . 340
chrXII 460498 460499 . 160
chrXII 460498 460499 . 340
chrXII 460499 460500 . 860
chrXII 460499 460500 . 140
chrXII 460500 460501 . 120
chrXII 460500 460501 . 260
chrXII 460506 460507 . 9940
chrXII 460517 460518 . 1320
chrXII 460518 460519 . 1040
chrXII 460521 460522 . 1800
chrXII 460524 460525 . 300
chrXII 460524 460525 . 480
chrXII 460529 460530 . 1200
chrXII 460536 460537 . 1120
chrXII 460542 460543 . 400
chrXII 460544 460545 . 520
chrXII 460555 460556 . 1500
chrXII 460561 460562 . 120
chrXII 475980 475981 . 120
chrXII 489405 489406 . 140
chrXII 489410 489411 . 120
chrXII 489526 489527 . 120
chrXII 489537 489538 . 300
chrXII 489546 489547 . 320
chrXII 489557 489558 . 180
chrXII 489560 489561 . 420
chrXII 489566 489567 . 140
chrXII 489568 489569 . 160
chrXII 489575 489576 . 160
chrXII 489622 489623 . 820
chrXII 489627 489628 . 800
chrXII 489633 489634 . 180
chrXII 489675 489676 . 760
chrXII 489689 489690 . 780
chrXII 489700 489701 . 340
chrXII 489709 489710 . 840
chrXII 489715 489716 . 140
chrXII 489727 489728 . 2500
chrXII 489751 489752 . 460
chrXII 489792 489793 . 680
chrXII 489845 489846 . 120
chrXII 489860 489861 . 120
chrXII 489916 489917 . 200
chrXII 489946 489947 . 160
chrXII 489984 489985 . 120
chrXII 490410 490411 . 540
chrXII 490413 490414 . 120
chrXII 490416 490417 . 820
chrXII 490574 490575 . 800
chrXII 490590 490591 . 140
chrXII 490599 490600 . 1180
chrXII 490607 490608 . 2600
chrXII 490612 490613 . 180
chrXII 490635 490636 . 120
chrXII 490657 490658 . 160
chrXII 490696 490697 . 240
chrXII 490711 490712 . 320
chrXII 490713 490714 . 160
chrXII 490720 490721 . 220
chrXII 490721 490722 . 1100
chrXII 490725 490726 . 240
chrXII 490728 490729 . 160
chrXII 490728 490729 . 120
chrXII 490733 490734 . 580
chrXII 490784 490785 . 180
chrXII 491176 491177 . 360
chrXII 491184 491185 . 300
chrXII 493347 493348 . 1340
chrXII 493353 493354 . 840
chrXII 493370 493371 . 140
chrXII 493400 493401 . 300
chrXII 493416 493417 . 580
chrXII 493420 493421 . 180
chrXII 493431 493432 . 520
chrXII 493452 493453 . 360
chrXII 493474 493475 . 240
chrXII 493481 493482 . 340
chrXII 493517 493518 . 140
chrXII 493570 493571 . 200
chrXII 493576 493577 . 240
chrXII 493579 493580 . 180
chrXII 493603 493604 . 120
chrXII 493603 493604 . 560
chrXII 493614 493615 . 120
chrXII 493632 493633 . 640
chrXII 493647 493648 . 140
chrXII 493723 493724 . 840
chrXII 493753 493754 . 260
chrXII 493776 493777 . 340
chrXII 493916 493917 . 1480
chrXII 493969 493970 . 1160
chrXII 494610 494611 . 340
chrXII 494787 494788 . 720
chrXII 494968 494969 . 360
chrXII 495055 495056 . 940
chrXII 495091 495092 . 120
chrXII 495103 495104 . 140
chrXII 495293 495294 . 400
chrXII 495321 495322 . 2040
chrXII 495329 495330 . 140
chrXII 495331 495332 . 780
chrXII 495336 495337 . 160
chrXII 495340 495341 . 1160
chrXII 498094 498095 . 200
chrXII 498130 498131 . 140
chrXII 498135 498136 . 620
chrXII 498180 498181 . 1240
chrXII 498185 498186 . 500
chrXII 498591 498592 . 160
chrXII 498629 498630 . 160
chrXII 499638 499639 . 880
chrXII 499665 499666 . 160
chrXII 499835 499836 . 180
chrXII 500171 500172 . 920
chrXII 500176 500177 . 120
chrXII 500226 500227 . 260
chrXII 500329 500330 . 920
chrXII 500406 500407 . 200
chrXII 500523 500524 . 300
chrXII 500534 500535 . 260
chrXII 500565 500566 . 660
chrXII 500583 500584 . 260
chrXII 500753 500754 . 140
chrXII 501098 501099 . 200
chrXII 501116 501117 . 1880
chrXII 501146 501147 . 1360
chrXII 501151 501152 . 160
chrXII 501152 501153 . 160
chrXII 501152 501153 . 220
chrXII 501164 501165 . 880
chrXII 501212 501213 . 480
chrXII 501238 501239 . 140
chrXII 501242 501243 . 1560
chrXII 501294 501295 . 120
chrXII 501524 501525 . 1980
chrXII 501532 501533 . 140
chrXII 501887 501888 . 220
chrXII 501898 501899 . 120
chrXII 502194 502195 . 3020
chrXII 502216 502217 . 320
chrXII 502226 502227 . 620
chrXII 502239 502240 . 1880
chrXII 502244 502245 . 120
chrXII 502245 502246 . 420
chrXII 502245 502246 . 260
chrXII 502246 502247 . 120
chrXII 502294 502295 . 740
chrXII 502298 502299 . 120
chrXII 502307 502308 . 140
chrXII 502509 502510 . 160
chrXII 503580 503581 . 320
chrXII 503945 503946 . 120
chrXII 504089 504090 . 120
chrXII 504137 504138 . 160
chrXII 504142 504143 . 140
chrXII 504145 504146 . 380
chrXII 504146 504147 . 120
chrXII 504147 504148 . 120
chrXII 504150 504151 . 120
chrXII 504154 504155 . 4660
chrXII 504166 504167 . 120
chrXII 504198 504199 . 200
chrXII 504280 504281 . 220
chrXII 504284 504285 . 220
chrXII 504295 504296 . 160
chrXII 504317 504318 . 200
chrXII 504320 504321 . 320
chrXII 504323 504324 . 360
chrXII 504328 504329 . 200
chrXII 504338 504339 . 140
chrXII 504347 504348 . 400
chrXII 504350 504351 . 140
chrXII 504368 504369 . 120
chrXII 504376 504377 . 120
chrXII 504460 504461 . 180
chrXII 504558 504559 . 200
chrXII 504563 504564 . 580
chrXII 504843 504844 . 260
chrXII 504937 504938 . 220
chrXII 505025 505026 . 120
chrXII 505112 505113 . 1260
chrXII 505346 505347 . 340
chrXII 505510 505511 . 700
chrXII 505637 505638 . 2880
chrXII 505652 505653 . 1220
chrXII 505736 505737 . 500
chrXII 506007 506008 . 160
chrXII 506011 506012 . 120
chrXII 506752 506753 . 1140
chrXII 507224 507225 . 320
chrXII 508694 508695 . 180
chrXII 509029 509030 . 120
chrXII 509061 509062 . 140
chrXII 509173 509174 . 960
chrXII 509657 509658 . 840
chrXII 509895 509896 . 160
chrXII 510073 510074 . 260
chrXII 510075 510076 . 460
chrXII 510230 510231 . 260
chrXII 510232 510233 . 460
chrXII 510282 510283 . 460
chrXII 510302 510303 . 740
chrXII 510309 510310 . 1860
chrXII 510529 510530 . 140
chrXII 510530 510531 . 120
chrXII 510542 510543 . 120
chrXII 510900 510901 . 160
chrXII 510919 510920 . 340
chrXII 511109 511110 . 180
chrXII 511120 511121 . 180
chrXII 511123 511124 . 120
chrXII 511338 511339 . 280
chrXII 511850 511851 . 140
chrXII 512342 512343 . 120
chrXII 512815 512816 . 2800
chrXII 512833 512834 . 200
chrXII 512864 512865 . 300
chrXII 513017 513018 . 160
chrXII 513037 513038 . 300
chrXII 513093 513094 . 660
chrXII 513448 513449 . 340
chrXII 513518 513519 . 120
chrXII 513590 513591 . 2080
chrXII 513633 513634 . 2720
chrXII 513696 513697 . 140
chrXII 513765 513766 . 1780
chrXII 513920 513921 . 120
chrXII 513956 513957 . 320
chrXII 513989 513990 . 160
chrXII 513997 513998 . 2700
chrXII 514028 514029 . 380
chrXII 514268 514269 . 540
chrXII 514352 514353 . 200
chrXII 514412 514413 . 200
chrXII 514423 514424 . 600
chrXII 514431 514432 . 180
chrXII 514452 514453 . 120
chrXII 514487 514488 . 420
chrXII 514497 514498 . 820
chrXII 514509 514510 . 300
chrXII 514518 514519 . 160
chrXII 514540 514541 . 120
chrXII 514628 514629 . 480
chrXII 514652 514653 . 660
chrXII 514670 514671 . 120
chrXII 514804 514805 . 120
chrXII 514835 514836 . 120
chrXII 514844 514845 . 300
chrXII 514848 514849 . 140
chrXII 514888 514889 . 140
chrXII 514945 514946 . 220
chrXII 515120 515121 . 600
chrXII 515141 515142 . 640
chrXII 515155 515156 . 120
chrXII 515169 515170 . 360
chrXII 515261 515262 . 300
chrXII 515352 515353 . 260
chrXII 515848 515849 . 1200
chrXII 515871 515872 . 600
chrXII 515939 515940 . 140
chrXII 516038 516039 . 580
chrXII 516252 516253 . 120
chrXII 516292 516293 . 280
chrXII 516535 516536 . 620
chrXII 516978 516979 . 160
chrXII 517185 517186 . 120
chrXII 517665 517666 . 120
chrXII 517817 517818 . 220
chrXII 517825 517826 . 160
chrXII 518179 518180 . 200
chrXII 518345 518346 . 120
chrXII 520477 520478 . 340
chrXII 520514 520515 . 1260
chrXII 520665 520666 . 120
chrXII 520696 520697 . 1000
chrXII 520961 520962 . 260
chrXII 521518 521519 . 240
chrXII 521780 521781 . 1140
chrXII 521812 521813 . 500
chrXII 521827 521828 . 440
chrXII 521959 521960 . 120
chrXII 522180 522181 . 480
chrXII 522192 522193 . 280
chrXII 522200 522201 . 240
chrXII 522226 522227 . 340
chrXII 522337 522338 . 120
chrXII 522349 522350 . 140
chrXII 522514 522515 . 140
chrXII 522558 522559 . 200
chrXII 523405 523406 . 260
chrXII 523417 523418 . 280
chrXII 523429 523430 . 360
chrXII 523446 523447 . 240
chrXII 523507 523508 . 740
chrXII 523512 523513 . 220
chrXII 523522 523523 . 2640
chrXII 523526 523527 . 260
chrXII 523550 523551 . 420
chrXII 524433 524434 . 280
chrXII 524442 524443 . 380
chrXII 524451 524452 . 300
chrXII 524532 524533 . 160
chrXII 524585 524586 . 360
chrXII 524606 524607 . 140
chrXII 524756 524757 . 220
chrXII 524803 524804 . 400
chrXII 525640 525641 . 460
chrXII 526262 526263 . 240
chrXII 527330 527331 . 1160
chrXII 527413 527414 . 140
chrXII 527426 527427 . 360
chrXII 527533 527534 . 860
chrXII 527580 527581 . 440
chrXII 527601 527602 . 420
chrXII 527644 527645 . 120
chrXII 527650 527651 . 180
chrXII 527913 527914 . 140
chrXII 527919 527920 . 1740
chrXII 528056 528057 . 240
chrXII 528112 528113 . 740
chrXII 528115 528116 . 380
chrXII 528171 528172 . 160
chrXII 528342 528343 . 780
chrXII 528497 528498 . 440
chrXII 528706 528707 . 320
chrXII 529271 529272 . 300
chrXII 529592 529593 . 200
chrXII 529601 529602 . 140
chrXII 529616 529617 . 1120
chrXII 529639 529640 . 140
chrXII 529695 529696 . 1560
chrXII 529730 529731 . 200
chrXII 529876 529877 . 260
chrXII 530374 530375 . 220
chrXII 530608 530609 . 140
chrXII 530665 530666 . 120
chrXII 530694 530695 . 140
chrXII 530933 530934 . 280
chrXII 531488 531489 . 160
chrXII 532500 532501 . 240
chrXII 533081 533082 . 240
chrXII 533200 533201 . 340
chrXII 533540 533541 . 240
chrXII 534154 534155 . 540
chrXII 534160 534161 . 340
chrXII 534290 534291 . 200
chrXII 534314 534315 . 120
chrXII 534364 534365 . 800
chrXII 534520 534521 . 180
chrXII 534661 534662 . 200
chrXII 534683 534684 . 160
chrXII 534729 534730 . 1840
chrXII 536623 536624 . 180
chrXII 536917 536918 . 200
chrXII 537086 537087 . 140
chrXII 537095 537096 . 120
chrXII 537228 537229 . 620
chrXII 537326 537327 . 180
chrXII 537384 537385 . 120
chrXII 538423 538424 . 1220
chrXII 538528 538529 . 180
chrXII 538591 538592 . 200
chrXII 538632 538633 . 140
chrXII 538752 538753 . 840
chrXII 539517 539518 . 120
chrXII 539660 539661 . 180
chrXII 539696 539697 . 380
chrXII 539732 539733 . 320
chrXII 539737 539738 . 340
chrXII 539743 539744 . 360
chrXII 539769 539770 . 360
chrXII 539804 539805 . 200
chrXII 539815 539816 . 360
chrXII 539839 539840 . 140
chrXII 540115 540116 . 440
chrXII 540129 540130 . 680
chrXII 540599 540600 . 160
chrXII 540642 540643 . 160
chrXII 540700 540701 . 360
chrXII 540706 540707 . 120
chrXII 540730 540731 . 180
chrXII 540752 540753 . 260
chrXII 540937 540938 . 140
chrXII 541097 541098 . 300
chrXII 541122 541123 . 160
chrXII 541125 541126 . 180
chrXII 541182 541183 . 140
chrXII 541330 541331 . 420
chrXII 541640 541641 . 120
chrXII 541666 541667 . 560
chrXII 541750 541751 . 400
chrXII 541848 541849 . 300
chrXII 541857 541858 . 120
chrXII 541866 541867 . 140
chrXII 541894 541895 . 120
chrXII 541918 541919 . 180
chrXII 541938 541939 . 160
chrXII 543212 543213 . 120
chrXII 543331 543332 . 2280
chrXII 543351 543352 . 280
chrXII 543377 543378 . 2240
chrXII 543387 543388 . 1560
chrXII 543471 543472 . 1540
chrXII 543740 543741 . 1500
chrXII 543744 543745 . 720
chrXII 543747 543748 . 480
chrXII 543753 543754 . 120
chrXII 543762 543763 . 140
chrXII 543827 543828 . 160
chrXII 543847 543848 . 180
chrXII 543851 543852 . 120
chrXII 545661 545662 . 120
chrXII 545669 545670 . 800
chrXII 545851 545852 . 860
chrXII 545853 545854 . 380
chrXII 545859 545860 . 120
chrXII 545872 545873 . 160
chrXII 546000 546001 . 120
chrXII 547846 547847 . 120
chrXII 547878 547879 . 780
chrXII 547881 547882 . 540
chrXII 548065 548066 . 520
chrXII 548369 548370 . 120
chrXII 549592 549593 . 160
chrXII 550027 550028 . 680
chrXII 550034 550035 . 120
chrXII 550155 550156 . 400
chrXII 550188 550189 . 720
chrXII 550380 550381 . 820
chrXII 550408 550409 . 260
chrXII 550418 550419 . 400
chrXII 550431 550432 . 200
chrXII 550452 550453 . 320
chrXII 550452 550453 . 200
chrXII 550467 550468 . 320
chrXII 550609 550610 . 140
chrXII 550794 550795 . 500
chrXII 551422 551423 . 460
chrXII 551701 551702 . 120
chrXII 551760 551761 . 140
chrXII 551792 551793 . 1360
chrXII 552071 552072 . 180
chrXII 552079 552080 . 640
chrXII 552083 552084 . 1200
chrXII 552091 552092 . 760
chrXII 552105 552106 . 1640
chrXII 552119 552120 . 740
chrXII 552170 552171 . 160
chrXII 552191 552192 . 160
chrXII 552193 552194 . 240
chrXII 552218 552219 . 1220
chrXII 552338 552339 . 300
chrXII 552699 552700 . 180
chrXII 552741 552742 . 140
chrXII 552852 552853 . 200
chrXII 552928 552929 . 1380
chrXII 553090 553091 . 260
chrXII 553504 553505 . 180
chrXII 553671 553672 . 180
chrXII 553821 553822 . 140
chrXII 553856 553857 . 180
chrXII 553865 553866 . 140
chrXII 553884 553885 . 120
chrXII 553963 553964 . 300
chrXII 553969 553970 . 500
chrXII 553983 553984 . 120
chrXII 553996 553997 . 580
chrXII 554011 554012 . 120
chrXII 554028 554029 . 300
chrXII 554060 554061 . 380
chrXII 554070 554071 . 400
chrXII 554078 554079 . 420
chrXII 554084 554085 . 2200
chrXII 554096 554097 . 1200
chrXII 554109 554110 . 1260
chrXII 554272 554273 . 580
chrXII 554278 554279 . 260
chrXII 554411 554412 . 240
chrXII 554545 554546 . 180
chrXII 555337 555338 . 120
chrXII 555596 555597 . 620
chrXII 556120 556121 . 120
chrXII 556580 556581 . 180
chrXII 556871 556872 . 340
chrXII 558001 558002 . 640
chrXII 558351 558352 . 340
chrXII 558583 558584 . 120
chrXII 558913 558914 . 320
chrXII 559038 559039 . 780
chrXII 559295 559296 . 500
chrXII 559307 559308 . 520
chrXII 559320 559321 . 180
chrXII 559399 559400 . 1760
chrXII 559409 559410 . 1740
chrXII 559730 559731 . 120
chrXII 560011 560012 . 560
chrXII 560744 560745 . 160
chrXII 560750 560751 . 120
chrXII 560766 560767 . 140
chrXII 560913 560914 . 280
chrXII 561632 561633 . 780
chrXII 561665 561666 . 140
chrXII 561801 561802 . 300
chrXII 561809 561810 . 260
chrXII 561853 561854 . 1220
chrXII 561859 561860 . 120
chrXII 561909 561910 . 420
chrXII 561919 561920 . 420
chrXII 562032 562033 . 620
chrXII 562056 562057 . 800
chrXII 562070 562071 . 500
chrXII 562572 562573 . 140
chrXII 562780 562781 . 1960
chrXII 562960 562961 . 660
chrXII 563135 563136 . 200
chrXII 563505 563506 . 240
chrXII 563811 563812 . 200
chrXII 564279 564280 . 240
chrXII 564617 564618 . 200
chrXII 564630 564631 . 440
chrXII 564646 564647 . 440
chrXII 564681 564682 . 280
chrXII 564684 564685 . 300
chrXII 564698 564699 . 520
chrXII 564701 564702 . 120
chrXII 564702 564703 . 140
chrXII 564702 564703 . 340
chrXII 564708 564709 . 360
chrXII 564727 564728 . 260
chrXII 566390 566391 . 220
chrXII 566394 566395 . 200
chrXII 566463 566464 . 300
chrXII 566471 566472 . 120
chrXII 566472 566473 . 600
chrXII 566497 566498 . 360
chrXII 566500 566501 . 660
chrXII 566549 566550 . 260
chrXII 566639 566640 . 220
chrXII 566642 566643 . 240
chrXII 566647 566648 . 1500
chrXII 566669 566670 . 400
chrXII 566753 566754 . 120
chrXII 566827 566828 . 560
chrXII 566852 566853 . 1580
chrXII 566924 566925 . 200
chrXII 567022 567023 . 340
chrXII 567033 567034 . 300
chrXII 567120 567121 . 180
chrXII 567192 567193 . 120
chrXII 567310 567311 . 540
chrXII 567503 567504 . 120
chrXII 567690 567691 . 160
chrXII 568045 568046 . 260
chrXII 568075 568076 . 220
chrXII 568117 568118 . 880
chrXII 568316 568317 . 160
chrXII 568421 568422 . 260
chrXII 568433 568434 . 180
chrXII 568523 568524 . 280
chrXII 568543 568544 . 4040
chrXII 568600 568601 . 340
chrXII 568682 568683 . 1200
chrXII 569124 569125 . 180
chrXII 569580 569581 . 120
chrXII 570056 570057 . 740
chrXII 570527 570528 . 140
chrXII 570654 570655 . 120
chrXII 570663 570664 . 160
chrXII 570706 570707 . 880
chrXII 570713 570714 . 420
chrXII 570777 570778 . 260
chrXII 570797 570798 . 140
chrXII 570813 570814 . 120
chrXII 571923 571924 . 260
chrXII 572016 572017 . 160
chrXII 572326 572327 . 120
chrXII 573160 573161 . 520
chrXII 573275 573276 . 140
chrXII 573341 573342 . 500
chrXII 573349 573350 . 2520
chrXII 573423 573424 . 280
chrXII 573428 573429 . 160
chrXII 573436 573437 . 480
chrXII 573485 573486 . 380
chrXII 573494 573495 . 280
chrXII 573558 573559 . 140
chrXII 573607 573608 . 860
chrXII 573780 573781 . 180
chrXII 573846 573847 . 360
chrXII 573849 573850 . 120
chrXII 573851 573852 . 460
chrXII 573859 573860 . 160
chrXII 573915 573916 . 540
chrXII 573935 573936 . 300
chrXII 573963 573964 . 280
chrXII 574218 574219 . 140
chrXII 574250 574251 . 320
chrXII 574256 574257 . 280
chrXII 574264 574265 . 360
chrXII 574288 574289 . 120
chrXII 574315 574316 . 440
chrXII 574481 574482 . 380
chrXII 575706 575707 . 760
chrXII 575747 575748 . 140
chrXII 576281 576282 . 120
chrXII 576430 576431 . 140
chrXII 576453 576454 . 140
chrXII 576476 576477 . 120
chrXII 576603 576604 . 760
chrXII 576615 576616 . 180
chrXII 576641 576642 . 200
chrXII 576834 576835 . 120
chrXII 577036 577037 . 120
chrXII 577143 577144 . 200
chrXII 577924 577925 . 320
chrXII 578115 578116 . 180
chrXII 578129 578130 . 120
chrXII 578197 578198 . 200
chrXII 578275 578276 . 320
chrXII 578310 578311 . 460
chrXII 578369 578370 . 140
chrXII 579088 579089 . 160
chrXII 579098 579099 . 120
chrXII 579104 579105 . 660
chrXII 579216 579217 . 120
chrXII 579217 579218 . 140
chrXII 581819 581820 . 680
chrXII 581822 581823 . 640
chrXII 581833 581834 . 120
chrXII 581837 581838 . 140
chrXII 581841 581842 . 540
chrXII 581858 581859 . 340
chrXII 581928 581929 . 140
chrXII 581949 581950 . 220
chrXII 581957 581958 . 500
chrXII 581961 581962 . 120
chrXII 582078 582079 . 120
chrXII 582122 582123 . 680
chrXII 582317 582318 . 1400
chrXII 582444 582445 . 600
chrXII 582499 582500 . 1080
chrXII 582625 582626 . 120
chrXII 582877 582878 . 1220
chrXII 583034 583035 . 280
chrXII 583037 583038 . 140
chrXII 584012 584013 . 120
chrXII 584339 584340 . 120
chrXII 585887 585888 . 200
chrXII 586187 586188 . 560
chrXII 586194 586195 . 160
chrXII 586257 586258 . 260
chrXII 586271 586272 . 120
chrXII 586281 586282 . 1600
chrXII 586299 586300 . 320
chrXII 586423 586424 . 400
chrXII 586769 586770 . 180
chrXII 586784 586785 . 260
chrXII 587086 587087 . 120
chrXII 587428 587429 . 140
chrXII 587980 587981 . 920
chrXII 588123 588124 . 420
chrXII 588510 588511 . 340
chrXII 588680 588681 . 180
chrXII 588860 588861 . 180
chrXII 589007 589008 . 660
chrXII 589030 589031 . 160
chrXII 589041 589042 . 280
chrXII 589059 589060 . 540
chrXII 589062 589063 . 180
chrXII 589067 589068 . 440
chrXII 589071 589072 . 200
chrXII 589248 589249 . 380
chrXII 589256 589257 . 140
chrXII 589276 589277 . 160
chrXII 589287 589288 . 620
chrXII 589300 589301 . 200
chrXII 590617 590618 . 1160
chrXII 590658 590659 . 880
chrXII 591124 591125 . 840
chrXII 591229 591230 . 240
chrXII 591663 591664 . 720
chrXII 592276 592277 . 160
chrXII 592281 592282 . 480
chrXII 592307 592308 . 660
chrXII 592354 592355 . 680
chrXII 592362 592363 . 260
chrXII 592570 592571 . 400
chrXII 592580 592581 . 220
chrXII 592580 592581 . 140
chrXII 592946 592947 . 400
chrXII 592966 592967 . 140
chrXII 593008 593009 . 340
chrXII 593048 593049 . 200
chrXII 597100 597101 . 120
chrXII 599150 599151 . 120
chrXII 599175 599176 . 140
chrXII 599318 599319 . 160
chrXII 599627 599628 . 120
chrXII 599648 599649 . 340
chrXII 599696 599697 . 120
chrXII 599732 599733 . 200
chrXII 599795 599796 . 120
chrXII 600382 600383 . 200
chrXII 600578 600579 . 140
chrXII 600767 600768 . 580
chrXII 600985 600986 . 140
chrXII 601002 601003 . 160
chrXII 601010 601011 . 240
chrXII 601367 601368 . 140
chrXII 602547 602548 . 260
chrXII 602784 602785 . 580
chrXII 602878 602879 . 200
chrXII 603046 603047 . 340
chrXII 603143 603144 . 120
chrXII 603273 603274 . 120
chrXII 603274 603275 . 220
chrXII 603282 603283 . 900
chrXII 603289 603290 . 120
chrXII 603324 603325 . 220
chrXII 603328 603329 . 200
chrXII 603513 603514 . 200
chrXII 603593 603594 . 520
chrXII 603611 603612 . 740
chrXII 603617 603618 . 380
chrXII 603621 603622 . 540
chrXII 603657 603658 . 140
chrXII 603683 603684 . 1920
chrXII 603685 603686 . 120
chrXII 603731 603732 . 300
chrXII 603742 603743 . 140
chrXII 603768 603769 . 280
chrXII 603780 603781 . 120
chrXII 603796 603797 . 740
chrXII 603819 603820 . 120
chrXII 603863 603864 . 1200
chrXII 603871 603872 . 240
chrXII 603923 603924 . 200
chrXII 604001 604002 . 120
chrXII 604035 604036 . 340
chrXII 604146 604147 . 160
chrXII 604856 604857 . 180
chrXII 604857 604858 . 120
chrXII 604878 604879 . 140
chrXII 605074 605075 . 160
chrXII 605149 605150 . 440
chrXII 605152 605153 . 280
chrXII 605159 605160 . 220
chrXII 605277 605278 . 200
chrXII 605363 605364 . 240
chrXII 605369 605370 . 220
chrXII 605549 605550 . 300
chrXII 605552 605553 . 180
chrXII 605562 605563 . 160
chrXII 605566 605567 . 120
chrXII 605977 605978 . 1620
chrXII 606457 606458 . 200
chrXII 606616 606617 . 160
chrXII 606868 606869 . 320
chrXII 607015 607016 . 240
chrXII 607191 607192 . 120
chrXII 607220 607221 . 200
chrXII 607224 607225 . 160
chrXII 607241 607242 . 140
chrXII 607248 607249 . 120
chrXII 607259 607260 . 120
chrXII 607265 607266 . 120
chrXII 607268 607269 . 320
chrXII 607273 607274 . 260
chrXII 607287 607288 . 140
chrXII 607291 607292 . 120
chrXII 607317 607318 . 160
chrXII 607329 607330 . 220
chrXII 607382 607383 . 320
chrXII 607514 607515 . 120
chrXII 607525 607526 . 120
chrXII 607614 607615 . 1700
chrXII 607642 607643 . 180
chrXII 607912 607913 . 280
chrXII 608937 608938 . 320
chrXII 609103 609104 . 260
chrXII 609298 609299 . 360
chrXII 609631 609632 . 1020
chrXII 609634 609635 . 140
chrXII 609702 609703 . 380
chrXII 610219 610220 . 120
chrXII 611820 611821 . 160
chrXII 611860 611861 . 120
chrXII 611870 611871 . 140
chrXII 611920 611921 . 240
chrXII 611951 611952 . 180
chrXII 611953 611954 . 300
chrXII 611976 611977 . 120
chrXII 611979 611980 . 120
chrXII 611981 611982 . 640
chrXII 612002 612003 . 240
chrXII 612010 612011 . 120
chrXII 612024 612025 . 160
chrXII 612043 612044 . 340
chrXII 612048 612049 . 680
chrXII 612073 612074 . 820
chrXII 612077 612078 . 160
chrXII 612109 612110 . 140
chrXII 612148 612149 . 240
chrXII 612149 612150 . 120
chrXII 612193 612194 . 120
chrXII 612196 612197 . 200
chrXII 612314 612315 . 300
chrXII 612521 612522 . 140
chrXII 612543 612544 . 140
chrXII 612577 612578 . 360
chrXII 612624 612625 . 360
chrXII 612846 612847 . 140
chrXII 612937 612938 . 1060
chrXII 612953 612954 . 480
chrXII 613732 613733 . 880
chrXII 613745 613746 . 340
chrXII 613918 613919 . 240
chrXII 614020 614021 . 280
chrXII 614061 614062 . 2020
chrXII 614066 614067 . 440
chrXII 614255 614256 . 800
chrXII 614664 614665 . 240
chrXII 615292 615293 . 360
chrXII 615766 615767 . 1160
chrXII 616380 616381 . 120
chrXII 617394 617395 . 120
chrXII 617400 617401 . 1620
chrXII 617411 617412 . 280
chrXII 617415 617416 . 620
chrXII 617471 617472 . 940
chrXII 620263 620264 . 120
chrXII 620279 620280 . 1580
chrXII 620328 620329 . 740
chrXII 620333 620334 . 140
chrXII 620340 620341 . 180
chrXII 620349 620350 . 340
chrXII 620354 620355 . 200
chrXII 620362 620363 . 200
chrXII 620363 620364 . 220
chrXII 620376 620377 . 340
chrXII 620394 620395 . 480
chrXII 620402 620403 . 1240
chrXII 620403 620404 . 360
chrXII 620403 620404 . 120
chrXII 620532 620533 . 220
chrXII 621908 621909 . 160
chrXII 621939 621940 . 140
chrXII 622124 622125 . 120
chrXII 622130 622131 . 400
chrXII 622177 622178 . 180
chrXII 623861 623862 . 120
chrXII 623953 623954 . 500
chrXII 623980 623981 . 160
chrXII 623984 623985 . 440
chrXII 623993 623994 . 500
chrXII 624023 624024 . 400
chrXII 624032 624033 . 3180
chrXII 624050 624051 . 540
chrXII 624087 624088 . 620
chrXII 624098 624099 . 360
chrXII 624129 624130 . 280
chrXII 626383 626384 . 640
chrXII 626402 626403 . 840
chrXII 626479 626480 . 120
chrXII 626482 626483 . 320
chrXII 626495 626496 . 800
chrXII 626516 626517 . 140
chrXII 626661 626662 . 200
chrXII 626664 626665 . 300
chrXII 626977 626978 . 820
chrXII 626983 626984 . 400
chrXII 626987 626988 . 280
chrXII 626992 626993 . 200
chrXII 627003 627004 . 260
chrXII 627026 627027 . 180
chrXII 627058 627059 . 160
chrXII 628027 628028 . 160
chrXII 628126 628127 . 200
chrXII 628288 628289 . 240
chrXII 628299 628300 . 160
chrXII 628315 628316 . 160
chrXII 628400 628401 . 120
chrXII 628434 628435 . 120
chrXII 628447 628448 . 360
chrXII 628460 628461 . 160
chrXII 628491 628492 . 160
chrXII 628537 628538 . 180
chrXII 628541 628542 . 120
chrXII 628551 628552 . 120
chrXII 628737 628738 . 960
chrXII 628765 628766 . 1180
chrXII 628802 628803 . 900
chrXII 628980 628981 . 860
chrXII 629169 629170 . 260
chrXII 629860 629861 . 120
chrXII 631150 631151 . 320
chrXII 631480 631481 . 120
chrXII 631805 631806 . 1300
chrXII 632394 632395 . 120
chrXII 633257 633258 . 220
chrXII 633454 633455 . 140
chrXII 633469 633470 . 380
chrXII 633513 633514 . 620
chrXII 633521 633522 . 1400
chrXII 633534 633535 . 420
chrXII 633566 633567 . 220
chrXII 633574 633575 . 420
chrXII 634020 634021 . 260
chrXII 634067 634068 . 120
chrXII 634105 634106 . 800
chrXII 634115 634116 . 620
chrXII 634136 634137 . 120
chrXII 634851 634852 . 400
chrXII 635065 635066 . 180
chrXII 635850 635851 . 120
chrXII 635887 635888 . 440
chrXII 635950 635951 . 520
chrXII 636072 636073 . 120
chrXII 636293 636294 . 140
chrXII 636297 636298 . 380
chrXII 636306 636307 . 600
chrXII 636318 636319 . 520
chrXII 636326 636327 . 120
chrXII 636328 636329 . 1380
chrXII 636340 636341 . 1360
chrXII 636349 636350 . 560
chrXII 636364 636365 . 260
chrXII 636409 636410 . 1820
chrXII 636461 636462 . 1360
chrXII 636473 636474 . 760
chrXII 636498 636499 . 120
chrXII 636506 636507 . 120
chrXII 636620 636621 . 160
chrXII 638822 638823 . 200
chrXII 639978 639979 . 140
chrXII 639985 639986 . 120
chrXII 640002 640003 . 260
chrXII 640036 640037 . 260
chrXII 640076 640077 . 580
chrXII 640101 640102 . 1080
chrXII 640207 640208 . 760
chrXII 640757 640758 . 400
chrXII 641071 641072 . 160
chrXII 641192 641193 . 820
chrXII 641206 641207 . 340
chrXII 641217 641218 . 280
chrXII 641226 641227 . 140
chrXII 641238 641239 . 120
chrXII 641254 641255 . 140
chrXII 641265 641266 . 260
chrXII 641274 641275 . 580
chrXII 641282 641283 . 280
chrXII 641295 641296 . 460
chrXII 641441 641442 . 160
chrXII 641643 641644 . 140
chrXII 641960 641961 . 240
chrXII 642403 642404 . 220
chrXII 642456 642457 . 160
chrXII 642486 642487 . 160
chrXII 642492 642493 . 420
chrXII 642501 642502 . 620
chrXII 642506 642507 . 400
chrXII 642520 642521 . 260
chrXII 642524 642525 . 620
chrXII 642527 642528 . 200
chrXII 642840 642841 . 340
chrXII 643464 643465 . 140
chrXII 643754 643755 . 120
chrXII 643781 643782 . 180
chrXII 644073 644074 . 940
chrXII 644152 644153 . 420
chrXII 644258 644259 . 600
chrXII 645068 645069 . 200
chrXII 645134 645135 . 260
chrXII 645151 645152 . 740
chrXII 645155 645156 . 120
chrXII 645162 645163 . 260
chrXII 645176 645177 . 160
chrXII 645216 645217 . 120
chrXII 645227 645228 . 160
chrXII 645445 645446 . 300
chrXII 645453 645454 . 1540
chrXII 645463 645464 . 440
chrXII 645463 645464 . 200
chrXII 645469 645470 . 180
chrXII 645529 645530 . 220
chrXII 645544 645545 . 120
chrXII 645633 645634 . 820
chrXII 645757 645758 . 200
chrXII 645853 645854 . 220
chrXII 645870 645871 . 120
chrXII 645882 645883 . 200
chrXII 645977 645978 . 120
chrXII 645997 645998 . 140
chrXII 646013 646014 . 220
chrXII 646070 646071 . 160
chrXII 646167 646168 . 120
chrXII 646252 646253 . 280
chrXII 646259 646260 . 580
chrXII 646428 646429 . 1080
chrXII 646463 646464 . 1740
chrXII 646496 646497 . 580
chrXII 646588 646589 . 680
chrXII 646636 646637 . 1620
chrXII 646662 646663 . 320
chrXII 647672 647673 . 3420
chrXII 648142 648143 . 440
chrXII 648503 648504 . 120
chrXII 648505 648506 . 280
chrXII 649562 649563 . 120
chrXII 649597 649598 . 140
chrXII 650284 650285 . 1280
chrXII 650428 650429 . 1440
chrXII 652578 652579 . 580
chrXII 653326 653327 . 120
chrXII 656823 656824 . 180
chrXII 657000 657001 . 120
chrXII 657084 657085 . 1180
chrXII 657089 657090 . 120
chrXII 657110 657111 . 160
chrXII 657115 657116 . 200
chrXII 657158 657159 . 120
chrXII 657177 657178 . 440
chrXII 657184 657185 . 280
chrXII 657336 657337 . 200
chrXII 657586 657587 . 740
chrXII 657723 657724 . 820
chrXII 657771 657772 . 140
chrXII 657948 657949 . 340
chrXII 657981 657982 . 160
chrXII 658078 658079 . 320
chrXII 658091 658092 . 480
chrXII 658094 658095 . 120
chrXII 658102 658103 . 300
chrXII 658111 658112 . 940
chrXII 658115 658116 . 320
chrXII 658154 658155 . 180
chrXII 658167 658168 . 1160
chrXII 658170 658171 . 780
chrXII 658185 658186 . 780
chrXII 658217 658218 . 1080
chrXII 658248 658249 . 540
chrXII 658268 658269 . 520
chrXII 658291 658292 . 220
chrXII 658298 658299 . 260
chrXII 658304 658305 . 500
chrXII 658306 658307 . 820
chrXII 658309 658310 . 120
chrXII 658310 658311 . 980
chrXII 658315 658316 . 1040
chrXII 658316 658317 . 140
chrXII 658391 658392 . 780
chrXII 658400 658401 . 1380
chrXII 658411 658412 . 560
chrXII 658418 658419 . 200
chrXII 658433 658434 . 940
chrXII 658448 658449 . 280
chrXII 658452 658453 . 120
chrXII 658462 658463 . 220
chrXII 658666 658667 . 140
chrXII 658781 658782 . 320
chrXII 659326 659327 . 320
chrXII 659510 659511 . 160
chrXII 659680 659681 . 240
chrXII 659875 659876 . 320
chrXII 659930 659931 . 300
chrXII 659956 659957 . 600
chrXII 659972 659973 . 480
chrXII 659996 659997 . 2120
chrXII 660039 660040 . 3740
chrXII 660076 660077 . 140
chrXII 660085 660086 . 1040
chrXII 660153 660154 . 1420
chrXII 660157 660158 . 160
chrXII 660170 660171 . 1660
chrXII 660178 660179 . 120
chrXII 660188 660189 . 800
chrXII 660216 660217 . 1120
chrXII 660319 660320 . 240
chrXII 660338 660339 . 820
chrXII 660343 660344 . 740
chrXII 660345 660346 . 280
chrXII 660347 660348 . 520
chrXII 660391 660392 . 160
chrXII 660431 660432 . 960
chrXII 660485 660486 . 280
chrXII 660492 660493 . 300
chrXII 660679 660680 . 120
chrXII 661190 661191 . 140
chrXII 661288 661289 . 120
chrXII 661898 661899 . 2020
chrXII 662194 662195 . 200
chrXII 662249 662250 . 120
chrXII 662386 662387 . 420
chrXII 662628 662629 . 1240
chrXII 662704 662705 . 140
chrXII 662798 662799 . 740
chrXII 662822 662823 . 1600
chrXII 662947 662948 . 140
chrXII 663023 663024 . 300
chrXII 663129 663130 . 380
chrXII 663233 663234 . 120
chrXII 665108 665109 . 440
chrXII 665131 665132 . 720
chrXII 665141 665142 . 360
chrXII 665149 665150 . 280
chrXII 665180 665181 . 140
chrXII 665250 665251 . 260
chrXII 665399 665400 . 400
chrXII 665565 665566 . 340
chrXII 665631 665632 . 120
chrXII 665638 665639 . 180
chrXII 665666 665667 . 380
chrXII 665672 665673 . 240
chrXII 665691 665692 . 160
chrXII 665862 665863 . 360
chrXII 666785 666786 . 120
chrXII 667392 667393 . 120
chrXII 667456 667457 . 140
chrXII 667473 667474 . 340
chrXII 667497 667498 . 160
chrXII 667754 667755 . 580
chrXII 667904 667905 . 180
chrXII 668165 668166 . 240
chrXII 668979 668980 . 220
chrXII 669009 669010 . 320
chrXII 669020 669021 . 180
chrXII 669038 669039 . 200
chrXII 669045 669046 . 580
chrXII 669086 669087 . 1740
chrXII 669099 669100 . 1100
chrXII 669126 669127 . 720
chrXII 669132 669133 . 480
chrXII 669267 669268 . 120
chrXII 669496 669497 . 240
chrXII 669543 669544 . 300
chrXII 669567 669568 . 120
chrXII 669727 669728 . 240
chrXII 669728 669729 . 280
chrXII 669741 669742 . 260
chrXII 669780 669781 . 400
chrXII 669789 669790 . 220
chrXII 669797 669798 . 4600
chrXII 669805 669806 . 660
chrXII 670116 670117 . 1240
chrXII 670125 670126 . 360
chrXII 670132 670133 . 320
chrXII 671671 671672 . 320
chrXII 671767 671768 . 520
chrXII 671811 671812 . 600
chrXII 672547 672548 . 2080
chrXII 672678 672679 . 860
chrXII 672690 672691 . 340
chrXII 672830 672831 . 220
chrXII 672870 672871 . 180
chrXII 672874 672875 . 240
chrXII 672921 672922 . 120
chrXII 672927 672928 . 300
chrXII 672928 672929 . 140
chrXII 673956 673957 . 160
chrXII 673973 673974 . 120
chrXII 674171 674172 . 2080
chrXII 674260 674261 . 620
chrXII 674842 674843 . 620
chrXII 674866 674867 . 300
chrXII 675002 675003 . 1320
chrXII 675009 675010 . 120
chrXII 675199 675200 . 140
chrXII 675522 675523 . 620
chrXII 675528 675529 . 180
chrXII 675538 675539 . 260
chrXII 675545 675546 . 1820
chrXII 675556 675557 . 1020
chrXII 675586 675587 . 640
chrXII 675608 675609 . 240
chrXII 675612 675613 . 320
chrXII 675622 675623 . 220
chrXII 675637 675638 . 140
chrXII 676209 676210 . 120
chrXII 676490 676491 . 720
chrXII 676771 676772 . 280
chrXII 676974 676975 . 180
chrXII 677130 677131 . 140
chrXII 677647 677648 . 180
chrXII 677722 677723 . 120
chrXII 677750 677751 . 180
chrXII 677755 677756 . 1020
chrXII 677763 677764 . 760
chrXII 677826 677827 . 1260
chrXII 677832 677833 . 260
chrXII 677844 677845 . 560
chrXII 677855 677856 . 660
chrXII 677863 677864 . 880
chrXII 677869 677870 . 500
chrXII 677883 677884 . 720
chrXII 677886 677887 . 620
chrXII 677900 677901 . 160
chrXII 677921 677922 . 260
chrXII 677954 677955 . 1760
chrXII 678064 678065 . 380
chrXII 678071 678072 . 420
chrXII 678139 678140 . 1420
chrXII 678210 678211 . 240
chrXII 678217 678218 . 520
chrXII 678243 678244 . 220
chrXII 678298 678299 . 160
chrXII 678854 678855 . 380
chrXII 679702 679703 . 660
chrXII 679707 679708 . 220
chrXII 679797 679798 . 120
chrXII 680074 680075 . 580
chrXII 680080 680081 . 120
chrXII 680092 680093 . 480
chrXII 680115 680116 . 420
chrXII 680910 680911 . 340
chrXII 680917 680918 . 320
chrXII 680934 680935 . 140
chrXII 680939 680940 . 160
chrXII 680944 680945 . 3700
chrXII 681006 681007 . 180
chrXII 681034 681035 . 280
chrXII 682378 682379 . 260
chrXII 682505 682506 . 1020
chrXII 682554 682555 . 140
chrXII 682579 682580 . 280
chrXII 682665 682666 . 200
chrXII 682912 682913 . 180
chrXII 683140 683141 . 180
chrXII 683168 683169 . 200
chrXII 683471 683472 . 120
chrXII 683493 683494 . 780
chrXII 683678 683679 . 160
chrXII 683720 683721 . 120
chrXII 684235 684236 . 700
chrXII 684990 684991 . 120
chrXII 687298 687299 . 260
chrXII 687317 687318 . 400
chrXII 687380 687381 . 200
chrXII 687664 687665 . 160
chrXII 687675 687676 . 280
chrXII 687718 687719 . 1400
chrXII 687772 687773 . 120
chrXII 687904 687905 . 180
chrXII 687912 687913 . 120
chrXII 688022 688023 . 420
chrXII 688501 688502 . 120
chrXII 688536 688537 . 320
chrXII 688569 688570 . 120
chrXII 689100 689101 . 120
chrXII 689284 689285 . 120
chrXII 690345 690346 . 1260
chrXII 690873 690874 . 120
chrXII 691032 691033 . 120
chrXII 691159 691160 . 140
chrXII 691174 691175 . 240
chrXII 691179 691180 . 540
chrXII 691275 691276 . 300
chrXII 691299 691300 . 120
chrXII 691317 691318 . 160
chrXII 691326 691327 . 320
chrXII 691353 691354 . 380
chrXII 691357 691358 . 760
chrXII 691362 691363 . 320
chrXII 691369 691370 . 300
chrXII 691383 691384 . 900
chrXII 691416 691417 . 220
chrXII 691425 691426 . 3600
chrXII 691433 691434 . 140
chrXII 691439 691440 . 320
chrXII 691471 691472 . 120
chrXII 691477 691478 . 740
chrXII 693095 693096 . 160
chrXII 694184 694185 . 340
chrXII 694191 694192 . 1220
chrXII 694209 694210 . 160
chrXII 694210 694211 . 1280
chrXII 694219 694220 . 420
chrXII 694249 694250 . 620
chrXII 694284 694285 . 120
chrXII 694289 694290 . 420
chrXII 696980 696981 . 160
chrXII 696983 696984 . 260
chrXII 696996 696997 . 1300
chrXII 697000 697001 . 760
chrXII 697019 697020 . 680
chrXII 697042 697043 . 480
chrXII 697090 697091 . 160
chrXII 697095 697096 . 120
chrXII 697095 697096 . 640
chrXII 697154 697155 . 120
chrXII 699705 699706 . 120
chrXII 699712 699713 . 640
chrXII 699728 699729 . 140
chrXII 699739 699740 . 160
chrXII 699785 699786 . 120
chrXII 699790 699791 . 120
chrXII 699847 699848 . 1500
chrXII 700153 700154 . 940
chrXII 700222 700223 . 340
chrXII 700760 700761 . 120
chrXII 700786 700787 . 120
chrXII 702450 702451 . 200
chrXII 702564 702565 . 600
chrXII 702897 702898 . 140
chrXII 703065 703066 . 160
chrXII 703731 703732 . 180
chrXII 703856 703857 . 240
chrXII 704106 704107 . 200
chrXII 704302 704303 . 160
chrXII 704313 704314 . 160
chrXII 704321 704322 . 440
chrXII 704334 704335 . 220
chrXII 704372 704373 . 140
chrXII 704385 704386 . 280
chrXII 704407 704408 . 300
chrXII 704424 704425 . 120
chrXII 704529 704530 . 120
chrXII 704555 704556 . 460
chrXII 704561 704562 . 220
chrXII 704643 704644 . 440
chrXII 704777 704778 . 120
chrXII 704834 704835 . 220
chrXII 704844 704845 . 120
chrXII 704964 704965 . 620
chrXII 704999 705000 . 380
chrXII 705033 705034 . 180
chrXII 705039 705040 . 360
chrXII 705049 705050 . 120
chrXII 705050 705051 . 220
chrXII 705076 705077 . 120
chrXII 705081 705082 . 200
chrXII 705209 705210 . 140
chrXII 705262 705263 . 120
chrXII 705299 705300 . 220
chrXII 705460 705461 . 200
chrXII 705666 705667 . 120
chrXII 705895 705896 . 280
chrXII 706178 706179 . 1020
chrXII 706207 706208 . 340
chrXII 706678 706679 . 320
chrXII 707164 707165 . 300
chrXII 707259 707260 . 180
chrXII 707292 707293 . 120
chrXII 707298 707299 . 140
chrXII 707304 707305 . 260
chrXII 707333 707334 . 140
chrXII 707668 707669 . 620
chrXII 707934 707935 . 120
chrXII 708011 708012 . 320
chrXII 708188 708189 . 220
chrXII 708199 708200 . 480
chrXII 708229 708230 . 120
chrXII 708270 708271 . 320
chrXII 708300 708301 . 260
chrXII 708308 708309 . 200
chrXII 708379 708380 . 340
chrXII 708398 708399 . 560
chrXII 708435 708436 . 360
chrXII 708491 708492 . 120
chrXII 708625 708626 . 300
chrXII 708877 708878 . 120
chrXII 709590 709591 . 820
chrXII 709754 709755 . 320
chrXII 709807 709808 . 420
chrXII 710273 710274 . 120
chrXII 710417 710418 . 120
chrXII 710603 710604 . 120
chrXII 710637 710638 . 1000
chrXII 710647 710648 . 140
chrXII 710657 710658 . 160
chrXII 710671 710672 . 260
chrXII 710717 710718 . 160
chrXII 711134 711135 . 120
chrXII 711166 711167 . 780
chrXII 711318 711319 . 160
chrXII 711976 711977 . 180
chrXII 711980 711981 . 120
chrXII 712219 712220 . 2720
chrXII 712219 712220 . 120
chrXII 712220 712221 . 120
chrXII 712221 712222 . 840
chrXII 712255 712256 . 760
chrXII 712258 712259 . 120
chrXII 712261 712262 . 900
chrXII 712266 712267 . 860
chrXII 712271 712272 . 1740
chrXII 712272 712273 . 520
chrXII 712272 712273 . 140
chrXII 712274 712275 . 140
chrXII 713384 713385 . 240
chrXII 713406 713407 . 160
chrXII 713412 713413 . 220
chrXII 713420 713421 . 120
chrXII 713423 713424 . 1080
chrXII 713439 713440 . 160
chrXII 713464 713465 . 1120
chrXII 713633 713634 . 120
chrXII 713782 713783 . 120
chrXII 713836 713837 . 1280
chrXII 713841 713842 . 120
chrXII 714602 714603 . 340
chrXII 714654 714655 . 180
chrXII 714910 714911 . 160
chrXII 714955 714956 . 420
chrXII 714959 714960 . 700
chrXII 714961 714962 . 140
chrXII 714969 714970 . 200
chrXII 714977 714978 . 140
chrXII 715018 715019 . 880
chrXII 715018 715019 . 120
chrXII 715193 715194 . 120
chrXII 715552 715553 . 120
chrXII 715850 715851 . 1820
chrXII 716514 716515 . 360
chrXII 716796 716797 . 1180
chrXII 717689 717690 . 160
chrXII 717715 717716 . 540
chrXII 718088 718089 . 280
chrXII 718093 718094 . 140
chrXII 718094 718095 . 120
chrXII 718110 718111 . 120
chrXII 718291 718292 . 140
chrXII 718324 718325 . 340
chrXII 719513 719514 . 1000
chrXII 719545 719546 . 220
chrXII 719602 719603 . 300
chrXII 719606 719607 . 120
chrXII 719611 719612 . 120
chrXII 719619 719620 . 360
chrXII 719625 719626 . 520
chrXII 719952 719953 . 120
chrXII 720119 720120 . 160
chrXII 720254 720255 . 320
chrXII 720437 720438 . 1740
chrXII 720448 720449 . 440
chrXII 720452 720453 . 380
chrXII 720471 720472 . 980
chrXII 720529 720530 . 140
chrXII 720562 720563 . 280
chrXII 720564 720565 . 160
chrXII 720565 720566 . 260
chrXII 720576 720577 . 240
chrXII 721559 721560 . 1160
chrXII 721563 721564 . 2120
chrXII 721679 721680 . 780
chrXII 721696 721697 . 160
chrXII 722444 722445 . 220
chrXII 722453 722454 . 120
chrXII 722471 722472 . 120
chrXII 722477 722478 . 160
chrXII 722514 722515 . 160
chrXII 722518 722519 . 120
chrXII 722651 722652 . 120
chrXII 722659 722660 . 240
chrXII 722663 722664 . 140
chrXII 722791 722792 . 260
chrXII 722858 722859 . 480
chrXII 722867 722868 . 220
chrXII 722922 722923 . 260
chrXII 722955 722956 . 1820
chrXII 723003 723004 . 140
chrXII 723023 723024 . 240
chrXII 723095 723096 . 220
chrXII 723103 723104 . 200
chrXII 723140 723141 . 120
chrXII 723189 723190 . 180
chrXII 723270 723271 . 220
chrXII 723308 723309 . 300
chrXII 723376 723377 . 600
chrXII 723395 723396 . 140
chrXII 723416 723417 . 1340
chrXII 723424 723425 . 300
chrXII 723451 723452 . 640
chrXII 723462 723463 . 160
chrXII 723465 723466 . 140
chrXII 723490 723491 . 180
chrXII 723504 723505 . 120
chrXII 723510 723511 . 160
chrXII 723522 723523 . 140
chrXII 723531 723532 . 440
chrXII 723534 723535 . 780
chrXII 723545 723546 . 120
chrXII 723632 723633 . 180
chrXII 723643 723644 . 220
chrXII 723675 723676 . 120
chrXII 723799 723800 . 180
chrXII 723945 723946 . 740
chrXII 724180 724181 . 180
chrXII 724424 724425 . 240
chrXII 724720 724721 . 280
chrXII 724745 724746 . 600
chrXII 724765 724766 . 180
chrXII 724773 724774 . 160
chrXII 724789 724790 . 120
chrXII 724791 724792 . 140
chrXII 724815 724816 . 120
chrXII 724848 724849 . 200
chrXII 724918 724919 . 280
chrXII 725454 725455 . 220
chrXII 725463 725464 . 120
chrXII 725471 725472 . 520
chrXII 725479 725480 . 760
chrXII 725485 725486 . 540
chrXII 725488 725489 . 140
chrXII 725490 725491 . 740
chrXII 725496 725497 . 620
chrXII 725585 725586 . 160
chrXII 725599 725600 . 280
chrXII 725736 725737 . 820
chrXII 725739 725740 . 120
chrXII 725784 725785 . 220
chrXII 725787 725788 . 1560
chrXII 725802 725803 . 460
chrXII 725810 725811 . 120
chrXII 725823 725824 . 760
chrXII 725826 725827 . 600
chrXII 725830 725831 . 340
chrXII 725836 725837 . 120
chrXII 725852 725853 . 120
chrXII 725956 725957 . 120
chrXII 726388 726389 . 180
chrXII 726709 726710 . 340
chrXII 726964 726965 . 120
chrXII 727131 727132 . 260
chrXII 727153 727154 . 1060
chrXII 727163 727164 . 680
chrXII 727271 727272 . 120
chrXII 727447 727448 . 120
chrXII 727643 727644 . 1140
chrXII 727673 727674 . 320
chrXII 727767 727768 . 1280
chrXII 727801 727802 . 140
chrXII 727821 727822 . 300
chrXII 727828 727829 . 140
chrXII 727839 727840 . 300
chrXII 727846 727847 . 4440
chrXII 727858 727859 . 460
chrXII 727870 727871 . 920
chrXII 727893 727894 . 140
chrXII 727999 728000 . 180
chrXII 728086 728087 . 480
chrXII 728103 728104 . 760
chrXII 728107 728108 . 520
chrXII 728163 728164 . 320
chrXII 728176 728177 . 1160
chrXII 728260 728261 . 360
chrXII 728274 728275 . 120
chrXII 728450 728451 . 220
chrXII 728574 728575 . 120
chrXII 728585 728586 . 120
chrXII 728600 728601 . 140
chrXII 728624 728625 . 120
chrXII 728682 728683 . 240
chrXII 728684 728685 . 160
chrXII 728692 728693 . 160
chrXII 728809 728810 . 140
chrXII 729159 729160 . 240
chrXII 729441 729442 . 180
chrXII 729737 729738 . 620
chrXII 729946 729947 . 520
chrXII 730027 730028 . 120
chrXII 730132 730133 . 160
chrXII 730155 730156 . 120
chrXII 730241 730242 . 120
chrXII 730508 730509 . 380
chrXII 730551 730552 . 160
chrXII 730554 730555 . 400
chrXII 730562 730563 . 160
chrXII 730579 730580 . 180
chrXII 730612 730613 . 120
chrXII 730640 730641 . 280
chrXII 730651 730652 . 320
chrXII 730665 730666 . 800
chrXII 730698 730699 . 120
chrXII 730707 730708 . 280
chrXII 730714 730715 . 180
chrXII 730715 730716 . 1240
chrXII 730721 730722 . 180
chrXII 730727 730728 . 140
chrXII 730730 730731 . 440
chrXII 730736 730737 . 800
chrXII 730924 730925 . 280
chrXII 731095 731096 . 320
chrXII 731115 731116 . 120
chrXII 731407 731408 . 320
chrXII 732087 732088 . 280
chrXII 732135 732136 . 200
chrXII 732142 732143 . 260
chrXII 732147 732148 . 140
chrXII 732243 732244 . 460
chrXII 732246 732247 . 240
chrXII 732266 732267 . 300
chrXII 732275 732276 . 340
chrXII 732297 732298 . 240
chrXII 732299 732300 . 180
chrXII 732307 732308 . 320
chrXII 732315 732316 . 2420
chrXII 732368 732369 . 360
chrXII 732483 732484 . 220
chrXII 732513 732514 . 1260
chrXII 732536 732537 . 140
chrXII 732640 732641 . 1040
chrXII 732816 732817 . 120
chrXII 733185 733186 . 680
chrXII 733191 733192 . 120
chrXII 734249 734250 . 300
chrXII 734734 734735 . 200
chrXII 734894 734895 . 120
chrXII 734901 734902 . 120
chrXII 734906 734907 . 760
chrXII 734954 734955 . 120
chrXII 735109 735110 . 120
chrXII 735163 735164 . 420
chrXII 735178 735179 . 200
chrXII 735652 735653 . 200
chrXII 737626 737627 . 120
chrXII 737663 737664 . 160
chrXII 737696 737697 . 120
chrXII 737728 737729 . 140
chrXII 737808 737809 . 200
chrXII 737820 737821 . 120
chrXII 737838 737839 . 580
chrXII 737996 737997 . 200
chrXII 738020 738021 . 180
chrXII 738032 738033 . 180
chrXII 739337 739338 . 140
chrXII 740092 740093 . 140
chrXII 743970 743971 . 120
chrXII 743987 743988 . 220
chrXII 744022 744023 . 240
chrXII 744030 744031 . 160
chrXII 744100 744101 . 220
chrXII 744411 744412 . 440
chrXII 744845 744846 . 160
chrXII 744998 744999 . 120
chrXII 745015 745016 . 160
chrXII 745031 745032 . 120
chrXII 745268 745269 . 640
chrXII 745302 745303 . 220
chrXII 745415 745416 . 460
chrXII 745489 745490 . 200
chrXII 745497 745498 . 1220
chrXII 745793 745794 . 120
chrXII 745860 745861 . 360
chrXII 745946 745947 . 120
chrXII 745957 745958 . 440
chrXII 745980 745981 . 200
chrXII 745995 745996 . 240
chrXII 746187 746188 . 800
chrXII 746681 746682 . 240
chrXII 746883 746884 . 160
chrXII 747412 747413 . 480
chrXII 747420 747421 . 320
chrXII 747535 747536 . 220
chrXII 747592 747593 . 380
chrXII 747627 747628 . 160
chrXII 747631 747632 . 220
chrXII 747655 747656 . 200
chrXII 747662 747663 . 400
chrXII 747663 747664 . 120
chrXII 747668 747669 . 200
chrXII 747768 747769 . 620
chrXII 747966 747967 . 180
chrXII 748121 748122 . 220
chrXII 748332 748333 . 820
chrXII 748552 748553 . 240
chrXII 750019 750020 . 120
chrXII 750289 750290 . 360
chrXII 750685 750686 . 120
chrXII 751687 751688 . 160
chrXII 751695 751696 . 160
chrXII 751722 751723 . 240
chrXII 751842 751843 . 120
chrXII 751845 751846 . 320
chrXII 751857 751858 . 380
chrXII 751868 751869 . 220
chrXII 751920 751921 . 260
chrXII 751958 751959 . 640
chrXII 752009 752010 . 120
chrXII 754258 754259 . 360
chrXII 755935 755936 . 120
chrXII 757179 757180 . 280
chrXII 757192 757193 . 120
chrXII 757195 757196 . 540
chrXII 757201 757202 . 560
chrXII 757242 757243 . 140
chrXII 757290 757291 . 1740
chrXII 757313 757314 . 220
chrXII 757338 757339 . 280
chrXII 757671 757672 . 160
chrXII 757794 757795 . 360
chrXII 758477 758478 . 820
chrXII 758502 758503 . 2520
chrXII 758974 758975 . 460
chrXII 759025 759026 . 560
chrXII 759033 759034 . 120
chrXII 759033 759034 . 480
chrXII 759047 759048 . 260
chrXII 759050 759051 . 620
chrXII 759089 759090 . 200
chrXII 759095 759096 . 440
chrXII 759121 759122 . 140
chrXII 759148 759149 . 180
chrXII 759301 759302 . 140
chrXII 759375 759376 . 160
chrXII 759380 759381 . 120
chrXII 759404 759405 . 2260
chrXII 759422 759423 . 120
chrXII 759425 759426 . 120
chrXII 759570 759571 . 340
chrXII 759585 759586 . 160
chrXII 759634 759635 . 200
chrXII 759771 759772 . 240
chrXII 759791 759792 . 120
chrXII 759957 759958 . 420
chrXII 760289 760290 . 900
chrXII 760652 760653 . 160
chrXII 760772 760773 . 980
chrXII 760963 760964 . 380
chrXII 762300 762301 . 180
chrXII 762428 762429 . 120
chrXII 762444 762445 . 400
chrXII 762473 762474 . 480
chrXII 762540 762541 . 260
chrXII 762826 762827 . 120
chrXII 764235 764236 . 2000
chrXII 764239 764240 . 800
chrXII 764266 764267 . 420
chrXII 764311 764312 . 440
chrXII 764368 764369 . 1000
chrXII 764621 764622 . 180
chrXII 764646 764647 . 600
chrXII 764920 764921 . 120
chrXII 765123 765124 . 120
chrXII 765269 765270 . 420
chrXII 766421 766422 . 660
chrXII 766432 766433 . 120
chrXII 766483 766484 . 300
chrXII 766635 766636 . 1680
chrXII 766640 766641 . 760
chrXII 766839 766840 . 740
chrXII 766845 766846 . 340
chrXII 766871 766872 . 400
chrXII 768060 768061 . 600
chrXII 768430 768431 . 120
chrXII 768750 768751 . 520
chrXII 768756 768757 . 120
chrXII 768986 768987 . 180
chrXII 769082 769083 . 160
chrXII 769178 769179 . 140
chrXII 769264 769265 . 1140
chrXII 769311 769312 . 120
chrXII 770463 770464 . 180
chrXII 771762 771763 . 140
chrXII 771796 771797 . 120
chrXII 771807 771808 . 160
chrXII 771818 771819 . 140
chrXII 771845 771846 . 340
chrXII 771880 771881 . 420
chrXII 773764 773765 . 120
chrXII 773800 773801 . 180
chrXII 776294 776295 . 540
chrXII 776413 776414 . 540
chrXII 776509 776510 . 120
chrXII 777345 777346 . 120
chrXII 777930 777931 . 140
chrXII 777965 777966 . 580
chrXII 777968 777969 . 860
chrXII 778031 778032 . 540
chrXII 778782 778783 . 320
chrXII 779007 779008 . 380
chrXII 779016 779017 . 320
chrXII 779029 779030 . 820
chrXII 779049 779050 . 540
chrXII 779072 779073 . 1320
chrXII 779084 779085 . 500
chrXII 779093 779094 . 900
chrXII 779113 779114 . 540
chrXII 779123 779124 . 140
chrXII 779145 779146 . 300
chrXII 780156 780157 . 160
chrXII 780629 780630 . 1500
chrXII 781166 781167 . 340
chrXII 781270 781271 . 140
chrXII 781314 781315 . 420
chrXII 781429 781430 . 140
chrXII 781452 781453 . 200
chrXII 781494 781495 . 380
chrXII 781512 781513 . 220
chrXII 781516 781517 . 120
chrXII 781559 781560 . 300
chrXII 781565 781566 . 380
chrXII 781568 781569 . 460
chrXII 781575 781576 . 660
chrXII 781603 781604 . 760
chrXII 781616 781617 . 140
chrXII 781704 781705 . 560
chrXII 781713 781714 . 420
chrXII 781718 781719 . 660
chrXII 781730 781731 . 620
chrXII 781732 781733 . 260
chrXII 781749 781750 . 120
chrXII 781777 781778 . 180
chrXII 781879 781880 . 380
chrXII 781977 781978 . 640
chrXII 781983 781984 . 400
chrXII 782022 782023 . 420
chrXII 782164 782165 . 1140
chrXII 782169 782170 . 140
chrXII 782322 782323 . 160
chrXII 782648 782649 . 120
chrXII 782653 782654 . 1280
chrXII 782704 782705 . 720
chrXII 782732 782733 . 460
chrXII 782836 782837 . 760
chrXII 782865 782866 . 320
chrXII 782883 782884 . 500
chrXII 782930 782931 . 220
chrXII 782952 782953 . 220
chrXII 783126 783127 . 140
chrXII 783560 783561 . 220
chrXII 783587 783588 . 220
chrXII 783607 783608 . 120
chrXII 783652 783653 . 140
chrXII 783696 783697 . 140
chrXII 783736 783737 . 420
chrXII 783791 783792 . 520
chrXII 783890 783891 . 140
chrXII 783942 783943 . 300
chrXII 784006 784007 . 2340
chrXII 784010 784011 . 340
chrXII 784084 784085 . 300
chrXII 784149 784150 . 120
chrXII 784167 784168 . 340
chrXII 784215 784216 . 400
chrXII 784224 784225 . 220
chrXII 784240 784241 . 200
chrXII 784243 784244 . 1280
chrXII 784251 784252 . 780
chrXII 784257 784258 . 1400
chrXII 784287 784288 . 280
chrXII 784295 784296 . 400
chrXII 784303 784304 . 800
chrXII 784370 784371 . 380
chrXII 784383 784384 . 120
chrXII 784393 784394 . 180
chrXII 784400 784401 . 300
chrXII 784538 784539 . 140
chrXII 784541 784542 . 120
chrXII 784554 784555 . 160
chrXII 784573 784574 . 540
chrXII 784574 784575 . 260
chrXII 784574 784575 . 120
chrXII 784583 784584 . 860
chrXII 784593 784594 . 260
chrXII 784594 784595 . 180
chrXII 784594 784595 . 500
chrXII 784603 784604 . 460
chrXII 784613 784614 . 540
chrXII 784616 784617 . 500
chrXII 784616 784617 . 180
chrXII 784619 784620 . 340
chrXII 784624 784625 . 140
chrXII 784667 784668 . 400
chrXII 784670 784671 . 240
chrXII 784686 784687 . 400
chrXII 784714 784715 . 340
chrXII 784817 784818 . 200
chrXII 784978 784979 . 1480
chrXII 785157 785158 . 160
chrXII 785198 785199 . 120
chrXII 785204 785205 . 200
chrXII 785367 785368 . 1420
chrXII 785437 785438 . 120
chrXII 785526 785527 . 2100
chrXII 785532 785533 . 120
chrXII 785537 785538 . 2120
chrXII 785784 785785 . 280
chrXII 785952 785953 . 360
chrXII 786298 786299 . 560
chrXII 786331 786332 . 120
chrXII 786368 786369 . 120
chrXII 786378 786379 . 340
chrXII 787121 787122 . 200
chrXII 787461 787462 . 320
chrXII 787468 787469 . 260
chrXII 787470 787471 . 480
chrXII 787475 787476 . 580
chrXII 787517 787518 . 560
chrXII 787526 787527 . 300
chrXII 787546 787547 . 3460
chrXII 787572 787573 . 120
chrXII 787602 787603 . 140
chrXII 787749 787750 . 140
chrXII 787788 787789 . 440
chrXII 788860 788861 . 1080
chrXII 789038 789039 . 380
chrXII 789477 789478 . 120
chrXII 789825 789826 . 160
chrXII 789856 789857 . 1940
chrXII 789954 789955 . 240
chrXII 790023 790024 . 300
chrXII 790039 790040 . 160
chrXII 790059 790060 . 120
chrXII 790106 790107 . 360
chrXII 790122 790123 . 660
chrXII 790125 790126 . 140
chrXII 790161 790162 . 140
chrXII 790198 790199 . 620
chrXII 790212 790213 . 480
chrXII 790220 790221 . 180
chrXII 790231 790232 . 2200
chrXII 790271 790272 . 220
chrXII 790600 790601 . 200
chrXII 790922 790923 . 120
chrXII 791361 791362 . 460
chrXII 791687 791688 . 120
chrXII 792049 792050 . 120
chrXII 792507 792508 . 140
chrXII 793031 793032 . 160
chrXII 793069 793070 . 160
chrXII 793135 793136 . 720
chrXII 793153 793154 . 1780
chrXII 793327 793328 . 600
chrXII 793693 793694 . 440
chrXII 793827 793828 . 120
chrXII 793841 793842 . 200
chrXII 793978 793979 . 280
chrXII 794028 794029 . 180
chrXII 794035 794036 . 180
chrXII 794127 794128 . 120
chrXII 794199 794200 . 320
chrXII 794218 794219 . 480
chrXII 794227 794228 . 960
chrXII 794232 794233 . 980
chrXII 794240 794241 . 540
chrXII 794393 794394 . 180
chrXII 794420 794421 . 180
chrXII 794447 794448 . 800
chrXII 794472 794473 . 140
chrXII 794577 794578 . 600
chrXII 794809 794810 . 120
chrXII 794820 794821 . 1440
chrXII 795257 795258 . 340
chrXII 795316 795317 . 1060
chrXII 795362 795363 . 280
chrXII 795367 795368 . 1440
chrXII 795387 795388 . 180
chrXII 795424 795425 . 400
chrXII 795726 795727 . 200
chrXII 795977 795978 . 2440
chrXII 796061 796062 . 340
chrXII 796217 796218 . 480
chrXII 796223 796224 . 260
chrXII 796275 796276 . 240
chrXII 796407 796408 . 140
chrXII 796492 796493 . 180
chrXII 796510 796511 . 600
chrXII 796520 796521 . 540
chrXII 796526 796527 . 340
chrXII 796565 796566 . 180
chrXII 796568 796569 . 660
chrXII 796583 796584 . 120
chrXII 796802 796803 . 700
chrXII 796807 796808 . 180
chrXII 796845 796846 . 200
chrXII 796860 796861 . 120
chrXII 796865 796866 . 120
chrXII 796878 796879 . 120
chrXII 796903 796904 . 120
chrXII 796970 796971 . 240
chrXII 797080 797081 . 140
chrXII 797088 797089 . 180
chrXII 797094 797095 . 160
chrXII 797100 797101 . 140
chrXII 797116 797117 . 2140
chrXII 797187 797188 . 140
chrXII 797222 797223 . 120
chrXII 797243 797244 . 140
chrXII 797274 797275 . 140
chrXII 797280 797281 . 760
chrXII 797284 797285 . 240
chrXII 797288 797289 . 240
chrXII 797292 797293 . 740
chrXII 797303 797304 . 180
chrXII 797308 797309 . 140
chrXII 797311 797312 . 180
chrXII 797322 797323 . 340
chrXII 797327 797328 . 220
chrXII 797330 797331 . 180
chrXII 797335 797336 . 120
chrXII 797644 797645 . 120
chrXII 797679 797680 . 160
chrXII 797847 797848 . 120
chrXII 798484 798485 . 420
chrXII 798894 798895 . 120
chrXII 799259 799260 . 160
chrXII 799477 799478 . 140
chrXII 802264 802265 . 180
chrXII 802480 802481 . 120
chrXII 802501 802502 . 120
chrXII 802521 802522 . 140
chrXII 802574 802575 . 120
chrXII 803408 803409 . 320
chrXII 804024 804025 . 120
chrXII 804041 804042 . 160
chrXII 804327 804328 . 140
chrXII 804361 804362 . 140
chrXII 804388 804389 . 160
chrXII 805323 805324 . 140
chrXII 805333 805334 . 180
chrXII 805357 805358 . 160
chrXII 805595 805596 . 200
chrXII 806990 806991 . 220
chrXII 806999 807000 . 1940
chrXII 807154 807155 . 260
chrXII 807159 807160 . 440
chrXII 807174 807175 . 860
chrXII 807201 807202 . 1960
chrXII 807206 807207 . 900
chrXII 807245 807246 . 240
chrXII 807252 807253 . 200
chrXII 807909 807910 . 220
chrXII 808153 808154 . 260
chrXII 808291 808292 . 600
chrXII 808531 808532 . 200
chrXII 808742 808743 . 260
chrXII 808931 808932 . 240
chrXII 808933 808934 . 840
chrXII 808942 808943 . 220
chrXII 808946 808947 . 340
chrXII 808951 808952 . 460
chrXII 808951 808952 . 180
chrXII 808952 808953 . 640
chrXII 808953 808954 . 120
chrXII 808955 808956 . 140
chrXII 809126 809127 . 480
chrXII 809138 809139 . 320
chrXII 809275 809276 . 960
chrXII 809330 809331 . 260
chrXII 809344 809345 . 160
chrXII 809415 809416 . 200
chrXII 809434 809435 . 120
chrXII 809447 809448 . 360
chrXII 809455 809456 . 140
chrXII 809481 809482 . 240
chrXII 809505 809506 . 760
chrXII 809514 809515 . 160
chrXII 809591 809592 . 160
chrXII 809602 809603 . 240
chrXII 809745 809746 . 120
chrXII 809859 809860 . 400
chrXII 814101 814102 . 120
chrXII 815586 815587 . 120
chrXII 815683 815684 . 120
chrXII 815830 815831 . 140
chrXII 815836 815837 . 140
chrXII 815847 815848 . 140
chrXII 815877 815878 . 260
chrXII 815887 815888 . 600
chrXII 815896 815897 . 440
chrXII 815897 815898 . 120
chrXII 815985 815986 . 120
chrXII 816006 816007 . 140
chrXII 816139 816140 . 120
chrXII 816562 816563 . 1100
chrXII 816645 816646 . 120
chrXII 816689 816690 . 240
chrXII 816692 816693 . 120
chrXII 816755 816756 . 400
chrXII 816833 816834 . 560
chrXII 816840 816841 . 280
chrXII 816920 816921 . 580
chrXII 816952 816953 . 140
chrXII 817965 817966 . 400
chrXII 818149 818150 . 120
chrXII 818302 818303 . 200
chrXII 818517 818518 . 300
chrXII 818530 818531 . 300
chrXII 818544 818545 . 120
chrXII 818692 818693 . 120
chrXII 818722 818723 . 980
chrXII 818734 818735 . 440
chrXII 818740 818741 . 120
chrXII 818744 818745 . 160
chrXII 818761 818762 . 440
chrXII 818764 818765 . 180
chrXII 818772 818773 . 3200
chrXII 818934 818935 . 320
chrXII 818946 818947 . 1500
chrXII 818952 818953 . 1600
chrXII 818957 818958 . 320
chrXII 818971 818972 . 1860
chrXII 819068 819069 . 780
chrXII 819093 819094 . 180
chrXII 819094 819095 . 140
chrXII 819105 819106 . 380
chrXII 819119 819120 . 140
chrXII 819142 819143 . 1220
chrXII 819163 819164 . 120
chrXII 819186 819187 . 160
chrXII 819675 819676 . 260
chrXII 819711 819712 . 120
chrXII 819870 819871 . 120
chrXII 819902 819903 . 220
chrXII 820246 820247 . 980
chrXII 820271 820272 . 220
chrXII 820273 820274 . 120
chrXII 820274 820275 . 160
chrXII 820295 820296 . 200
chrXII 820302 820303 . 160
chrXII 820308 820309 . 120
chrXII 820329 820330 . 1060
chrXII 820360 820361 . 200
chrXII 820368 820369 . 120
chrXII 820384 820385 . 160
chrXII 820394 820395 . 140
chrXII 820542 820543 . 140
chrXII 820546 820547 . 340
chrXII 820709 820710 . 2180
chrXII 820717 820718 . 280
chrXII 821231 821232 . 1600
chrXII 821335 821336 . 120
chrXII 821566 821567 . 1300
chrXII 821813 821814 . 440
chrXII 821867 821868 . 720
chrXII 821899 821900 . 140
chrXII 822061 822062 . 120
chrXII 822185 822186 . 220
chrXII 822329 822330 . 580
chrXII 822472 822473 . 520
chrXII 822566 822567 . 280
chrXII 822765 822766 . 120
chrXII 822772 822773 . 1620
chrXII 822843 822844 . 120
chrXII 822855 822856 . 160
chrXII 822887 822888 . 800
chrXII 822893 822894 . 400
chrXII 822895 822896 . 140
chrXII 822898 822899 . 440
chrXII 822906 822907 . 600
chrXII 822924 822925 . 140
chrXII 822974 822975 . 220
chrXII 822986 822987 . 540
chrXII 823019 823020 . 380
chrXII 823098 823099 . 220
chrXII 823109 823110 . 280
chrXII 823120 823121 . 280
chrXII 823149 823150 . 1200
chrXII 823239 823240 . 340
chrXII 823336 823337 . 160
chrXII 823366 823367 . 460
chrXII 823477 823478 . 120
chrXII 826644 826645 . 300
chrXII 826647 826648 . 1520
chrXII 826672 826673 . 840
chrXII 826708 826709 . 120
chrXII 826745 826746 . 400
chrXII 826751 826752 . 780
chrXII 826754 826755 . 320
chrXII 826755 826756 . 1260
chrXII 826759 826760 . 300
chrXII 826763 826764 . 1860
chrXII 826773 826774 . 740
chrXII 826776 826777 . 1260
chrXII 826784 826785 . 800
chrXII 826789 826790 . 840
chrXII 826813 826814 . 120
chrXII 826816 826817 . 200
chrXII 826826 826827 . 760
chrXII 826841 826842 . 140
chrXII 826978 826979 . 120
chrXII 826997 826998 . 260
chrXII 827073 827074 . 180
chrXII 827159 827160 . 120
chrXII 827202 827203 . 200
chrXII 827214 827215 . 780
chrXII 827316 827317 . 560
chrXII 827327 827328 . 240
chrXII 827466 827467 . 300
chrXII 827514 827515 . 260
chrXII 827515 827516 . 280
chrXII 827639 827640 . 180
chrXII 827659 827660 . 140
chrXII 827665 827666 . 120
chrXII 827924 827925 . 2080
chrXII 827969 827970 . 580
chrXII 828043 828044 . 280
chrXII 828092 828093 . 1060
chrXII 828096 828097 . 560
chrXII 828101 828102 . 160
chrXII 828122 828123 . 500
chrXII 828156 828157 . 360
chrXII 828161 828162 . 180
chrXII 828166 828167 . 1060
chrXII 828173 828174 . 260
chrXII 828213 828214 . 180
chrXII 828223 828224 . 300
chrXII 828258 828259 . 180
chrXII 828378 828379 . 320
chrXII 828389 828390 . 300
chrXII 828408 828409 . 400
chrXII 828456 828457 . 140
chrXII 828472 828473 . 380
chrXII 828488 828489 . 120
chrXII 828491 828492 . 460
chrXII 828513 828514 . 180
chrXII 828536 828537 . 140
chrXII 828567 828568 . 240
chrXII 828593 828594 . 520
chrXII 828728 828729 . 120
chrXII 828826 828827 . 220
chrXII 829032 829033 . 540
chrXII 829211 829212 . 2080
chrXII 829418 829419 . 320
chrXII 829530 829531 . 240
chrXII 829747 829748 . 120
chrXII 829777 829778 . 1080
chrXII 830095 830096 . 820
chrXII 830238 830239 . 1160
chrXII 830293 830294 . 960
chrXII 830432 830433 . 300
chrXII 830445 830446 . 440
chrXII 830479 830480 . 1380
chrXII 830503 830504 . 1280
chrXII 830615 830616 . 560
chrXII 830781 830782 . 1080
chrXII 830794 830795 . 700
chrXII 830801 830802 . 600
chrXII 830856 830857 . 140
chrXII 830867 830868 . 200
chrXII 830882 830883 . 320
chrXII 830896 830897 . 520
chrXII 831035 831036 . 300
chrXII 831541 831542 . 980
chrXII 831701 831702 . 380
chrXII 832051 832052 . 1220
chrXII 832225 832226 . 220
chrXII 832688 832689 . 520
chrXII 832987 832988 . 280
chrXII 832990 832991 . 1080
chrXII 833036 833037 . 440
chrXII 833357 833358 . 260
chrXII 833358 833359 . 1020
chrXII 833358 833359 . 120
chrXII 833419 833420 . 240
chrXII 833537 833538 . 120
chrXII 833633 833634 . 140
chrXII 833738 833739 . 140
chrXII 833977 833978 . 120
chrXII 834028 834029 . 760
chrXII 834210 834211 . 120
chrXII 834448 834449 . 160
chrXII 834456 834457 . 580
chrXII 834675 834676 . 360
chrXII 834990 834991 . 380
chrXII 834993 834994 . 200
chrXII 835061 835062 . 120
chrXII 835373 835374 . 120
chrXII 835655 835656 . 220
chrXII 835671 835672 . 120
chrXII 835705 835706 . 400
chrXII 836651 836652 . 160
chrXII 837241 837242 . 220
chrXII 837381 837382 . 160
chrXII 837501 837502 . 180
chrXII 837522 837523 . 120
chrXII 837536 837537 . 400
chrXII 837544 837545 . 180
chrXII 837571 837572 . 140
chrXII 837605 837606 . 300
chrXII 837618 837619 . 900
chrXII 837651 837652 . 2940
chrXII 837702 837703 . 620
chrXII 837714 837715 . 140
chrXII 837735 837736 . 500
chrXII 837753 837754 . 180
chrXII 837770 837771 . 120
chrXII 837799 837800 . 500
chrXII 837830 837831 . 160
chrXII 837836 837837 . 120
chrXII 837916 837917 . 300
chrXII 837936 837937 . 500
chrXII 837942 837943 . 620
chrXII 838058 838059 . 120
chrXII 839484 839485 . 120
chrXII 839538 839539 . 140
chrXII 839540 839541 . 120
chrXII 839544 839545 . 360
chrXII 839566 839567 . 300
chrXII 839571 839572 . 120
chrXII 839579 839580 . 140
chrXII 839591 839592 . 140
chrXII 839629 839630 . 140
chrXII 839676 839677 . 120
chrXII 839680 839681 . 120
chrXII 840101 840102 . 220
chrXII 840106 840107 . 200
chrXII 840112 840113 . 260
chrXII 840172 840173 . 200
chrXII 840184 840185 . 140
chrXII 840425 840426 . 140
chrXII 840814 840815 . 160
chrXII 841113 841114 . 160
chrXII 841122 841123 . 400
chrXII 841134 841135 . 900
chrXII 841140 841141 . 160
chrXII 841211 841212 . 1720
chrXII 841220 841221 . 600
chrXII 841228 841229 . 400
chrXII 843999 844000 . 1060
chrXII 844018 844019 . 140
chrXII 844020 844021 . 460
chrXII 844037 844038 . 660
chrXII 844077 844078 . 200
chrXII 844105 844106 . 820
chrXII 844120 844121 . 240
chrXII 844128 844129 . 480
chrXII 844129 844130 . 120
chrXII 844142 844143 . 1180
chrXII 844148 844149 . 180
chrXII 845493 845494 . 260
chrXII 845745 845746 . 180
chrXII 845882 845883 . 120
chrXII 845937 845938 . 1140
chrXII 845972 845973 . 200
chrXII 846044 846045 . 460
chrXII 846122 846123 . 600
chrXII 847451 847452 . 280
chrXII 847538 847539 . 1300
chrXII 847682 847683 . 120
chrXII 847972 847973 . 1100
chrXII 848157 848158 . 360
chrXII 848543 848544 . 880
chrXII 848667 848668 . 900
chrXII 849254 849255 . 160
chrXII 849262 849263 . 260
chrXII 849313 849314 . 280
chrXII 849770 849771 . 580
chrXII 849781 849782 . 380
chrXII 850605 850606 . 180
chrXII 850629 850630 . 560
chrXII 851397 851398 . 180
chrXII 851792 851793 . 180
chrXII 852105 852106 . 140
chrXII 853282 853283 . 160
chrXII 853362 853363 . 140
chrXII 853379 853380 . 140
chrXII 853389 853390 . 180
chrXII 853768 853769 . 200
chrXII 853845 853846 . 600
chrXII 853908 853909 . 160
chrXII 853928 853929 . 440
chrXII 854421 854422 . 360
chrXII 854429 854430 . 120
chrXII 854521 854522 . 140
chrXII 854976 854977 . 160
chrXII 854992 854993 . 800
chrXII 855007 855008 . 420
chrXII 855015 855016 . 120
chrXII 855123 855124 . 220
chrXII 855152 855153 . 240
chrXII 855155 855156 . 880
chrXII 855177 855178 . 160
chrXII 855196 855197 . 120
chrXII 855202 855203 . 780
chrXII 855209 855210 . 1440
chrXII 855631 855632 . 300
chrXII 855638 855639 . 220
chrXII 855664 855665 . 340
chrXII 855671 855672 . 140
chrXII 855674 855675 . 440
chrXII 855676 855677 . 220
chrXII 855771 855772 . 280
chrXII 855781 855782 . 280
chrXII 855823 855824 . 160
chrXII 855964 855965 . 380
chrXII 855989 855990 . 180
chrXII 856268 856269 . 140
chrXII 857340 857341 . 1780
chrXII 857384 857385 . 260
chrXII 857386 857387 . 120
chrXII 857392 857393 . 360
chrXII 857403 857404 . 400
chrXII 857437 857438 . 400
chrXII 857453 857454 . 120
chrXII 857486 857487 . 140
chrXII 857611 857612 . 420
chrXII 857634 857635 . 140
chrXII 857943 857944 . 620
chrXII 858355 858356 . 300
chrXII 858405 858406 . 620
chrXII 858529 858530 . 280
chrXII 858590 858591 . 140
chrXII 858988 858989 . 140
chrXII 859033 859034 . 120
chrXII 859235 859236 . 460
chrXII 859272 859273 . 260
chrXII 859363 859364 . 420
chrXII 859400 859401 . 160
chrXII 859444 859445 . 120
chrXII 859464 859465 . 240
chrXII 859629 859630 . 340
chrXII 860471 860472 . 280
chrXII 861364 861365 . 760
chrXII 861415 861416 . 140
chrXII 861442 861443 . 140
chrXII 861594 861595 . 160
chrXII 861723 861724 . 420
chrXII 862067 862068 . 120
chrXII 862361 862362 . 260
chrXII 862364 862365 . 540
chrXII 862368 862369 . 1040
chrXII 862374 862375 . 460
chrXII 862960 862961 . 200
chrXII 864493 864494 . 220
chrXII 865777 865778 . 120
chrXII 865969 865970 . 140
chrXII 867062 867063 . 140
chrXII 867077 867078 . 300
chrXII 867082 867083 . 120
chrXII 867091 867092 . 140
chrXII 867157 867158 . 180
chrXII 867284 867285 . 1260
chrXII 868349 868350 . 220
chrXII 868353 868354 . 140
chrXII 868358 868359 . 120
chrXII 868378 868379 . 120
chrXII 868385 868386 . 380
chrXII 868395 868396 . 120
chrXII 870923 870924 . 3640
chrXII 871110 871111 . 260
chrXII 871242 871243 . 260
chrXII 871448 871449 . 740
chrXII 871451 871452 . 140
chrXII 871519 871520 . 1500
chrXII 871530 871531 . 240
chrXII 871538 871539 . 1140
chrXII 871574 871575 . 2340
chrXII 871585 871586 . 660
chrXII 871596 871597 . 1060
chrXII 871599 871600 . 320
chrXII 871612 871613 . 520
chrXII 871617 871618 . 360
chrXII 872235 872236 . 560
chrXII 872930 872931 . 180
chrXII 872946 872947 . 1200
chrXII 872997 872998 . 720
chrXII 873166 873167 . 580
chrXII 873366 873367 . 120
chrXII 873449 873450 . 380
chrXII 873637 873638 . 120
chrXII 873677 873678 . 200
chrXII 873739 873740 . 440
chrXII 873761 873762 . 540
chrXII 873914 873915 . 420
chrXII 873941 873942 . 3280
chrXII 874111 874112 . 200
chrXII 874177 874178 . 480
chrXII 874294 874295 . 280
chrXII 874307 874308 . 160
chrXII 874324 874325 . 280
chrXII 874339 874340 . 1500
chrXII 874402 874403 . 200
chrXII 874403 874404 . 180
chrXII 874415 874416 . 1080
chrXII 874554 874555 . 340
chrXII 874589 874590 . 500
chrXII 874619 874620 . 240
chrXII 874645 874646 . 180
chrXII 874754 874755 . 140
chrXII 874995 874996 . 160
chrXII 875014 875015 . 160
chrXII 875160 875161 . 320
chrXII 875173 875174 . 180
chrXII 875197 875198 . 240
chrXII 875232 875233 . 220
chrXII 875250 875251 . 260
chrXII 875259 875260 . 480
chrXII 875265 875266 . 120
chrXII 875302 875303 . 200
chrXII 875398 875399 . 120
chrXII 875422 875423 . 740
chrXII 875427 875428 . 120
chrXII 875430 875431 . 1560
chrXII 875436 875437 . 120
chrXII 875495 875496 . 720
chrXII 875495 875496 . 160
chrXII 875510 875511 . 500
chrXII 875517 875518 . 820
chrXII 875529 875530 . 140
chrXII 875538 875539 . 140
chrXII 875608 875609 . 120
chrXII 877280 877281 . 440
chrXII 877435 877436 . 180
chrXII 877453 877454 . 120
chrXII 877465 877466 . 180
chrXII 877471 877472 . 560
chrXII 877475 877476 . 140
chrXII 877483 877484 . 520
chrXII 877510 877511 . 120
chrXII 877547 877548 . 240
chrXII 877574 877575 . 220
chrXII 877577 877578 . 120
chrXII 877589 877590 . 240
chrXII 877598 877599 . 120
chrXII 877725 877726 . 560
chrXII 877779 877780 . 180
chrXII 877820 877821 . 2080
chrXII 877831 877832 . 1700
chrXII 877839 877840 . 500
chrXII 877844 877845 . 900
chrXII 877850 877851 . 600
chrXII 877886 877887 . 400
chrXII 877975 877976 . 580
chrXII 878005 878006 . 120
chrXII 878028 878029 . 260
chrXII 878055 878056 . 220
chrXII 878060 878061 . 1420
chrXII 878063 878064 . 120
chrXII 878073 878074 . 1400
chrXII 878076 878077 . 560
chrXII 878095 878096 . 960
chrXII 878097 878098 . 320
chrXII 878127 878128 . 140
chrXII 878148 878149 . 1220
chrXII 878217 878218 . 120
chrXII 878294 878295 . 300
chrXII 878305 878306 . 240
chrXII 878307 878308 . 260
chrXII 878318 878319 . 160
chrXII 878509 878510 . 140
chrXII 878542 878543 . 140
chrXII 878999 879000 . 340
chrXII 879245 879246 . 180
chrXII 879394 879395 . 1340
chrXII 879537 879538 . 120
chrXII 879570 879571 . 140
chrXII 879611 879612 . 320
chrXII 879641 879642 . 420
chrXII 880369 880370 . 120
chrXII 881974 881975 . 180
chrXII 881984 881985 . 160
chrXII 882182 882183 . 160
chrXII 882237 882238 . 380
chrXII 882323 882324 . 160
chrXII 882461 882462 . 540
chrXII 884672 884673 . 280
chrXII 884710 884711 . 360
chrXII 885349 885350 . 240
chrXII 885352 885353 . 120
chrXII 888681 888682 . 120
chrXII 888734 888735 . 300
chrXII 888820 888821 . 120
chrXII 888914 888915 . 160
chrXII 889795 889796 . 120
chrXII 890543 890544 . 420
chrXII 892182 892183 . 140
chrXII 892909 892910 . 120
chrXII 892930 892931 . 640
chrXII 892940 892941 . 280
chrXII 892950 892951 . 280
chrXII 893004 893005 . 120
chrXII 893488 893489 . 220
chrXII 893500 893501 . 680
chrXII 893516 893517 . 660
chrXII 893538 893539 . 340
chrXII 893563 893564 . 260
chrXII 896227 896228 . 360
chrXII 896252 896253 . 120
chrXII 896482 896483 . 180
chrXII 896620 896621 . 220
chrXII 897440 897441 . 200
chrXII 897763 897764 . 360
chrXII 897769 897770 . 1460
chrXII 897791 897792 . 140
chrXII 897814 897815 . 320
chrXII 897819 897820 . 660
chrXII 897827 897828 . 140
chrXII 897832 897833 . 1280
chrXII 897935 897936 . 120
chrXII 897971 897972 . 120
chrXII 898988 898989 . 860
chrXII 899011 899012 . 140
chrXII 899013 899014 . 700
chrXII 899016 899017 . 340
chrXII 899024 899025 . 260
chrXII 899027 899028 . 160
chrXII 899122 899123 . 120
chrXII 899123 899124 . 320
chrXII 899128 899129 . 400
chrXII 899138 899139 . 120
chrXII 899190 899191 . 320
chrXII 899288 899289 . 160
chrXII 899496 899497 . 540
chrXII 899668 899669 . 120
chrXII 899899 899900 . 140
chrXII 900239 900240 . 140
chrXII 901072 901073 . 200
chrXII 901377 901378 . 280
chrXII 901481 901482 . 920
chrXII 901938 901939 . 260
chrXII 902438 902439 . 160
chrXII 902516 902517 . 220
chrXII 902531 902532 . 1120
chrXII 902576 902577 . 340
chrXII 902593 902594 . 200
chrXII 902763 902764 . 280
chrXII 902769 902770 . 120
chrXII 902798 902799 . 640
chrXII 902801 902802 . 140
chrXII 902811 902812 . 140
chrXII 903069 903070 . 320
chrXII 903092 903093 . 160
chrXII 903108 903109 . 920
chrXII 903204 903205 . 120
chrXII 903248 903249 . 260
chrXII 903254 903255 . 600
chrXII 903280 903281 . 260
chrXII 903451 903452 . 540
chrXII 903465 903466 . 420
chrXII 903555 903556 . 520
chrXII 903556 903557 . 540
chrXII 903589 903590 . 440
chrXII 903599 903600 . 400
chrXII 903614 903615 . 140
chrXII 903640 903641 . 200
chrXII 903654 903655 . 220
chrXII 903837 903838 . 140
chrXII 904128 904129 . 140
chrXII 904267 904268 . 160
chrXII 904667 904668 . 380
chrXII 904723 904724 . 240
chrXII 904750 904751 . 940
chrXII 904892 904893 . 680
chrXII 905045 905046 . 1760
chrXII 905171 905172 . 120
chrXII 905384 905385 . 1260
chrXII 905686 905687 . 140
chrXII 906336 906337 . 200
chrXII 906511 906512 . 400
chrXII 906541 906542 . 320
chrXII 906554 906555 . 180
chrXII 906562 906563 . 460
chrXII 906610 906611 . 400
chrXII 906909 906910 . 260
chrXII 906914 906915 . 200
chrXII 906988 906989 . 520
chrXII 906994 906995 . 140
chrXII 908537 908538 . 200
chrXII 908594 908595 . 120
chrXII 908703 908704 . 480
chrXII 908834 908835 . 680
chrXII 909490 909491 . 160
chrXII 909609 909610 . 220
chrXII 909698 909699 . 160
chrXII 910069 910070 . 120
chrXII 910076 910077 . 160
chrXII 910077 910078 . 140
chrXII 910085 910086 . 280
chrXII 910187 910188 . 160
chrXII 910191 910192 . 140
chrXII 910233 910234 . 240
chrXII 911441 911442 . 160
chrXII 912418 912419 . 120
chrXII 912420 912421 . 240
chrXII 912514 912515 . 220
chrXII 914966 914967 . 2400
chrXII 914972 914973 . 2420
chrXII 914979 914980 . 1480
chrXII 915003 915004 . 160
chrXII 915004 915005 . 460
chrXII 915048 915049 . 140
chrXII 915077 915078 . 2920
chrXII 915242 915243 . 200
chrXII 915407 915408 . 300
chrXII 916031 916032 . 200
chrXII 916090 916091 . 120
chrXII 916593 916594 . 120
chrXII 916765 916766 . 180
chrXII 918001 918002 . 200
chrXII 918424 918425 . 440
chrXII 919091 919092 . 140
chrXII 919095 919096 . 120
chrXII 919108 919109 . 220
chrXII 919123 919124 . 120
chrXII 919126 919127 . 140
chrXII 919138 919139 . 180
chrXII 919174 919175 . 120
chrXII 919185 919186 . 160
chrXII 919185 919186 . 120
chrXII 919209 919210 . 220
chrXII 919350 919351 . 1120
chrXII 920946 920947 . 240
chrXII 921625 921626 . 460
chrXII 921637 921638 . 120
chrXII 921655 921656 . 280
chrXII 921692 921693 . 140
chrXII 921771 921772 . 160
chrXII 921802 921803 . 120
chrXII 921879 921880 . 260
chrXII 921901 921902 . 140
chrXII 921937 921938 . 120
chrXII 921942 921943 . 160
chrXII 922057 922058 . 140
chrXII 922060 922061 . 120
chrXII 922185 922186 . 160
chrXII 922198 922199 . 500
chrXII 922235 922236 . 160
chrXII 922243 922244 . 120
chrXII 922290 922291 . 120
chrXII 922292 922293 . 160
chrXII 922423 922424 . 740
chrXII 922441 922442 . 420
chrXII 922468 922469 . 440
chrXII 922609 922610 . 1120
chrXII 922900 922901 . 600
chrXII 923266 923267 . 2180
chrXII 924017 924018 . 520
chrXII 924056 924057 . 960
chrXII 924539 924540 . 160
chrXII 924545 924546 . 280
chrXII 924609 924610 . 360
chrXII 924660 924661 . 280
chrXII 924669 924670 . 700
chrXII 924862 924863 . 420
chrXII 924876 924877 . 240
chrXII 924887 924888 . 1080
chrXII 925063 925064 . 620
chrXII 925077 925078 . 120
chrXII 925218 925219 . 120
chrXII 925877 925878 . 660
chrXII 925980 925981 . 180
chrXII 926820 926821 . 240
chrXII 927983 927984 . 120
chrXII 928265 928266 . 500
chrXII 928586 928587 . 140
chrXII 928632 928633 . 160
chrXII 928677 928678 . 300
chrXII 928997 928998 . 1860
chrXII 929614 929615 . 340
chrXII 929619 929620 . 140
chrXII 929657 929658 . 500
chrXII 929663 929664 . 120
chrXII 929678 929679 . 120
chrXII 929725 929726 . 2960
chrXII 929749 929750 . 140
chrXII 929793 929794 . 900
chrXII 929941 929942 . 1160
chrXII 930798 930799 . 1560
chrXII 930915 930916 . 420
chrXII 930939 930940 . 300
chrXII 930945 930946 . 760
chrXII 931093 931094 . 220
chrXII 931321 931322 . 260
chrXII 931782 931783 . 1160
chrXII 931848 931849 . 620
chrXII 931911 931912 . 160
chrXII 931926 931927 . 140
chrXII 931939 931940 . 120
chrXII 931976 931977 . 140
chrXII 931988 931989 . 720
chrXII 931994 931995 . 180
chrXII 932041 932042 . 120
chrXII 932144 932145 . 200
chrXII 932158 932159 . 120
chrXII 932219 932220 . 140
chrXII 932255 932256 . 560
chrXII 932333 932334 . 440
chrXII 932354 932355 . 600
chrXII 932362 932363 . 1820
chrXII 932370 932371 . 460
chrXII 932383 932384 . 960
chrXII 932403 932404 . 340
chrXII 932413 932414 . 400
chrXII 932577 932578 . 1280
chrXII 932696 932697 . 360
chrXII 932853 932854 . 620
chrXII 932898 932899 . 200
chrXII 932945 932946 . 1440
chrXII 933080 933081 . 140
chrXII 933173 933174 . 280
chrXII 933311 933312 . 140
chrXII 933436 933437 . 180
chrXII 933531 933532 . 240
chrXII 933744 933745 . 440
chrXII 933752 933753 . 760
chrXII 933796 933797 . 120
chrXII 934138 934139 . 140
chrXII 934235 934236 . 160
chrXII 934300 934301 . 160
chrXII 934303 934304 . 620
chrXII 934311 934312 . 1200
chrXII 934371 934372 . 1200
chrXII 934386 934387 . 120
chrXII 934389 934390 . 1120
chrXII 934397 934398 . 240
chrXII 934400 934401 . 740
chrXII 934415 934416 . 420
chrXII 934920 934921 . 1840
chrXII 934945 934946 . 640
chrXII 937344 937345 . 120
chrXII 937353 937354 . 240
chrXII 937426 937427 . 120
chrXII 937461 937462 . 160
chrXII 937574 937575 . 380
chrXII 937604 937605 . 280
chrXII 937788 937789 . 120
chrXII 939716 939717 . 300
chrXII 939819 939820 . 260
chrXII 940137 940138 . 500
chrXII 940332 940333 . 140
chrXII 940430 940431 . 260
chrXII 940537 940538 . 120
chrXII 940648 940649 . 540
chrXII 940691 940692 . 1180
chrXII 941118 941119 . 680
chrXII 941127 941128 . 220
chrXII 941147 941148 . 1120
chrXII 941161 941162 . 380
chrXII 941183 941184 . 320
chrXII 945857 945858 . 120
chrXII 947277 947278 . 520
chrXII 947392 947393 . 200
chrXII 947400 947401 . 640
chrXII 947432 947433 . 180
chrXII 947500 947501 . 220
chrXII 947523 947524 . 180
chrXII 947595 947596 . 320
chrXII 947650 947651 . 720
chrXII 947671 947672 . 360
chrXII 947788 947789 . 880
chrXII 947986 947987 . 120
chrXII 947990 947991 . 500
chrXII 948010 948011 . 680
chrXII 948015 948016 . 400
chrXII 948042 948043 . 180
chrXII 948219 948220 . 720
chrXII 948261 948262 . 360
chrXII 948267 948268 . 140
chrXII 948269 948270 . 280
chrXII 948270 948271 . 260
chrXII 948270 948271 . 120
chrXII 948275 948276 . 620
chrXII 948289 948290 . 140
chrXII 948295 948296 . 320
chrXII 948330 948331 . 140
chrXII 948453 948454 . 180
chrXII 948811 948812 . 120
chrXII 948947 948948 . 380
chrXII 948957 948958 . 380
chrXII 949194 949195 . 120
chrXII 949481 949482 . 480
chrXII 949481 949482 . 1480
chrXII 949599 949600 . 300
chrXII 949629 949630 . 260
chrXII 949685 949686 . 160
chrXII 949756 949757 . 220
chrXII 950017 950018 . 500
chrXII 950053 950054 . 120
chrXII 950236 950237 . 120
chrXII 950670 950671 . 240
chrXII 950764 950765 . 140
chrXII 950875 950876 . 140
chrXII 951810 951811 . 180
chrXII 952201 952202 . 480
chrXII 952483 952484 . 320
chrXII 952501 952502 . 220
chrXII 952784 952785 . 120
chrXII 952905 952906 . 220
chrXII 953116 953117 . 340
chrXII 953122 953123 . 200
chrXII 953571 953572 . 500
chrXII 953809 953810 . 240
chrXII 953827 953828 . 360
chrXII 954115 954116 . 160
chrXII 954301 954302 . 120
chrXII 954336 954337 . 200
chrXII 954355 954356 . 800
chrXII 954391 954392 . 120
chrXII 954393 954394 . 2060
chrXII 954445 954446 . 120
chrXII 954446 954447 . 180
chrXII 954446 954447 . 240
chrXII 954457 954458 . 420
chrXII 954483 954484 . 300
chrXII 954509 954510 . 320
chrXII 954513 954514 . 180
chrXII 954554 954555 . 120
chrXII 954760 954761 . 1060
chrXII 954780 954781 . 560
chrXII 954785 954786 . 1200
chrXII 954790 954791 . 2420
chrXII 954798 954799 . 320
chrXII 954814 954815 . 1460
chrXII 954858 954859 . 380
chrXII 954872 954873 . 340
chrXII 954883 954884 . 420
chrXII 956851 956852 . 120
chrXII 956897 956898 . 120
chrXII 958205 958206 . 440
chrXII 958215 958216 . 800
chrXII 958233 958234 . 140
chrXII 958318 958319 . 180
chrXII 958349 958350 . 880
chrXII 958476 958477 . 300
chrXII 958748 958749 . 120
chrXII 959158 959159 . 120
chrXII 959858 959859 . 240
chrXII 960982 960983 . 260
chrXII 961120 961121 . 200
chrXII 961404 961405 . 400
chrXII 961931 961932 . 280
chrXII 962093 962094 . 2160
chrXII 962654 962655 . 160
chrXII 962709 962710 . 140
chrXII 962723 962724 . 260
chrXII 962877 962878 . 140
chrXII 962885 962886 . 320
chrXII 962888 962889 . 120
chrXII 962901 962902 . 200
chrXII 962907 962908 . 120
chrXII 962907 962908 . 120
chrXII 962913 962914 . 440
chrXII 962921 962922 . 780
chrXII 962924 962925 . 240
chrXII 963045 963046 . 720
chrXII 963292 963293 . 120
chrXII 963428 963429 . 700
chrXII 963600 963601 . 200
chrXII 963609 963610 . 540
chrXII 963621 963622 . 780
chrXII 963630 963631 . 380
chrXII 963651 963652 . 140
chrXII 963689 963690 . 120
chrXII 963789 963790 . 320
chrXII 963855 963856 . 540
chrXII 964164 964165 . 220
chrXII 964390 964391 . 120
chrXII 964448 964449 . 800
chrXII 964670 964671 . 780
chrXII 964710 964711 . 120
chrXII 964784 964785 . 120
chrXII 964896 964897 . 240
chrXII 964909 964910 . 160
chrXII 965115 965116 . 300
chrXII 965183 965184 . 260
chrXII 965271 965272 . 180
chrXII 965634 965635 . 140
chrXII 965719 965720 . 120
chrXII 965725 965726 . 160
chrXII 965786 965787 . 120
chrXII 965892 965893 . 380
chrXII 966116 966117 . 520
chrXII 966183 966184 . 220
chrXII 966226 966227 . 300
chrXII 966812 966813 . 220
chrXII 967097 967098 . 140
chrXII 968299 968300 . 260
chrXII 968857 968858 . 700
chrXII 969363 969364 . 220
chrXII 969382 969383 . 1000
chrXII 969591 969592 . 200
chrXII 970719 970720 . 120
chrXII 970881 970882 . 320
chrXII 971316 971317 . 120
chrXII 971369 971370 . 180
chrXII 971376 971377 . 640
chrXII 971551 971552 . 660
chrXII 971568 971569 . 220
chrXII 971569 971570 . 1900
chrXII 971569 971570 . 120
chrXII 971571 971572 . 160
chrXII 971661 971662 . 300
chrXII 971734 971735 . 760
chrXII 971786 971787 . 220
chrXII 973223 973224 . 160
chrXII 973247 973248 . 160
chrXII 973278 973279 . 400
chrXII 973279 973280 . 340
chrXII 973311 973312 . 120
chrXII 973497 973498 . 120
chrXII 975133 975134 . 360
chrXII 975514 975515 . 720
chrXII 975583 975584 . 240
chrXII 975587 975588 . 120
chrXII 975778 975779 . 120
chrXII 975918 975919 . 300
chrXII 975925 975926 . 760
chrXII 975941 975942 . 360
chrXII 975949 975950 . 120
chrXII 976126 976127 . 140
chrXII 976308 976309 . 160
chrXII 976323 976324 . 120
chrXII 977509 977510 . 160
chrXII 980666 980667 . 240
chrXII 981725 981726 . 220
chrXII 981767 981768 . 120
chrXII 981824 981825 . 140
chrXII 981870 981871 . 260
chrXII 982233 982234 . 120
chrXII 982378 982379 . 380
chrXII 982565 982566 . 520
chrXII 982578 982579 . 300
chrXII 982589 982590 . 640
chrXII 982592 982593 . 120
chrXII 982594 982595 . 400
chrXII 982596 982597 . 140
chrXII 982635 982636 . 600
chrXII 982641 982642 . 1000
chrXII 982642 982643 . 560
chrXII 982646 982647 . 120
chrXII 982651 982652 . 240
chrXII 982652 982653 . 1100
chrXII 982671 982672 . 380
chrXII 982807 982808 . 1680
chrXII 982833 982834 . 120
chrXII 982837 982838 . 540
chrXII 983308 983309 . 540
chrXII 986908 986909 . 740
chrXII 986925 986926 . 600
chrXII 986941 986942 . 200
chrXII 986975 986976 . 160
chrXII 986995 986996 . 1080
chrXII 986998 986999 . 800
chrXII 987026 987027 . 200
chrXII 987026 987027 . 180
chrXII 988203 988204 . 320
chrXII 988224 988225 . 220
chrXII 988257 988258 . 500
chrXII 988262 988263 . 980
chrXII 988270 988271 . 220
chrXII 988288 988289 . 280
chrXII 988503 988504 . 120
chrXII 988928 988929 . 300
chrXII 990237 990238 . 160
chrXII 990576 990577 . 2400
chrXII 990582 990583 . 180
chrXII 990643 990644 . 1800
chrXII 990649 990650 . 160
chrXII 990657 990658 . 180
chrXII 990669 990670 . 500
chrXII 990681 990682 . 220
chrXII 990712 990713 . 280
chrXII 990722 990723 . 140
chrXII 990830 990831 . 180
chrXII 990836 990837 . 1600
chrXII 990880 990881 . 320
chrXII 991020 991021 . 1800
chrXII 991410 991411 . 160
chrXII 992100 992101 . 1600
chrXII 992534 992535 . 580
chrXII 992613 992614 . 120
chrXII 992787 992788 . 140
chrXII 992819 992820 . 140
chrXII 992823 992824 . 460
chrXII 993003 993004 . 240
chrXII 993098 993099 . 660
chrXII 996009 996010 . 260
chrXII 998981 998982 . 260
chrXII 1000332 1000333 . 160
chrXII 1000384 1000385 . 200
chrXII 1000505 1000506 . 720
chrXII 1000533 1000534 . 160
chrXII 1001384 1001385 . 1060
chrXII 1001887 1001888 . 140
chrXII 1001910 1001911 . 240
chrXII 1001971 1001972 . 120
chrXII 1002092 1002093 . 340
chrXII 1002138 1002139 . 960
chrXII 1002143 1002144 . 160
chrXII 1002454 1002455 . 240
chrXII 1002529 1002530 . 300
chrXII 1002671 1002672 . 220
chrXII 1002779 1002780 . 960
chrXII 1002842 1002843 . 1080
chrXII 1003133 1003134 . 340
chrXII 1003511 1003512 . 480
chrXII 1003721 1003722 . 440
chrXII 1003916 1003917 . 580
chrXII 1003948 1003949 . 180
chrXII 1004205 1004206 . 440
chrXII 1004347 1004348 . 120
chrXII 1004366 1004367 . 980
chrXII 1005127 1005128 . 360
chrXII 1005134 1005135 . 260
chrXII 1005660 1005661 . 280
chrXII 1006030 1006031 . 120
chrXII 1006174 1006175 . 480
chrXII 1006278 1006279 . 140
chrXII 1006922 1006923 . 120
chrXII 1007274 1007275 . 140
chrXII 1007296 1007297 . 120
chrXII 1007302 1007303 . 1460
chrXII 1007314 1007315 . 280
chrXII 1007330 1007331 . 400
chrXII 1007648 1007649 . 480
chrXII 1007684 1007685 . 420
chrXII 1007733 1007734 . 320
chrXII 1007948 1007949 . 160
chrXII 1008259 1008260 . 120
chrXII 1008785 1008786 . 760
chrXII 1009952 1009953 . 240
chrXII 1010298 1010299 . 200
chrXII 1010343 1010344 . 300
chrXII 1010401 1010402 . 380
chrXII 1010500 1010501 . 880
chrXII 1010911 1010912 . 160
chrXII 1010923 1010924 . 1180
chrXII 1010929 1010930 . 120
chrXII 1011171 1011172 . 780
chrXII 1011314 1011315 . 300
chrXII 1011331 1011332 . 1200
chrXII 1011337 1011338 . 140
chrXII 1011339 1011340 . 120
chrXII 1011432 1011433 . 160
chrXII 1011437 1011438 . 120
chrXII 1011441 1011442 . 180
chrXII 1011456 1011457 . 120
chrXII 1011467 1011468 . 260
chrXII 1011469 1011470 . 200
chrXII 1011473 1011474 . 140
chrXII 1011484 1011485 . 320
chrXII 1011591 1011592 . 120
chrXII 1011700 1011701 . 320
chrXII 1011709 1011710 . 120
chrXII 1011751 1011752 . 180
chrXII 1011755 1011756 . 140
chrXII 1011765 1011766 . 160
chrXII 1011838 1011839 . 120
chrXII 1011857 1011858 . 120
chrXII 1011867 1011868 . 160
chrXII 1011882 1011883 . 160
chrXII 1011904 1011905 . 120
chrXII 1012123 1012124 . 600
chrXII 1012167 1012168 . 200
chrXII 1012178 1012179 . 400
chrXII 1012187 1012188 . 380
chrXII 1012262 1012263 . 220
chrXII 1012315 1012316 . 460
chrXII 1012350 1012351 . 380
chrXII 1012363 1012364 . 140
chrXII 1012367 1012368 . 120
chrXII 1012394 1012395 . 300
chrXII 1012414 1012415 . 120
chrXII 1012569 1012570 . 440
chrXII 1012573 1012574 . 120
chrXII 1012582 1012583 . 140
chrXII 1012628 1012629 . 360
chrXII 1012660 1012661 . 220
chrXII 1012663 1012664 . 460
chrXII 1012668 1012669 . 360
chrXII 1012679 1012680 . 340
chrXII 1012719 1012720 . 260
chrXII 1012904 1012905 . 140
chrXII 1012968 1012969 . 1320
chrXII 1013188 1013189 . 420
chrXII 1013206 1013207 . 520
chrXII 1013357 1013358 . 120
chrXII 1013391 1013392 . 1680
chrXII 1013393 1013394 . 120
chrXII 1013393 1013394 . 900
chrXII 1013421 1013422 . 720
chrXII 1013433 1013434 . 600
chrXII 1013470 1013471 . 160
chrXII 1013495 1013496 . 140
chrXII 1013501 1013502 . 140
chrXII 1013503 1013504 . 400
chrXII 1013509 1013510 . 1700
chrXII 1013515 1013516 . 500
chrXII 1013561 1013562 . 220
chrXII 1013565 1013566 . 380
chrXII 1013592 1013593 . 220
chrXII 1014292 1014293 . 120
chrXII 1014316 1014317 . 160
chrXII 1014630 1014631 . 980
chrXII 1014838 1014839 . 580
chrXII 1015082 1015083 . 160
chrXII 1015135 1015136 . 560
chrXII 1015251 1015252 . 1800
chrXII 1015371 1015372 . 940
chrXII 1015384 1015385 . 240
chrXII 1015422 1015423 . 160
chrXII 1015438 1015439 . 220
chrXII 1015514 1015515 . 500
chrXII 1015628 1015629 . 600
chrXII 1015647 1015648 . 140
chrXII 1016776 1016777 . 240
chrXII 1017768 1017769 . 340
chrXII 1017815 1017816 . 460
chrXII 1017816 1017817 . 280
chrXII 1017823 1017824 . 660
chrXII 1017835 1017836 . 320
chrXII 1017842 1017843 . 1600
chrXII 1017880 1017881 . 2260
chrXII 1018018 1018019 . 120
chrXII 1019020 1019021 . 120
chrXII 1019221 1019222 . 180
chrXII 1019225 1019226 . 340
chrXII 1019263 1019264 . 140
chrXII 1019412 1019413 . 320
chrXII 1019609 1019610 . 140
chrXII 1019791 1019792 . 180
chrXII 1019796 1019797 . 880
chrXII 1019867 1019868 . 120
chrXII 1020582 1020583 . 780
chrXII 1020737 1020738 . 260
chrXII 1021044 1021045 . 220
chrXII 1021721 1021722 . 320
chrXII 1022376 1022377 . 980
chrXII 1022387 1022388 . 140
chrXII 1022401 1022402 . 120
chrXII 1022442 1022443 . 140
chrXII 1023061 1023062 . 220
chrXII 1023133 1023134 . 220
chrXII 1023138 1023139 . 380
chrXII 1023432 1023433 . 460
chrXII 1023574 1023575 . 700
chrXII 1023744 1023745 . 240
chrXII 1024014 1024015 . 500
chrXII 1024041 1024042 . 920
chrXII 1024337 1024338 . 260
chrXII 1024662 1024663 . 240
chrXII 1024807 1024808 . 120
chrXII 1025075 1025076 . 120
chrXII 1025086 1025087 . 580
chrXII 1025105 1025106 . 220
chrXII 1025136 1025137 . 660
chrXII 1025317 1025318 . 120
chrXII 1025460 1025461 . 220
chrXII 1026090 1026091 . 240
chrXII 1026303 1026304 . 740
chrXII 1026307 1026308 . 120
chrXII 1026411 1026412 . 320
chrXII 1026604 1026605 . 120
chrXII 1027920 1027921 . 140
chrXII 1027982 1027983 . 620
chrXII 1027987 1027988 . 380
chrXII 1028006 1028007 . 480
chrXII 1028014 1028015 . 3480
chrXII 1028022 1028023 . 980
chrXII 1028074 1028075 . 160
chrXII 1028088 1028089 . 120
chrXII 1028092 1028093 . 140
chrXII 1028093 1028094 . 420
chrXII 1028124 1028125 . 300
chrXII 1028136 1028137 . 240
chrXII 1028137 1028138 . 220
chrXII 1028145 1028146 . 120
chrXII 1028150 1028151 . 140
chrXII 1028172 1028173 . 360
chrXII 1028270 1028271 . 140
chrXII 1028328 1028329 . 380
chrXII 1028350 1028351 . 140
chrXII 1028372 1028373 . 120
chrXII 1028458 1028459 . 120
chrXII 1028463 1028464 . 120
chrXII 1028479 1028480 . 240
chrXII 1028518 1028519 . 240
chrXII 1028519 1028520 . 160
chrXII 1028537 1028538 . 160
chrXII 1028678 1028679 . 140
chrXII 1028722 1028723 . 120
chrXII 1030326 1030327 . 360
chrXII 1030534 1030535 . 120
chrXII 1030605 1030606 . 600
chrXII 1030635 1030636 . 280
chrXII 1030641 1030642 . 160
chrXII 1030694 1030695 . 320
chrXII 1031078 1031079 . 120
chrXII 1031917 1031918 . 820
chrXII 1031935 1031936 . 220
chrXII 1031961 1031962 . 320
chrXII 1032171 1032172 . 440
chrXII 1032176 1032177 . 1140
chrXII 1032379 1032380 . 260
chrXII 1032393 1032394 . 500
chrXII 1032415 1032416 . 460
chrXII 1032433 1032434 . 140
chrXII 1032770 1032771 . 1060
chrXII 1032862 1032863 . 120
chrXII 1033200 1033201 . 180
chrXII 1033256 1033257 . 640
chrXII 1033673 1033674 . 140
chrXII 1034036 1034037 . 240
chrXII 1034155 1034156 . 560
chrXII 1034392 1034393 . 1040
chrXII 1035018 1035019 . 360
chrXII 1035151 1035152 . 220
chrXII 1035207 1035208 . 360
chrXII 1035504 1035505 . 940
chrXII 1035592 1035593 . 220
chrXII 1035690 1035691 . 460
chrXII 1035845 1035846 . 560
chrXII 1035863 1035864 . 320
chrXII 1035890 1035891 . 120
chrXII 1035903 1035904 . 380
chrXII 1035953 1035954 . 360
chrXII 1035959 1035960 . 120
chrXII 1035970 1035971 . 300
chrXII 1038748 1038749 . 180
chrXII 1038852 1038853 . 540
chrXII 1038948 1038949 . 180
chrXII 1039015 1039016 . 360
chrXII 1039021 1039022 . 2340
chrXII 1039159 1039160 . 1020
chrXII 1039644 1039645 . 120
chrXII 1039834 1039835 . 640
chrXII 1040257 1040258 . 260
chrXII 1041106 1041107 . 160
chrXII 1041371 1041372 . 120
chrXII 1041671 1041672 . 120
chrXII 1041691 1041692 . 260
chrXII 1042088 1042089 . 800
chrXII 1042152 1042153 . 160
chrXII 1042160 1042161 . 300
chrXII 1042222 1042223 . 320
chrXII 1042244 1042245 . 120
chrXII 1042434 1042435 . 580
chrXII 1042581 1042582 . 200
chrXII 1042738 1042739 . 140
chrXII 1043084 1043085 . 140
chrXII 1043088 1043089 . 120
chrXII 1043124 1043125 . 200
chrXII 1043227 1043228 . 260
chrXII 1043395 1043396 . 140
chrXII 1043450 1043451 . 220
chrXII 1043517 1043518 . 120
chrXII 1043671 1043672 . 920
chrXII 1043676 1043677 . 160
chrXII 1043681 1043682 . 1920
chrXII 1043682 1043683 . 480
chrXII 1043683 1043684 . 120
chrXII 1043712 1043713 . 3940
chrXII 1043719 1043720 . 560
chrXII 1043793 1043794 . 420
chrXII 1043806 1043807 . 140
chrXII 1043813 1043814 . 740
chrXII 1043823 1043824 . 160
chrXII 1043831 1043832 . 720
chrXII 1043864 1043865 . 180
chrXII 1043993 1043994 . 500
chrXII 1044126 1044127 . 460
chrXII 1044159 1044160 . 140
chrXII 1044724 1044725 . 200
chrXII 1045230 1045231 . 140
chrXII 1045427 1045428 . 160
chrXII 1046825 1046826 . 720
chrXII 1047267 1047268 . 240
chrXII 1047357 1047358 . 940
chrXII 1047380 1047381 . 200
chrXII 1047714 1047715 . 420
chrXII 1048569 1048570 . 200
chrXII 1048761 1048762 . 120
chrXII 1049184 1049185 . 120
chrXII 1049382 1049383 . 180
chrXII 1050457 1050458 . 220
chrXII 1050466 1050467 . 120
chrXII 1051062 1051063 . 360
chrXII 1051217 1051218 . 160
chrXII 1051304 1051305 . 120
chrXII 1051474 1051475 . 440
chrXII 1051830 1051831 . 1100
chrXII 1051874 1051875 . 380
chrXII 1052017 1052018 . 420
chrXII 1052020 1052021 . 140
chrXII 1052024 1052025 . 580
chrXII 1052025 1052026 . 160
chrXII 1052029 1052030 . 120
chrXII 1052035 1052036 . 620
chrXII 1052040 1052041 . 360
chrXII 1052052 1052053 . 1140
chrXII 1052202 1052203 . 420
chrXII 1052212 1052213 . 580
chrXII 1052214 1052215 . 160
chrXII 1052227 1052228 . 1000
chrXII 1052244 1052245 . 420
chrXII 1052369 1052370 . 240
chrXII 1052590 1052591 . 220
chrXII 1052870 1052871 . 680
chrXII 1053042 1053043 . 960
chrXII 1053220 1053221 . 120
chrXII 1053228 1053229 . 120
chrXII 1053539 1053540 . 240
chrXII 1054225 1054226 . 620
chrXII 1054498 1054499 . 160
chrXII 1054536 1054537 . 120
chrXII 1054769 1054770 . 200
chrXII 1054943 1054944 . 120
chrXII 1054952 1054953 . 520
chrXII 1054989 1054990 . 720
chrXII 1055025 1055026 . 700
chrXII 1055177 1055178 . 680
chrXII 1055327 1055328 . 120
chrXII 1055377 1055378 . 120
chrXII 1055408 1055409 . 860
chrXII 1055536 1055537 . 220
chrXII 1055559 1055560 . 340
chrXII 1055607 1055608 . 120
chrXII 1055608 1055609 . 140
chrXII 1055801 1055802 . 440
chrXII 1055941 1055942 . 340
chrXII 1056790 1056791 . 260
chrXII 1056823 1056824 . 220
chrXII 1056848 1056849 . 320
chrXII 1056879 1056880 . 780
chrXII 1056891 1056892 . 660
chrXII 1056907 1056908 . 840
chrXII 1056922 1056923 . 680
chrXII 1056938 1056939 . 440
chrXII 1057022 1057023 . 340
chrXII 1057232 1057233 . 240
chrXII 1057286 1057287 . 180
chrXII 1058759 1058760 . 240
chrXII 1059009 1059010 . 340
chrXII 1059340 1059341 . 440
chrXII 1059345 1059346 . 700
chrXII 1059350 1059351 . 1140
chrXII 1059384 1059385 . 140
chrXII 1059394 1059395 . 640
chrXII 1059401 1059402 . 520
chrXII 1059409 1059410 . 120
chrXII 1059421 1059422 . 300
chrXII 1059436 1059437 . 160
chrXII 1059449 1059450 . 280
chrXII 1059635 1059636 . 300
chrXII 1059796 1059797 . 200
chrXII 1059817 1059818 . 440
chrXII 1059832 1059833 . 320
chrXII 1059869 1059870 . 700
chrXII 1060130 1060131 . 120
chrXII 1060314 1060315 . 120
chrXII 1061119 1061120 . 980
chrXII 1061123 1061124 . 2120
chrXII 1061126 1061127 . 120
chrXII 1061224 1061225 . 120
chrXII 1061372 1061373 . 200
chrXII 1061390 1061391 . 1060
chrXII 1061474 1061475 . 200
chrXII 1061932 1061933 . 120
chrXII 1061975 1061976 . 360
chrXII 1062329 1062330 . 460
chrXII 1062550 1062551 . 680
chrXII 1062579 1062580 . 1240
chrXII 1062586 1062587 . 360
chrXII 1062636 1062637 . 320
chrXII 1062804 1062805 . 300
chrXII 1062948 1062949 . 240
chrXII 1063158 1063159 . 120
chrXII 1064067 1064068 . 140
chrXII 1064268 1064269 . 180
chrXII 1064307 1064308 . 1300
chrXII 1064379 1064380 . 120
chrXII 1064504 1064505 . 1680
chrXII 1064513 1064514 . 480
chrXII 1064521 1064522 . 1460
chrXII 1064566 1064567 . 340
chrXII 1064589 1064590 . 1320
chrXII 1064644 1064645 . 1780
chrXII 1064647 1064648 . 320
chrXII 1064649 1064650 . 520
chrXII 1064663 1064664 . 180
chrXII 1064671 1064672 . 1940
chrXII 1064791 1064792 . 1000
chrXII 1064801 1064802 . 620
chrXII 1064849 1064850 . 120
chrXII 1064894 1064895 . 260
chrXII 1064897 1064898 . 320
chrXII 1064903 1064904 . 760
chrXII 1064911 1064912 . 460
chrXII 1064911 1064912 . 120
chrXII 1064912 1064913 . 120
chrXII 1064916 1064917 . 280
chrXII 1064918 1064919 . 680
chrXII 1064935 1064936 . 300
chrXII 1065145 1065146 . 120
chrXII 1065152 1065153 . 1000
chrXII 1065156 1065157 . 1140
chrXII 1065325 1065326 . 120
chrXII 1065359 1065360 . 2600
chrXII 1065403 1065404 . 140
chrXII 1065407 1065408 . 160
chrXII 1065414 1065415 . 160
chrXII 1065419 1065420 . 460
chrXII 1065424 1065425 . 980
chrXII 1071626 1071627 . 220
chrXII 1071636 1071637 . 2280
chrXIII 3687 3688 . 220
chrXIII 3785 3786 . 380
chrXIII 3825 3826 . 360
chrXIII 8578 8579 . 520
chrXIII 8610 8611 . 120
chrXIII 8625 8626 . 160
chrXIII 8662 8663 . 120
chrXIII 8663 8664 . 160
chrXIII 8738 8739 . 140
chrXIII 8814 8815 . 120
chrXIII 8856 8857 . 120
chrXIII 8868 8869 . 260
chrXIII 8882 8883 . 720
chrXIII 9017 9018 . 360
chrXIII 9025 9026 . 260
chrXIII 9037 9038 . 220
chrXIII 9051 9052 . 320
chrXIII 9053 9054 . 520
chrXIII 9063 9064 . 840
chrXIII 9075 9076 . 320
chrXIII 9088 9089 . 280
chrXIII 9963 9964 . 980
chrXIII 9975 9976 . 760
chrXIII 10003 10004 . 140
chrXIII 10024 10025 . 260
chrXIII 10043 10044 . 760
chrXIII 10099 10100 . 140
chrXIII 10102 10103 . 600
chrXIII 10217 10218 . 140
chrXIII 10239 10240 . 1560
chrXIII 10246 10247 . 560
chrXIII 10436 10437 . 140
chrXIII 10518 10519 . 140
chrXIII 10732 10733 . 300
chrXIII 10757 10758 . 300
chrXIII 10864 10865 . 120
chrXIII 11346 11347 . 120
chrXIII 11418 11419 . 180
chrXIII 11455 11456 . 400
chrXIII 11462 11463 . 120
chrXIII 13250 13251 . 120
chrXIII 13267 13268 . 360
chrXIII 13285 13286 . 160
chrXIII 13292 13293 . 1000
chrXIII 13312 13313 . 1100
chrXIII 13319 13320 . 180
chrXIII 13356 13357 . 240
chrXIII 13364 13365 . 120
chrXIII 13365 13366 . 140
chrXIII 13365 13366 . 300
chrXIII 13371 13372 . 420
chrXIII 13398 13399 . 160
chrXIII 13412 13413 . 220
chrXIII 13422 13423 . 360
chrXIII 13442 13443 . 460
chrXIII 13446 13447 . 640
chrXIII 13446 13447 . 180
chrXIII 13451 13452 . 140
chrXIII 13454 13455 . 140
chrXIII 13495 13496 . 480
chrXIII 13595 13596 . 200
chrXIII 13755 13756 . 140
chrXIII 13756 13757 . 120
chrXIII 13756 13757 . 1580
chrXIII 13764 13765 . 300
chrXIII 13776 13777 . 160
chrXIII 13786 13787 . 520
chrXIII 13918 13919 . 120
chrXIII 13922 13923 . 260
chrXIII 13972 13973 . 160
chrXIII 14052 14053 . 160
chrXIII 14067 14068 . 200
chrXIII 14084 14085 . 900
chrXIII 14097 14098 . 160
chrXIII 14137 14138 . 1060
chrXIII 14156 14157 . 260
chrXIII 14315 14316 . 220
chrXIII 14340 14341 . 120
chrXIII 14452 14453 . 1920
chrXIII 14588 14589 . 1140
chrXIII 14603 14604 . 400
chrXIII 14742 14743 . 880
chrXIII 14791 14792 . 1600
chrXIII 14795 14796 . 120
chrXIII 14806 14807 . 260
chrXIII 14817 14818 . 480
chrXIII 14820 14821 . 1160
chrXIII 14820 14821 . 480
chrXIII 14844 14845 . 1060
chrXIII 14892 14893 . 180
chrXIII 14909 14910 . 3480
chrXIII 14918 14919 . 1320
chrXIII 14950 14951 . 220
chrXIII 15335 15336 . 120
chrXIII 15694 15695 . 280
chrXIII 15759 15760 . 380
chrXIII 16127 16128 . 200
chrXIII 16192 16193 . 540
chrXIII 16203 16204 . 260
chrXIII 16305 16306 . 720
chrXIII 16338 16339 . 520
chrXIII 16784 16785 . 180
chrXIII 16792 16793 . 120
chrXIII 16868 16869 . 460
chrXIII 16873 16874 . 140
chrXIII 16876 16877 . 180
chrXIII 16889 16890 . 120
chrXIII 16892 16893 . 220
chrXIII 16897 16898 . 760
chrXIII 16900 16901 . 120
chrXIII 16903 16904 . 140
chrXIII 16907 16908 . 920
chrXIII 16908 16909 . 380
chrXIII 16910 16911 . 480
chrXIII 16918 16919 . 480
chrXIII 16919 16920 . 120
chrXIII 16923 16924 . 1180
chrXIII 16930 16931 . 1440
chrXIII 16942 16943 . 560
chrXIII 16954 16955 . 640
chrXIII 16963 16964 . 260
chrXIII 16970 16971 . 360
chrXIII 16974 16975 . 900
chrXIII 16989 16990 . 640
chrXIII 17118 17119 . 240
chrXIII 18728 18729 . 120
chrXIII 18835 18836 . 160
chrXIII 18839 18840 . 360
chrXIII 19051 19052 . 120
chrXIII 19087 19088 . 140
chrXIII 20499 20500 . 240
chrXIII 20508 20509 . 320
chrXIII 20514 20515 . 380
chrXIII 20524 20525 . 1040
chrXIII 20533 20534 . 160
chrXIII 20539 20540 . 120
chrXIII 20559 20560 . 200
chrXIII 20559 20560 . 440
chrXIII 20563 20564 . 140
chrXIII 20574 20575 . 300
chrXIII 20580 20581 . 480
chrXIII 20590 20591 . 320
chrXIII 20592 20593 . 260
chrXIII 20604 20605 . 780
chrXIII 20605 20606 . 180
chrXIII 20613 20614 . 1880
chrXIII 20616 20617 . 260
chrXIII 20618 20619 . 420
chrXIII 20619 20620 . 220
chrXIII 20620 20621 . 120
chrXIII 20622 20623 . 200
chrXIII 20625 20626 . 500
chrXIII 20626 20627 . 680
chrXIII 20637 20638 . 180
chrXIII 20638 20639 . 280
chrXIII 20638 20639 . 120
chrXIII 20642 20643 . 160
chrXIII 20648 20649 . 340
chrXIII 20657 20658 . 480
chrXIII 20675 20676 . 180
chrXIII 20678 20679 . 120
chrXIII 20715 20716 . 280
chrXIII 20785 20786 . 260
chrXIII 21772 21773 . 1740
chrXIII 21792 21793 . 1340
chrXIII 21798 21799 . 1160
chrXIII 21832 21833 . 840
chrXIII 21859 21860 . 380
chrXIII 21870 21871 . 320
chrXIII 21878 21879 . 180
chrXIII 21882 21883 . 600
chrXIII 22136 22137 . 280
chrXIII 22242 22243 . 400
chrXIII 22402 22403 . 260
chrXIII 22533 22534 . 460
chrXIII 22564 22565 . 120
chrXIII 22795 22796 . 160
chrXIII 22848 22849 . 120
chrXIII 22956 22957 . 160
chrXIII 23053 23054 . 160
chrXIII 23715 23716 . 280
chrXIII 23726 23727 . 300
chrXIII 23731 23732 . 120
chrXIII 23767 23768 . 360
chrXIII 23768 23769 . 120
chrXIII 23769 23770 . 120
chrXIII 23769 23770 . 680
chrXIII 23782 23783 . 820
chrXIII 23786 23787 . 140
chrXIII 23789 23790 . 1500
chrXIII 23791 23792 . 140
chrXIII 23791 23792 . 140
chrXIII 23801 23802 . 380
chrXIII 23831 23832 . 460
chrXIII 23842 23843 . 140
chrXIII 23846 23847 . 900
chrXIII 23849 23850 . 220
chrXIII 23852 23853 . 620
chrXIII 23857 23858 . 220
chrXIII 23858 23859 . 400
chrXIII 23859 23860 . 220
chrXIII 23864 23865 . 140
chrXIII 23866 23867 . 160
chrXIII 23878 23879 . 300
chrXIII 23878 23879 . 160
chrXIII 23879 23880 . 380
chrXIII 23888 23889 . 300
chrXIII 24027 24028 . 140
chrXIII 24047 24048 . 260
chrXIII 24064 24065 . 1640
chrXIII 24271 24272 . 140
chrXIII 24498 24499 . 240
chrXIII 24537 24538 . 980
chrXIII 24755 24756 . 480
chrXIII 24906 24907 . 180
chrXIII 24924 24925 . 120
chrXIII 24953 24954 . 200
chrXIII 25272 25273 . 600
chrXIII 25348 25349 . 600
chrXIII 25353 25354 . 1140
chrXIII 25460 25461 . 200
chrXIII 25524 25525 . 1000
chrXIII 25690 25691 . 340
chrXIII 25721 25722 . 520
chrXIII 25857 25858 . 180
chrXIII 25905 25906 . 220
chrXIII 25988 25989 . 280
chrXIII 25994 25995 . 1000
chrXIII 26010 26011 . 660
chrXIII 26021 26022 . 920
chrXIII 26029 26030 . 120
chrXIII 26036 26037 . 280
chrXIII 26057 26058 . 300
chrXIII 26065 26066 . 120
chrXIII 26066 26067 . 380
chrXIII 26066 26067 . 1620
chrXIII 26075 26076 . 740
chrXIII 26090 26091 . 120
chrXIII 26095 26096 . 540
chrXIII 26102 26103 . 160
chrXIII 26108 26109 . 160
chrXIII 26114 26115 . 220
chrXIII 26126 26127 . 940
chrXIII 26133 26134 . 120
chrXIII 26143 26144 . 420
chrXIII 26152 26153 . 140
chrXIII 26161 26162 . 120
chrXIII 26163 26164 . 160
chrXIII 26168 26169 . 120
chrXIII 26177 26178 . 180
chrXIII 26186 26187 . 200
chrXIII 26189 26190 . 180
chrXIII 26200 26201 . 180
chrXIII 26231 26232 . 180
chrXIII 26235 26236 . 760
chrXIII 26243 26244 . 220
chrXIII 26258 26259 . 500
chrXIII 26260 26261 . 360
chrXIII 26263 26264 . 580
chrXIII 26269 26270 . 220
chrXIII 26316 26317 . 1780
chrXIII 26323 26324 . 340
chrXIII 26334 26335 . 160
chrXIII 26342 26343 . 280
chrXIII 26376 26377 . 120
chrXIII 26394 26395 . 120
chrXIII 26446 26447 . 120
chrXIII 26453 26454 . 140
chrXIII 26518 26519 . 380
chrXIII 26746 26747 . 380
chrXIII 26777 26778 . 600
chrXIII 26802 26803 . 120
chrXIII 26806 26807 . 160
chrXIII 26812 26813 . 120
chrXIII 26819 26820 . 360
chrXIII 26826 26827 . 120
chrXIII 26833 26834 . 920
chrXIII 27477 27478 . 520
chrXIII 27864 27865 . 200
chrXIII 27873 27874 . 140
chrXIII 27883 27884 . 220
chrXIII 27927 27928 . 120
chrXIII 27957 27958 . 120
chrXIII 28079 28080 . 180
chrXIII 28083 28084 . 200
chrXIII 28101 28102 . 160
chrXIII 28149 28150 . 520
chrXIII 28154 28155 . 1500
chrXIII 28177 28178 . 120
chrXIII 28177 28178 . 120
chrXIII 28197 28198 . 260
chrXIII 28252 28253 . 120
chrXIII 28253 28254 . 1620
chrXIII 28259 28260 . 640
chrXIII 28273 28274 . 180
chrXIII 28435 28436 . 280
chrXIII 28611 28612 . 200
chrXIII 29316 29317 . 700
chrXIII 29366 29367 . 320
chrXIII 29370 29371 . 160
chrXIII 29427 29428 . 120
chrXIII 29544 29545 . 160
chrXIII 29743 29744 . 380
chrXIII 29753 29754 . 180
chrXIII 29773 29774 . 1180
chrXIII 29895 29896 . 1300
chrXIII 29903 29904 . 960
chrXIII 29917 29918 . 120
chrXIII 29928 29929 . 400
chrXIII 29934 29935 . 760
chrXIII 29936 29937 . 540
chrXIII 29948 29949 . 1140
chrXIII 29950 29951 . 820
chrXIII 29969 29970 . 320
chrXIII 29976 29977 . 200
chrXIII 29980 29981 . 180
chrXIII 29984 29985 . 580
chrXIII 30062 30063 . 300
chrXIII 30066 30067 . 260
chrXIII 30073 30074 . 140
chrXIII 30147 30148 . 1360
chrXIII 30157 30158 . 580
chrXIII 30231 30232 . 240
chrXIII 30235 30236 . 320
chrXIII 30261 30262 . 300
chrXIII 30275 30276 . 180
chrXIII 30295 30296 . 140
chrXIII 30440 30441 . 740
chrXIII 30447 30448 . 120
chrXIII 30450 30451 . 220
chrXIII 30460 30461 . 120
chrXIII 30461 30462 . 1640
chrXIII 30461 30462 . 160
chrXIII 30462 30463 . 120
chrXIII 30473 30474 . 260
chrXIII 30608 30609 . 240
chrXIII 30639 30640 . 140
chrXIII 30645 30646 . 320
chrXIII 30736 30737 . 140
chrXIII 30920 30921 . 120
chrXIII 30939 30940 . 120
chrXIII 31022 31023 . 160
chrXIII 31097 31098 . 460
chrXIII 31287 31288 . 300
chrXIII 31604 31605 . 960
chrXIII 31674 31675 . 120
chrXIII 31705 31706 . 820
chrXIII 31714 31715 . 140
chrXIII 31718 31719 . 280
chrXIII 31762 31763 . 200
chrXIII 31921 31922 . 280
chrXIII 32020 32021 . 180
chrXIII 32109 32110 . 180
chrXIII 32118 32119 . 220
chrXIII 32133 32134 . 200
chrXIII 32155 32156 . 280
chrXIII 32173 32174 . 440
chrXIII 32176 32177 . 120
chrXIII 32185 32186 . 320
chrXIII 32308 32309 . 320
chrXIII 32332 32333 . 520
chrXIII 32671 32672 . 240
chrXIII 32819 32820 . 160
chrXIII 33047 33048 . 500
chrXIII 33113 33114 . 120
chrXIII 33319 33320 . 1040
chrXIII 33357 33358 . 380
chrXIII 33550 33551 . 320
chrXIII 33780 33781 . 120
chrXIII 33831 33832 . 240
chrXIII 33950 33951 . 120
chrXIII 33958 33959 . 540
chrXIII 34002 34003 . 180
chrXIII 34006 34007 . 160
chrXIII 34045 34046 . 220
chrXIII 34055 34056 . 520
chrXIII 34062 34063 . 120
chrXIII 34234 34235 . 140
chrXIII 34408 34409 . 260
chrXIII 34555 34556 . 180
chrXIII 35318 35319 . 660
chrXIII 35452 35453 . 160
chrXIII 35681 35682 . 140
chrXIII 36191 36192 . 260
chrXIII 36503 36504 . 2400
chrXIII 36972 36973 . 1260
chrXIII 37378 37379 . 260
chrXIII 37421 37422 . 200
chrXIII 37430 37431 . 140
chrXIII 37433 37434 . 2180
chrXIII 37530 37531 . 220
chrXIII 37538 37539 . 120
chrXIII 37574 37575 . 280
chrXIII 37689 37690 . 2280
chrXIII 37714 37715 . 260
chrXIII 37812 37813 . 680
chrXIII 37829 37830 . 200
chrXIII 37834 37835 . 160
chrXIII 37873 37874 . 280
chrXIII 37877 37878 . 780
chrXIII 37881 37882 . 140
chrXIII 37892 37893 . 460
chrXIII 37892 37893 . 280
chrXIII 37903 37904 . 320
chrXIII 37905 37906 . 120
chrXIII 37919 37920 . 1000
chrXIII 37981 37982 . 220
chrXIII 37993 37994 . 200
chrXIII 37996 37997 . 200
chrXIII 37997 37998 . 400
chrXIII 38017 38018 . 280
chrXIII 38022 38023 . 480
chrXIII 38025 38026 . 280
chrXIII 38055 38056 . 140
chrXIII 38062 38063 . 120
chrXIII 38169 38170 . 220
chrXIII 38370 38371 . 120
chrXIII 38650 38651 . 120
chrXIII 38656 38657 . 980
chrXIII 38664 38665 . 440
chrXIII 38826 38827 . 2100
chrXIII 38946 38947 . 500
chrXIII 38955 38956 . 480
chrXIII 39067 39068 . 420
chrXIII 39169 39170 . 180
chrXIII 39297 39298 . 180
chrXIII 39302 39303 . 160
chrXIII 39316 39317 . 900
chrXIII 39452 39453 . 240
chrXIII 39529 39530 . 520
chrXIII 39576 39577 . 200
chrXIII 39615 39616 . 200
chrXIII 39627 39628 . 340
chrXIII 39655 39656 . 300
chrXIII 39669 39670 . 1200
chrXIII 39736 39737 . 480
chrXIII 39792 39793 . 160
chrXIII 39816 39817 . 600
chrXIII 39952 39953 . 200
chrXIII 40051 40052 . 240
chrXIII 40056 40057 . 1380
chrXIII 40289 40290 . 740
chrXIII 40566 40567 . 240
chrXIII 40728 40729 . 120
chrXIII 40826 40827 . 120
chrXIII 40879 40880 . 280
chrXIII 41346 41347 . 360
chrXIII 41359 41360 . 240
chrXIII 41379 41380 . 440
chrXIII 41530 41531 . 580
chrXIII 41749 41750 . 160
chrXIII 41760 41761 . 280
chrXIII 41869 41870 . 380
chrXIII 41888 41889 . 2200
chrXIII 41897 41898 . 1060
chrXIII 41904 41905 . 1080
chrXIII 41909 41910 . 120
chrXIII 41928 41929 . 660
chrXIII 41939 41940 . 120
chrXIII 41939 41940 . 200
chrXIII 41950 41951 . 140
chrXIII 41976 41977 . 220
chrXIII 41981 41982 . 220
chrXIII 41985 41986 . 120
chrXIII 41986 41987 . 420
chrXIII 41993 41994 . 120
chrXIII 41996 41997 . 120
chrXIII 42004 42005 . 180
chrXIII 42159 42160 . 280
chrXIII 42173 42174 . 1480
chrXIII 42188 42189 . 380
chrXIII 42237 42238 . 120
chrXIII 42313 42314 . 560
chrXIII 42337 42338 . 840
chrXIII 42347 42348 . 360
chrXIII 43624 43625 . 180
chrXIII 43636 43637 . 1540
chrXIII 43637 43638 . 120
chrXIII 43652 43653 . 180
chrXIII 43693 43694 . 240
chrXIII 43713 43714 . 140
chrXIII 43811 43812 . 460
chrXIII 43826 43827 . 300
chrXIII 43830 43831 . 440
chrXIII 43933 43934 . 120
chrXIII 43937 43938 . 300
chrXIII 43968 43969 . 300
chrXIII 43972 43973 . 340
chrXIII 43994 43995 . 120
chrXIII 44128 44129 . 240
chrXIII 44129 44130 . 540
chrXIII 44149 44150 . 120
chrXIII 44301 44302 . 620
chrXIII 44320 44321 . 120
chrXIII 44457 44458 . 120
chrXIII 44470 44471 . 140
chrXIII 44741 44742 . 120
chrXIII 44742 44743 . 600
chrXIII 44750 44751 . 220
chrXIII 44932 44933 . 680
chrXIII 44937 44938 . 660
chrXIII 44961 44962 . 420
chrXIII 44968 44969 . 160
chrXIII 45003 45004 . 2840
chrXIII 45033 45034 . 1540
chrXIII 46006 46007 . 280
chrXIII 46014 46015 . 120
chrXIII 46015 46016 . 140
chrXIII 46056 46057 . 280
chrXIII 46061 46062 . 120
chrXIII 46065 46066 . 420
chrXIII 46068 46069 . 120
chrXIII 46095 46096 . 120
chrXIII 46364 46365 . 440
chrXIII 46373 46374 . 420
chrXIII 46399 46400 . 160
chrXIII 46428 46429 . 320
chrXIII 46610 46611 . 440
chrXIII 46660 46661 . 120
chrXIII 46661 46662 . 220
chrXIII 46680 46681 . 120
chrXIII 46688 46689 . 220
chrXIII 46695 46696 . 120
chrXIII 46731 46732 . 160
chrXIII 46736 46737 . 200
chrXIII 46761 46762 . 160
chrXIII 47117 47118 . 520
chrXIII 47226 47227 . 340
chrXIII 48346 48347 . 200
chrXIII 48832 48833 . 220
chrXIII 48848 48849 . 200
chrXIII 49036 49037 . 320
chrXIII 49216 49217 . 120
chrXIII 49684 49685 . 160
chrXIII 49709 49710 . 120
chrXIII 49891 49892 . 380
chrXIII 50057 50058 . 260
chrXIII 50530 50531 . 220
chrXIII 50681 50682 . 240
chrXIII 50689 50690 . 260
chrXIII 50734 50735 . 1220
chrXIII 50845 50846 . 720
chrXIII 51024 51025 . 600
chrXIII 51030 51031 . 5660
chrXIII 51050 51051 . 780
chrXIII 51152 51153 . 160
chrXIII 51166 51167 . 120
chrXIII 51175 51176 . 340
chrXIII 51200 51201 . 800
chrXIII 51365 51366 . 200
chrXIII 51440 51441 . 220
chrXIII 51444 51445 . 420
chrXIII 51450 51451 . 120
chrXIII 51512 51513 . 120
chrXIII 51519 51520 . 140
chrXIII 51554 51555 . 220
chrXIII 51567 51568 . 120
chrXIII 51573 51574 . 720
chrXIII 51715 51716 . 840
chrXIII 52537 52538 . 1220
chrXIII 52853 52854 . 180
chrXIII 53344 53345 . 460
chrXIII 54443 54444 . 460
chrXIII 54456 54457 . 220
chrXIII 54470 54471 . 520
chrXIII 54608 54609 . 840
chrXIII 54629 54630 . 120
chrXIII 54631 54632 . 120
chrXIII 54673 54674 . 500
chrXIII 54684 54685 . 160
chrXIII 54695 54696 . 800
chrXIII 54696 54697 . 120
chrXIII 55036 55037 . 140
chrXIII 55248 55249 . 600
chrXIII 55338 55339 . 140
chrXIII 55405 55406 . 300
chrXIII 55616 55617 . 940
chrXIII 55859 55860 . 800
chrXIII 55866 55867 . 160
chrXIII 55943 55944 . 440
chrXIII 56114 56115 . 500
chrXIII 56125 56126 . 140
chrXIII 56164 56165 . 180
chrXIII 56282 56283 . 200
chrXIII 56297 56298 . 120
chrXIII 56328 56329 . 380
chrXIII 56332 56333 . 220
chrXIII 56347 56348 . 220
chrXIII 56388 56389 . 160
chrXIII 56391 56392 . 480
chrXIII 56401 56402 . 180
chrXIII 56410 56411 . 120
chrXIII 56414 56415 . 1360
chrXIII 56432 56433 . 180
chrXIII 56568 56569 . 420
chrXIII 57331 57332 . 700
chrXIII 57576 57577 . 140
chrXIII 57586 57587 . 560
chrXIII 57626 57627 . 120
chrXIII 57649 57650 . 1860
chrXIII 57675 57676 . 1640
chrXIII 57691 57692 . 240
chrXIII 58762 58763 . 640
chrXIII 58766 58767 . 240
chrXIII 58789 58790 . 140
chrXIII 58801 58802 . 580
chrXIII 58812 58813 . 180
chrXIII 58821 58822 . 1620
chrXIII 58836 58837 . 1040
chrXIII 59019 59020 . 240
chrXIII 59119 59120 . 800
chrXIII 59143 59144 . 1000
chrXIII 59155 59156 . 620
chrXIII 59212 59213 . 720
chrXIII 59560 59561 . 240
chrXIII 59565 59566 . 1120
chrXIII 59718 59719 . 2500
chrXIII 59742 59743 . 280
chrXIII 59745 59746 . 580
chrXIII 59855 59856 . 180
chrXIII 59912 59913 . 120
chrXIII 59957 59958 . 340
chrXIII 62403 62404 . 280
chrXIII 62422 62423 . 120
chrXIII 62426 62427 . 180
chrXIII 62430 62431 . 300
chrXIII 62466 62467 . 420
chrXIII 62494 62495 . 320
chrXIII 62502 62503 . 220
chrXIII 62505 62506 . 120
chrXIII 62698 62699 . 260
chrXIII 63036 63037 . 260
chrXIII 63120 63121 . 220
chrXIII 63385 63386 . 120
chrXIII 63427 63428 . 140
chrXIII 63459 63460 . 180
chrXIII 64637 64638 . 140
chrXIII 65222 65223 . 340
chrXIII 66682 66683 . 120
chrXIII 67483 67484 . 120
chrXIII 67624 67625 . 520
chrXIII 67626 67627 . 340
chrXIII 67631 67632 . 300
chrXIII 67638 67639 . 240
chrXIII 67692 67693 . 380
chrXIII 67695 67696 . 140
chrXIII 67702 67703 . 120
chrXIII 67702 67703 . 360
chrXIII 67704 67705 . 160
chrXIII 67705 67706 . 220
chrXIII 67713 67714 . 140
chrXIII 67714 67715 . 500
chrXIII 67714 67715 . 400
chrXIII 67715 67716 . 300
chrXIII 67717 67718 . 400
chrXIII 67722 67723 . 500
chrXIII 67746 67747 . 160
chrXIII 67749 67750 . 500
chrXIII 67749 67750 . 340
chrXIII 67750 67751 . 220
chrXIII 67891 67892 . 960
chrXIII 68030 68031 . 160
chrXIII 68050 68051 . 160
chrXIII 68075 68076 . 560
chrXIII 68079 68080 . 120
chrXIII 68087 68088 . 120
chrXIII 68091 68092 . 180
chrXIII 68102 68103 . 220
chrXIII 68120 68121 . 360
chrXIII 68143 68144 . 220
chrXIII 68146 68147 . 260
chrXIII 68150 68151 . 140
chrXIII 68157 68158 . 180
chrXIII 68160 68161 . 120
chrXIII 68200 68201 . 280
chrXIII 68208 68209 . 240
chrXIII 68209 68210 . 900
chrXIII 68211 68212 . 1160
chrXIII 68217 68218 . 140
chrXIII 68238 68239 . 120
chrXIII 68244 68245 . 120
chrXIII 68603 68604 . 360
chrXIII 68694 68695 . 120
chrXIII 68886 68887 . 140
chrXIII 69416 69417 . 140
chrXIII 69428 69429 . 180
chrXIII 69432 69433 . 120
chrXIII 69565 69566 . 300
chrXIII 69586 69587 . 420
chrXIII 69594 69595 . 200
chrXIII 69738 69739 . 780
chrXIII 69774 69775 . 580
chrXIII 69784 69785 . 300
chrXIII 69798 69799 . 400
chrXIII 69800 69801 . 120
chrXIII 69809 69810 . 1900
chrXIII 69815 69816 . 120
chrXIII 69827 69828 . 120
chrXIII 69830 69831 . 1380
chrXIII 69835 69836 . 180
chrXIII 69843 69844 . 1740
chrXIII 69891 69892 . 140
chrXIII 69922 69923 . 260
chrXIII 69923 69924 . 300
chrXIII 69932 69933 . 320
chrXIII 69939 69940 . 600
chrXIII 69946 69947 . 120
chrXIII 69962 69963 . 220
chrXIII 70007 70008 . 420
chrXIII 70014 70015 . 380
chrXIII 70015 70016 . 160
chrXIII 70104 70105 . 220
chrXIII 70155 70156 . 220
chrXIII 70188 70189 . 1280
chrXIII 70198 70199 . 1440
chrXIII 70261 70262 . 140
chrXIII 70269 70270 . 740
chrXIII 70367 70368 . 120
chrXIII 70379 70380 . 120
chrXIII 70390 70391 . 220
chrXIII 70394 70395 . 220
chrXIII 70447 70448 . 120
chrXIII 70450 70451 . 120
chrXIII 70457 70458 . 140
chrXIII 70470 70471 . 120
chrXIII 70492 70493 . 160
chrXIII 70563 70564 . 620
chrXIII 70638 70639 . 660
chrXIII 70655 70656 . 200
chrXIII 70871 70872 . 1380
chrXIII 71296 71297 . 180
chrXIII 71362 71363 . 280
chrXIII 71511 71512 . 140
chrXIII 71727 71728 . 800
chrXIII 71883 71884 . 360
chrXIII 72056 72057 . 340
chrXIII 72104 72105 . 140
chrXIII 72412 72413 . 160
chrXIII 72652 72653 . 440
chrXIII 72727 72728 . 780
chrXIII 72842 72843 . 1020
chrXIII 72847 72848 . 960
chrXIII 72906 72907 . 1040
chrXIII 73031 73032 . 600
chrXIII 73085 73086 . 240
chrXIII 73135 73136 . 260
chrXIII 73284 73285 . 180
chrXIII 73402 73403 . 200
chrXIII 73543 73544 . 260
chrXIII 73758 73759 . 340
chrXIII 73759 73760 . 340
chrXIII 73760 73761 . 120
chrXIII 73763 73764 . 1320
chrXIII 73814 73815 . 1840
chrXIII 73858 73859 . 320
chrXIII 73918 73919 . 1460
chrXIII 74069 74070 . 240
chrXIII 74091 74092 . 200
chrXIII 74107 74108 . 440
chrXIII 74118 74119 . 260
chrXIII 74150 74151 . 120
chrXIII 74169 74170 . 200
chrXIII 74193 74194 . 540
chrXIII 74512 74513 . 720
chrXIII 74517 74518 . 120
chrXIII 74728 74729 . 420
chrXIII 76069 76070 . 260
chrXIII 76073 76074 . 320
chrXIII 76115 76116 . 320
chrXIII 76235 76236 . 120
chrXIII 76420 76421 . 1540
chrXIII 76561 76562 . 440
chrXIII 76886 76887 . 160
chrXIII 76929 76930 . 280
chrXIII 76935 76936 . 260
chrXIII 76974 76975 . 200
chrXIII 77029 77030 . 1140
chrXIII 77050 77051 . 1040
chrXIII 77055 77056 . 1140
chrXIII 77072 77073 . 320
chrXIII 77091 77092 . 400
chrXIII 77095 77096 . 1460
chrXIII 77117 77118 . 1040
chrXIII 77127 77128 . 460
chrXIII 77128 77129 . 200
chrXIII 77131 77132 . 740
chrXIII 77169 77170 . 460
chrXIII 77189 77190 . 1400
chrXIII 77204 77205 . 240
chrXIII 77207 77208 . 120
chrXIII 77259 77260 . 120
chrXIII 77891 77892 . 120
chrXIII 78230 78231 . 120
chrXIII 78301 78302 . 300
chrXIII 78370 78371 . 180
chrXIII 78436 78437 . 120
chrXIII 79741 79742 . 440
chrXIII 79749 79750 . 200
chrXIII 79757 79758 . 140
chrXIII 79762 79763 . 1060
chrXIII 79768 79769 . 860
chrXIII 79770 79771 . 500
chrXIII 79776 79777 . 120
chrXIII 79777 79778 . 260
chrXIII 79777 79778 . 1520
chrXIII 79780 79781 . 120
chrXIII 79784 79785 . 120
chrXIII 79786 79787 . 1020
chrXIII 79790 79791 . 860
chrXIII 79792 79793 . 220
chrXIII 79793 79794 . 980
chrXIII 79795 79796 . 1260
chrXIII 79795 79796 . 120
chrXIII 79796 79797 . 500
chrXIII 79800 79801 . 180
chrXIII 79800 79801 . 1200
chrXIII 79801 79802 . 120
chrXIII 79833 79834 . 800
chrXIII 79850 79851 . 340
chrXIII 80185 80186 . 540
chrXIII 80373 80374 . 120
chrXIII 80585 80586 . 320
chrXIII 81855 81856 . 140
chrXIII 82171 82172 . 200
chrXIII 82214 82215 . 400
chrXIII 82234 82235 . 1520
chrXIII 82396 82397 . 340
chrXIII 82747 82748 . 260
chrXIII 82749 82750 . 500
chrXIII 82765 82766 . 900
chrXIII 82899 82900 . 180
chrXIII 82911 82912 . 1100
chrXIII 82959 82960 . 500
chrXIII 82964 82965 . 380
chrXIII 82978 82979 . 360
chrXIII 82989 82990 . 700
chrXIII 82992 82993 . 540
chrXIII 82995 82996 . 900
chrXIII 82997 82998 . 140
chrXIII 83003 83004 . 420
chrXIII 83027 83028 . 240
chrXIII 83037 83038 . 160
chrXIII 83049 83050 . 580
chrXIII 84611 84612 . 140
chrXIII 85821 85822 . 120
chrXIII 85869 85870 . 200
chrXIII 85937 85938 . 360
chrXIII 85951 85952 . 420
chrXIII 85953 85954 . 120
chrXIII 85953 85954 . 120
chrXIII 85961 85962 . 160
chrXIII 85972 85973 . 120
chrXIII 86776 86777 . 240
chrXIII 86831 86832 . 220
chrXIII 86844 86845 . 620
chrXIII 86848 86849 . 120
chrXIII 86856 86857 . 280
chrXIII 86865 86866 . 300
chrXIII 86886 86887 . 140
chrXIII 86937 86938 . 120
chrXIII 86940 86941 . 260
chrXIII 87128 87129 . 160
chrXIII 87183 87184 . 120
chrXIII 87192 87193 . 400
chrXIII 87200 87201 . 160
chrXIII 87225 87226 . 420
chrXIII 87263 87264 . 380
chrXIII 87284 87285 . 280
chrXIII 87406 87407 . 380
chrXIII 87529 87530 . 700
chrXIII 87533 87534 . 880
chrXIII 88013 88014 . 120
chrXIII 88332 88333 . 220
chrXIII 88578 88579 . 980
chrXIII 90421 90422 . 180
chrXIII 90745 90746 . 120
chrXIII 90927 90928 . 440
chrXIII 91080 91081 . 160
chrXIII 91167 91168 . 1760
chrXIII 91188 91189 . 260
chrXIII 91192 91193 . 160
chrXIII 91312 91313 . 260
chrXIII 91328 91329 . 120
chrXIII 91345 91346 . 140
chrXIII 91363 91364 . 120
chrXIII 91368 91369 . 400
chrXIII 91406 91407 . 340
chrXIII 91406 91407 . 140
chrXIII 91433 91434 . 500
chrXIII 91646 91647 . 120
chrXIII 91668 91669 . 240
chrXIII 91690 91691 . 800
chrXIII 91769 91770 . 280
chrXIII 91772 91773 . 1260
chrXIII 91786 91787 . 1760
chrXIII 91786 91787 . 120
chrXIII 91787 91788 . 140
chrXIII 91792 91793 . 200
chrXIII 91798 91799 . 5620
chrXIII 91804 91805 . 120
chrXIII 91817 91818 . 140
chrXIII 91837 91838 . 120
chrXIII 91845 91846 . 2240
chrXIII 91856 91857 . 620
chrXIII 91899 91900 . 340
chrXIII 92060 92061 . 1180
chrXIII 92082 92083 . 320
chrXIII 92090 92091 . 1500
chrXIII 92129 92130 . 820
chrXIII 92135 92136 . 520
chrXIII 92142 92143 . 220
chrXIII 92147 92148 . 440
chrXIII 92148 92149 . 140
chrXIII 92149 92150 . 460
chrXIII 92151 92152 . 160
chrXIII 92151 92152 . 120
chrXIII 92172 92173 . 260
chrXIII 92179 92180 . 120
chrXIII 92187 92188 . 200
chrXIII 92191 92192 . 280
chrXIII 92499 92500 . 1700
chrXIII 92507 92508 . 160
chrXIII 92678 92679 . 120
chrXIII 92722 92723 . 140
chrXIII 93008 93009 . 180
chrXIII 93177 93178 . 940
chrXIII 93312 93313 . 600
chrXIII 93399 93400 . 120
chrXIII 93409 93410 . 180
chrXIII 93598 93599 . 1040
chrXIII 93785 93786 . 200
chrXIII 93812 93813 . 160
chrXIII 93833 93834 . 120
chrXIII 93908 93909 . 580
chrXIII 94132 94133 . 780
chrXIII 94149 94150 . 280
chrXIII 94407 94408 . 220
chrXIII 94522 94523 . 140
chrXIII 94552 94553 . 780
chrXIII 94750 94751 . 120
chrXIII 94998 94999 . 440
chrXIII 95210 95211 . 460
chrXIII 95230 95231 . 1320
chrXIII 95429 95430 . 1300
chrXIII 95483 95484 . 600
chrXIII 95516 95517 . 140
chrXIII 95522 95523 . 120
chrXIII 95538 95539 . 140
chrXIII 95557 95558 . 1200
chrXIII 95558 95559 . 400
chrXIII 95570 95571 . 1000
chrXIII 95576 95577 . 160
chrXIII 95609 95610 . 180
chrXIII 95613 95614 . 1220
chrXIII 95637 95638 . 1560
chrXIII 95639 95640 . 160
chrXIII 95639 95640 . 160
chrXIII 95642 95643 . 1680
chrXIII 95677 95678 . 1400
chrXIII 96181 96182 . 140
chrXIII 96191 96192 . 360
chrXIII 96233 96234 . 140
chrXIII 96726 96727 . 140
chrXIII 96731 96732 . 920
chrXIII 96733 96734 . 160
chrXIII 97095 97096 . 840
chrXIII 97395 97396 . 140
chrXIII 97401 97402 . 980
chrXIII 97405 97406 . 260
chrXIII 97417 97418 . 3320
chrXIII 97423 97424 . 120
chrXIII 97557 97558 . 920
chrXIII 97567 97568 . 660
chrXIII 97574 97575 . 940
chrXIII 97598 97599 . 1640
chrXIII 97603 97604 . 780
chrXIII 97616 97617 . 2580
chrXIII 97623 97624 . 180
chrXIII 97637 97638 . 220
chrXIII 97642 97643 . 720
chrXIII 97960 97961 . 120
chrXIII 99533 99534 . 700
chrXIII 99542 99543 . 2520
chrXIII 99588 99589 . 860
chrXIII 99591 99592 . 120
chrXIII 99596 99597 . 200
chrXIII 99623 99624 . 120
chrXIII 100099 100100 . 120
chrXIII 100556 100557 . 580
chrXIII 100587 100588 . 1000
chrXIII 100861 100862 . 1100
chrXIII 100886 100887 . 720
chrXIII 100899 100900 . 240
chrXIII 100912 100913 . 800
chrXIII 101230 101231 . 120
chrXIII 101383 101384 . 120
chrXIII 101570 101571 . 300
chrXIII 101651 101652 . 220
chrXIII 101664 101665 . 380
chrXIII 101673 101674 . 680
chrXIII 101680 101681 . 600
chrXIII 101689 101690 . 640
chrXIII 101723 101724 . 340
chrXIII 101735 101736 . 440
chrXIII 101743 101744 . 140
chrXIII 101746 101747 . 400
chrXIII 101775 101776 . 900
chrXIII 101790 101791 . 420
chrXIII 101793 101794 . 280
chrXIII 101798 101799 . 180
chrXIII 101917 101918 . 160
chrXIII 101958 101959 . 360
chrXIII 101965 101966 . 120
chrXIII 102193 102194 . 260
chrXIII 102246 102247 . 120
chrXIII 102624 102625 . 120
chrXIII 102685 102686 . 220
chrXIII 102936 102937 . 520
chrXIII 103125 103126 . 160
chrXIII 103239 103240 . 480
chrXIII 103250 103251 . 180
chrXIII 103261 103262 . 120
chrXIII 103288 103289 . 360
chrXIII 103482 103483 . 980
chrXIII 103515 103516 . 640
chrXIII 103771 103772 . 280
chrXIII 103901 103902 . 2740
chrXIII 103918 103919 . 120
chrXIII 103941 103942 . 380
chrXIII 104222 104223 . 160
chrXIII 104244 104245 . 800
chrXIII 104252 104253 . 180
chrXIII 104255 104256 . 760
chrXIII 104284 104285 . 160
chrXIII 104290 104291 . 1040
chrXIII 104295 104296 . 500
chrXIII 104298 104299 . 680
chrXIII 104303 104304 . 420
chrXIII 104306 104307 . 800
chrXIII 104480 104481 . 120
chrXIII 104485 104486 . 440
chrXIII 104492 104493 . 560
chrXIII 104499 104500 . 120
chrXIII 104507 104508 . 400
chrXIII 104540 104541 . 140
chrXIII 104546 104547 . 160
chrXIII 104570 104571 . 580
chrXIII 104574 104575 . 180
chrXIII 104589 104590 . 500
chrXIII 104591 104592 . 280
chrXIII 104593 104594 . 220
chrXIII 104598 104599 . 200
chrXIII 104606 104607 . 120
chrXIII 104651 104652 . 320
chrXIII 104771 104772 . 120
chrXIII 104779 104780 . 260
chrXIII 104841 104842 . 120
chrXIII 105061 105062 . 260
chrXIII 105571 105572 . 180
chrXIII 105689 105690 . 140
chrXIII 105899 105900 . 500
chrXIII 105987 105988 . 700
chrXIII 105996 105997 . 220
chrXIII 106514 106515 . 120
chrXIII 107070 107071 . 1780
chrXIII 107130 107131 . 120
chrXIII 107882 107883 . 120
chrXIII 108531 108532 . 220
chrXIII 108564 108565 . 180
chrXIII 108568 108569 . 340
chrXIII 108570 108571 . 420
chrXIII 108608 108609 . 260
chrXIII 108615 108616 . 740
chrXIII 108656 108657 . 400
chrXIII 108791 108792 . 360
chrXIII 108824 108825 . 180
chrXIII 109031 109032 . 260
chrXIII 109034 109035 . 460
chrXIII 109124 109125 . 120
chrXIII 109301 109302 . 180
chrXIII 109325 109326 . 800
chrXIII 109484 109485 . 220
chrXIII 109738 109739 . 140
chrXIII 110115 110116 . 320
chrXIII 110124 110125 . 740
chrXIII 110140 110141 . 120
chrXIII 110146 110147 . 1000
chrXIII 110191 110192 . 300
chrXIII 110247 110248 . 820
chrXIII 110388 110389 . 260
chrXIII 110410 110411 . 2160
chrXIII 110492 110493 . 320
chrXIII 110547 110548 . 360
chrXIII 110672 110673 . 160
chrXIII 110678 110679 . 180
chrXIII 110704 110705 . 200
chrXIII 110892 110893 . 180
chrXIII 110913 110914 . 640
chrXIII 110919 110920 . 140
chrXIII 110925 110926 . 140
chrXIII 110954 110955 . 300
chrXIII 111055 111056 . 120
chrXIII 111062 111063 . 320
chrXIII 111130 111131 . 800
chrXIII 111307 111308 . 200
chrXIII 111553 111554 . 480
chrXIII 111763 111764 . 320
chrXIII 111778 111779 . 1400
chrXIII 111781 111782 . 180
chrXIII 112321 112322 . 160
chrXIII 112349 112350 . 460
chrXIII 112356 112357 . 580
chrXIII 112365 112366 . 120
chrXIII 112525 112526 . 260
chrXIII 112559 112560 . 580
chrXIII 112646 112647 . 320
chrXIII 112676 112677 . 460
chrXIII 112722 112723 . 520
chrXIII 112754 112755 . 660
chrXIII 113170 113171 . 180
chrXIII 113342 113343 . 480
chrXIII 113418 113419 . 700
chrXIII 113760 113761 . 400
chrXIII 114595 114596 . 300
chrXIII 114638 114639 . 400
chrXIII 114761 114762 . 120
chrXIII 115090 115091 . 480
chrXIII 115217 115218 . 280
chrXIII 115386 115387 . 360
chrXIII 115394 115395 . 140
chrXIII 115402 115403 . 1120
chrXIII 115412 115413 . 400
chrXIII 115428 115429 . 280
chrXIII 115442 115443 . 520
chrXIII 115452 115453 . 1520
chrXIII 115457 115458 . 440
chrXIII 115471 115472 . 480
chrXIII 115479 115480 . 180
chrXIII 115499 115500 . 640
chrXIII 115507 115508 . 520
chrXIII 115535 115536 . 140
chrXIII 115573 115574 . 300
chrXIII 115582 115583 . 680
chrXIII 115678 115679 . 120
chrXIII 115679 115680 . 140
chrXIII 115787 115788 . 180
chrXIII 115827 115828 . 340
chrXIII 115938 115939 . 120
chrXIII 115947 115948 . 260
chrXIII 116089 116090 . 440
chrXIII 116135 116136 . 380
chrXIII 116152 116153 . 1900
chrXIII 116302 116303 . 380
chrXIII 116308 116309 . 1160
chrXIII 116324 116325 . 340
chrXIII 116371 116372 . 120
chrXIII 116781 116782 . 800
chrXIII 116839 116840 . 140
chrXIII 117156 117157 . 140
chrXIII 117604 117605 . 140
chrXIII 118181 118182 . 580
chrXIII 118314 118315 . 720
chrXIII 118319 118320 . 960
chrXIII 118323 118324 . 500
chrXIII 118371 118372 . 300
chrXIII 118647 118648 . 200
chrXIII 118868 118869 . 340
chrXIII 118879 118880 . 700
chrXIII 119046 119047 . 1060
chrXIII 119048 119049 . 120
chrXIII 119065 119066 . 1360
chrXIII 119081 119082 . 120
chrXIII 119111 119112 . 900
chrXIII 119123 119124 . 240
chrXIII 119134 119135 . 320
chrXIII 119170 119171 . 380
chrXIII 119181 119182 . 180
chrXIII 119195 119196 . 320
chrXIII 119199 119200 . 200
chrXIII 119205 119206 . 1080
chrXIII 119225 119226 . 120
chrXIII 119233 119234 . 160
chrXIII 119239 119240 . 320
chrXIII 119294 119295 . 260
chrXIII 119296 119297 . 1600
chrXIII 119297 119298 . 1100
chrXIII 119329 119330 . 140
chrXIII 119338 119339 . 380
chrXIII 119339 119340 . 380
chrXIII 119339 119340 . 120
chrXIII 119381 119382 . 480
chrXIII 119409 119410 . 560
chrXIII 119424 119425 . 440
chrXIII 119437 119438 . 600
chrXIII 119455 119456 . 740
chrXIII 119468 119469 . 120
chrXIII 119479 119480 . 680
chrXIII 119490 119491 . 240
chrXIII 119497 119498 . 260
chrXIII 119543 119544 . 140
chrXIII 119576 119577 . 160
chrXIII 119597 119598 . 720
chrXIII 119635 119636 . 260
chrXIII 119646 119647 . 260
chrXIII 119652 119653 . 460
chrXIII 119660 119661 . 240
chrXIII 119681 119682 . 720
chrXIII 119686 119687 . 120
chrXIII 119702 119703 . 120
chrXIII 119736 119737 . 1100
chrXIII 119837 119838 . 120
chrXIII 119843 119844 . 300
chrXIII 119937 119938 . 140
chrXIII 119945 119946 . 120
chrXIII 119987 119988 . 120
chrXIII 120150 120151 . 200
chrXIII 120176 120177 . 120
chrXIII 120261 120262 . 580
chrXIII 120284 120285 . 460
chrXIII 120287 120288 . 160
chrXIII 120294 120295 . 1140
chrXIII 120325 120326 . 340
chrXIII 120751 120752 . 120
chrXIII 121195 121196 . 120
chrXIII 121234 121235 . 140
chrXIII 121242 121243 . 180
chrXIII 121256 121257 . 380
chrXIII 121268 121269 . 140
chrXIII 121404 121405 . 360
chrXIII 121407 121408 . 220
chrXIII 121425 121426 . 520
chrXIII 121457 121458 . 180
chrXIII 121460 121461 . 1120
chrXIII 121472 121473 . 480
chrXIII 121473 121474 . 120
chrXIII 121474 121475 . 400
chrXIII 121502 121503 . 120
chrXIII 121507 121508 . 140
chrXIII 121681 121682 . 120
chrXIII 121691 121692 . 340
chrXIII 121894 121895 . 460
chrXIII 122336 122337 . 820
chrXIII 122344 122345 . 120
chrXIII 122373 122374 . 420
chrXIII 122494 122495 . 180
chrXIII 122578 122579 . 120
chrXIII 122668 122669 . 220
chrXIII 122857 122858 . 120
chrXIII 122877 122878 . 140
chrXIII 122997 122998 . 140
chrXIII 123001 123002 . 120
chrXIII 123019 123020 . 600
chrXIII 123033 123034 . 1980
chrXIII 123056 123057 . 640
chrXIII 123060 123061 . 720
chrXIII 123089 123090 . 940
chrXIII 123103 123104 . 1140
chrXIII 123104 123105 . 120
chrXIII 123121 123122 . 460
chrXIII 123164 123165 . 160
chrXIII 124218 124219 . 300
chrXIII 124450 124451 . 200
chrXIII 124479 124480 . 120
chrXIII 124561 124562 . 140
chrXIII 124563 124564 . 120
chrXIII 124568 124569 . 260
chrXIII 124571 124572 . 400
chrXIII 124574 124575 . 140
chrXIII 124589 124590 . 120
chrXIII 124592 124593 . 140
chrXIII 124593 124594 . 120
chrXIII 124925 124926 . 120
chrXIII 124958 124959 . 340
chrXIII 124964 124965 . 220
chrXIII 125002 125003 . 360
chrXIII 125173 125174 . 560
chrXIII 125274 125275 . 480
chrXIII 125516 125517 . 740
chrXIII 125561 125562 . 140
chrXIII 125602 125603 . 2500
chrXIII 125639 125640 . 220
chrXIII 125652 125653 . 180
chrXIII 125730 125731 . 1000
chrXIII 125935 125936 . 220
chrXIII 126066 126067 . 140
chrXIII 126385 126386 . 1760
chrXIII 126676 126677 . 160
chrXIII 126720 126721 . 220
chrXIII 126990 126991 . 820
chrXIII 127015 127016 . 120
chrXIII 127138 127139 . 260
chrXIII 127652 127653 . 200
chrXIII 127655 127656 . 120
chrXIII 127664 127665 . 200
chrXIII 127672 127673 . 400
chrXIII 127842 127843 . 120
chrXIII 127879 127880 . 140
chrXIII 128210 128211 . 120
chrXIII 128642 128643 . 600
chrXIII 128654 128655 . 160
chrXIII 128897 128898 . 2740
chrXIII 128929 128930 . 240
chrXIII 129264 129265 . 2560
chrXIII 129420 129421 . 500
chrXIII 129427 129428 . 120
chrXIII 129432 129433 . 160
chrXIII 129439 129440 . 780
chrXIII 129444 129445 . 520
chrXIII 129456 129457 . 140
chrXIII 129550 129551 . 360
chrXIII 129557 129558 . 420
chrXIII 129573 129574 . 120
chrXIII 129598 129599 . 520
chrXIII 129607 129608 . 580
chrXIII 129623 129624 . 1180
chrXIII 129625 129626 . 120
chrXIII 129629 129630 . 120
chrXIII 129633 129634 . 660
chrXIII 129639 129640 . 360
chrXIII 129643 129644 . 120
chrXIII 129645 129646 . 140
chrXIII 129652 129653 . 220
chrXIII 129652 129653 . 320
chrXIII 129658 129659 . 180
chrXIII 129662 129663 . 1000
chrXIII 129662 129663 . 180
chrXIII 129663 129664 . 440
chrXIII 129664 129665 . 300
chrXIII 129714 129715 . 160
chrXIII 129724 129725 . 160
chrXIII 129732 129733 . 140
chrXIII 129760 129761 . 120
chrXIII 131266 131267 . 340
chrXIII 131570 131571 . 340
chrXIII 131670 131671 . 1080
chrXIII 131677 131678 . 200
chrXIII 131734 131735 . 160
chrXIII 131745 131746 . 480
chrXIII 131754 131755 . 480
chrXIII 131763 131764 . 480
chrXIII 131773 131774 . 1700
chrXIII 131779 131780 . 620
chrXIII 131780 131781 . 880
chrXIII 131781 131782 . 120
chrXIII 131789 131790 . 700
chrXIII 131801 131802 . 420
chrXIII 131835 131836 . 920
chrXIII 131850 131851 . 620
chrXIII 131867 131868 . 1080
chrXIII 131878 131879 . 200
chrXIII 131964 131965 . 120
chrXIII 131985 131986 . 200
chrXIII 131994 131995 . 300
chrXIII 131998 131999 . 220
chrXIII 132296 132297 . 300
chrXIII 132303 132304 . 120
chrXIII 132340 132341 . 420
chrXIII 132348 132349 . 360
chrXIII 132546 132547 . 1300
chrXIII 132580 132581 . 540
chrXIII 132751 132752 . 580
chrXIII 132753 132754 . 240
chrXIII 132809 132810 . 220
chrXIII 132934 132935 . 160
chrXIII 133108 133109 . 520
chrXIII 133133 133134 . 160
chrXIII 133168 133169 . 280
chrXIII 133174 133175 . 560
chrXIII 133199 133200 . 2020
chrXIII 133313 133314 . 160
chrXIII 133319 133320 . 200
chrXIII 133330 133331 . 800
chrXIII 133334 133335 . 2580
chrXIII 133339 133340 . 240
chrXIII 133344 133345 . 140
chrXIII 133348 133349 . 1660
chrXIII 133358 133359 . 400
chrXIII 133362 133363 . 1780
chrXIII 133369 133370 . 140
chrXIII 133370 133371 . 140
chrXIII 133370 133371 . 580
chrXIII 133372 133373 . 120
chrXIII 133381 133382 . 460
chrXIII 133387 133388 . 1660
chrXIII 133563 133564 . 2240
chrXIII 133760 133761 . 860
chrXIII 133856 133857 . 140
chrXIII 133998 133999 . 120
chrXIII 134081 134082 . 660
chrXIII 134428 134429 . 1600
chrXIII 134961 134962 . 220
chrXIII 135142 135143 . 2900
chrXIII 135277 135278 . 120
chrXIII 135313 135314 . 120
chrXIII 135382 135383 . 120
chrXIII 135401 135402 . 120
chrXIII 135403 135404 . 120
chrXIII 137157 137158 . 500
chrXIII 137265 137266 . 180
chrXIII 137304 137305 . 120
chrXIII 137306 137307 . 700
chrXIII 137350 137351 . 360
chrXIII 137414 137415 . 120
chrXIII 137440 137441 . 320
chrXIII 137463 137464 . 500
chrXIII 137471 137472 . 320
chrXIII 137544 137545 . 400
chrXIII 137756 137757 . 120
chrXIII 137801 137802 . 120
chrXIII 137814 137815 . 120
chrXIII 137890 137891 . 180
chrXIII 137956 137957 . 260
chrXIII 138142 138143 . 160
chrXIII 138233 138234 . 280
chrXIII 138448 138449 . 1020
chrXIII 138463 138464 . 640
chrXIII 138765 138766 . 600
chrXIII 138771 138772 . 240
chrXIII 138840 138841 . 360
chrXIII 138892 138893 . 220
chrXIII 138907 138908 . 240
chrXIII 139068 139069 . 2480
chrXIII 139073 139074 . 600
chrXIII 139101 139102 . 120
chrXIII 139119 139120 . 300
chrXIII 139125 139126 . 180
chrXIII 139441 139442 . 160
chrXIII 139972 139973 . 140
chrXIII 140141 140142 . 120
chrXIII 140302 140303 . 160
chrXIII 140310 140311 . 160
chrXIII 140315 140316 . 200
chrXIII 140316 140317 . 120
chrXIII 140328 140329 . 160
chrXIII 140335 140336 . 120
chrXIII 140339 140340 . 160
chrXIII 140354 140355 . 180
chrXIII 140361 140362 . 120
chrXIII 140362 140363 . 160
chrXIII 140373 140374 . 120
chrXIII 140378 140379 . 320
chrXIII 140466 140467 . 140
chrXIII 140534 140535 . 1020
chrXIII 140548 140549 . 220
chrXIII 140556 140557 . 140
chrXIII 140678 140679 . 300
chrXIII 140860 140861 . 220
chrXIII 141025 141026 . 580
chrXIII 141031 141032 . 120
chrXIII 141053 141054 . 840
chrXIII 141979 141980 . 600
chrXIII 142002 142003 . 360
chrXIII 142009 142010 . 380
chrXIII 142020 142021 . 360
chrXIII 142023 142024 . 280
chrXIII 142033 142034 . 120
chrXIII 142062 142063 . 440
chrXIII 142071 142072 . 180
chrXIII 142077 142078 . 160
chrXIII 142080 142081 . 200
chrXIII 142080 142081 . 220
chrXIII 142098 142099 . 120
chrXIII 142122 142123 . 200
chrXIII 142904 142905 . 140
chrXIII 144737 144738 . 160
chrXIII 144950 144951 . 160
chrXIII 145134 145135 . 320
chrXIII 145968 145969 . 120
chrXIII 145997 145998 . 320
chrXIII 146029 146030 . 180
chrXIII 146040 146041 . 260
chrXIII 146115 146116 . 340
chrXIII 147356 147357 . 120
chrXIII 147387 147388 . 120
chrXIII 147441 147442 . 140
chrXIII 147452 147453 . 260
chrXIII 147470 147471 . 360
chrXIII 147578 147579 . 340
chrXIII 148028 148029 . 400
chrXIII 148251 148252 . 700
chrXIII 148266 148267 . 240
chrXIII 148759 148760 . 220
chrXIII 148773 148774 . 160
chrXIII 148780 148781 . 120
chrXIII 148802 148803 . 120
chrXIII 149164 149165 . 1240
chrXIII 149203 149204 . 140
chrXIII 149259 149260 . 220
chrXIII 149314 149315 . 700
chrXIII 149345 149346 . 160
chrXIII 149622 149623 . 260
chrXIII 149791 149792 . 540
chrXIII 149834 149835 . 660
chrXIII 149845 149846 . 120
chrXIII 149881 149882 . 120
chrXIII 149883 149884 . 260
chrXIII 149885 149886 . 1220
chrXIII 149901 149902 . 340
chrXIII 150017 150018 . 400
chrXIII 150058 150059 . 120
chrXIII 150876 150877 . 240
chrXIII 151351 151352 . 720
chrXIII 151395 151396 . 120
chrXIII 151676 151677 . 180
chrXIII 151701 151702 . 500
chrXIII 151713 151714 . 180
chrXIII 151716 151717 . 600
chrXIII 151726 151727 . 240
chrXIII 151735 151736 . 440
chrXIII 151741 151742 . 240
chrXIII 151752 151753 . 120
chrXIII 151760 151761 . 140
chrXIII 151768 151769 . 260
chrXIII 151777 151778 . 220
chrXIII 151781 151782 . 120
chrXIII 151784 151785 . 120
chrXIII 151855 151856 . 140
chrXIII 151924 151925 . 180
chrXIII 151939 151940 . 160
chrXIII 152269 152270 . 940
chrXIII 152483 152484 . 160
chrXIII 152507 152508 . 200
chrXIII 152681 152682 . 940
chrXIII 152820 152821 . 260
chrXIII 152850 152851 . 700
chrXIII 152862 152863 . 120
chrXIII 152864 152865 . 1300
chrXIII 152866 152867 . 380
chrXIII 152873 152874 . 200
chrXIII 153729 153730 . 380
chrXIII 153805 153806 . 160
chrXIII 153810 153811 . 140
chrXIII 154620 154621 . 460
chrXIII 154946 154947 . 180
chrXIII 155081 155082 . 320
chrXIII 155100 155101 . 400
chrXIII 155218 155219 . 120
chrXIII 155263 155264 . 540
chrXIII 155480 155481 . 1240
chrXIII 155502 155503 . 1080
chrXIII 155550 155551 . 880
chrXIII 155962 155963 . 120
chrXIII 156017 156018 . 140
chrXIII 156116 156117 . 340
chrXIII 156646 156647 . 140
chrXIII 156650 156651 . 940
chrXIII 156653 156654 . 120
chrXIII 156685 156686 . 180
chrXIII 157547 157548 . 240
chrXIII 157548 157549 . 260
chrXIII 157555 157556 . 1480
chrXIII 157596 157597 . 120
chrXIII 157851 157852 . 1460
chrXIII 157882 157883 . 120
chrXIII 158044 158045 . 240
chrXIII 158376 158377 . 540
chrXIII 158574 158575 . 180
chrXIII 158577 158578 . 540
chrXIII 158590 158591 . 120
chrXIII 158599 158600 . 200
chrXIII 158722 158723 . 140
chrXIII 158867 158868 . 780
chrXIII 158869 158870 . 440
chrXIII 158870 158871 . 120
chrXIII 158994 158995 . 160
chrXIII 159021 159022 . 180
chrXIII 159023 159024 . 220
chrXIII 159028 159029 . 120
chrXIII 159031 159032 . 340
chrXIII 159062 159063 . 700
chrXIII 159128 159129 . 460
chrXIII 159137 159138 . 460
chrXIII 159199 159200 . 1440
chrXIII 159207 159208 . 740
chrXIII 159209 159210 . 580
chrXIII 159217 159218 . 560
chrXIII 159219 159220 . 140
chrXIII 159220 159221 . 220
chrXIII 159241 159242 . 120
chrXIII 159242 159243 . 180
chrXIII 159250 159251 . 300
chrXIII 159285 159286 . 200
chrXIII 159291 159292 . 380
chrXIII 159294 159295 . 280
chrXIII 159295 159296 . 300
chrXIII 159314 159315 . 300
chrXIII 159346 159347 . 380
chrXIII 159421 159422 . 140
chrXIII 159450 159451 . 240
chrXIII 159511 159512 . 260
chrXIII 159530 159531 . 240
chrXIII 159797 159798 . 240
chrXIII 159912 159913 . 160
chrXIII 159934 159935 . 140
chrXIII 159939 159940 . 540
chrXIII 160045 160046 . 240
chrXIII 160061 160062 . 180
chrXIII 160074 160075 . 180
chrXIII 160078 160079 . 180
chrXIII 160081 160082 . 120
chrXIII 160092 160093 . 440
chrXIII 160207 160208 . 480
chrXIII 160250 160251 . 240
chrXIII 160265 160266 . 120
chrXIII 160281 160282 . 640
chrXIII 161178 161179 . 1380
chrXIII 161317 161318 . 260
chrXIII 161444 161445 . 260
chrXIII 161468 161469 . 240
chrXIII 161599 161600 . 240
chrXIII 161607 161608 . 320
chrXIII 161745 161746 . 180
chrXIII 161848 161849 . 260
chrXIII 161960 161961 . 340
chrXIII 161987 161988 . 220
chrXIII 162093 162094 . 260
chrXIII 162188 162189 . 180
chrXIII 162275 162276 . 120
chrXIII 162568 162569 . 120
chrXIII 162844 162845 . 120
chrXIII 162944 162945 . 860
chrXIII 163007 163008 . 660
chrXIII 163310 163311 . 300
chrXIII 163740 163741 . 120
chrXIII 164078 164079 . 380
chrXIII 164206 164207 . 120
chrXIII 164239 164240 . 140
chrXIII 164246 164247 . 120
chrXIII 164383 164384 . 180
chrXIII 164460 164461 . 1200
chrXIII 164512 164513 . 120
chrXIII 164533 164534 . 220
chrXIII 164534 164535 . 120
chrXIII 164638 164639 . 260
chrXIII 164655 164656 . 540
chrXIII 164661 164662 . 2100
chrXIII 164675 164676 . 340
chrXIII 164689 164690 . 320
chrXIII 164692 164693 . 120
chrXIII 164734 164735 . 360
chrXIII 164831 164832 . 180
chrXIII 164831 164832 . 120
chrXIII 164870 164871 . 320
chrXIII 165052 165053 . 380
chrXIII 165057 165058 . 1660
chrXIII 165396 165397 . 180
chrXIII 165477 165478 . 220
chrXIII 165559 165560 . 420
chrXIII 165590 165591 . 2420
chrXIII 165603 165604 . 280
chrXIII 165617 165618 . 240
chrXIII 165651 165652 . 180
chrXIII 165659 165660 . 840
chrXIII 165660 165661 . 420
chrXIII 165681 165682 . 720
chrXIII 165685 165686 . 500
chrXIII 165687 165688 . 1760
chrXIII 165871 165872 . 440
chrXIII 165922 165923 . 1000
chrXIII 165980 165981 . 420
chrXIII 165981 165982 . 200
chrXIII 165989 165990 . 340
chrXIII 166104 166105 . 460
chrXIII 166163 166164 . 420
chrXIII 166181 166182 . 300
chrXIII 166208 166209 . 460
chrXIII 166483 166484 . 160
chrXIII 166501 166502 . 540
chrXIII 166662 166663 . 360
chrXIII 166704 166705 . 120
chrXIII 166791 166792 . 460
chrXIII 167079 167080 . 200
chrXIII 167086 167087 . 120
chrXIII 167089 167090 . 360
chrXIII 167097 167098 . 280
chrXIII 167098 167099 . 160
chrXIII 167135 167136 . 600
chrXIII 167204 167205 . 180
chrXIII 167368 167369 . 240
chrXIII 167417 167418 . 280
chrXIII 167436 167437 . 860
chrXIII 167455 167456 . 180
chrXIII 167462 167463 . 320
chrXIII 167474 167475 . 140
chrXIII 167484 167485 . 560
chrXIII 167486 167487 . 160
chrXIII 167486 167487 . 1360
chrXIII 167504 167505 . 140
chrXIII 167515 167516 . 1120
chrXIII 167517 167518 . 2140
chrXIII 167531 167532 . 220
chrXIII 167538 167539 . 300
chrXIII 167544 167545 . 260
chrXIII 167586 167587 . 120
chrXIII 167594 167595 . 620
chrXIII 167600 167601 . 120
chrXIII 167606 167607 . 680
chrXIII 167618 167619 . 220
chrXIII 167621 167622 . 280
chrXIII 167627 167628 . 220
chrXIII 167633 167634 . 1240
chrXIII 167646 167647 . 120
chrXIII 167651 167652 . 120
chrXIII 167664 167665 . 680
chrXIII 167690 167691 . 200
chrXIII 167691 167692 . 120
chrXIII 167701 167702 . 120
chrXIII 167776 167777 . 360
chrXIII 167809 167810 . 600
chrXIII 167820 167821 . 180
chrXIII 167820 167821 . 120
chrXIII 167825 167826 . 280
chrXIII 167841 167842 . 1240
chrXIII 167844 167845 . 580
chrXIII 167861 167862 . 620
chrXIII 167884 167885 . 500
chrXIII 167901 167902 . 720
chrXIII 167910 167911 . 300
chrXIII 167916 167917 . 380
chrXIII 167920 167921 . 860
chrXIII 167923 167924 . 120
chrXIII 167956 167957 . 620
chrXIII 167978 167979 . 240
chrXIII 167986 167987 . 120
chrXIII 167997 167998 . 660
chrXIII 168040 168041 . 640
chrXIII 168132 168133 . 1240
chrXIII 168175 168176 . 1500
chrXIII 168696 168697 . 260
chrXIII 168704 168705 . 240
chrXIII 168713 168714 . 320
chrXIII 168716 168717 . 160
chrXIII 168721 168722 . 160
chrXIII 168726 168727 . 260
chrXIII 168728 168729 . 740
chrXIII 168802 168803 . 240
chrXIII 168832 168833 . 140
chrXIII 168838 168839 . 200
chrXIII 168845 168846 . 140
chrXIII 168902 168903 . 300
chrXIII 168911 168912 . 160
chrXIII 168912 168913 . 460
chrXIII 168920 168921 . 460
chrXIII 168945 168946 . 120
chrXIII 168952 168953 . 120
chrXIII 168956 168957 . 180
chrXIII 168961 168962 . 2240
chrXIII 168969 168970 . 140
chrXIII 169162 169163 . 1280
chrXIII 169235 169236 . 420
chrXIII 169254 169255 . 1640
chrXIII 169361 169362 . 120
chrXIII 169456 169457 . 240
chrXIII 169506 169507 . 900
chrXIII 169515 169516 . 140
chrXIII 169539 169540 . 3140
chrXIII 169547 169548 . 120
chrXIII 169609 169610 . 120
chrXIII 169681 169682 . 120
chrXIII 169700 169701 . 2440
chrXIII 169725 169726 . 120
chrXIII 169733 169734 . 640
chrXIII 169820 169821 . 160
chrXIII 169838 169839 . 160
chrXIII 169839 169840 . 220
chrXIII 169840 169841 . 140
chrXIII 169846 169847 . 240
chrXIII 169904 169905 . 920
chrXIII 169924 169925 . 140
chrXIII 169927 169928 . 580
chrXIII 169928 169929 . 180
chrXIII 170027 170028 . 160
chrXIII 170031 170032 . 1000
chrXIII 170037 170038 . 180
chrXIII 170047 170048 . 180
chrXIII 170069 170070 . 920
chrXIII 170073 170074 . 320
chrXIII 170098 170099 . 320
chrXIII 170106 170107 . 740
chrXIII 170109 170110 . 240
chrXIII 170112 170113 . 600
chrXIII 170162 170163 . 380
chrXIII 170186 170187 . 280
chrXIII 170244 170245 . 120
chrXIII 170246 170247 . 220
chrXIII 170252 170253 . 740
chrXIII 170263 170264 . 460
chrXIII 170278 170279 . 180
chrXIII 170284 170285 . 620
chrXIII 170308 170309 . 660
chrXIII 170330 170331 . 120
chrXIII 170339 170340 . 200
chrXIII 170433 170434 . 220
chrXIII 170490 170491 . 320
chrXIII 170501 170502 . 120
chrXIII 170507 170508 . 160
chrXIII 170516 170517 . 300
chrXIII 170544 170545 . 140
chrXIII 170552 170553 . 120
chrXIII 170574 170575 . 320
chrXIII 170698 170699 . 120
chrXIII 170702 170703 . 180
chrXIII 170828 170829 . 820
chrXIII 170969 170970 . 200
chrXIII 171107 171108 . 400
chrXIII 171114 171115 . 1140
chrXIII 171300 171301 . 120
chrXIII 171306 171307 . 220
chrXIII 171344 171345 . 120
chrXIII 171363 171364 . 120
chrXIII 171391 171392 . 220
chrXIII 171416 171417 . 280
chrXIII 171437 171438 . 160
chrXIII 171454 171455 . 740
chrXIII 171470 171471 . 160
chrXIII 171477 171478 . 120
chrXIII 171501 171502 . 400
chrXIII 171512 171513 . 120
chrXIII 171519 171520 . 120
chrXIII 171526 171527 . 420
chrXIII 171546 171547 . 1240
chrXIII 171556 171557 . 480
chrXIII 171618 171619 . 200
chrXIII 171632 171633 . 140
chrXIII 171635 171636 . 120
chrXIII 171657 171658 . 600
chrXIII 171663 171664 . 360
chrXIII 171688 171689 . 280
chrXIII 171690 171691 . 1440
chrXIII 171713 171714 . 200
chrXIII 171780 171781 . 440
chrXIII 171823 171824 . 160
chrXIII 171961 171962 . 160
chrXIII 172011 172012 . 600
chrXIII 172088 172089 . 260
chrXIII 172212 172213 . 1060
chrXIII 172297 172298 . 120
chrXIII 172445 172446 . 440
chrXIII 172503 172504 . 920
chrXIII 172569 172570 . 280
chrXIII 172577 172578 . 680
chrXIII 172585 172586 . 300
chrXIII 172613 172614 . 500
chrXIII 172631 172632 . 160
chrXIII 172640 172641 . 140
chrXIII 172672 172673 . 240
chrXIII 172785 172786 . 500
chrXIII 172785 172786 . 140
chrXIII 172787 172788 . 180
chrXIII 172799 172800 . 320
chrXIII 172819 172820 . 480
chrXIII 172857 172858 . 440
chrXIII 172911 172912 . 260
chrXIII 172922 172923 . 360
chrXIII 173031 173032 . 140
chrXIII 173046 173047 . 160
chrXIII 173060 173061 . 480
chrXIII 173065 173066 . 320
chrXIII 173069 173070 . 520
chrXIII 173074 173075 . 120
chrXIII 173077 173078 . 120
chrXIII 173079 173080 . 360
chrXIII 173083 173084 . 760
chrXIII 173088 173089 . 120
chrXIII 173107 173108 . 200
chrXIII 173118 173119 . 560
chrXIII 173124 173125 . 960
chrXIII 173129 173130 . 260
chrXIII 173132 173133 . 800
chrXIII 173145 173146 . 1160
chrXIII 173218 173219 . 620
chrXIII 173270 173271 . 160
chrXIII 173421 173422 . 400
chrXIII 173615 173616 . 340
chrXIII 173708 173709 . 2000
chrXIII 173807 173808 . 180
chrXIII 173969 173970 . 120
chrXIII 174205 174206 . 120
chrXIII 178012 178013 . 220
chrXIII 178222 178223 . 300
chrXIII 178233 178234 . 360
chrXIII 178241 178242 . 860
chrXIII 178271 178272 . 240
chrXIII 178282 178283 . 160
chrXIII 178285 178286 . 560
chrXIII 178293 178294 . 640
chrXIII 178299 178300 . 280
chrXIII 178303 178304 . 1040
chrXIII 178311 178312 . 120
chrXIII 178325 178326 . 180
chrXIII 178334 178335 . 140
chrXIII 178344 178345 . 760
chrXIII 178348 178349 . 840
chrXIII 178353 178354 . 1780
chrXIII 178355 178356 . 120
chrXIII 178363 178364 . 400
chrXIII 178376 178377 . 120
chrXIII 178390 178391 . 140
chrXIII 178537 178538 . 180
chrXIII 178838 178839 . 180
chrXIII 179580 179581 . 220
chrXIII 179706 179707 . 140
chrXIII 179783 179784 . 140
chrXIII 179943 179944 . 120
chrXIII 180168 180169 . 260
chrXIII 180219 180220 . 220
chrXIII 180523 180524 . 120
chrXIII 180534 180535 . 220
chrXIII 180536 180537 . 1340
chrXIII 180737 180738 . 140
chrXIII 181234 181235 . 120
chrXIII 181254 181255 . 300
chrXIII 181283 181284 . 720
chrXIII 181302 181303 . 640
chrXIII 181307 181308 . 240
chrXIII 181309 181310 . 340
chrXIII 181321 181322 . 120
chrXIII 181350 181351 . 120
chrXIII 183222 183223 . 220
chrXIII 183620 183621 . 120
chrXIII 183722 183723 . 120
chrXIII 183881 183882 . 160
chrXIII 183929 183930 . 120
chrXIII 184035 184036 . 120
chrXIII 184043 184044 . 2020
chrXIII 184054 184055 . 940
chrXIII 184179 184180 . 120
chrXIII 184427 184428 . 940
chrXIII 190063 190064 . 300
chrXIII 190085 190086 . 120
chrXIII 190218 190219 . 120
chrXIII 190237 190238 . 120
chrXIII 190280 190281 . 120
chrXIII 190310 190311 . 140
chrXIII 190385 190386 . 300
chrXIII 190583 190584 . 120
chrXIII 191826 191827 . 120
chrXIII 191935 191936 . 300
chrXIII 191945 191946 . 460
chrXIII 191968 191969 . 260
chrXIII 192070 192071 . 120
chrXIII 192105 192106 . 200
chrXIII 192115 192116 . 300
chrXIII 192241 192242 . 180
chrXIII 192274 192275 . 120
chrXIII 192282 192283 . 140
chrXIII 192295 192296 . 160
chrXIII 192443 192444 . 360
chrXIII 192456 192457 . 120
chrXIII 192526 192527 . 120
chrXIII 192529 192530 . 120
chrXIII 192544 192545 . 160
chrXIII 192546 192547 . 220
chrXIII 192550 192551 . 120
chrXIII 192556 192557 . 120
chrXIII 192560 192561 . 160
chrXIII 192589 192590 . 160
chrXIII 192612 192613 . 120
chrXIII 192620 192621 . 180
chrXIII 192699 192700 . 120
chrXIII 192727 192728 . 160
chrXIII 192908 192909 . 580
chrXIII 192919 192920 . 160
chrXIII 192931 192932 . 240
chrXIII 192967 192968 . 1420
chrXIII 193018 193019 . 480
chrXIII 193776 193777 . 360
chrXIII 193817 193818 . 140
chrXIII 193864 193865 . 1240
chrXIII 194371 194372 . 260
chrXIII 194425 194426 . 280
chrXIII 194466 194467 . 360
chrXIII 194660 194661 . 140
chrXIII 194684 194685 . 300
chrXIII 194776 194777 . 200
chrXIII 194844 194845 . 440
chrXIII 194849 194850 . 400
chrXIII 194858 194859 . 400
chrXIII 194860 194861 . 300
chrXIII 194864 194865 . 200
chrXIII 194995 194996 . 120
chrXIII 195375 195376 . 540
chrXIII 195668 195669 . 120
chrXIII 195682 195683 . 480
chrXIII 195703 195704 . 680
chrXIII 195840 195841 . 240
chrXIII 195842 195843 . 760
chrXIII 195843 195844 . 200
chrXIII 195850 195851 . 620
chrXIII 195856 195857 . 1400
chrXIII 195872 195873 . 140
chrXIII 195875 195876 . 120
chrXIII 195884 195885 . 200
chrXIII 195922 195923 . 1220
chrXIII 195929 195930 . 260
chrXIII 195948 195949 . 160
chrXIII 195959 195960 . 340
chrXIII 195976 195977 . 1020
chrXIII 196023 196024 . 340
chrXIII 196036 196037 . 320
chrXIII 196109 196110 . 120
chrXIII 196131 196132 . 120
chrXIII 196134 196135 . 160
chrXIII 196174 196175 . 140
chrXIII 196189 196190 . 1020
chrXIII 196238 196239 . 180
chrXIII 196258 196259 . 120
chrXIII 198560 198561 . 120
chrXIII 198582 198583 . 120
chrXIII 202198 202199 . 120
chrXIII 202379 202380 . 540
chrXIII 202384 202385 . 220
chrXIII 202394 202395 . 120
chrXIII 202414 202415 . 220
chrXIII 202440 202441 . 220
chrXIII 202499 202500 . 200
chrXIII 202538 202539 . 220
chrXIII 202555 202556 . 240
chrXIII 202620 202621 . 140
chrXIII 202763 202764 . 160
chrXIII 202788 202789 . 140
chrXIII 202791 202792 . 1340
chrXIII 203001 203002 . 380
chrXIII 203524 203525 . 120
chrXIII 204095 204096 . 240
chrXIII 204101 204102 . 240
chrXIII 204142 204143 . 500
chrXIII 204256 204257 . 140
chrXIII 204276 204277 . 320
chrXIII 204286 204287 . 180
chrXIII 204289 204290 . 660
chrXIII 204313 204314 . 480
chrXIII 204354 204355 . 300
chrXIII 204362 204363 . 140
chrXIII 204368 204369 . 800
chrXIII 204374 204375 . 140
chrXIII 204376 204377 . 240
chrXIII 204387 204388 . 360
chrXIII 204393 204394 . 240
chrXIII 204396 204397 . 380
chrXIII 204403 204404 . 360
chrXIII 204406 204407 . 480
chrXIII 204411 204412 . 440
chrXIII 204435 204436 . 120
chrXIII 204561 204562 . 1360
chrXIII 204571 204572 . 280
chrXIII 204844 204845 . 380
chrXIII 204854 204855 . 120
chrXIII 204991 204992 . 160
chrXIII 205176 205177 . 200
chrXIII 205501 205502 . 240
chrXIII 205521 205522 . 120
chrXIII 205548 205549 . 400
chrXIII 205568 205569 . 2020
chrXIII 205738 205739 . 140
chrXIII 205881 205882 . 240
chrXIII 205891 205892 . 140
chrXIII 205914 205915 . 120
chrXIII 205921 205922 . 200
chrXIII 206045 206046 . 140
chrXIII 206059 206060 . 120
chrXIII 206069 206070 . 320
chrXIII 206110 206111 . 140
chrXIII 206415 206416 . 160
chrXIII 206444 206445 . 160
chrXIII 206615 206616 . 160
chrXIII 206653 206654 . 1000
chrXIII 206781 206782 . 180
chrXIII 206798 206799 . 280
chrXIII 206836 206837 . 840
chrXIII 206928 206929 . 260
chrXIII 206978 206979 . 180
chrXIII 207015 207016 . 400
chrXIII 207475 207476 . 120
chrXIII 207592 207593 . 140
chrXIII 207754 207755 . 400
chrXIII 208125 208126 . 260
chrXIII 208411 208412 . 1120
chrXIII 208419 208420 . 140
chrXIII 208561 208562 . 2600
chrXIII 208587 208588 . 660
chrXIII 208702 208703 . 140
chrXIII 208784 208785 . 1340
chrXIII 208917 208918 . 120
chrXIII 209034 209035 . 140
chrXIII 209046 209047 . 140
chrXIII 209103 209104 . 120
chrXIII 209108 209109 . 120
chrXIII 209124 209125 . 360
chrXIII 209127 209128 . 480
chrXIII 209135 209136 . 260
chrXIII 209148 209149 . 260
chrXIII 209154 209155 . 120
chrXIII 209155 209156 . 120
chrXIII 209237 209238 . 280
chrXIII 209284 209285 . 420
chrXIII 209297 209298 . 1360
chrXIII 209305 209306 . 440
chrXIII 209319 209320 . 4880
chrXIII 209325 209326 . 160
chrXIII 209328 209329 . 600
chrXIII 209337 209338 . 660
chrXIII 209341 209342 . 780
chrXIII 209354 209355 . 280
chrXIII 209359 209360 . 120
chrXIII 209366 209367 . 1800
chrXIII 209379 209380 . 560
chrXIII 209548 209549 . 180
chrXIII 209711 209712 . 160
chrXIII 209718 209719 . 240
chrXIII 209721 209722 . 180
chrXIII 209732 209733 . 360
chrXIII 209746 209747 . 440
chrXIII 210020 210021 . 120
chrXIII 210042 210043 . 720
chrXIII 210063 210064 . 140
chrXIII 210466 210467 . 300
chrXIII 210676 210677 . 520
chrXIII 211951 211952 . 400
chrXIII 212107 212108 . 400
chrXIII 212132 212133 . 200
chrXIII 212141 212142 . 860
chrXIII 212282 212283 . 140
chrXIII 212611 212612 . 160
chrXIII 212637 212638 . 160
chrXIII 212654 212655 . 1500
chrXIII 212657 212658 . 120
chrXIII 212716 212717 . 180
chrXIII 212867 212868 . 500
chrXIII 213998 213999 . 160
chrXIII 214032 214033 . 560
chrXIII 214053 214054 . 120
chrXIII 214072 214073 . 120
chrXIII 214087 214088 . 160
chrXIII 214090 214091 . 120
chrXIII 214095 214096 . 1000
chrXIII 214107 214108 . 540
chrXIII 214114 214115 . 120
chrXIII 214131 214132 . 240
chrXIII 216051 216052 . 220
chrXIII 216061 216062 . 1000
chrXIII 216087 216088 . 1140
chrXIII 216091 216092 . 280
chrXIII 216212 216213 . 120
chrXIII 216240 216241 . 460
chrXIII 216250 216251 . 960
chrXIII 216251 216252 . 180
chrXIII 216252 216253 . 140
chrXIII 216256 216257 . 120
chrXIII 216260 216261 . 240
chrXIII 216268 216269 . 460
chrXIII 216270 216271 . 240
chrXIII 216282 216283 . 420
chrXIII 216285 216286 . 740
chrXIII 216315 216316 . 500
chrXIII 216321 216322 . 120
chrXIII 216324 216325 . 340
chrXIII 216329 216330 . 200
chrXIII 216350 216351 . 160
chrXIII 216364 216365 . 140
chrXIII 216512 216513 . 120
chrXIII 216515 216516 . 240
chrXIII 216552 216553 . 240
chrXIII 216620 216621 . 360
chrXIII 216666 216667 . 140
chrXIII 216677 216678 . 120
chrXIII 216684 216685 . 140
chrXIII 216708 216709 . 260
chrXIII 216716 216717 . 120
chrXIII 216838 216839 . 200
chrXIII 217095 217096 . 300
chrXIII 217119 217120 . 120
chrXIII 217129 217130 . 160
chrXIII 217133 217134 . 780
chrXIII 217141 217142 . 380
chrXIII 217153 217154 . 720
chrXIII 217165 217166 . 1060
chrXIII 217193 217194 . 140
chrXIII 217196 217197 . 1280
chrXIII 217200 217201 . 260
chrXIII 217212 217213 . 520
chrXIII 217238 217239 . 220
chrXIII 217241 217242 . 340
chrXIII 217246 217247 . 2180
chrXIII 217282 217283 . 340
chrXIII 217327 217328 . 620
chrXIII 217377 217378 . 460
chrXIII 217386 217387 . 240
chrXIII 217418 217419 . 1100
chrXIII 217425 217426 . 120
chrXIII 217447 217448 . 200
chrXIII 217567 217568 . 120
chrXIII 217569 217570 . 140
chrXIII 217569 217570 . 760
chrXIII 217637 217638 . 240
chrXIII 217846 217847 . 120
chrXIII 218046 218047 . 460
chrXIII 218234 218235 . 160
chrXIII 218445 218446 . 120
chrXIII 218451 218452 . 1680
chrXIII 218563 218564 . 140
chrXIII 218671 218672 . 440
chrXIII 218924 218925 . 240
chrXIII 219072 219073 . 160
chrXIII 219113 219114 . 140
chrXIII 219198 219199 . 120
chrXIII 219224 219225 . 740
chrXIII 219261 219262 . 340
chrXIII 219394 219395 . 700
chrXIII 219449 219450 . 500
chrXIII 219452 219453 . 500
chrXIII 219547 219548 . 280
chrXIII 219620 219621 . 900
chrXIII 219760 219761 . 120
chrXIII 219862 219863 . 240
chrXIII 219896 219897 . 860
chrXIII 219904 219905 . 240
chrXIII 219919 219920 . 460
chrXIII 219925 219926 . 120
chrXIII 219930 219931 . 200
chrXIII 219935 219936 . 360
chrXIII 219942 219943 . 280
chrXIII 219945 219946 . 300
chrXIII 219954 219955 . 800
chrXIII 219994 219995 . 200
chrXIII 219995 219996 . 140
chrXIII 219998 219999 . 1000
chrXIII 220000 220001 . 720
chrXIII 220002 220003 . 560
chrXIII 220005 220006 . 1420
chrXIII 220014 220015 . 240
chrXIII 220018 220019 . 140
chrXIII 220019 220020 . 1000
chrXIII 220021 220022 . 500
chrXIII 220027 220028 . 200
chrXIII 220027 220028 . 280
chrXIII 220034 220035 . 220
chrXIII 220730 220731 . 280
chrXIII 220769 220770 . 480
chrXIII 220778 220779 . 140
chrXIII 220791 220792 . 140
chrXIII 220835 220836 . 160
chrXIII 220880 220881 . 260
chrXIII 220886 220887 . 200
chrXIII 220889 220890 . 160
chrXIII 220893 220894 . 120
chrXIII 220901 220902 . 320
chrXIII 220923 220924 . 680
chrXIII 220944 220945 . 380
chrXIII 220944 220945 . 120
chrXIII 220945 220946 . 1680
chrXIII 220945 220946 . 340
chrXIII 220956 220957 . 3060
chrXIII 220961 220962 . 200
chrXIII 220972 220973 . 180
chrXIII 220990 220991 . 300
chrXIII 221009 221010 . 200
chrXIII 221021 221022 . 300
chrXIII 221055 221056 . 140
chrXIII 221078 221079 . 120
chrXIII 221086 221087 . 260
chrXIII 221094 221095 . 540
chrXIII 221104 221105 . 1460
chrXIII 221110 221111 . 380
chrXIII 221117 221118 . 260
chrXIII 221120 221121 . 200
chrXIII 221253 221254 . 120
chrXIII 221285 221286 . 140
chrXIII 221306 221307 . 120
chrXIII 221418 221419 . 900
chrXIII 221443 221444 . 140
chrXIII 221633 221634 . 120
chrXIII 221670 221671 . 160
chrXIII 221825 221826 . 300
chrXIII 221842 221843 . 1420
chrXIII 221884 221885 . 160
chrXIII 222037 222038 . 600
chrXIII 222082 222083 . 1960
chrXIII 222194 222195 . 1300
chrXIII 222228 222229 . 120
chrXIII 222281 222282 . 860
chrXIII 222283 222284 . 120
chrXIII 222287 222288 . 220
chrXIII 222289 222290 . 540
chrXIII 222308 222309 . 120
chrXIII 222452 222453 . 480
chrXIII 222455 222456 . 620
chrXIII 222459 222460 . 400
chrXIII 222460 222461 . 200
chrXIII 222465 222466 . 660
chrXIII 222478 222479 . 480
chrXIII 222505 222506 . 800
chrXIII 222510 222511 . 120
chrXIII 222633 222634 . 440
chrXIII 222641 222642 . 340
chrXIII 222649 222650 . 1080
chrXIII 222652 222653 . 1380
chrXIII 222747 222748 . 120
chrXIII 222833 222834 . 120
chrXIII 223903 223904 . 280
chrXIII 223911 223912 . 440
chrXIII 223939 223940 . 140
chrXIII 223940 223941 . 140
chrXIII 223950 223951 . 160
chrXIII 223961 223962 . 340
chrXIII 223968 223969 . 120
chrXIII 224018 224019 . 120
chrXIII 224070 224071 . 200
chrXIII 224236 224237 . 640
chrXIII 224244 224245 . 520
chrXIII 224247 224248 . 3420
chrXIII 224261 224262 . 440
chrXIII 224262 224263 . 1000
chrXIII 224262 224263 . 140
chrXIII 224266 224267 . 1700
chrXIII 224271 224272 . 520
chrXIII 224273 224274 . 700
chrXIII 224281 224282 . 120
chrXIII 224287 224288 . 520
chrXIII 224289 224290 . 520
chrXIII 224310 224311 . 280
chrXIII 224348 224349 . 120
chrXIII 224384 224385 . 400
chrXIII 224451 224452 . 120
chrXIII 224479 224480 . 180
chrXIII 224491 224492 . 160
chrXIII 224493 224494 . 120
chrXIII 224735 224736 . 400
chrXIII 224752 224753 . 240
chrXIII 224772 224773 . 140
chrXIII 224921 224922 . 340
chrXIII 225134 225135 . 160
chrXIII 225162 225163 . 120
chrXIII 225257 225258 . 120
chrXIII 225260 225261 . 840
chrXIII 225275 225276 . 180
chrXIII 225290 225291 . 200
chrXIII 225423 225424 . 220
chrXIII 225433 225434 . 120
chrXIII 225438 225439 . 240
chrXIII 225440 225441 . 160
chrXIII 225444 225445 . 700
chrXIII 225447 225448 . 140
chrXIII 225447 225448 . 420
chrXIII 225450 225451 . 320
chrXIII 225453 225454 . 1960
chrXIII 225456 225457 . 220
chrXIII 225461 225462 . 120
chrXIII 225469 225470 . 1980
chrXIII 225483 225484 . 420
chrXIII 225484 225485 . 280
chrXIII 225492 225493 . 200
chrXIII 225495 225496 . 160
chrXIII 225496 225497 . 200
chrXIII 225506 225507 . 1320
chrXIII 225511 225512 . 120
chrXIII 225607 225608 . 220
chrXIII 225811 225812 . 160
chrXIII 226807 226808 . 120
chrXIII 226835 226836 . 140
chrXIII 226886 226887 . 160
chrXIII 226889 226890 . 580
chrXIII 226894 226895 . 300
chrXIII 226964 226965 . 340
chrXIII 227030 227031 . 660
chrXIII 228714 228715 . 520
chrXIII 228731 228732 . 1300
chrXIII 228734 228735 . 160
chrXIII 228736 228737 . 340
chrXIII 228765 228766 . 140
chrXIII 228765 228766 . 160
chrXIII 228768 228769 . 540
chrXIII 228773 228774 . 240
chrXIII 228777 228778 . 500
chrXIII 228790 228791 . 560
chrXIII 228815 228816 . 1300
chrXIII 228826 228827 . 380
chrXIII 228831 228832 . 120
chrXIII 228836 228837 . 720
chrXIII 228836 228837 . 200
chrXIII 228839 228840 . 220
chrXIII 229014 229015 . 360
chrXIII 229184 229185 . 380
chrXIII 229218 229219 . 260
chrXIII 229615 229616 . 160
chrXIII 229789 229790 . 720
chrXIII 229795 229796 . 900
chrXIII 229810 229811 . 240
chrXIII 229853 229854 . 120
chrXIII 229898 229899 . 160
chrXIII 229918 229919 . 120
chrXIII 229921 229922 . 140
chrXIII 229937 229938 . 160
chrXIII 229947 229948 . 180
chrXIII 230131 230132 . 200
chrXIII 230146 230147 . 1000
chrXIII 230302 230303 . 340
chrXIII 230324 230325 . 140
chrXIII 230329 230330 . 840
chrXIII 230335 230336 . 480
chrXIII 230677 230678 . 220
chrXIII 230703 230704 . 4020
chrXIII 230706 230707 . 200
chrXIII 230824 230825 . 180
chrXIII 230830 230831 . 220
chrXIII 230837 230838 . 200
chrXIII 230845 230846 . 2240
chrXIII 230847 230848 . 340
chrXIII 230855 230856 . 1720
chrXIII 230858 230859 . 200
chrXIII 230861 230862 . 260
chrXIII 230877 230878 . 500
chrXIII 230883 230884 . 620
chrXIII 230884 230885 . 240
chrXIII 230891 230892 . 1240
chrXIII 230892 230893 . 220
chrXIII 230894 230895 . 120
chrXIII 230899 230900 . 200
chrXIII 230903 230904 . 560
chrXIII 230906 230907 . 1000
chrXIII 230909 230910 . 700
chrXIII 230910 230911 . 220
chrXIII 230913 230914 . 240
chrXIII 230930 230931 . 860
chrXIII 230933 230934 . 320
chrXIII 230970 230971 . 240
chrXIII 231061 231062 . 220
chrXIII 231137 231138 . 140
chrXIII 231141 231142 . 120
chrXIII 231237 231238 . 140
chrXIII 231248 231249 . 140
chrXIII 231450 231451 . 1300
chrXIII 231558 231559 . 120
chrXIII 231592 231593 . 420
chrXIII 231885 231886 . 120
chrXIII 232305 232306 . 360
chrXIII 232466 232467 . 500
chrXIII 232495 232496 . 200
chrXIII 232928 232929 . 500
chrXIII 232937 232938 . 180
chrXIII 232968 232969 . 760
chrXIII 232979 232980 . 420
chrXIII 232989 232990 . 120
chrXIII 233104 233105 . 160
chrXIII 233128 233129 . 320
chrXIII 233128 233129 . 400
chrXIII 233155 233156 . 400
chrXIII 233265 233266 . 220
chrXIII 233294 233295 . 120
chrXIII 233302 233303 . 180
chrXIII 233313 233314 . 460
chrXIII 233327 233328 . 1340
chrXIII 233337 233338 . 3500
chrXIII 233342 233343 . 500
chrXIII 233348 233349 . 420
chrXIII 233348 233349 . 120
chrXIII 233352 233353 . 320
chrXIII 233354 233355 . 220
chrXIII 233364 233365 . 140
chrXIII 233367 233368 . 720
chrXIII 233367 233368 . 120
chrXIII 233377 233378 . 740
chrXIII 233385 233386 . 220
chrXIII 233409 233410 . 120
chrXIII 233420 233421 . 200
chrXIII 233431 233432 . 260
chrXIII 233560 233561 . 320
chrXIII 233566 233567 . 240
chrXIII 233572 233573 . 160
chrXIII 233573 233574 . 440
chrXIII 233601 233602 . 160
chrXIII 233727 233728 . 140
chrXIII 233866 233867 . 160
chrXIII 233895 233896 . 140
chrXIII 234091 234092 . 320
chrXIII 234210 234211 . 720
chrXIII 234218 234219 . 740
chrXIII 234224 234225 . 120
chrXIII 234228 234229 . 200
chrXIII 234281 234282 . 660
chrXIII 234321 234322 . 200
chrXIII 234378 234379 . 380
chrXIII 234411 234412 . 300
chrXIII 234430 234431 . 380
chrXIII 234608 234609 . 160
chrXIII 234677 234678 . 160
chrXIII 234828 234829 . 760
chrXIII 234874 234875 . 780
chrXIII 234993 234994 . 420
chrXIII 235063 235064 . 220
chrXIII 235083 235084 . 420
chrXIII 235132 235133 . 140
chrXIII 235212 235213 . 1120
chrXIII 235222 235223 . 1300
chrXIII 235230 235231 . 4220
chrXIII 235286 235287 . 200
chrXIII 235331 235332 . 380
chrXIII 235427 235428 . 120
chrXIII 235461 235462 . 520
chrXIII 235479 235480 . 600
chrXIII 235550 235551 . 1920
chrXIII 235646 235647 . 600
chrXIII 235664 235665 . 120
chrXIII 235739 235740 . 440
chrXIII 235749 235750 . 120
chrXIII 235763 235764 . 240
chrXIII 235783 235784 . 400
chrXIII 235789 235790 . 900
chrXIII 235789 235790 . 180
chrXIII 235790 235791 . 140
chrXIII 235830 235831 . 400
chrXIII 236043 236044 . 220
chrXIII 236123 236124 . 240
chrXIII 236131 236132 . 200
chrXIII 236148 236149 . 140
chrXIII 236159 236160 . 840
chrXIII 236168 236169 . 320
chrXIII 236169 236170 . 120
chrXIII 236170 236171 . 140
chrXIII 236179 236180 . 120
chrXIII 236182 236183 . 120
chrXIII 236187 236188 . 1400
chrXIII 236190 236191 . 260
chrXIII 236190 236191 . 580
chrXIII 236198 236199 . 120
chrXIII 236206 236207 . 120
chrXIII 236228 236229 . 840
chrXIII 236232 236233 . 220
chrXIII 236236 236237 . 320
chrXIII 236238 236239 . 380
chrXIII 236239 236240 . 300
chrXIII 236241 236242 . 280
chrXIII 236245 236246 . 140
chrXIII 236253 236254 . 180
chrXIII 236258 236259 . 260
chrXIII 236261 236262 . 300
chrXIII 236272 236273 . 180
chrXIII 236274 236275 . 460
chrXIII 236292 236293 . 420
chrXIII 236426 236427 . 560
chrXIII 236444 236445 . 500
chrXIII 236448 236449 . 580
chrXIII 236449 236450 . 120
chrXIII 236450 236451 . 120
chrXIII 236452 236453 . 120
chrXIII 236455 236456 . 140
chrXIII 236458 236459 . 1500
chrXIII 236458 236459 . 140
chrXIII 236459 236460 . 140
chrXIII 236460 236461 . 160
chrXIII 236463 236464 . 200
chrXIII 236464 236465 . 300
chrXIII 236468 236469 . 160
chrXIII 236469 236470 . 160
chrXIII 236470 236471 . 420
chrXIII 236473 236474 . 240
chrXIII 236476 236477 . 340
chrXIII 236478 236479 . 120
chrXIII 236480 236481 . 120
chrXIII 236484 236485 . 140
chrXIII 236629 236630 . 260
chrXIII 236692 236693 . 400
chrXIII 236801 236802 . 280
chrXIII 236812 236813 . 320
chrXIII 236998 236999 . 160
chrXIII 237113 237114 . 260
chrXIII 237243 237244 . 660
chrXIII 237370 237371 . 320
chrXIII 237454 237455 . 140
chrXIII 237648 237649 . 180
chrXIII 237745 237746 . 840
chrXIII 237759 237760 . 1140
chrXIII 237810 237811 . 120
chrXIII 237995 237996 . 160
chrXIII 238575 238576 . 120
chrXIII 238618 238619 . 120
chrXIII 238648 238649 . 180
chrXIII 238672 238673 . 200
chrXIII 238817 238818 . 120
chrXIII 238857 238858 . 200
chrXIII 239053 239054 . 140
chrXIII 239060 239061 . 160
chrXIII 239081 239082 . 260
chrXIII 239088 239089 . 140
chrXIII 239164 239165 . 140
chrXIII 239391 239392 . 120
chrXIII 239489 239490 . 160
chrXIII 239514 239515 . 820
chrXIII 239515 239516 . 220
chrXIII 239632 239633 . 200
chrXIII 239680 239681 . 120
chrXIII 239686 239687 . 740
chrXIII 239783 239784 . 200
chrXIII 239791 239792 . 800
chrXIII 239994 239995 . 320
chrXIII 240090 240091 . 120
chrXIII 240139 240140 . 320
chrXIII 240204 240205 . 140
chrXIII 240303 240304 . 120
chrXIII 240324 240325 . 120
chrXIII 240401 240402 . 380
chrXIII 240459 240460 . 280
chrXIII 240628 240629 . 260
chrXIII 240944 240945 . 380
chrXIII 241204 241205 . 280
chrXIII 241221 241222 . 380
chrXIII 241386 241387 . 320
chrXIII 241652 241653 . 160
chrXIII 241787 241788 . 720
chrXIII 241830 241831 . 220
chrXIII 241939 241940 . 240
chrXIII 241942 241943 . 160
chrXIII 241970 241971 . 180
chrXIII 241978 241979 . 200
chrXIII 242003 242004 . 120
chrXIII 243085 243086 . 460
chrXIII 243086 243087 . 140
chrXIII 243089 243090 . 1000
chrXIII 243122 243123 . 120
chrXIII 243125 243126 . 780
chrXIII 243138 243139 . 2020
chrXIII 243144 243145 . 1380
chrXIII 243146 243147 . 1380
chrXIII 243168 243169 . 920
chrXIII 243173 243174 . 140
chrXIII 243176 243177 . 960
chrXIII 243180 243181 . 120
chrXIII 243181 243182 . 1980
chrXIII 243378 243379 . 240
chrXIII 243388 243389 . 120
chrXIII 243687 243688 . 200
chrXIII 243829 243830 . 580
chrXIII 243857 243858 . 220
chrXIII 243938 243939 . 180
chrXIII 243968 243969 . 160
chrXIII 243979 243980 . 280
chrXIII 243982 243983 . 120
chrXIII 243986 243987 . 960
chrXIII 243988 243989 . 420
chrXIII 243988 243989 . 120
chrXIII 243995 243996 . 1940
chrXIII 244009 244010 . 460
chrXIII 244034 244035 . 1240
chrXIII 244035 244036 . 120
chrXIII 244041 244042 . 1820
chrXIII 244043 244044 . 920
chrXIII 244044 244045 . 1200
chrXIII 244045 244046 . 280
chrXIII 244047 244048 . 560
chrXIII 244047 244048 . 140
chrXIII 244051 244052 . 520
chrXIII 244052 244053 . 160
chrXIII 244055 244056 . 1560
chrXIII 244057 244058 . 1480
chrXIII 244061 244062 . 1400
chrXIII 244063 244064 . 400
chrXIII 244064 244065 . 300
chrXIII 244067 244068 . 1540
chrXIII 244068 244069 . 580
chrXIII 244069 244070 . 160
chrXIII 244071 244072 . 540
chrXIII 244072 244073 . 260
chrXIII 244078 244079 . 500
chrXIII 244085 244086 . 520
chrXIII 244087 244088 . 760
chrXIII 244095 244096 . 120
chrXIII 244111 244112 . 220
chrXIII 244231 244232 . 960
chrXIII 244235 244236 . 160
chrXIII 244267 244268 . 240
chrXIII 244278 244279 . 540
chrXIII 244383 244384 . 120
chrXIII 244421 244422 . 200
chrXIII 245195 245196 . 500
chrXIII 245880 245881 . 220
chrXIII 245892 245893 . 500
chrXIII 245898 245899 . 120
chrXIII 245899 245900 . 340
chrXIII 245905 245906 . 940
chrXIII 245938 245939 . 700
chrXIII 245946 245947 . 120
chrXIII 245955 245956 . 2880
chrXIII 245983 245984 . 740
chrXIII 245984 245985 . 740
chrXIII 245999 246000 . 420
chrXIII 246001 246002 . 120
chrXIII 246001 246002 . 260
chrXIII 246004 246005 . 480
chrXIII 246012 246013 . 200
chrXIII 246022 246023 . 360
chrXIII 246022 246023 . 340
chrXIII 246025 246026 . 120
chrXIII 246027 246028 . 260
chrXIII 246037 246038 . 180
chrXIII 246040 246041 . 1020
chrXIII 246045 246046 . 300
chrXIII 246047 246048 . 340
chrXIII 246048 246049 . 680
chrXIII 246049 246050 . 1180
chrXIII 246058 246059 . 400
chrXIII 246124 246125 . 720
chrXIII 246204 246205 . 120
chrXIII 246205 246206 . 260
chrXIII 246239 246240 . 140
chrXIII 246304 246305 . 120
chrXIII 246323 246324 . 120
chrXIII 246351 246352 . 880
chrXIII 246371 246372 . 220
chrXIII 246477 246478 . 220
chrXIII 246489 246490 . 120
chrXIII 246682 246683 . 220
chrXIII 246685 246686 . 1100
chrXIII 246695 246696 . 180
chrXIII 246826 246827 . 180
chrXIII 246828 246829 . 940
chrXIII 246838 246839 . 540
chrXIII 246861 246862 . 260
chrXIII 246865 246866 . 160
chrXIII 246975 246976 . 280
chrXIII 246986 246987 . 180
chrXIII 247021 247022 . 120
chrXIII 247179 247180 . 120
chrXIII 247312 247313 . 340
chrXIII 247482 247483 . 1780
chrXIII 247489 247490 . 120
chrXIII 247511 247512 . 480
chrXIII 247511 247512 . 280
chrXIII 247513 247514 . 260
chrXIII 247513 247514 . 140
chrXIII 247515 247516 . 1560
chrXIII 247517 247518 . 200
chrXIII 247521 247522 . 700
chrXIII 247524 247525 . 520
chrXIII 247532 247533 . 120
chrXIII 247540 247541 . 140
chrXIII 247580 247581 . 120
chrXIII 247588 247589 . 120
chrXIII 247593 247594 . 240
chrXIII 247594 247595 . 120
chrXIII 247598 247599 . 780
chrXIII 247604 247605 . 220
chrXIII 247607 247608 . 280
chrXIII 247609 247610 . 320
chrXIII 247611 247612 . 440
chrXIII 247616 247617 . 340
chrXIII 250144 250145 . 160
chrXIII 250243 250244 . 240
chrXIII 250452 250453 . 320
chrXIII 250463 250464 . 620
chrXIII 250466 250467 . 280
chrXIII 250572 250573 . 420
chrXIII 250597 250598 . 800
chrXIII 250621 250622 . 620
chrXIII 250630 250631 . 180
chrXIII 250650 250651 . 2320
chrXIII 250662 250663 . 180
chrXIII 250698 250699 . 140
chrXIII 250807 250808 . 120
chrXIII 250828 250829 . 600
chrXIII 250851 250852 . 180
chrXIII 250934 250935 . 760
chrXIII 250952 250953 . 220
chrXIII 251009 251010 . 140
chrXIII 251021 251022 . 420
chrXIII 251028 251029 . 140
chrXIII 251033 251034 . 120
chrXIII 251050 251051 . 1040
chrXIII 251074 251075 . 140
chrXIII 251092 251093 . 360
chrXIII 251136 251137 . 1840
chrXIII 251142 251143 . 180
chrXIII 251157 251158 . 120
chrXIII 251172 251173 . 940
chrXIII 251177 251178 . 120
chrXIII 251202 251203 . 340
chrXIII 251204 251205 . 1360
chrXIII 251220 251221 . 360
chrXIII 251222 251223 . 120
chrXIII 251226 251227 . 280
chrXIII 251262 251263 . 1000
chrXIII 251338 251339 . 320
chrXIII 251399 251400 . 360
chrXIII 251400 251401 . 380
chrXIII 251407 251408 . 220
chrXIII 251417 251418 . 260
chrXIII 251421 251422 . 300
chrXIII 251430 251431 . 640
chrXIII 251475 251476 . 2280
chrXIII 251530 251531 . 140
chrXIII 251558 251559 . 320
chrXIII 251564 251565 . 780
chrXIII 251571 251572 . 1920
chrXIII 251577 251578 . 160
chrXIII 251580 251581 . 720
chrXIII 251580 251581 . 160
chrXIII 251584 251585 . 440
chrXIII 251586 251587 . 260
chrXIII 251587 251588 . 120
chrXIII 251588 251589 . 120
chrXIII 251588 251589 . 860
chrXIII 251590 251591 . 1160
chrXIII 251594 251595 . 200
chrXIII 251598 251599 . 120
chrXIII 251599 251600 . 320
chrXIII 251599 251600 . 1560
chrXIII 251602 251603 . 700
chrXIII 251607 251608 . 1100
chrXIII 251620 251621 . 660
chrXIII 251623 251624 . 140
chrXIII 251630 251631 . 860
chrXIII 251645 251646 . 1240
chrXIII 251674 251675 . 460
chrXIII 251680 251681 . 1480
chrXIII 251687 251688 . 340
chrXIII 251687 251688 . 260
chrXIII 251688 251689 . 120
chrXIII 251688 251689 . 340
chrXIII 251693 251694 . 440
chrXIII 251704 251705 . 120
chrXIII 251709 251710 . 400
chrXIII 251718 251719 . 520
chrXIII 251721 251722 . 600
chrXIII 251722 251723 . 180
chrXIII 251723 251724 . 120
chrXIII 251723 251724 . 120
chrXIII 251730 251731 . 260
chrXIII 251731 251732 . 220
chrXIII 251731 251732 . 220
chrXIII 251732 251733 . 340
chrXIII 251732 251733 . 200
chrXIII 251734 251735 . 120
chrXIII 251734 251735 . 120
chrXIII 251742 251743 . 300
chrXIII 251745 251746 . 160
chrXIII 251746 251747 . 820
chrXIII 251750 251751 . 140
chrXIII 251753 251754 . 340
chrXIII 251756 251757 . 120
chrXIII 251784 251785 . 240
chrXIII 251809 251810 . 160
chrXIII 251850 251851 . 160
chrXIII 251894 251895 . 380
chrXIII 252052 252053 . 160
chrXIII 252088 252089 . 120
chrXIII 252606 252607 . 160
chrXIII 253058 253059 . 200
chrXIII 253061 253062 . 200
chrXIII 253065 253066 . 140
chrXIII 253069 253070 . 180
chrXIII 253082 253083 . 560
chrXIII 253099 253100 . 120
chrXIII 253100 253101 . 200
chrXIII 253103 253104 . 360
chrXIII 253111 253112 . 960
chrXIII 253124 253125 . 120
chrXIII 253132 253133 . 240
chrXIII 253137 253138 . 140
chrXIII 253138 253139 . 120
chrXIII 253140 253141 . 400
chrXIII 253149 253150 . 340
chrXIII 253167 253168 . 620
chrXIII 253181 253182 . 120
chrXIII 253186 253187 . 3320
chrXIII 253200 253201 . 500
chrXIII 253218 253219 . 2040
chrXIII 253224 253225 . 120
chrXIII 253229 253230 . 120
chrXIII 253241 253242 . 740
chrXIII 253253 253254 . 860
chrXIII 253260 253261 . 400
chrXIII 253266 253267 . 1640
chrXIII 253271 253272 . 1120
chrXIII 253271 253272 . 520
chrXIII 253273 253274 . 220
chrXIII 253276 253277 . 280
chrXIII 253278 253279 . 360
chrXIII 253279 253280 . 1040
chrXIII 253281 253282 . 1420
chrXIII 253283 253284 . 1660
chrXIII 253288 253289 . 940
chrXIII 253289 253290 . 200
chrXIII 253290 253291 . 780
chrXIII 253296 253297 . 520
chrXIII 253297 253298 . 680
chrXIII 253298 253299 . 480
chrXIII 253299 253300 . 140
chrXIII 253304 253305 . 1160
chrXIII 253305 253306 . 160
chrXIII 253308 253309 . 300
chrXIII 253309 253310 . 700
chrXIII 253309 253310 . 120
chrXIII 253312 253313 . 1580
chrXIII 253316 253317 . 120
chrXIII 253316 253317 . 2920
chrXIII 253319 253320 . 740
chrXIII 253319 253320 . 760
chrXIII 253321 253322 . 2620
chrXIII 253325 253326 . 2400
chrXIII 253328 253329 . 940
chrXIII 253329 253330 . 380
chrXIII 253330 253331 . 900
chrXIII 253333 253334 . 2720
chrXIII 253351 253352 . 320
chrXIII 253360 253361 . 1360
chrXIII 253366 253367 . 740
chrXIII 253368 253369 . 940
chrXIII 253372 253373 . 300
chrXIII 253390 253391 . 260
chrXIII 253396 253397 . 280
chrXIII 253398 253399 . 420
chrXIII 253403 253404 . 380
chrXIII 253407 253408 . 560
chrXIII 253411 253412 . 140
chrXIII 253414 253415 . 620
chrXIII 253421 253422 . 780
chrXIII 253562 253563 . 380
chrXIII 253566 253567 . 560
chrXIII 253573 253574 . 2980
chrXIII 253585 253586 . 2740
chrXIII 253587 253588 . 300
chrXIII 253588 253589 . 160
chrXIII 253590 253591 . 160
chrXIII 253594 253595 . 300
chrXIII 253597 253598 . 120
chrXIII 253602 253603 . 740
chrXIII 253605 253606 . 140
chrXIII 253607 253608 . 400
chrXIII 253608 253609 . 240
chrXIII 253610 253611 . 840
chrXIII 253614 253615 . 640
chrXIII 253615 253616 . 360
chrXIII 253619 253620 . 960
chrXIII 253620 253621 . 1380
chrXIII 253622 253623 . 1960
chrXIII 253623 253624 . 620
chrXIII 253625 253626 . 780
chrXIII 253626 253627 . 440
chrXIII 253628 253629 . 240
chrXIII 253630 253631 . 400
chrXIII 253631 253632 . 1400
chrXIII 253634 253635 . 220
chrXIII 253638 253639 . 700
chrXIII 253653 253654 . 120
chrXIII 253767 253768 . 660
chrXIII 253776 253777 . 840
chrXIII 253786 253787 . 240
chrXIII 253795 253796 . 120
chrXIII 253901 253902 . 900
chrXIII 254006 254007 . 380
chrXIII 254092 254093 . 380
chrXIII 254096 254097 . 120
chrXIII 254278 254279 . 140
chrXIII 254337 254338 . 240
chrXIII 254500 254501 . 400
chrXIII 254665 254666 . 220
chrXIII 254778 254779 . 260
chrXIII 254857 254858 . 140
chrXIII 254928 254929 . 320
chrXIII 254991 254992 . 620
chrXIII 255001 255002 . 120
chrXIII 255034 255035 . 120
chrXIII 255102 255103 . 160
chrXIII 255108 255109 . 1060
chrXIII 255131 255132 . 140
chrXIII 255136 255137 . 640
chrXIII 255174 255175 . 240
chrXIII 255177 255178 . 460
chrXIII 255202 255203 . 600
chrXIII 255217 255218 . 1100
chrXIII 255224 255225 . 120
chrXIII 255234 255235 . 760
chrXIII 255378 255379 . 120
chrXIII 255404 255405 . 460
chrXIII 255408 255409 . 280
chrXIII 255452 255453 . 220
chrXIII 255513 255514 . 120
chrXIII 255519 255520 . 560
chrXIII 255559 255560 . 200
chrXIII 255582 255583 . 140
chrXIII 255622 255623 . 640
chrXIII 255658 255659 . 140
chrXIII 255665 255666 . 280
chrXIII 255673 255674 . 560
chrXIII 255688 255689 . 160
chrXIII 255745 255746 . 160
chrXIII 255784 255785 . 240
chrXIII 255787 255788 . 120
chrXIII 255805 255806 . 140
chrXIII 255860 255861 . 160
chrXIII 255880 255881 . 120
chrXIII 255884 255885 . 120
chrXIII 255888 255889 . 160
chrXIII 255893 255894 . 140
chrXIII 255913 255914 . 120
chrXIII 255946 255947 . 120
chrXIII 256068 256069 . 120
chrXIII 256098 256099 . 340
chrXIII 256109 256110 . 240
chrXIII 256123 256124 . 260
chrXIII 256126 256127 . 440
chrXIII 256126 256127 . 360
chrXIII 256128 256129 . 120
chrXIII 256128 256129 . 1340
chrXIII 256129 256130 . 740
chrXIII 256147 256148 . 620
chrXIII 256148 256149 . 200
chrXIII 256181 256182 . 1140
chrXIII 256194 256195 . 1080
chrXIII 256278 256279 . 520
chrXIII 256287 256288 . 120
chrXIII 256299 256300 . 2720
chrXIII 256311 256312 . 700
chrXIII 256331 256332 . 240
chrXIII 256437 256438 . 340
chrXIII 256438 256439 . 140
chrXIII 256438 256439 . 120
chrXIII 256534 256535 . 220
chrXIII 256625 256626 . 120
chrXIII 256659 256660 . 180
chrXIII 256789 256790 . 860
chrXIII 256892 256893 . 940
chrXIII 256901 256902 . 140
chrXIII 256929 256930 . 120
chrXIII 256981 256982 . 2760
chrXIII 256986 256987 . 760
chrXIII 257061 257062 . 220
chrXIII 257215 257216 . 1400
chrXIII 257218 257219 . 380
chrXIII 257283 257284 . 160
chrXIII 257360 257361 . 360
chrXIII 257462 257463 . 360
chrXIII 257514 257515 . 200
chrXIII 257616 257617 . 600
chrXIII 257622 257623 . 140
chrXIII 257665 257666 . 1140
chrXIII 257680 257681 . 120
chrXIII 257706 257707 . 1260
chrXIII 257766 257767 . 420
chrXIII 257807 257808 . 120
chrXIII 257819 257820 . 380
chrXIII 257915 257916 . 140
chrXIII 257939 257940 . 880
chrXIII 257944 257945 . 380
chrXIII 257947 257948 . 420
chrXIII 257958 257959 . 720
chrXIII 257976 257977 . 920
chrXIII 257978 257979 . 700
chrXIII 258057 258058 . 220
chrXIII 258087 258088 . 220
chrXIII 258095 258096 . 220
chrXIII 258103 258104 . 1060
chrXIII 258246 258247 . 920
chrXIII 258257 258258 . 500
chrXIII 258269 258270 . 320
chrXIII 258338 258339 . 760
chrXIII 258407 258408 . 160
chrXIII 258425 258426 . 280
chrXIII 258433 258434 . 260
chrXIII 258468 258469 . 320
chrXIII 258497 258498 . 160
chrXIII 258507 258508 . 220
chrXIII 258528 258529 . 140
chrXIII 258543 258544 . 120
chrXIII 258557 258558 . 140
chrXIII 258576 258577 . 240
chrXIII 258589 258590 . 200
chrXIII 258595 258596 . 120
chrXIII 258599 258600 . 120
chrXIII 258604 258605 . 140
chrXIII 258627 258628 . 240
chrXIII 258629 258630 . 180
chrXIII 258634 258635 . 120
chrXIII 258701 258702 . 240
chrXIII 258714 258715 . 140
chrXIII 258714 258715 . 160
chrXIII 258717 258718 . 580
chrXIII 258738 258739 . 260
chrXIII 258742 258743 . 260
chrXIII 258753 258754 . 200
chrXIII 258767 258768 . 1540
chrXIII 258777 258778 . 120
chrXIII 258778 258779 . 380
chrXIII 258785 258786 . 120
chrXIII 258797 258798 . 2080
chrXIII 258806 258807 . 120
chrXIII 258807 258808 . 820
chrXIII 258810 258811 . 120
chrXIII 258813 258814 . 1180
chrXIII 258815 258816 . 500
chrXIII 258816 258817 . 940
chrXIII 258821 258822 . 620
chrXIII 258826 258827 . 120
chrXIII 258833 258834 . 120
chrXIII 258838 258839 . 280
chrXIII 258850 258851 . 880
chrXIII 258853 258854 . 200
chrXIII 258861 258862 . 820
chrXIII 258870 258871 . 220
chrXIII 258875 258876 . 1040
chrXIII 258886 258887 . 140
chrXIII 258923 258924 . 220
chrXIII 258932 258933 . 760
chrXIII 258942 258943 . 2840
chrXIII 258946 258947 . 760
chrXIII 258955 258956 . 120
chrXIII 258959 258960 . 980
chrXIII 258962 258963 . 600
chrXIII 258964 258965 . 1200
chrXIII 258969 258970 . 220
chrXIII 258972 258973 . 720
chrXIII 258973 258974 . 380
chrXIII 258974 258975 . 120
chrXIII 258976 258977 . 2000
chrXIII 258979 258980 . 1820
chrXIII 258992 258993 . 620
chrXIII 258993 258994 . 120
chrXIII 258998 258999 . 940
chrXIII 259000 259001 . 520
chrXIII 259003 259004 . 760
chrXIII 259003 259004 . 300
chrXIII 259004 259005 . 1460
chrXIII 259011 259012 . 1680
chrXIII 259023 259024 . 680
chrXIII 259029 259030 . 120
chrXIII 259033 259034 . 320
chrXIII 259034 259035 . 1000
chrXIII 259034 259035 . 120
chrXIII 259036 259037 . 280
chrXIII 259036 259037 . 120
chrXIII 259037 259038 . 960
chrXIII 259040 259041 . 140
chrXIII 259045 259046 . 960
chrXIII 259052 259053 . 780
chrXIII 259053 259054 . 340
chrXIII 259063 259064 . 480
chrXIII 259064 259065 . 140
chrXIII 259066 259067 . 2580
chrXIII 259072 259073 . 3620
chrXIII 259074 259075 . 1240
chrXIII 259074 259075 . 120
chrXIII 259077 259078 . 600
chrXIII 259082 259083 . 3320
chrXIII 259085 259086 . 560
chrXIII 259087 259088 . 180
chrXIII 259088 259089 . 420
chrXIII 259088 259089 . 660
chrXIII 259093 259094 . 600
chrXIII 259095 259096 . 300
chrXIII 259096 259097 . 1180
chrXIII 259096 259097 . 340
chrXIII 259097 259098 . 1060
chrXIII 259097 259098 . 120
chrXIII 259099 259100 . 220
chrXIII 259103 259104 . 2620
chrXIII 259113 259114 . 3640
chrXIII 259116 259117 . 120
chrXIII 259118 259119 . 3000
chrXIII 259130 259131 . 220
chrXIII 259134 259135 . 140
chrXIII 259138 259139 . 1860
chrXIII 259139 259140 . 160
chrXIII 259143 259144 . 4580
chrXIII 259150 259151 . 1640
chrXIII 259188 259189 . 420
chrXIII 259201 259202 . 600
chrXIII 259206 259207 . 160
chrXIII 259254 259255 . 260
chrXIII 259285 259286 . 140
chrXIII 259297 259298 . 220
chrXIII 259304 259305 . 580
chrXIII 259311 259312 . 880
chrXIII 259313 259314 . 400
chrXIII 259313 259314 . 120
chrXIII 259328 259329 . 360
chrXIII 259329 259330 . 160
chrXIII 259330 259331 . 120
chrXIII 259336 259337 . 380
chrXIII 259342 259343 . 120
chrXIII 259471 259472 . 160
chrXIII 259475 259476 . 320
chrXIII 259486 259487 . 1060
chrXIII 259488 259489 . 120
chrXIII 259489 259490 . 380
chrXIII 259490 259491 . 220
chrXIII 259493 259494 . 200
chrXIII 259498 259499 . 200
chrXIII 259512 259513 . 260
chrXIII 259615 259616 . 140
chrXIII 259645 259646 . 120
chrXIII 259650 259651 . 120
chrXIII 259768 259769 . 240
chrXIII 259771 259772 . 140
chrXIII 259828 259829 . 240
chrXIII 259909 259910 . 1020
chrXIII 259919 259920 . 220
chrXIII 259930 259931 . 160
chrXIII 259943 259944 . 320
chrXIII 259948 259949 . 1980
chrXIII 259954 259955 . 1620
chrXIII 259955 259956 . 520
chrXIII 259955 259956 . 120
chrXIII 259956 259957 . 120
chrXIII 259957 259958 . 980
chrXIII 259998 259999 . 1220
chrXIII 260010 260011 . 760
chrXIII 260029 260030 . 300
chrXIII 260034 260035 . 160
chrXIII 260036 260037 . 1460
chrXIII 260058 260059 . 520
chrXIII 260077 260078 . 920
chrXIII 260079 260080 . 680
chrXIII 260081 260082 . 200
chrXIII 260082 260083 . 180
chrXIII 260091 260092 . 460
chrXIII 260096 260097 . 260
chrXIII 260099 260100 . 1280
chrXIII 260103 260104 . 340
chrXIII 260107 260108 . 120
chrXIII 260112 260113 . 500
chrXIII 260121 260122 . 320
chrXIII 260121 260122 . 1560
chrXIII 260134 260135 . 500
chrXIII 260153 260154 . 380
chrXIII 260160 260161 . 220
chrXIII 260161 260162 . 140
chrXIII 260162 260163 . 3600
chrXIII 260162 260163 . 440
chrXIII 260163 260164 . 640
chrXIII 260163 260164 . 120
chrXIII 260164 260165 . 120
chrXIII 260165 260166 . 500
chrXIII 260167 260168 . 180
chrXIII 260171 260172 . 4100
chrXIII 260175 260176 . 740
chrXIII 260175 260176 . 880
chrXIII 260183 260184 . 3080
chrXIII 260190 260191 . 620
chrXIII 260214 260215 . 380
chrXIII 260223 260224 . 120
chrXIII 260257 260258 . 180
chrXIII 260318 260319 . 180
chrXIII 260335 260336 . 580
chrXIII 260401 260402 . 2080
chrXIII 260447 260448 . 240
chrXIII 260463 260464 . 120
chrXIII 260546 260547 . 1100
chrXIII 260596 260597 . 1980
chrXIII 260640 260641 . 500
chrXIII 260691 260692 . 240
chrXIII 260714 260715 . 160
chrXIII 260811 260812 . 140
chrXIII 260871 260872 . 140
chrXIII 260903 260904 . 220
chrXIII 260915 260916 . 160
chrXIII 260917 260918 . 160
chrXIII 260919 260920 . 180
chrXIII 260927 260928 . 120
chrXIII 260933 260934 . 120
chrXIII 260993 260994 . 120
chrXIII 261036 261037 . 660
chrXIII 261077 261078 . 480
chrXIII 261091 261092 . 160
chrXIII 261135 261136 . 160
chrXIII 261154 261155 . 140
chrXIII 261198 261199 . 360
chrXIII 261210 261211 . 340
chrXIII 261234 261235 . 140
chrXIII 261249 261250 . 140
chrXIII 261284 261285 . 380
chrXIII 261287 261288 . 560
chrXIII 261326 261327 . 340
chrXIII 261333 261334 . 240
chrXIII 261337 261338 . 560
chrXIII 261347 261348 . 400
chrXIII 261363 261364 . 500
chrXIII 261368 261369 . 220
chrXIII 261402 261403 . 140
chrXIII 261404 261405 . 200
chrXIII 261418 261419 . 340
chrXIII 261430 261431 . 860
chrXIII 261493 261494 . 160
chrXIII 261546 261547 . 580
chrXIII 261563 261564 . 740
chrXIII 261583 261584 . 180
chrXIII 261600 261601 . 780
chrXIII 261603 261604 . 680
chrXIII 261655 261656 . 120
chrXIII 261695 261696 . 160
chrXIII 261735 261736 . 340
chrXIII 261746 261747 . 420
chrXIII 261760 261761 . 1200
chrXIII 261810 261811 . 120
chrXIII 261824 261825 . 280
chrXIII 261850 261851 . 700
chrXIII 261853 261854 . 720
chrXIII 261878 261879 . 140
chrXIII 261967 261968 . 280
chrXIII 261978 261979 . 980
chrXIII 261997 261998 . 1640
chrXIII 262027 262028 . 720
chrXIII 262102 262103 . 400
chrXIII 262193 262194 . 1520
chrXIII 262221 262222 . 140
chrXIII 262232 262233 . 120
chrXIII 262302 262303 . 160
chrXIII 262402 262403 . 260
chrXIII 262407 262408 . 120
chrXIII 262415 262416 . 600
chrXIII 262418 262419 . 220
chrXIII 262431 262432 . 200
chrXIII 262451 262452 . 1140
chrXIII 262464 262465 . 260
chrXIII 262542 262543 . 900
chrXIII 262550 262551 . 260
chrXIII 262552 262553 . 180
chrXIII 262560 262561 . 320
chrXIII 262565 262566 . 460
chrXIII 262571 262572 . 120
chrXIII 262574 262575 . 700
chrXIII 262585 262586 . 120
chrXIII 262589 262590 . 120
chrXIII 262669 262670 . 240
chrXIII 262687 262688 . 520
chrXIII 262703 262704 . 140
chrXIII 262704 262705 . 280
chrXIII 262710 262711 . 580
chrXIII 262714 262715 . 180
chrXIII 262714 262715 . 420
chrXIII 262718 262719 . 240
chrXIII 262722 262723 . 280
chrXIII 262735 262736 . 720
chrXIII 262767 262768 . 200
chrXIII 262775 262776 . 200
chrXIII 262779 262780 . 1560
chrXIII 262784 262785 . 1060
chrXIII 262786 262787 . 260
chrXIII 262788 262789 . 120
chrXIII 262791 262792 . 200
chrXIII 262794 262795 . 1200
chrXIII 262811 262812 . 1120
chrXIII 262821 262822 . 540
chrXIII 262828 262829 . 240
chrXIII 262832 262833 . 480
chrXIII 262836 262837 . 460
chrXIII 262836 262837 . 300
chrXIII 262844 262845 . 180
chrXIII 262856 262857 . 620
chrXIII 262857 262858 . 120
chrXIII 262865 262866 . 180
chrXIII 262885 262886 . 480
chrXIII 262887 262888 . 360
chrXIII 262888 262889 . 360
chrXIII 262893 262894 . 640
chrXIII 262896 262897 . 140
chrXIII 262917 262918 . 1260
chrXIII 262924 262925 . 500
chrXIII 262933 262934 . 920
chrXIII 262933 262934 . 340
chrXIII 262934 262935 . 120
chrXIII 262935 262936 . 260
chrXIII 262938 262939 . 120
chrXIII 262944 262945 . 1640
chrXIII 262944 262945 . 120
chrXIII 262948 262949 . 140
chrXIII 262950 262951 . 400
chrXIII 262955 262956 . 560
chrXIII 262960 262961 . 1120
chrXIII 262964 262965 . 180
chrXIII 262997 262998 . 140
chrXIII 263007 263008 . 480
chrXIII 263011 263012 . 180
chrXIII 263016 263017 . 540
chrXIII 263032 263033 . 300
chrXIII 263039 263040 . 380
chrXIII 263051 263052 . 1540
chrXIII 263060 263061 . 140
chrXIII 263080 263081 . 340
chrXIII 263089 263090 . 300
chrXIII 263099 263100 . 760
chrXIII 263103 263104 . 660
chrXIII 263105 263106 . 180
chrXIII 263106 263107 . 520
chrXIII 263112 263113 . 200
chrXIII 263113 263114 . 340
chrXIII 263115 263116 . 580
chrXIII 263120 263121 . 440
chrXIII 263143 263144 . 180
chrXIII 263155 263156 . 420
chrXIII 263163 263164 . 120
chrXIII 263163 263164 . 120
chrXIII 263171 263172 . 240
chrXIII 263176 263177 . 120
chrXIII 263177 263178 . 240
chrXIII 263181 263182 . 360
chrXIII 263200 263201 . 180
chrXIII 263204 263205 . 460
chrXIII 263233 263234 . 120
chrXIII 263238 263239 . 240
chrXIII 263254 263255 . 220
chrXIII 263258 263259 . 120
chrXIII 263270 263271 . 400
chrXIII 263294 263295 . 220
chrXIII 263313 263314 . 320
chrXIII 263319 263320 . 680
chrXIII 263324 263325 . 120
chrXIII 263335 263336 . 260
chrXIII 263339 263340 . 200
chrXIII 263340 263341 . 120
chrXIII 263354 263355 . 740
chrXIII 263359 263360 . 1120
chrXIII 263366 263367 . 160
chrXIII 263369 263370 . 260
chrXIII 263375 263376 . 260
chrXIII 263378 263379 . 140
chrXIII 263403 263404 . 200
chrXIII 263406 263407 . 460
chrXIII 263409 263410 . 4720
chrXIII 263413 263414 . 200
chrXIII 263414 263415 . 120
chrXIII 263419 263420 . 300
chrXIII 263424 263425 . 1680
chrXIII 263445 263446 . 460
chrXIII 263447 263448 . 120
chrXIII 263468 263469 . 200
chrXIII 263525 263526 . 700
chrXIII 263592 263593 . 240
chrXIII 263599 263600 . 1860
chrXIII 263606 263607 . 620
chrXIII 263619 263620 . 940
chrXIII 263627 263628 . 1080
chrXIII 263643 263644 . 1280
chrXIII 263656 263657 . 800
chrXIII 263717 263718 . 400
chrXIII 263742 263743 . 240
chrXIII 263755 263756 . 420
chrXIII 263789 263790 . 120
chrXIII 263856 263857 . 360
chrXIII 263924 263925 . 120
chrXIII 263928 263929 . 700
chrXIII 263963 263964 . 240
chrXIII 263969 263970 . 560
chrXIII 264111 264112 . 140
chrXIII 264129 264130 . 620
chrXIII 264200 264201 . 160
chrXIII 264380 264381 . 260
chrXIII 264451 264452 . 160
chrXIII 264556 264557 . 320
chrXIII 264592 264593 . 120
chrXIII 264653 264654 . 140
chrXIII 264662 264663 . 520
chrXIII 264671 264672 . 640
chrXIII 264693 264694 . 620
chrXIII 264696 264697 . 120
chrXIII 264703 264704 . 420
chrXIII 264741 264742 . 640
chrXIII 264748 264749 . 1300
chrXIII 264752 264753 . 600
chrXIII 264801 264802 . 220
chrXIII 264848 264849 . 140
chrXIII 264856 264857 . 220
chrXIII 264898 264899 . 280
chrXIII 264920 264921 . 160
chrXIII 264930 264931 . 220
chrXIII 264980 264981 . 1020
chrXIII 265054 265055 . 120
chrXIII 265064 265065 . 260
chrXIII 265154 265155 . 360
chrXIII 265169 265170 . 400
chrXIII 265185 265186 . 300
chrXIII 265216 265217 . 160
chrXIII 265218 265219 . 440
chrXIII 265294 265295 . 400
chrXIII 265298 265299 . 720
chrXIII 265319 265320 . 700
chrXIII 265336 265337 . 1140
chrXIII 265352 265353 . 300
chrXIII 265402 265403 . 340
chrXIII 265468 265469 . 2420
chrXIII 265500 265501 . 140
chrXIII 265500 265501 . 140
chrXIII 265501 265502 . 140
chrXIII 265505 265506 . 180
chrXIII 265548 265549 . 700
chrXIII 265580 265581 . 160
chrXIII 265633 265634 . 140
chrXIII 265640 265641 . 380
chrXIII 265653 265654 . 160
chrXIII 265717 265718 . 480
chrXIII 265728 265729 . 1300
chrXIII 265855 265856 . 120
chrXIII 265951 265952 . 980
chrXIII 265985 265986 . 120
chrXIII 266212 266213 . 140
chrXIII 266261 266262 . 320
chrXIII 266319 266320 . 420
chrXIII 266334 266335 . 840
chrXIII 266345 266346 . 440
chrXIII 266498 266499 . 140
chrXIII 266570 266571 . 200
chrXIII 266661 266662 . 140
chrXIII 266724 266725 . 260
chrXIII 266728 266729 . 660
chrXIII 266768 266769 . 880
chrXIII 266778 266779 . 260
chrXIII 266841 266842 . 120
chrXIII 266855 266856 . 120
chrXIII 266864 266865 . 140
chrXIII 266865 266866 . 120
chrXIII 266872 266873 . 560
chrXIII 266888 266889 . 160
chrXIII 266892 266893 . 340
chrXIII 266896 266897 . 200
chrXIII 266901 266902 . 140
chrXIII 266903 266904 . 760
chrXIII 266911 266912 . 460
chrXIII 266916 266917 . 860
chrXIII 266922 266923 . 180
chrXIII 266926 266927 . 120
chrXIII 266930 266931 . 440
chrXIII 266935 266936 . 120
chrXIII 266937 266938 . 120
chrXIII 266938 266939 . 560
chrXIII 266938 266939 . 140
chrXIII 266941 266942 . 400
chrXIII 266943 266944 . 140
chrXIII 266946 266947 . 120
chrXIII 266946 266947 . 120
chrXIII 266949 266950 . 240
chrXIII 266953 266954 . 140
chrXIII 266956 266957 . 120
chrXIII 266986 266987 . 560
chrXIII 266995 266996 . 120
chrXIII 266999 267000 . 220
chrXIII 267001 267002 . 120
chrXIII 267002 267003 . 360
chrXIII 267002 267003 . 320
chrXIII 267003 267004 . 480
chrXIII 267010 267011 . 700
chrXIII 267011 267012 . 180
chrXIII 267012 267013 . 240
chrXIII 267018 267019 . 280
chrXIII 267018 267019 . 220
chrXIII 267020 267021 . 180
chrXIII 267020 267021 . 160
chrXIII 267022 267023 . 140
chrXIII 267025 267026 . 120
chrXIII 267027 267028 . 120
chrXIII 267031 267032 . 540
chrXIII 267038 267039 . 420
chrXIII 267045 267046 . 340
chrXIII 267058 267059 . 120
chrXIII 267062 267063 . 380
chrXIII 267106 267107 . 360
chrXIII 267794 267795 . 140
chrXIII 267804 267805 . 300
chrXIII 267823 267824 . 140
chrXIII 267849 267850 . 160
chrXIII 267935 267936 . 140
chrXIII 267939 267940 . 440
chrXIII 267944 267945 . 740
chrXIII 267950 267951 . 1020
chrXIII 267954 267955 . 200
chrXIII 267960 267961 . 240
chrXIII 267967 267968 . 740
chrXIII 267968 267969 . 460
chrXIII 267975 267976 . 520
chrXIII 267984 267985 . 900
chrXIII 267984 267985 . 380
chrXIII 267986 267987 . 220
chrXIII 267991 267992 . 540
chrXIII 267995 267996 . 140
chrXIII 267997 267998 . 1040
chrXIII 267999 268000 . 280
chrXIII 268002 268003 . 540
chrXIII 268008 268009 . 980
chrXIII 268011 268012 . 620
chrXIII 268014 268015 . 680
chrXIII 268018 268019 . 480
chrXIII 268022 268023 . 220
chrXIII 268177 268178 . 160
chrXIII 268183 268184 . 1260
chrXIII 268184 268185 . 180
chrXIII 268187 268188 . 620
chrXIII 268191 268192 . 120
chrXIII 268194 268195 . 1460
chrXIII 268195 268196 . 160
chrXIII 268196 268197 . 120
chrXIII 268203 268204 . 140
chrXIII 268206 268207 . 180
chrXIII 268207 268208 . 900
chrXIII 268213 268214 . 120
chrXIII 268217 268218 . 520
chrXIII 268220 268221 . 600
chrXIII 268233 268234 . 120
chrXIII 268241 268242 . 500
chrXIII 268245 268246 . 120
chrXIII 268357 268358 . 120
chrXIII 268363 268364 . 820
chrXIII 268373 268374 . 1980
chrXIII 268378 268379 . 120
chrXIII 268379 268380 . 280
chrXIII 268379 268380 . 1240
chrXIII 268380 268381 . 580
chrXIII 268385 268386 . 4020
chrXIII 268386 268387 . 500
chrXIII 268387 268388 . 540
chrXIII 268393 268394 . 200
chrXIII 268397 268398 . 360
chrXIII 268398 268399 . 440
chrXIII 268398 268399 . 300
chrXIII 268403 268404 . 440
chrXIII 268409 268410 . 540
chrXIII 268409 268410 . 620
chrXIII 268412 268413 . 120
chrXIII 268417 268418 . 1680
chrXIII 268420 268421 . 380
chrXIII 268424 268425 . 560
chrXIII 268428 268429 . 380
chrXIII 268443 268444 . 360
chrXIII 268450 268451 . 220
chrXIII 268453 268454 . 500
chrXIII 268459 268460 . 120
chrXIII 268461 268462 . 580
chrXIII 268462 268463 . 380
chrXIII 268468 268469 . 240
chrXIII 268546 268547 . 120
chrXIII 268549 268550 . 260
chrXIII 268588 268589 . 340
chrXIII 268595 268596 . 380
chrXIII 268598 268599 . 980
chrXIII 268599 268600 . 120
chrXIII 268602 268603 . 360
chrXIII 268605 268606 . 440
chrXIII 268612 268613 . 1320
chrXIII 268638 268639 . 140
chrXIII 268640 268641 . 1080
chrXIII 268643 268644 . 220
chrXIII 268646 268647 . 580
chrXIII 268724 268725 . 120
chrXIII 268761 268762 . 280
chrXIII 268776 268777 . 1360
chrXIII 268778 268779 . 200
chrXIII 268781 268782 . 1080
chrXIII 268784 268785 . 580
chrXIII 268789 268790 . 280
chrXIII 268802 268803 . 140
chrXIII 268807 268808 . 200
chrXIII 268813 268814 . 320
chrXIII 268819 268820 . 500
chrXIII 268824 268825 . 180
chrXIII 268831 268832 . 580
chrXIII 268924 268925 . 280
chrXIII 268929 268930 . 140
chrXIII 268950 268951 . 260
chrXIII 268953 268954 . 460
chrXIII 268962 268963 . 140
chrXIII 268973 268974 . 160
chrXIII 268989 268990 . 180
chrXIII 268996 268997 . 300
chrXIII 271214 271215 . 160
chrXIII 271234 271235 . 140
chrXIII 271259 271260 . 780
chrXIII 271297 271298 . 440
chrXIII 271307 271308 . 500
chrXIII 271310 271311 . 380
chrXIII 271320 271321 . 500
chrXIII 271372 271373 . 380
chrXIII 271375 271376 . 160
chrXIII 271380 271381 . 400
chrXIII 271389 271390 . 120
chrXIII 271396 271397 . 460
chrXIII 271441 271442 . 120
chrXIII 271531 271532 . 260
chrXIII 271583 271584 . 140
chrXIII 271586 271587 . 220
chrXIII 271591 271592 . 120
chrXIII 271591 271592 . 940
chrXIII 271594 271595 . 160
chrXIII 271599 271600 . 120
chrXIII 271599 271600 . 140
chrXIII 271602 271603 . 260
chrXIII 271606 271607 . 1880
chrXIII 271610 271611 . 240
chrXIII 271619 271620 . 260
chrXIII 271621 271622 . 260
chrXIII 271636 271637 . 120
chrXIII 271639 271640 . 160
chrXIII 271658 271659 . 340
chrXIII 271666 271667 . 1540
chrXIII 271671 271672 . 440
chrXIII 271675 271676 . 480
chrXIII 271678 271679 . 140
chrXIII 271679 271680 . 4120
chrXIII 271711 271712 . 200
chrXIII 271713 271714 . 160
chrXIII 271716 271717 . 200
chrXIII 271722 271723 . 300
chrXIII 271725 271726 . 480
chrXIII 271728 271729 . 200
chrXIII 271736 271737 . 1060
chrXIII 271740 271741 . 140
chrXIII 271743 271744 . 440
chrXIII 271744 271745 . 220
chrXIII 271745 271746 . 920
chrXIII 271745 271746 . 140
chrXIII 271746 271747 . 120
chrXIII 271746 271747 . 180
chrXIII 271748 271749 . 180
chrXIII 271749 271750 . 220
chrXIII 271750 271751 . 680
chrXIII 271750 271751 . 180
chrXIII 271751 271752 . 980
chrXIII 271753 271754 . 160
chrXIII 271755 271756 . 160
chrXIII 271755 271756 . 400
chrXIII 271757 271758 . 120
chrXIII 271794 271795 . 220
chrXIII 271800 271801 . 420
chrXIII 271810 271811 . 540
chrXIII 271815 271816 . 240
chrXIII 271840 271841 . 240
chrXIII 271889 271890 . 260
chrXIII 271896 271897 . 180
chrXIII 271901 271902 . 520
chrXIII 271913 271914 . 600
chrXIII 271919 271920 . 660
chrXIII 271928 271929 . 120
chrXIII 271935 271936 . 180
chrXIII 271937 271938 . 240
chrXIII 271940 271941 . 1140
chrXIII 271943 271944 . 360
chrXIII 271945 271946 . 680
chrXIII 271948 271949 . 1160
chrXIII 271951 271952 . 2160
chrXIII 271953 271954 . 160
chrXIII 271957 271958 . 1240
chrXIII 271959 271960 . 680
chrXIII 271959 271960 . 1440
chrXIII 271961 271962 . 260
chrXIII 271961 271962 . 120
chrXIII 271962 271963 . 740
chrXIII 271967 271968 . 720
chrXIII 271975 271976 . 320
chrXIII 271977 271978 . 300
chrXIII 271979 271980 . 120
chrXIII 271981 271982 . 400
chrXIII 271981 271982 . 400
chrXIII 271984 271985 . 180
chrXIII 271989 271990 . 480
chrXIII 271995 271996 . 300
chrXIII 272001 272002 . 600
chrXIII 272028 272029 . 1860
chrXIII 272036 272037 . 5980
chrXIII 272041 272042 . 420
chrXIII 272041 272042 . 340
chrXIII 272044 272045 . 220
chrXIII 272047 272048 . 280
chrXIII 272050 272051 . 160
chrXIII 272054 272055 . 780
chrXIII 272057 272058 . 480
chrXIII 272058 272059 . 300
chrXIII 272064 272065 . 1580
chrXIII 272066 272067 . 360
chrXIII 272068 272069 . 220
chrXIII 272071 272072 . 140
chrXIII 272074 272075 . 2360
chrXIII 272076 272077 . 1100
chrXIII 272078 272079 . 160
chrXIII 272079 272080 . 980
chrXIII 272080 272081 . 300
chrXIII 272082 272083 . 1660
chrXIII 272084 272085 . 2480
chrXIII 272085 272086 . 220
chrXIII 272087 272088 . 3340
chrXIII 272092 272093 . 480
chrXIII 272094 272095 . 380
chrXIII 272096 272097 . 1260
chrXIII 272097 272098 . 220
chrXIII 272100 272101 . 840
chrXIII 272100 272101 . 120
chrXIII 272101 272102 . 2280
chrXIII 272105 272106 . 200
chrXIII 272107 272108 . 740
chrXIII 272107 272108 . 2920
chrXIII 272110 272111 . 220
chrXIII 272111 272112 . 1160
chrXIII 272113 272114 . 140
chrXIII 272114 272115 . 900
chrXIII 272119 272120 . 280
chrXIII 272125 272126 . 340
chrXIII 272139 272140 . 160
chrXIII 272156 272157 . 340
chrXIII 272249 272250 . 120
chrXIII 272268 272269 . 120
chrXIII 272282 272283 . 1000
chrXIII 272288 272289 . 340
chrXIII 272288 272289 . 140
chrXIII 272291 272292 . 140
chrXIII 272311 272312 . 280
chrXIII 272316 272317 . 520
chrXIII 272333 272334 . 340
chrXIII 272377 272378 . 120
chrXIII 272401 272402 . 160
chrXIII 272424 272425 . 720
chrXIII 272449 272450 . 120
chrXIII 272449 272450 . 240
chrXIII 272452 272453 . 120
chrXIII 272468 272469 . 560
chrXIII 272477 272478 . 1100
chrXIII 272715 272716 . 140
chrXIII 272736 272737 . 120
chrXIII 272838 272839 . 160
chrXIII 272872 272873 . 660
chrXIII 272877 272878 . 180
chrXIII 272882 272883 . 260
chrXIII 272893 272894 . 220
chrXIII 272903 272904 . 940
chrXIII 272912 272913 . 220
chrXIII 272919 272920 . 1160
chrXIII 272921 272922 . 140
chrXIII 272922 272923 . 200
chrXIII 272922 272923 . 120
chrXIII 272924 272925 . 1300
chrXIII 272925 272926 . 120
chrXIII 272926 272927 . 780
chrXIII 272927 272928 . 160
chrXIII 272928 272929 . 800
chrXIII 272930 272931 . 160
chrXIII 272931 272932 . 900
chrXIII 272931 272932 . 240
chrXIII 272935 272936 . 340
chrXIII 272936 272937 . 200
chrXIII 272938 272939 . 1420
chrXIII 272939 272940 . 220
chrXIII 272942 272943 . 2660
chrXIII 272943 272944 . 200
chrXIII 272946 272947 . 1260
chrXIII 272947 272948 . 120
chrXIII 272950 272951 . 440
chrXIII 272950 272951 . 220
chrXIII 272954 272955 . 300
chrXIII 272956 272957 . 160
chrXIII 272958 272959 . 520
chrXIII 272959 272960 . 120
chrXIII 272961 272962 . 520
chrXIII 272966 272967 . 180
chrXIII 272997 272998 . 460
chrXIII 273006 273007 . 580
chrXIII 273011 273012 . 360
chrXIII 273015 273016 . 160
chrXIII 273017 273018 . 760
chrXIII 273028 273029 . 920
chrXIII 273028 273029 . 120
chrXIII 273033 273034 . 320
chrXIII 273034 273035 . 300
chrXIII 273043 273044 . 120
chrXIII 273055 273056 . 200
chrXIII 273065 273066 . 160
chrXIII 273212 273213 . 400
chrXIII 273216 273217 . 180
chrXIII 273219 273220 . 1220
chrXIII 273224 273225 . 480
chrXIII 273225 273226 . 120
chrXIII 273239 273240 . 1080
chrXIII 273355 273356 . 400
chrXIII 273356 273357 . 180
chrXIII 273372 273373 . 200
chrXIII 273412 273413 . 1020
chrXIII 273496 273497 . 120
chrXIII 273527 273528 . 740
chrXIII 273628 273629 . 180
chrXIII 273705 273706 . 420
chrXIII 273772 273773 . 200
chrXIII 273782 273783 . 180
chrXIII 273784 273785 . 200
chrXIII 273787 273788 . 280
chrXIII 273790 273791 . 160
chrXIII 273791 273792 . 1480
chrXIII 273791 273792 . 120
chrXIII 273792 273793 . 140
chrXIII 273793 273794 . 240
chrXIII 273794 273795 . 540
chrXIII 273794 273795 . 220
chrXIII 273798 273799 . 420
chrXIII 273801 273802 . 280
chrXIII 273804 273805 . 140
chrXIII 273810 273811 . 280
chrXIII 273814 273815 . 160
chrXIII 273826 273827 . 5060
chrXIII 273839 273840 . 620
chrXIII 273840 273841 . 1220
chrXIII 273845 273846 . 1080
chrXIII 273846 273847 . 1260
chrXIII 273849 273850 . 480
chrXIII 273850 273851 . 120
chrXIII 273850 273851 . 120
chrXIII 273856 273857 . 1920
chrXIII 273871 273872 . 1660
chrXIII 273893 273894 . 940
chrXIII 273898 273899 . 400
chrXIII 273902 273903 . 940
chrXIII 273904 273905 . 300
chrXIII 273905 273906 . 700
chrXIII 273909 273910 . 620
chrXIII 273911 273912 . 1900
chrXIII 273913 273914 . 2640
chrXIII 273913 273914 . 160
chrXIII 273914 273915 . 180
chrXIII 273915 273916 . 2680
chrXIII 273926 273927 . 680
chrXIII 273937 273938 . 300
chrXIII 273940 273941 . 420
chrXIII 273987 273988 . 380
chrXIII 274402 274403 . 120
chrXIII 275574 275575 . 140
chrXIII 275582 275583 . 240
chrXIII 275606 275607 . 120
chrXIII 275610 275611 . 180
chrXIII 275614 275615 . 1260
chrXIII 275626 275627 . 600
chrXIII 275637 275638 . 160
chrXIII 275644 275645 . 180
chrXIII 275673 275674 . 120
chrXIII 275679 275680 . 480
chrXIII 275718 275719 . 200
chrXIII 275731 275732 . 380
chrXIII 275748 275749 . 260
chrXIII 275752 275753 . 460
chrXIII 275754 275755 . 160
chrXIII 275760 275761 . 180
chrXIII 275763 275764 . 280
chrXIII 275768 275769 . 200
chrXIII 275781 275782 . 120
chrXIII 275787 275788 . 820
chrXIII 275790 275791 . 160
chrXIII 275796 275797 . 1540
chrXIII 275799 275800 . 120
chrXIII 275800 275801 . 240
chrXIII 275800 275801 . 240
chrXIII 275802 275803 . 300
chrXIII 275803 275804 . 180
chrXIII 275804 275805 . 460
chrXIII 275810 275811 . 240
chrXIII 275810 275811 . 500
chrXIII 275813 275814 . 120
chrXIII 275815 275816 . 180
chrXIII 275818 275819 . 180
chrXIII 275821 275822 . 160
chrXIII 275825 275826 . 1560
chrXIII 275828 275829 . 720
chrXIII 275833 275834 . 200
chrXIII 275835 275836 . 280
chrXIII 275835 275836 . 200
chrXIII 275838 275839 . 1360
chrXIII 275845 275846 . 540
chrXIII 275878 275879 . 120
chrXIII 275883 275884 . 220
chrXIII 275889 275890 . 160
chrXIII 275892 275893 . 120
chrXIII 275892 275893 . 140
chrXIII 275893 275894 . 120
chrXIII 275896 275897 . 2280
chrXIII 275898 275899 . 160
chrXIII 275898 275899 . 140
chrXIII 275899 275900 . 140
chrXIII 275900 275901 . 1120
chrXIII 275903 275904 . 180
chrXIII 275908 275909 . 180
chrXIII 275910 275911 . 300
chrXIII 275913 275914 . 200
chrXIII 275921 275922 . 520
chrXIII 275926 275927 . 860
chrXIII 275969 275970 . 220
chrXIII 276004 276005 . 160
chrXIII 276403 276404 . 320
chrXIII 276414 276415 . 140
chrXIII 277254 277255 . 320
chrXIII 277317 277318 . 140
chrXIII 277327 277328 . 600
chrXIII 277361 277362 . 240
chrXIII 277394 277395 . 140
chrXIII 277397 277398 . 220
chrXIII 277423 277424 . 140
chrXIII 277497 277498 . 120
chrXIII 277556 277557 . 160
chrXIII 277631 277632 . 160
chrXIII 277657 277658 . 140
chrXIII 277675 277676 . 120
chrXIII 277755 277756 . 140
chrXIII 277772 277773 . 160
chrXIII 277840 277841 . 180
chrXIII 277846 277847 . 140
chrXIII 277961 277962 . 160
chrXIII 278053 278054 . 400
chrXIII 278113 278114 . 140
chrXIII 278161 278162 . 180
chrXIII 278291 278292 . 680
chrXIII 278319 278320 . 1020
chrXIII 278392 278393 . 1300
chrXIII 278437 278438 . 220
chrXIII 278466 278467 . 360
chrXIII 278508 278509 . 200
chrXIII 278583 278584 . 120
chrXIII 278751 278752 . 480
chrXIII 278764 278765 . 160
chrXIII 278801 278802 . 160
chrXIII 278850 278851 . 160
chrXIII 278936 278937 . 120
chrXIII 279032 279033 . 260
chrXIII 279043 279044 . 260
chrXIII 279163 279164 . 340
chrXIII 279209 279210 . 620
chrXIII 279212 279213 . 820
chrXIII 279235 279236 . 120
chrXIII 279251 279252 . 260
chrXIII 279347 279348 . 2340
chrXIII 279515 279516 . 300
chrXIII 279527 279528 . 120
chrXIII 279534 279535 . 120
chrXIII 279535 279536 . 700
chrXIII 279550 279551 . 760
chrXIII 279562 279563 . 240
chrXIII 279567 279568 . 160
chrXIII 279576 279577 . 120
chrXIII 279583 279584 . 160
chrXIII 279668 279669 . 180
chrXIII 279679 279680 . 220
chrXIII 279703 279704 . 420
chrXIII 279711 279712 . 120
chrXIII 279724 279725 . 320
chrXIII 279728 279729 . 220
chrXIII 279731 279732 . 740
chrXIII 279735 279736 . 260
chrXIII 279747 279748 . 180
chrXIII 279841 279842 . 200
chrXIII 279867 279868 . 260
chrXIII 279888 279889 . 120
chrXIII 279923 279924 . 260
chrXIII 279934 279935 . 180
chrXIII 279942 279943 . 580
chrXIII 279951 279952 . 2340
chrXIII 279953 279954 . 200
chrXIII 279956 279957 . 2220
chrXIII 279961 279962 . 540
chrXIII 279965 279966 . 880
chrXIII 279976 279977 . 220
chrXIII 279978 279979 . 360
chrXIII 279994 279995 . 120
chrXIII 280003 280004 . 120
chrXIII 280013 280014 . 180
chrXIII 280034 280035 . 840
chrXIII 280043 280044 . 1120
chrXIII 280081 280082 . 200
chrXIII 280084 280085 . 220
chrXIII 280086 280087 . 180
chrXIII 280087 280088 . 360
chrXIII 280087 280088 . 140
chrXIII 280090 280091 . 240
chrXIII 280092 280093 . 180
chrXIII 280093 280094 . 440
chrXIII 280094 280095 . 140
chrXIII 280098 280099 . 380
chrXIII 280101 280102 . 140
chrXIII 280107 280108 . 540
chrXIII 280109 280110 . 180
chrXIII 280116 280117 . 140
chrXIII 280125 280126 . 260
chrXIII 280134 280135 . 260
chrXIII 280138 280139 . 240
chrXIII 280142 280143 . 340
chrXIII 280146 280147 . 140
chrXIII 280149 280150 . 620
chrXIII 280155 280156 . 900
chrXIII 280161 280162 . 180
chrXIII 280164 280165 . 620
chrXIII 280177 280178 . 840
chrXIII 280192 280193 . 120
chrXIII 280196 280197 . 1740
chrXIII 280216 280217 . 220
chrXIII 280243 280244 . 200
chrXIII 280289 280290 . 380
chrXIII 280299 280300 . 1780
chrXIII 280306 280307 . 120
chrXIII 280313 280314 . 140
chrXIII 280323 280324 . 120
chrXIII 280333 280334 . 1540
chrXIII 280340 280341 . 600
chrXIII 280342 280343 . 340
chrXIII 280372 280373 . 200
chrXIII 280377 280378 . 160
chrXIII 280391 280392 . 120
chrXIII 280395 280396 . 300
chrXIII 280413 280414 . 240
chrXIII 280438 280439 . 180
chrXIII 280486 280487 . 120
chrXIII 280498 280499 . 560
chrXIII 280539 280540 . 140
chrXIII 280640 280641 . 120
chrXIII 280705 280706 . 380
chrXIII 280724 280725 . 120
chrXIII 280726 280727 . 480
chrXIII 280740 280741 . 120
chrXIII 280746 280747 . 280
chrXIII 280863 280864 . 120
chrXIII 281147 281148 . 200
chrXIII 281220 281221 . 140
chrXIII 281245 281246 . 120
chrXIII 281334 281335 . 260
chrXIII 281355 281356 . 140
chrXIII 281661 281662 . 820
chrXIII 281667 281668 . 780
chrXIII 281765 281766 . 940
chrXIII 281810 281811 . 180
chrXIII 281832 281833 . 1580
chrXIII 281857 281858 . 500
chrXIII 281871 281872 . 220
chrXIII 281876 281877 . 120
chrXIII 281884 281885 . 180
chrXIII 281887 281888 . 120
chrXIII 281927 281928 . 240
chrXIII 281985 281986 . 400
chrXIII 282140 282141 . 120
chrXIII 282150 282151 . 160
chrXIII 282176 282177 . 340
chrXIII 282181 282182 . 320
chrXIII 282331 282332 . 120
chrXIII 282440 282441 . 400
chrXIII 282462 282463 . 1080
chrXIII 282474 282475 . 1120
chrXIII 282479 282480 . 280
chrXIII 282620 282621 . 540
chrXIII 282644 282645 . 120
chrXIII 282652 282653 . 440
chrXIII 282725 282726 . 520
chrXIII 282758 282759 . 140
chrXIII 282783 282784 . 220
chrXIII 282788 282789 . 280
chrXIII 282792 282793 . 200
chrXIII 282800 282801 . 180
chrXIII 282805 282806 . 300
chrXIII 282821 282822 . 220
chrXIII 282823 282824 . 220
chrXIII 282829 282830 . 380
chrXIII 282832 282833 . 360
chrXIII 282841 282842 . 1240
chrXIII 282844 282845 . 120
chrXIII 282849 282850 . 120
chrXIII 282850 282851 . 520
chrXIII 282853 282854 . 660
chrXIII 282859 282860 . 220
chrXIII 282866 282867 . 600
chrXIII 282896 282897 . 220
chrXIII 282920 282921 . 600
chrXIII 282924 282925 . 440
chrXIII 282930 282931 . 160
chrXIII 282941 282942 . 1060
chrXIII 282947 282948 . 640
chrXIII 282950 282951 . 160
chrXIII 282952 282953 . 480
chrXIII 282955 282956 . 320
chrXIII 282962 282963 . 720
chrXIII 282963 282964 . 820
chrXIII 282974 282975 . 140
chrXIII 282985 282986 . 120
chrXIII 282985 282986 . 200
chrXIII 282993 282994 . 620
chrXIII 282993 282994 . 620
chrXIII 282996 282997 . 240
chrXIII 283035 283036 . 2180
chrXIII 283044 283045 . 440
chrXIII 283052 283053 . 160
chrXIII 283056 283057 . 120
chrXIII 283077 283078 . 440
chrXIII 283084 283085 . 980
chrXIII 283086 283087 . 160
chrXIII 283086 283087 . 140
chrXIII 283087 283088 . 120
chrXIII 283097 283098 . 1320
chrXIII 283102 283103 . 300
chrXIII 283131 283132 . 500
chrXIII 283131 283132 . 180
chrXIII 283132 283133 . 120
chrXIII 283133 283134 . 120
chrXIII 283137 283138 . 1320
chrXIII 283143 283144 . 240
chrXIII 283154 283155 . 200
chrXIII 283164 283165 . 260
chrXIII 283168 283169 . 260
chrXIII 283168 283169 . 120
chrXIII 283179 283180 . 120
chrXIII 283186 283187 . 280
chrXIII 283195 283196 . 120
chrXIII 283203 283204 . 240
chrXIII 283206 283207 . 220
chrXIII 283214 283215 . 240
chrXIII 283214 283215 . 680
chrXIII 283216 283217 . 220
chrXIII 283218 283219 . 280
chrXIII 283224 283225 . 180
chrXIII 283229 283230 . 3860
chrXIII 283248 283249 . 1760
chrXIII 283261 283262 . 180
chrXIII 283264 283265 . 120
chrXIII 283267 283268 . 200
chrXIII 283268 283269 . 460
chrXIII 283271 283272 . 120
chrXIII 283279 283280 . 1960
chrXIII 283291 283292 . 200
chrXIII 283311 283312 . 120
chrXIII 283321 283322 . 240
chrXIII 283423 283424 . 360
chrXIII 283427 283428 . 160
chrXIII 283431 283432 . 620
chrXIII 283438 283439 . 1020
chrXIII 283445 283446 . 140
chrXIII 283460 283461 . 440
chrXIII 283464 283465 . 540
chrXIII 283465 283466 . 300
chrXIII 283469 283470 . 140
chrXIII 283482 283483 . 340
chrXIII 283492 283493 . 840
chrXIII 283493 283494 . 120
chrXIII 283496 283497 . 340
chrXIII 283499 283500 . 180
chrXIII 283504 283505 . 120
chrXIII 283507 283508 . 420
chrXIII 283531 283532 . 1500
chrXIII 283536 283537 . 180
chrXIII 283541 283542 . 260
chrXIII 283669 283670 . 220
chrXIII 283683 283684 . 1260
chrXIII 283710 283711 . 240
chrXIII 283715 283716 . 120
chrXIII 283749 283750 . 160
chrXIII 283755 283756 . 240
chrXIII 283758 283759 . 140
chrXIII 283761 283762 . 160
chrXIII 283874 283875 . 120
chrXIII 283881 283882 . 200
chrXIII 283881 283882 . 240
chrXIII 283884 283885 . 300
chrXIII 283885 283886 . 580
chrXIII 283885 283886 . 160
chrXIII 283907 283908 . 860
chrXIII 283912 283913 . 1120
chrXIII 283915 283916 . 540
chrXIII 283917 283918 . 320
chrXIII 283928 283929 . 820
chrXIII 283936 283937 . 440
chrXIII 283941 283942 . 3380
chrXIII 283943 283944 . 140
chrXIII 283951 283952 . 3120
chrXIII 283952 283953 . 280
chrXIII 283954 283955 . 1220
chrXIII 283963 283964 . 220
chrXIII 283965 283966 . 140
chrXIII 283969 283970 . 260
chrXIII 283972 283973 . 240
chrXIII 283974 283975 . 1500
chrXIII 283983 283984 . 300
chrXIII 283995 283996 . 800
chrXIII 284002 284003 . 2100
chrXIII 284017 284018 . 180
chrXIII 284032 284033 . 240
chrXIII 284130 284131 . 500
chrXIII 284136 284137 . 500
chrXIII 284144 284145 . 120
chrXIII 284150 284151 . 200
chrXIII 284206 284207 . 1600
chrXIII 284214 284215 . 400
chrXIII 284294 284295 . 180
chrXIII 284478 284479 . 440
chrXIII 284484 284485 . 240
chrXIII 284488 284489 . 140
chrXIII 284499 284500 . 300
chrXIII 284501 284502 . 840
chrXIII 284507 284508 . 120
chrXIII 284512 284513 . 520
chrXIII 284514 284515 . 120
chrXIII 284526 284527 . 820
chrXIII 284649 284650 . 160
chrXIII 284678 284679 . 480
chrXIII 284683 284684 . 500
chrXIII 284689 284690 . 120
chrXIII 284700 284701 . 160
chrXIII 284704 284705 . 340
chrXIII 284738 284739 . 760
chrXIII 284746 284747 . 500
chrXIII 284751 284752 . 520
chrXIII 284751 284752 . 140
chrXIII 284755 284756 . 180
chrXIII 284770 284771 . 300
chrXIII 284773 284774 . 320
chrXIII 284776 284777 . 120
chrXIII 284781 284782 . 200
chrXIII 284784 284785 . 200
chrXIII 284785 284786 . 140
chrXIII 284794 284795 . 400
chrXIII 284816 284817 . 140
chrXIII 284828 284829 . 420
chrXIII 284829 284830 . 280
chrXIII 284838 284839 . 500
chrXIII 284839 284840 . 200
chrXIII 284965 284966 . 180
chrXIII 284990 284991 . 400
chrXIII 284994 284995 . 180
chrXIII 285002 285003 . 640
chrXIII 285031 285032 . 140
chrXIII 285049 285050 . 180
chrXIII 285125 285126 . 120
chrXIII 285159 285160 . 220
chrXIII 285586 285587 . 380
chrXIII 285850 285851 . 140
chrXIII 286085 286086 . 120
chrXIII 286088 286089 . 240
chrXIII 286094 286095 . 120
chrXIII 286117 286118 . 220
chrXIII 286196 286197 . 240
chrXIII 286254 286255 . 460
chrXIII 286277 286278 . 200
chrXIII 286285 286286 . 200
chrXIII 286302 286303 . 180
chrXIII 286313 286314 . 460
chrXIII 286349 286350 . 160
chrXIII 286460 286461 . 340
chrXIII 286486 286487 . 840
chrXIII 286497 286498 . 740
chrXIII 286502 286503 . 560
chrXIII 286509 286510 . 840
chrXIII 286513 286514 . 220
chrXIII 286515 286516 . 300
chrXIII 286521 286522 . 620
chrXIII 286521 286522 . 280
chrXIII 286523 286524 . 160
chrXIII 286525 286526 . 460
chrXIII 286527 286528 . 680
chrXIII 286535 286536 . 2300
chrXIII 286555 286556 . 140
chrXIII 286574 286575 . 380
chrXIII 286618 286619 . 520
chrXIII 286627 286628 . 800
chrXIII 286639 286640 . 520
chrXIII 286648 286649 . 320
chrXIII 286659 286660 . 120
chrXIII 286670 286671 . 340
chrXIII 286714 286715 . 120
chrXIII 286716 286717 . 180
chrXIII 286725 286726 . 400
chrXIII 286743 286744 . 160
chrXIII 286747 286748 . 160
chrXIII 286767 286768 . 120
chrXIII 286783 286784 . 600
chrXIII 286803 286804 . 340
chrXIII 286811 286812 . 2320
chrXIII 286814 286815 . 620
chrXIII 286830 286831 . 220
chrXIII 286837 286838 . 400
chrXIII 286871 286872 . 120
chrXIII 286878 286879 . 140
chrXIII 286879 286880 . 120
chrXIII 286880 286881 . 120
chrXIII 286880 286881 . 720
chrXIII 286888 286889 . 2120
chrXIII 286910 286911 . 220
chrXIII 286947 286948 . 640
chrXIII 286953 286954 . 2340
chrXIII 286963 286964 . 800
chrXIII 287000 287001 . 120
chrXIII 287031 287032 . 1640
chrXIII 287050 287051 . 680
chrXIII 287053 287054 . 1080
chrXIII 287065 287066 . 340
chrXIII 287073 287074 . 1180
chrXIII 287087 287088 . 120
chrXIII 287097 287098 . 160
chrXIII 287128 287129 . 220
chrXIII 287188 287189 . 280
chrXIII 287202 287203 . 120
chrXIII 287215 287216 . 120
chrXIII 287216 287217 . 320
chrXIII 287223 287224 . 120
chrXIII 287239 287240 . 160
chrXIII 287244 287245 . 780
chrXIII 287257 287258 . 400
chrXIII 287270 287271 . 280
chrXIII 287286 287287 . 200
chrXIII 287313 287314 . 300
chrXIII 287326 287327 . 160
chrXIII 287359 287360 . 120
chrXIII 287366 287367 . 380
chrXIII 287412 287413 . 620
chrXIII 287431 287432 . 200
chrXIII 287477 287478 . 340
chrXIII 287499 287500 . 340
chrXIII 287500 287501 . 540
chrXIII 287503 287504 . 120
chrXIII 287507 287508 . 540
chrXIII 287640 287641 . 200
chrXIII 287670 287671 . 220
chrXIII 287673 287674 . 160
chrXIII 287769 287770 . 240
chrXIII 287808 287809 . 780
chrXIII 287812 287813 . 160
chrXIII 287825 287826 . 120
chrXIII 287834 287835 . 180
chrXIII 287847 287848 . 240
chrXIII 287853 287854 . 340
chrXIII 287862 287863 . 480
chrXIII 287875 287876 . 320
chrXIII 288016 288017 . 240
chrXIII 288036 288037 . 120
chrXIII 288313 288314 . 160
chrXIII 288385 288386 . 120
chrXIII 288430 288431 . 220
chrXIII 288512 288513 . 300
chrXIII 288555 288556 . 160
chrXIII 288745 288746 . 120
chrXIII 288937 288938 . 140
chrXIII 288998 288999 . 160
chrXIII 289029 289030 . 280
chrXIII 289154 289155 . 960
chrXIII 289247 289248 . 260
chrXIII 289322 289323 . 140
chrXIII 289380 289381 . 280
chrXIII 289392 289393 . 420
chrXIII 289407 289408 . 440
chrXIII 289413 289414 . 2180
chrXIII 289418 289419 . 1020
chrXIII 289453 289454 . 500
chrXIII 289482 289483 . 340
chrXIII 289499 289500 . 1080
chrXIII 289547 289548 . 120
chrXIII 289555 289556 . 800
chrXIII 289644 289645 . 1320
chrXIII 289652 289653 . 320
chrXIII 289812 289813 . 980
chrXIII 289819 289820 . 120
chrXIII 289821 289822 . 240
chrXIII 289825 289826 . 180
chrXIII 289826 289827 . 880
chrXIII 289829 289830 . 220
chrXIII 289842 289843 . 1100
chrXIII 289845 289846 . 120
chrXIII 289860 289861 . 220
chrXIII 289867 289868 . 1500
chrXIII 289878 289879 . 1160
chrXIII 289886 289887 . 200
chrXIII 289888 289889 . 1760
chrXIII 289890 289891 . 300
chrXIII 289894 289895 . 2000
chrXIII 289897 289898 . 260
chrXIII 289900 289901 . 300
chrXIII 289917 289918 . 2640
chrXIII 289925 289926 . 440
chrXIII 289981 289982 . 1440
chrXIII 290028 290029 . 240
chrXIII 290045 290046 . 420
chrXIII 290082 290083 . 420
chrXIII 290162 290163 . 300
chrXIII 290162 290163 . 140
chrXIII 290197 290198 . 1300
chrXIII 290222 290223 . 260
chrXIII 290354 290355 . 120
chrXIII 290418 290419 . 200
chrXIII 290522 290523 . 420
chrXIII 290525 290526 . 520
chrXIII 290532 290533 . 140
chrXIII 290544 290545 . 280
chrXIII 290551 290552 . 140
chrXIII 290565 290566 . 620
chrXIII 290572 290573 . 1060
chrXIII 290581 290582 . 180
chrXIII 290596 290597 . 160
chrXIII 290698 290699 . 300
chrXIII 290701 290702 . 260
chrXIII 290709 290710 . 160
chrXIII 290720 290721 . 440
chrXIII 290726 290727 . 440
chrXIII 290812 290813 . 260
chrXIII 290823 290824 . 380
chrXIII 290829 290830 . 200
chrXIII 290896 290897 . 140
chrXIII 290909 290910 . 760
chrXIII 290914 290915 . 120
chrXIII 290918 290919 . 1000
chrXIII 290922 290923 . 1140
chrXIII 290922 290923 . 180
chrXIII 290929 290930 . 180
chrXIII 290948 290949 . 220
chrXIII 290957 290958 . 400
chrXIII 290967 290968 . 1180
chrXIII 290977 290978 . 980
chrXIII 290980 290981 . 180
chrXIII 290988 290989 . 240
chrXIII 291015 291016 . 120
chrXIII 291116 291117 . 260
chrXIII 291130 291131 . 480
chrXIII 291302 291303 . 300
chrXIII 291314 291315 . 300
chrXIII 291463 291464 . 140
chrXIII 291662 291663 . 560
chrXIII 291785 291786 . 200
chrXIII 291910 291911 . 1520
chrXIII 292090 292091 . 680
chrXIII 292220 292221 . 260
chrXIII 292263 292264 . 220
chrXIII 292342 292343 . 160
chrXIII 292369 292370 . 200
chrXIII 292572 292573 . 780
chrXIII 292753 292754 . 120
chrXIII 292768 292769 . 180
chrXIII 292806 292807 . 220
chrXIII 292847 292848 . 120
chrXIII 292892 292893 . 140
chrXIII 292895 292896 . 720
chrXIII 292984 292985 . 320
chrXIII 292993 292994 . 220
chrXIII 293286 293287 . 640
chrXIII 293379 293380 . 280
chrXIII 293674 293675 . 240
chrXIII 294041 294042 . 160
chrXIII 294170 294171 . 220
chrXIII 294198 294199 . 760
chrXIII 294246 294247 . 200
chrXIII 294291 294292 . 360
chrXIII 294296 294297 . 1320
chrXIII 294393 294394 . 1140
chrXIII 294412 294413 . 160
chrXIII 294418 294419 . 200
chrXIII 294432 294433 . 320
chrXIII 294494 294495 . 220
chrXIII 294498 294499 . 160
chrXIII 294503 294504 . 140
chrXIII 294668 294669 . 120
chrXIII 294684 294685 . 320
chrXIII 294691 294692 . 220
chrXIII 294696 294697 . 180
chrXIII 294731 294732 . 680
chrXIII 294816 294817 . 920
chrXIII 294850 294851 . 960
chrXIII 294869 294870 . 120
chrXIII 294910 294911 . 400
chrXIII 294913 294914 . 1720
chrXIII 295105 295106 . 140
chrXIII 295116 295117 . 120
chrXIII 295167 295168 . 120
chrXIII 295178 295179 . 160
chrXIII 296672 296673 . 200
chrXIII 296685 296686 . 360
chrXIII 296691 296692 . 200
chrXIII 296844 296845 . 640
chrXIII 296849 296850 . 120
chrXIII 296857 296858 . 140
chrXIII 296861 296862 . 900
chrXIII 296863 296864 . 200
chrXIII 296863 296864 . 120
chrXIII 296867 296868 . 880
chrXIII 296873 296874 . 140
chrXIII 296874 296875 . 200
chrXIII 296882 296883 . 260
chrXIII 296884 296885 . 220
chrXIII 296889 296890 . 680
chrXIII 296890 296891 . 160
chrXIII 296896 296897 . 160
chrXIII 296931 296932 . 440
chrXIII 296936 296937 . 240
chrXIII 296948 296949 . 220
chrXIII 297015 297016 . 120
chrXIII 297022 297023 . 320
chrXIII 297025 297026 . 200
chrXIII 297055 297056 . 320
chrXIII 297072 297073 . 120
chrXIII 297505 297506 . 400
chrXIII 297514 297515 . 220
chrXIII 297558 297559 . 120
chrXIII 297605 297606 . 520
chrXIII 297664 297665 . 140
chrXIII 297911 297912 . 780
chrXIII 297985 297986 . 140
chrXIII 298135 298136 . 600
chrXIII 298147 298148 . 160
chrXIII 298167 298168 . 340
chrXIII 298183 298184 . 180
chrXIII 298215 298216 . 4900
chrXIII 298250 298251 . 140
chrXIII 298353 298354 . 640
chrXIII 298367 298368 . 160
chrXIII 298384 298385 . 200
chrXIII 298396 298397 . 260
chrXIII 298405 298406 . 500
chrXIII 298425 298426 . 1000
chrXIII 298440 298441 . 200
chrXIII 298452 298453 . 500
chrXIII 298455 298456 . 120
chrXIII 298464 298465 . 680
chrXIII 298503 298504 . 140
chrXIII 298509 298510 . 140
chrXIII 298590 298591 . 180
chrXIII 298601 298602 . 220
chrXIII 298613 298614 . 160
chrXIII 298627 298628 . 960
chrXIII 298642 298643 . 120
chrXIII 298647 298648 . 300
chrXIII 298652 298653 . 180
chrXIII 298656 298657 . 520
chrXIII 298671 298672 . 400
chrXIII 298679 298680 . 180
chrXIII 298683 298684 . 1380
chrXIII 298703 298704 . 160
chrXIII 298747 298748 . 140
chrXIII 298753 298754 . 540
chrXIII 298757 298758 . 1380
chrXIII 298760 298761 . 2940
chrXIII 298765 298766 . 900
chrXIII 298767 298768 . 1780
chrXIII 298768 298769 . 620
chrXIII 298772 298773 . 1040
chrXIII 298779 298780 . 3500
chrXIII 298789 298790 . 120
chrXIII 298790 298791 . 840
chrXIII 298803 298804 . 1640
chrXIII 299497 299498 . 160
chrXIII 300333 300334 . 120
chrXIII 300504 300505 . 400
chrXIII 300523 300524 . 120
chrXIII 300532 300533 . 140
chrXIII 300548 300549 . 400
chrXIII 300555 300556 . 280
chrXIII 300562 300563 . 600
chrXIII 300567 300568 . 1540
chrXIII 300572 300573 . 460
chrXIII 300582 300583 . 680
chrXIII 300584 300585 . 560
chrXIII 300586 300587 . 920
chrXIII 300594 300595 . 2420
chrXIII 300599 300600 . 120
chrXIII 300604 300605 . 560
chrXIII 300616 300617 . 120
chrXIII 300616 300617 . 1200
chrXIII 300619 300620 . 160
chrXIII 300624 300625 . 180
chrXIII 300639 300640 . 160
chrXIII 300647 300648 . 2040
chrXIII 300680 300681 . 360
chrXIII 300773 300774 . 420
chrXIII 300781 300782 . 160
chrXIII 300812 300813 . 260
chrXIII 301003 301004 . 220
chrXIII 301008 301009 . 280
chrXIII 301063 301064 . 560
chrXIII 301126 301127 . 200
chrXIII 301227 301228 . 140
chrXIII 301525 301526 . 200
chrXIII 301572 301573 . 320
chrXIII 302199 302200 . 160
chrXIII 302365 302366 . 400
chrXIII 302379 302380 . 600
chrXIII 302406 302407 . 680
chrXIII 302489 302490 . 200
chrXIII 302503 302504 . 260
chrXIII 302505 302506 . 340
chrXIII 302511 302512 . 260
chrXIII 302559 302560 . 640
chrXIII 302577 302578 . 460
chrXIII 302589 302590 . 280
chrXIII 302605 302606 . 140
chrXIII 302610 302611 . 140
chrXIII 302613 302614 . 200
chrXIII 302657 302658 . 120
chrXIII 302663 302664 . 300
chrXIII 302670 302671 . 280
chrXIII 302671 302672 . 280
chrXIII 302685 302686 . 180
chrXIII 302687 302688 . 3980
chrXIII 302713 302714 . 140
chrXIII 302736 302737 . 120
chrXIII 302751 302752 . 220
chrXIII 302763 302764 . 140
chrXIII 302769 302770 . 160
chrXIII 302775 302776 . 140
chrXIII 302778 302779 . 200
chrXIII 302785 302786 . 1600
chrXIII 302793 302794 . 220
chrXIII 302806 302807 . 2000
chrXIII 302813 302814 . 240
chrXIII 302815 302816 . 180
chrXIII 302823 302824 . 1360
chrXIII 302827 302828 . 260
chrXIII 302834 302835 . 160
chrXIII 302861 302862 . 200
chrXIII 302865 302866 . 400
chrXIII 302877 302878 . 1840
chrXIII 302915 302916 . 460
chrXIII 302923 302924 . 480
chrXIII 302984 302985 . 120
chrXIII 302988 302989 . 320
chrXIII 302997 302998 . 560
chrXIII 303002 303003 . 160
chrXIII 303005 303006 . 120
chrXIII 303008 303009 . 140
chrXIII 303041 303042 . 560
chrXIII 303044 303045 . 460
chrXIII 303045 303046 . 180
chrXIII 303053 303054 . 120
chrXIII 303067 303068 . 220
chrXIII 303070 303071 . 160
chrXIII 303071 303072 . 360
chrXIII 303079 303080 . 180
chrXIII 303100 303101 . 200
chrXIII 303106 303107 . 280
chrXIII 303111 303112 . 120
chrXIII 303114 303115 . 140
chrXIII 303119 303120 . 120
chrXIII 303260 303261 . 120
chrXIII 303268 303269 . 120
chrXIII 303279 303280 . 380
chrXIII 303282 303283 . 560
chrXIII 303283 303284 . 960
chrXIII 303443 303444 . 120
chrXIII 303513 303514 . 160
chrXIII 303609 303610 . 140
chrXIII 303644 303645 . 840
chrXIII 303701 303702 . 160
chrXIII 303729 303730 . 240
chrXIII 303898 303899 . 160
chrXIII 304005 304006 . 140
chrXIII 304271 304272 . 340
chrXIII 304730 304731 . 160
chrXIII 304752 304753 . 140
chrXIII 304786 304787 . 440
chrXIII 305229 305230 . 120
chrXIII 305331 305332 . 300
chrXIII 305369 305370 . 140
chrXIII 305495 305496 . 620
chrXIII 305523 305524 . 180
chrXIII 305549 305550 . 2200
chrXIII 305613 305614 . 300
chrXIII 305729 305730 . 120
chrXIII 305758 305759 . 300
chrXIII 305807 305808 . 660
chrXIII 305874 305875 . 1460
chrXIII 305901 305902 . 500
chrXIII 305903 305904 . 560
chrXIII 305908 305909 . 460
chrXIII 305911 305912 . 120
chrXIII 305913 305914 . 720
chrXIII 305927 305928 . 180
chrXIII 305928 305929 . 140
chrXIII 305944 305945 . 240
chrXIII 305950 305951 . 480
chrXIII 305959 305960 . 340
chrXIII 305967 305968 . 120
chrXIII 305968 305969 . 160
chrXIII 305968 305969 . 180
chrXIII 305973 305974 . 120
chrXIII 305980 305981 . 120
chrXIII 306000 306001 . 480
chrXIII 306002 306003 . 120
chrXIII 306010 306011 . 500
chrXIII 306019 306020 . 200
chrXIII 306027 306028 . 200
chrXIII 306030 306031 . 140
chrXIII 306050 306051 . 260
chrXIII 306084 306085 . 260
chrXIII 306135 306136 . 1600
chrXIII 306145 306146 . 1660
chrXIII 306151 306152 . 180
chrXIII 306151 306152 . 300
chrXIII 306156 306157 . 660
chrXIII 306215 306216 . 300
chrXIII 306243 306244 . 160
chrXIII 306279 306280 . 120
chrXIII 306400 306401 . 360
chrXIII 306412 306413 . 400
chrXIII 306418 306419 . 160
chrXIII 306421 306422 . 180
chrXIII 306423 306424 . 160
chrXIII 306434 306435 . 540
chrXIII 306439 306440 . 1520
chrXIII 306448 306449 . 120
chrXIII 306464 306465 . 980
chrXIII 306466 306467 . 700
chrXIII 306472 306473 . 560
chrXIII 306478 306479 . 500
chrXIII 306508 306509 . 160
chrXIII 306511 306512 . 1940
chrXIII 306521 306522 . 380
chrXIII 306529 306530 . 240
chrXIII 306642 306643 . 120
chrXIII 306657 306658 . 380
chrXIII 306691 306692 . 140
chrXIII 306696 306697 . 640
chrXIII 306709 306710 . 540
chrXIII 306713 306714 . 140
chrXIII 306723 306724 . 160
chrXIII 306738 306739 . 1500
chrXIII 306744 306745 . 120
chrXIII 306746 306747 . 280
chrXIII 306767 306768 . 240
chrXIII 306775 306776 . 180
chrXIII 306788 306789 . 140
chrXIII 306813 306814 . 720
chrXIII 306817 306818 . 960
chrXIII 306832 306833 . 680
chrXIII 306834 306835 . 580
chrXIII 306840 306841 . 340
chrXIII 306883 306884 . 340
chrXIII 306937 306938 . 320
chrXIII 307004 307005 . 380
chrXIII 307007 307008 . 1000
chrXIII 307064 307065 . 500
chrXIII 307087 307088 . 240
chrXIII 307140 307141 . 420
chrXIII 307185 307186 . 180
chrXIII 307195 307196 . 240
chrXIII 307207 307208 . 140
chrXIII 307249 307250 . 180
chrXIII 307278 307279 . 340
chrXIII 307288 307289 . 820
chrXIII 307293 307294 . 680
chrXIII 307299 307300 . 240
chrXIII 307307 307308 . 240
chrXIII 307310 307311 . 260
chrXIII 307320 307321 . 120
chrXIII 307362 307363 . 140
chrXIII 307416 307417 . 220
chrXIII 307464 307465 . 740
chrXIII 307471 307472 . 420
chrXIII 307481 307482 . 440
chrXIII 307526 307527 . 480
chrXIII 307657 307658 . 140
chrXIII 307843 307844 . 140
chrXIII 307850 307851 . 900
chrXIII 307877 307878 . 160
chrXIII 307881 307882 . 280
chrXIII 308049 308050 . 120
chrXIII 308246 308247 . 300
chrXIII 308271 308272 . 300
chrXIII 308320 308321 . 160
chrXIII 308330 308331 . 1140
chrXIII 308485 308486 . 220
chrXIII 308517 308518 . 360
chrXIII 308535 308536 . 260
chrXIII 308535 308536 . 140
chrXIII 308536 308537 . 120
chrXIII 308550 308551 . 140
chrXIII 308687 308688 . 120
chrXIII 308724 308725 . 120
chrXIII 308780 308781 . 300
chrXIII 308799 308800 . 320
chrXIII 308848 308849 . 200
chrXIII 308853 308854 . 2040
chrXIII 308859 308860 . 1300
chrXIII 308875 308876 . 2040
chrXIII 308875 308876 . 240
chrXIII 308876 308877 . 1720
chrXIII 308876 308877 . 120
chrXIII 308877 308878 . 160
chrXIII 308881 308882 . 120
chrXIII 308883 308884 . 260
chrXIII 308884 308885 . 2920
chrXIII 308920 308921 . 120
chrXIII 309002 309003 . 240
chrXIII 309004 309005 . 1500
chrXIII 309011 309012 . 260
chrXIII 309013 309014 . 2620
chrXIII 309016 309017 . 120
chrXIII 309016 309017 . 1920
chrXIII 309019 309020 . 220
chrXIII 309023 309024 . 1520
chrXIII 309028 309029 . 620
chrXIII 309036 309037 . 1460
chrXIII 309037 309038 . 700
chrXIII 309038 309039 . 500
chrXIII 309041 309042 . 600
chrXIII 309042 309043 . 260
chrXIII 309045 309046 . 420
chrXIII 309046 309047 . 1460
chrXIII 309049 309050 . 120
chrXIII 309055 309056 . 1220
chrXIII 309060 309061 . 400
chrXIII 309068 309069 . 1360
chrXIII 309072 309073 . 120
chrXIII 309073 309074 . 140
chrXIII 309075 309076 . 120
chrXIII 309079 309080 . 380
chrXIII 309198 309199 . 200
chrXIII 309205 309206 . 320
chrXIII 309212 309213 . 200
chrXIII 309235 309236 . 140
chrXIII 309248 309249 . 560
chrXIII 309258 309259 . 120
chrXIII 309270 309271 . 140
chrXIII 309283 309284 . 140
chrXIII 309382 309383 . 160
chrXIII 309431 309432 . 120
chrXIII 309501 309502 . 180
chrXIII 309509 309510 . 260
chrXIII 309542 309543 . 220
chrXIII 309550 309551 . 400
chrXIII 309604 309605 . 1040
chrXIII 309604 309605 . 140
chrXIII 309631 309632 . 300
chrXIII 309636 309637 . 1600
chrXIII 309644 309645 . 2680
chrXIII 309650 309651 . 460
chrXIII 309653 309654 . 1160
chrXIII 309659 309660 . 4600
chrXIII 309661 309662 . 980
chrXIII 309662 309663 . 1080
chrXIII 309663 309664 . 140
chrXIII 309664 309665 . 5000
chrXIII 309670 309671 . 1080
chrXIII 309676 309677 . 920
chrXIII 309677 309678 . 620
chrXIII 309678 309679 . 120
chrXIII 309781 309782 . 980
chrXIII 309837 309838 . 120
chrXIII 309859 309860 . 240
chrXIII 309883 309884 . 260
chrXIII 309935 309936 . 340
chrXIII 309943 309944 . 320
chrXIII 309983 309984 . 140
chrXIII 309989 309990 . 240
chrXIII 309998 309999 . 160
chrXIII 310004 310005 . 200
chrXIII 310016 310017 . 160
chrXIII 310058 310059 . 860
chrXIII 310060 310061 . 140
chrXIII 310098 310099 . 240
chrXIII 310110 310111 . 120
chrXIII 310116 310117 . 120
chrXIII 310172 310173 . 140
chrXIII 310176 310177 . 120
chrXIII 310191 310192 . 160
chrXIII 310229 310230 . 440
chrXIII 310232 310233 . 140
chrXIII 310252 310253 . 120
chrXIII 310348 310349 . 120
chrXIII 310355 310356 . 140
chrXIII 310368 310369 . 460
chrXIII 310384 310385 . 1520
chrXIII 310415 310416 . 520
chrXIII 310470 310471 . 680
chrXIII 310573 310574 . 140
chrXIII 310574 310575 . 600
chrXIII 310607 310608 . 180
chrXIII 310665 310666 . 860
chrXIII 310894 310895 . 120
chrXIII 311187 311188 . 740
chrXIII 311201 311202 . 180
chrXIII 311251 311252 . 120
chrXIII 311254 311255 . 580
chrXIII 311268 311269 . 320
chrXIII 311309 311310 . 140
chrXIII 311371 311372 . 420
chrXIII 311441 311442 . 760
chrXIII 311591 311592 . 780
chrXIII 311600 311601 . 380
chrXIII 311606 311607 . 180
chrXIII 311771 311772 . 400
chrXIII 311866 311867 . 200
chrXIII 311895 311896 . 140
chrXIII 311906 311907 . 220
chrXIII 311921 311922 . 600
chrXIII 312076 312077 . 160
chrXIII 312084 312085 . 2160
chrXIII 312095 312096 . 200
chrXIII 312100 312101 . 440
chrXIII 312102 312103 . 700
chrXIII 312103 312104 . 860
chrXIII 312107 312108 . 240
chrXIII 312114 312115 . 1520
chrXIII 312120 312121 . 2760
chrXIII 312123 312124 . 460
chrXIII 312131 312132 . 220
chrXIII 312171 312172 . 120
chrXIII 312186 312187 . 140
chrXIII 312191 312192 . 320
chrXIII 312194 312195 . 200
chrXIII 312202 312203 . 780
chrXIII 312323 312324 . 480
chrXIII 312330 312331 . 220
chrXIII 312351 312352 . 200
chrXIII 312358 312359 . 160
chrXIII 312359 312360 . 180
chrXIII 312360 312361 . 240
chrXIII 312537 312538 . 220
chrXIII 312551 312552 . 240
chrXIII 312714 312715 . 160
chrXIII 312853 312854 . 880
chrXIII 313159 313160 . 580
chrXIII 313166 313167 . 500
chrXIII 313320 313321 . 340
chrXIII 313560 313561 . 160
chrXIII 313898 313899 . 140
chrXIII 313945 313946 . 240
chrXIII 314008 314009 . 120
chrXIII 314049 314050 . 220
chrXIII 314136 314137 . 240
chrXIII 314297 314298 . 300
chrXIII 314338 314339 . 120
chrXIII 314382 314383 . 1060
chrXIII 314420 314421 . 180
chrXIII 314592 314593 . 420
chrXIII 314902 314903 . 120
chrXIII 314921 314922 . 320
chrXIII 314940 314941 . 120
chrXIII 315073 315074 . 200
chrXIII 315110 315111 . 180
chrXIII 315125 315126 . 440
chrXIII 315137 315138 . 600
chrXIII 315146 315147 . 200
chrXIII 315149 315150 . 300
chrXIII 315154 315155 . 520
chrXIII 315158 315159 . 680
chrXIII 315179 315180 . 2880
chrXIII 315182 315183 . 1120
chrXIII 315182 315183 . 120
chrXIII 315183 315184 . 120
chrXIII 315186 315187 . 540
chrXIII 315188 315189 . 520
chrXIII 315196 315197 . 540
chrXIII 315213 315214 . 120
chrXIII 315231 315232 . 260
chrXIII 315362 315363 . 160
chrXIII 315371 315372 . 400
chrXIII 315376 315377 . 460
chrXIII 315380 315381 . 2420
chrXIII 315381 315382 . 220
chrXIII 315381 315382 . 160
chrXIII 315382 315383 . 120
chrXIII 315383 315384 . 1240
chrXIII 315388 315389 . 300
chrXIII 315686 315687 . 420
chrXIII 315835 315836 . 360
chrXIII 316156 316157 . 480
chrXIII 316215 316216 . 120
chrXIII 316328 316329 . 920
chrXIII 316474 316475 . 1320
chrXIII 316493 316494 . 440
chrXIII 316514 316515 . 320
chrXIII 316616 316617 . 280
chrXIII 316811 316812 . 520
chrXIII 316830 316831 . 200
chrXIII 316839 316840 . 180
chrXIII 316842 316843 . 220
chrXIII 316842 316843 . 140
chrXIII 316982 316983 . 120
chrXIII 316986 316987 . 140
chrXIII 317017 317018 . 700
chrXIII 317026 317027 . 140
chrXIII 317035 317036 . 340
chrXIII 317069 317070 . 180
chrXIII 317113 317114 . 220
chrXIII 317125 317126 . 800
chrXIII 317195 317196 . 760
chrXIII 317398 317399 . 120
chrXIII 317444 317445 . 180
chrXIII 317459 317460 . 160
chrXIII 317461 317462 . 380
chrXIII 317488 317489 . 120
chrXIII 317552 317553 . 140
chrXIII 317823 317824 . 120
chrXIII 318442 318443 . 140
chrXIII 318473 318474 . 180
chrXIII 318481 318482 . 120
chrXIII 318513 318514 . 1940
chrXIII 318522 318523 . 360
chrXIII 318525 318526 . 180
chrXIII 318544 318545 . 1120
chrXIII 318557 318558 . 220
chrXIII 318560 318561 . 140
chrXIII 318568 318569 . 940
chrXIII 318568 318569 . 380
chrXIII 318574 318575 . 460
chrXIII 318576 318577 . 600
chrXIII 318580 318581 . 140
chrXIII 318595 318596 . 120
chrXIII 318598 318599 . 200
chrXIII 318602 318603 . 660
chrXIII 318608 318609 . 780
chrXIII 318616 318617 . 960
chrXIII 318628 318629 . 280
chrXIII 318656 318657 . 120
chrXIII 318804 318805 . 200
chrXIII 318903 318904 . 180
chrXIII 318969 318970 . 180
chrXIII 319490 319491 . 160
chrXIII 319601 319602 . 1100
chrXIII 319735 319736 . 620
chrXIII 319939 319940 . 200
chrXIII 320058 320059 . 620
chrXIII 320266 320267 . 520
chrXIII 320553 320554 . 200
chrXIII 320568 320569 . 180
chrXIII 320583 320584 . 480
chrXIII 320602 320603 . 480
chrXIII 320604 320605 . 600
chrXIII 320684 320685 . 240
chrXIII 320809 320810 . 600
chrXIII 320934 320935 . 220
chrXIII 320944 320945 . 720
chrXIII 320977 320978 . 200
chrXIII 321111 321112 . 440
chrXIII 321115 321116 . 340
chrXIII 321123 321124 . 440
chrXIII 321128 321129 . 1160
chrXIII 321133 321134 . 280
chrXIII 321407 321408 . 180
chrXIII 321466 321467 . 1680
chrXIII 321482 321483 . 280
chrXIII 321494 321495 . 220
chrXIII 321711 321712 . 140
chrXIII 321714 321715 . 120
chrXIII 321733 321734 . 160
chrXIII 321756 321757 . 120
chrXIII 321796 321797 . 220
chrXIII 321810 321811 . 140
chrXIII 321831 321832 . 180
chrXIII 321831 321832 . 140
chrXIII 321835 321836 . 460
chrXIII 321863 321864 . 140
chrXIII 321872 321873 . 160
chrXIII 322003 322004 . 200
chrXIII 322164 322165 . 640
chrXIII 322219 322220 . 120
chrXIII 322372 322373 . 120
chrXIII 322681 322682 . 140
chrXIII 322834 322835 . 960
chrXIII 323025 323026 . 140
chrXIII 323036 323037 . 180
chrXIII 323129 323130 . 720
chrXIII 323198 323199 . 200
chrXIII 323239 323240 . 200
chrXIII 323262 323263 . 120
chrXIII 323275 323276 . 640
chrXIII 323443 323444 . 200
chrXIII 323551 323552 . 220
chrXIII 323966 323967 . 160
chrXIII 324301 324302 . 120
chrXIII 324448 324449 . 120
chrXIII 324459 324460 . 180
chrXIII 324641 324642 . 360
chrXIII 324975 324976 . 120
chrXIII 325596 325597 . 220
chrXIII 325654 325655 . 340
chrXIII 325659 325660 . 200
chrXIII 325660 325661 . 140
chrXIII 325660 325661 . 420
chrXIII 325664 325665 . 140
chrXIII 325667 325668 . 220
chrXIII 325702 325703 . 160
chrXIII 325706 325707 . 120
chrXIII 325708 325709 . 160
chrXIII 325709 325710 . 140
chrXIII 325715 325716 . 520
chrXIII 325716 325717 . 160
chrXIII 325716 325717 . 140
chrXIII 325717 325718 . 120
chrXIII 325718 325719 . 640
chrXIII 325736 325737 . 180
chrXIII 325739 325740 . 220
chrXIII 325742 325743 . 160
chrXIII 325753 325754 . 160
chrXIII 325764 325765 . 120
chrXIII 325960 325961 . 120
chrXIII 326219 326220 . 180
chrXIII 326251 326252 . 140
chrXIII 326295 326296 . 1040
chrXIII 326453 326454 . 400
chrXIII 326827 326828 . 400
chrXIII 326893 326894 . 200
chrXIII 327132 327133 . 1500
chrXIII 327315 327316 . 140
chrXIII 327331 327332 . 680
chrXIII 327339 327340 . 120
chrXIII 327350 327351 . 200
chrXIII 327355 327356 . 200
chrXIII 327360 327361 . 580
chrXIII 327370 327371 . 120
chrXIII 327386 327387 . 360
chrXIII 327391 327392 . 1160
chrXIII 327399 327400 . 120
chrXIII 327412 327413 . 1440
chrXIII 327422 327423 . 1160
chrXIII 327427 327428 . 220
chrXIII 327442 327443 . 1860
chrXIII 327457 327458 . 120
chrXIII 328612 328613 . 720
chrXIII 328683 328684 . 160
chrXIII 328743 328744 . 120
chrXIII 329065 329066 . 140
chrXIII 329100 329101 . 480
chrXIII 329125 329126 . 160
chrXIII 329660 329661 . 140
chrXIII 329671 329672 . 120
chrXIII 329803 329804 . 120
chrXIII 329826 329827 . 440
chrXIII 329836 329837 . 180
chrXIII 329899 329900 . 200
chrXIII 330136 330137 . 540
chrXIII 330177 330178 . 280
chrXIII 330307 330308 . 600
chrXIII 330321 330322 . 740
chrXIII 330324 330325 . 180
chrXIII 330332 330333 . 220
chrXIII 330338 330339 . 340
chrXIII 330340 330341 . 120
chrXIII 330353 330354 . 540
chrXIII 330369 330370 . 860
chrXIII 330372 330373 . 500
chrXIII 330379 330380 . 1100
chrXIII 330386 330387 . 180
chrXIII 330388 330389 . 340
chrXIII 330389 330390 . 880
chrXIII 330412 330413 . 700
chrXIII 330457 330458 . 220
chrXIII 330555 330556 . 460
chrXIII 330561 330562 . 240
chrXIII 330566 330567 . 700
chrXIII 330566 330567 . 120
chrXIII 330583 330584 . 160
chrXIII 330594 330595 . 380
chrXIII 330684 330685 . 160
chrXIII 330732 330733 . 420
chrXIII 330746 330747 . 380
chrXIII 330912 330913 . 620
chrXIII 330927 330928 . 120
chrXIII 330935 330936 . 220
chrXIII 331067 331068 . 300
chrXIII 331105 331106 . 560
chrXIII 331293 331294 . 1460
chrXIII 331530 331531 . 740
chrXIII 331554 331555 . 320
chrXIII 331652 331653 . 340
chrXIII 331707 331708 . 280
chrXIII 331754 331755 . 380
chrXIII 331774 331775 . 200
chrXIII 331851 331852 . 320
chrXIII 331859 331860 . 140
chrXIII 331998 331999 . 120
chrXIII 332048 332049 . 1180
chrXIII 332075 332076 . 160
chrXIII 332143 332144 . 260
chrXIII 332169 332170 . 200
chrXIII 332188 332189 . 120
chrXIII 332206 332207 . 160
chrXIII 332526 332527 . 140
chrXIII 332640 332641 . 280
chrXIII 332645 332646 . 220
chrXIII 332702 332703 . 660
chrXIII 332844 332845 . 120
chrXIII 333395 333396 . 120
chrXIII 333662 333663 . 160
chrXIII 334583 334584 . 160
chrXIII 334892 334893 . 160
chrXIII 334911 334912 . 140
chrXIII 334914 334915 . 120
chrXIII 334935 334936 . 200
chrXIII 334939 334940 . 700
chrXIII 334941 334942 . 120
chrXIII 334942 334943 . 1040
chrXIII 334947 334948 . 120
chrXIII 334952 334953 . 2100
chrXIII 334964 334965 . 220
chrXIII 334969 334970 . 2320
chrXIII 334978 334979 . 120
chrXIII 334988 334989 . 500
chrXIII 335014 335015 . 140
chrXIII 335043 335044 . 160
chrXIII 335060 335061 . 380
chrXIII 335064 335065 . 340
chrXIII 335097 335098 . 140
chrXIII 335246 335247 . 460
chrXIII 335280 335281 . 220
chrXIII 335788 335789 . 140
chrXIII 336473 336474 . 300
chrXIII 336567 336568 . 220
chrXIII 336599 336600 . 340
chrXIII 336615 336616 . 160
chrXIII 336822 336823 . 120
chrXIII 336915 336916 . 220
chrXIII 337195 337196 . 160
chrXIII 337297 337298 . 1120
chrXIII 337404 337405 . 680
chrXIII 337408 337409 . 120
chrXIII 337413 337414 . 220
chrXIII 337416 337417 . 160
chrXIII 337435 337436 . 200
chrXIII 337442 337443 . 300
chrXIII 337467 337468 . 2080
chrXIII 337600 337601 . 180
chrXIII 337610 337611 . 120
chrXIII 337616 337617 . 120
chrXIII 337617 337618 . 160
chrXIII 337620 337621 . 200
chrXIII 337625 337626 . 120
chrXIII 337665 337666 . 260
chrXIII 337666 337667 . 480
chrXIII 337668 337669 . 120
chrXIII 337672 337673 . 720
chrXIII 337701 337702 . 120
chrXIII 337709 337710 . 360
chrXIII 337723 337724 . 120
chrXIII 339367 339368 . 140
chrXIII 339534 339535 . 120
chrXIII 339553 339554 . 120
chrXIII 339690 339691 . 140
chrXIII 339695 339696 . 120
chrXIII 339730 339731 . 580
chrXIII 339925 339926 . 120
chrXIII 340048 340049 . 180
chrXIII 340220 340221 . 180
chrXIII 340303 340304 . 120
chrXIII 340437 340438 . 1340
chrXIII 340467 340468 . 180
chrXIII 340787 340788 . 120
chrXIII 340804 340805 . 380
chrXIII 340830 340831 . 140
chrXIII 340946 340947 . 2140
chrXIII 340953 340954 . 1080
chrXIII 340959 340960 . 1180
chrXIII 340967 340968 . 760
chrXIII 340967 340968 . 120
chrXIII 340971 340972 . 680
chrXIII 340979 340980 . 140
chrXIII 340987 340988 . 120
chrXIII 341006 341007 . 660
chrXIII 341017 341018 . 260
chrXIII 341025 341026 . 380
chrXIII 341049 341050 . 5080
chrXIII 341058 341059 . 120
chrXIII 341059 341060 . 1120
chrXIII 341065 341066 . 480
chrXIII 341078 341079 . 380
chrXIII 341084 341085 . 560
chrXIII 341239 341240 . 200
chrXIII 341271 341272 . 360
chrXIII 341409 341410 . 120
chrXIII 341557 341558 . 180
chrXIII 341621 341622 . 120
chrXIII 341641 341642 . 240
chrXIII 341822 341823 . 280
chrXIII 341880 341881 . 120
chrXIII 342075 342076 . 700
chrXIII 342091 342092 . 120
chrXIII 342223 342224 . 280
chrXIII 342273 342274 . 280
chrXIII 343090 343091 . 340
chrXIII 343102 343103 . 820
chrXIII 343126 343127 . 600
chrXIII 343275 343276 . 540
chrXIII 343284 343285 . 1040
chrXIII 343587 343588 . 560
chrXIII 343592 343593 . 280
chrXIII 343601 343602 . 280
chrXIII 343613 343614 . 180
chrXIII 343620 343621 . 640
chrXIII 343624 343625 . 240
chrXIII 343638 343639 . 280
chrXIII 343644 343645 . 120
chrXIII 343653 343654 . 180
chrXIII 343677 343678 . 160
chrXIII 343697 343698 . 320
chrXIII 343705 343706 . 140
chrXIII 343727 343728 . 380
chrXIII 343815 343816 . 140
chrXIII 343856 343857 . 120
chrXIII 343869 343870 . 140
chrXIII 343874 343875 . 280
chrXIII 344034 344035 . 140
chrXIII 344238 344239 . 180
chrXIII 344243 344244 . 120
chrXIII 344246 344247 . 660
chrXIII 344252 344253 . 1040
chrXIII 344255 344256 . 220
chrXIII 344270 344271 . 840
chrXIII 344428 344429 . 1000
chrXIII 344438 344439 . 1360
chrXIII 344680 344681 . 320
chrXIII 344743 344744 . 340
chrXIII 344765 344766 . 1180
chrXIII 344783 344784 . 480
chrXIII 344789 344790 . 160
chrXIII 344802 344803 . 360
chrXIII 344836 344837 . 120
chrXIII 344844 344845 . 1060
chrXIII 344847 344848 . 400
chrXIII 344873 344874 . 120
chrXIII 344876 344877 . 1560
chrXIII 344911 344912 . 380
chrXIII 344968 344969 . 140
chrXIII 344995 344996 . 980
chrXIII 345054 345055 . 600
chrXIII 345065 345066 . 180
chrXIII 345228 345229 . 120
chrXIII 345273 345274 . 940
chrXIII 345751 345752 . 580
chrXIII 345756 345757 . 140
chrXIII 346026 346027 . 340
chrXIII 346353 346354 . 140
chrXIII 346612 346613 . 380
chrXIII 346837 346838 . 120
chrXIII 346875 346876 . 160
chrXIII 346885 346886 . 240
chrXIII 346910 346911 . 120
chrXIII 347006 347007 . 140
chrXIII 347015 347016 . 180
chrXIII 347030 347031 . 120
chrXIII 347084 347085 . 140
chrXIII 347101 347102 . 120
chrXIII 347103 347104 . 220
chrXIII 347111 347112 . 120
chrXIII 347132 347133 . 920
chrXIII 347138 347139 . 200
chrXIII 347159 347160 . 120
chrXIII 347162 347163 . 260
chrXIII 347205 347206 . 620
chrXIII 347213 347214 . 280
chrXIII 347239 347240 . 120
chrXIII 347269 347270 . 120
chrXIII 347270 347271 . 120
chrXIII 347289 347290 . 180
chrXIII 347299 347300 . 960
chrXIII 347300 347301 . 320
chrXIII 347303 347304 . 120
chrXIII 347322 347323 . 760
chrXIII 347330 347331 . 840
chrXIII 347336 347337 . 120
chrXIII 347340 347341 . 1460
chrXIII 347343 347344 . 160
chrXIII 347361 347362 . 600
chrXIII 347366 347367 . 240
chrXIII 347371 347372 . 180
chrXIII 347387 347388 . 180
chrXIII 347417 347418 . 140
chrXIII 347441 347442 . 120
chrXIII 347464 347465 . 160
chrXIII 347473 347474 . 420
chrXIII 347478 347479 . 200
chrXIII 347482 347483 . 160
chrXIII 347504 347505 . 120
chrXIII 347623 347624 . 140
chrXIII 348297 348298 . 120
chrXIII 348314 348315 . 1700
chrXIII 348321 348322 . 420
chrXIII 348389 348390 . 300
chrXIII 348400 348401 . 720
chrXIII 348414 348415 . 200
chrXIII 348415 348416 . 180
chrXIII 348454 348455 . 240
chrXIII 348460 348461 . 120
chrXIII 348468 348469 . 440
chrXIII 348476 348477 . 120
chrXIII 348611 348612 . 140
chrXIII 348796 348797 . 160
chrXIII 349345 349346 . 120
chrXIII 349466 349467 . 140
chrXIII 349504 349505 . 140
chrXIII 349529 349530 . 120
chrXIII 349547 349548 . 160
chrXIII 349659 349660 . 120
chrXIII 349676 349677 . 140
chrXIII 349698 349699 . 220
chrXIII 349704 349705 . 120
chrXIII 349741 349742 . 280
chrXIII 349746 349747 . 120
chrXIII 349749 349750 . 120
chrXIII 349774 349775 . 640
chrXIII 349844 349845 . 1380
chrXIII 349907 349908 . 260
chrXIII 349913 349914 . 320
chrXIII 349921 349922 . 700
chrXIII 349923 349924 . 140
chrXIII 349931 349932 . 1540
chrXIII 349933 349934 . 160
chrXIII 349934 349935 . 240
chrXIII 349934 349935 . 160
chrXIII 349945 349946 . 180
chrXIII 349954 349955 . 160
chrXIII 349957 349958 . 1840
chrXIII 349966 349967 . 200
chrXIII 350022 350023 . 180
chrXIII 350024 350025 . 740
chrXIII 350032 350033 . 440
chrXIII 350035 350036 . 160
chrXIII 350038 350039 . 420
chrXIII 350186 350187 . 860
chrXIII 350222 350223 . 180
chrXIII 350250 350251 . 300
chrXIII 350256 350257 . 520
chrXIII 350258 350259 . 280
chrXIII 350262 350263 . 440
chrXIII 350268 350269 . 160
chrXIII 350279 350280 . 220
chrXIII 350282 350283 . 180
chrXIII 350290 350291 . 1320
chrXIII 350297 350298 . 480
chrXIII 350305 350306 . 420
chrXIII 350309 350310 . 520
chrXIII 350428 350429 . 140
chrXIII 350455 350456 . 1320
chrXIII 350490 350491 . 660
chrXIII 350591 350592 . 120
chrXIII 350667 350668 . 160
chrXIII 350673 350674 . 120
chrXIII 350786 350787 . 180
chrXIII 350805 350806 . 140
chrXIII 350850 350851 . 540
chrXIII 350956 350957 . 240
chrXIII 351104 351105 . 160
chrXIII 351163 351164 . 1140
chrXIII 351240 351241 . 1720
chrXIII 351488 351489 . 900
chrXIII 351512 351513 . 480
chrXIII 351532 351533 . 1020
chrXIII 351541 351542 . 280
chrXIII 351677 351678 . 120
chrXIII 351702 351703 . 1220
chrXIII 351710 351711 . 120
chrXIII 351867 351868 . 900
chrXIII 352029 352030 . 180
chrXIII 352058 352059 . 540
chrXIII 352079 352080 . 120
chrXIII 352174 352175 . 120
chrXIII 352179 352180 . 1080
chrXIII 352182 352183 . 160
chrXIII 352191 352192 . 180
chrXIII 352197 352198 . 240
chrXIII 352224 352225 . 140
chrXIII 352246 352247 . 680
chrXIII 352330 352331 . 120
chrXIII 352398 352399 . 120
chrXIII 352402 352403 . 380
chrXIII 352413 352414 . 140
chrXIII 352419 352420 . 400
chrXIII 352421 352422 . 260
chrXIII 352421 352422 . 2100
chrXIII 352425 352426 . 860
chrXIII 352427 352428 . 160
chrXIII 352429 352430 . 160
chrXIII 352432 352433 . 160
chrXIII 352432 352433 . 140
chrXIII 352433 352434 . 180
chrXIII 352436 352437 . 660
chrXIII 352443 352444 . 180
chrXIII 352448 352449 . 160
chrXIII 352448 352449 . 220
chrXIII 352453 352454 . 240
chrXIII 352457 352458 . 140
chrXIII 352463 352464 . 600
chrXIII 352476 352477 . 340
chrXIII 352482 352483 . 900
chrXIII 352484 352485 . 160
chrXIII 352494 352495 . 780
chrXIII 352516 352517 . 800
chrXIII 352518 352519 . 540
chrXIII 352525 352526 . 160
chrXIII 352641 352642 . 120
chrXIII 352652 352653 . 460
chrXIII 352680 352681 . 140
chrXIII 352681 352682 . 360
chrXIII 352780 352781 . 580
chrXIII 352791 352792 . 260
chrXIII 352938 352939 . 240
chrXIII 352954 352955 . 760
chrXIII 352957 352958 . 160
chrXIII 352966 352967 . 260
chrXIII 352994 352995 . 880
chrXIII 352994 352995 . 200
chrXIII 352995 352996 . 120
chrXIII 352995 352996 . 2180
chrXIII 352996 352997 . 120
chrXIII 352996 352997 . 300
chrXIII 352999 353000 . 1180
chrXIII 353022 353023 . 1280
chrXIII 353034 353035 . 120
chrXIII 353047 353048 . 440
chrXIII 353065 353066 . 120
chrXIII 353069 353070 . 760
chrXIII 353084 353085 . 1060
chrXIII 353094 353095 . 440
chrXIII 353103 353104 . 140
chrXIII 353111 353112 . 360
chrXIII 353112 353113 . 140
chrXIII 353113 353114 . 120
chrXIII 353138 353139 . 280
chrXIII 353146 353147 . 720
chrXIII 353156 353157 . 380
chrXIII 353159 353160 . 260
chrXIII 353159 353160 . 540
chrXIII 353164 353165 . 520
chrXIII 353170 353171 . 200
chrXIII 353199 353200 . 2000
chrXIII 353209 353210 . 440
chrXIII 353217 353218 . 1340
chrXIII 353234 353235 . 300
chrXIII 353280 353281 . 700
chrXIII 353284 353285 . 900
chrXIII 353299 353300 . 120
chrXIII 353302 353303 . 160
chrXIII 353312 353313 . 220
chrXIII 353316 353317 . 180
chrXIII 353323 353324 . 280
chrXIII 353357 353358 . 700
chrXIII 353365 353366 . 120
chrXIII 353368 353369 . 160
chrXIII 353371 353372 . 180
chrXIII 353380 353381 . 120
chrXIII 353380 353381 . 200
chrXIII 353385 353386 . 120
chrXIII 353400 353401 . 220
chrXIII 353424 353425 . 120
chrXIII 353425 353426 . 500
chrXIII 353428 353429 . 140
chrXIII 353454 353455 . 140
chrXIII 353466 353467 . 140
chrXIII 353499 353500 . 260
chrXIII 353503 353504 . 340
chrXIII 353559 353560 . 120
chrXIII 353651 353652 . 140
chrXIII 353709 353710 . 860
chrXIII 353730 353731 . 140
chrXIII 353788 353789 . 480
chrXIII 353832 353833 . 220
chrXIII 353845 353846 . 1340
chrXIII 354184 354185 . 480
chrXIII 354327 354328 . 120
chrXIII 355151 355152 . 180
chrXIII 355160 355161 . 240
chrXIII 355167 355168 . 860
chrXIII 355185 355186 . 260
chrXIII 355199 355200 . 2100
chrXIII 355230 355231 . 400
chrXIII 355250 355251 . 1740
chrXIII 355292 355293 . 400
chrXIII 355311 355312 . 160
chrXIII 355319 355320 . 180
chrXIII 355414 355415 . 280
chrXIII 355450 355451 . 280
chrXIII 355492 355493 . 1360
chrXIII 355624 355625 . 180
chrXIII 355678 355679 . 120
chrXIII 355793 355794 . 140
chrXIII 355993 355994 . 140
chrXIII 356173 356174 . 620
chrXIII 356251 356252 . 360
chrXIII 356406 356407 . 1960
chrXIII 356505 356506 . 160
chrXIII 356590 356591 . 300
chrXIII 356698 356699 . 2640
chrXIII 356726 356727 . 120
chrXIII 357059 357060 . 180
chrXIII 357068 357069 . 140
chrXIII 358271 358272 . 180
chrXIII 358342 358343 . 120
chrXIII 358962 358963 . 160
chrXIII 361607 361608 . 120
chrXIII 361676 361677 . 160
chrXIII 361689 361690 . 300
chrXIII 361986 361987 . 260
chrXIII 361994 361995 . 2420
chrXIII 362003 362004 . 280
chrXIII 362007 362008 . 140
chrXIII 362020 362021 . 340
chrXIII 362029 362030 . 240
chrXIII 362051 362052 . 220
chrXIII 362064 362065 . 860
chrXIII 362072 362073 . 540
chrXIII 362118 362119 . 240
chrXIII 362437 362438 . 1880
chrXIII 362454 362455 . 1680
chrXIII 362486 362487 . 540
chrXIII 362493 362494 . 120
chrXIII 362614 362615 . 120
chrXIII 362868 362869 . 300
chrXIII 362929 362930 . 120
chrXIII 362930 362931 . 880
chrXIII 362935 362936 . 120
chrXIII 362936 362937 . 680
chrXIII 362944 362945 . 480
chrXIII 362950 362951 . 600
chrXIII 362954 362955 . 260
chrXIII 362959 362960 . 140
chrXIII 362963 362964 . 140
chrXIII 362966 362967 . 1740
chrXIII 362970 362971 . 120
chrXIII 362984 362985 . 180
chrXIII 362988 362989 . 500
chrXIII 362992 362993 . 400
chrXIII 362995 362996 . 1100
chrXIII 362998 362999 . 1400
chrXIII 363006 363007 . 1400
chrXIII 363012 363013 . 140
chrXIII 363065 363066 . 260
chrXIII 363073 363074 . 180
chrXIII 363074 363075 . 220
chrXIII 363075 363076 . 260
chrXIII 363080 363081 . 1060
chrXIII 363100 363101 . 220
chrXIII 363176 363177 . 1580
chrXIII 363185 363186 . 120
chrXIII 363201 363202 . 520
chrXIII 363210 363211 . 140
chrXIII 363216 363217 . 120
chrXIII 363224 363225 . 160
chrXIII 363252 363253 . 220
chrXIII 363367 363368 . 1060
chrXIII 363379 363380 . 1120
chrXIII 363385 363386 . 360
chrXIII 363397 363398 . 1360
chrXIII 363418 363419 . 1020
chrXIII 363517 363518 . 180
chrXIII 363621 363622 . 360
chrXIII 363803 363804 . 560
chrXIII 364216 364217 . 480
chrXIII 364568 364569 . 220
chrXIII 366630 366631 . 320
chrXIII 366801 366802 . 160
chrXIII 366816 366817 . 1180
chrXIII 366817 366818 . 2180
chrXIII 366835 366836 . 1600
chrXIII 366846 366847 . 420
chrXIII 366852 366853 . 200
chrXIII 366902 366903 . 1440
chrXIII 366945 366946 . 1000
chrXIII 367598 367599 . 340
chrXIII 367753 367754 . 120
chrXIII 367784 367785 . 160
chrXIII 367837 367838 . 680
chrXIII 368071 368072 . 120
chrXIII 368075 368076 . 140
chrXIII 370573 370574 . 300
chrXIII 370585 370586 . 120
chrXIII 370589 370590 . 180
chrXIII 370592 370593 . 580
chrXIII 370605 370606 . 340
chrXIII 370659 370660 . 120
chrXIII 370704 370705 . 160
chrXIII 370839 370840 . 320
chrXIII 371076 371077 . 380
chrXIII 371108 371109 . 180
chrXIII 371116 371117 . 120
chrXIII 371248 371249 . 260
chrXIII 371262 371263 . 1400
chrXIII 371520 371521 . 160
chrXIII 371564 371565 . 220
chrXIII 371565 371566 . 140
chrXIII 371569 371570 . 200
chrXIII 371642 371643 . 120
chrXIII 371691 371692 . 1440
chrXIII 371731 371732 . 440
chrXIII 371740 371741 . 480
chrXIII 371747 371748 . 120
chrXIII 371922 371923 . 240
chrXIII 372023 372024 . 620
chrXIII 372084 372085 . 140
chrXIII 372090 372091 . 140
chrXIII 372300 372301 . 360
chrXIII 372315 372316 . 320
chrXIII 372327 372328 . 120
chrXIII 372345 372346 . 1160
chrXIII 372419 372420 . 1300
chrXIII 372427 372428 . 260
chrXIII 372430 372431 . 620
chrXIII 372435 372436 . 1580
chrXIII 372528 372529 . 220
chrXIII 372604 372605 . 340
chrXIII 372610 372611 . 260
chrXIII 372616 372617 . 520
chrXIII 372628 372629 . 180
chrXIII 378575 378576 . 120
chrXIII 378852 378853 . 300
chrXIII 379146 379147 . 120
chrXIII 379173 379174 . 500
chrXIII 379180 379181 . 880
chrXIII 379196 379197 . 160
chrXIII 379201 379202 . 540
chrXIII 379224 379225 . 160
chrXIII 379230 379231 . 120
chrXIII 379233 379234 . 420
chrXIII 379238 379239 . 180
chrXIII 379239 379240 . 120
chrXIII 379243 379244 . 200
chrXIII 379247 379248 . 200
chrXIII 379276 379277 . 160
chrXIII 379283 379284 . 140
chrXIII 379289 379290 . 300
chrXIII 379340 379341 . 120
chrXIII 379349 379350 . 120
chrXIII 379356 379357 . 240
chrXIII 379356 379357 . 140
chrXIII 379366 379367 . 200
chrXIII 379375 379376 . 200
chrXIII 379385 379386 . 180
chrXIII 379391 379392 . 340
chrXIII 379466 379467 . 160
chrXIII 379477 379478 . 760
chrXIII 379480 379481 . 140
chrXIII 379487 379488 . 120
chrXIII 379494 379495 . 120
chrXIII 379506 379507 . 140
chrXIII 379513 379514 . 140
chrXIII 379524 379525 . 200
chrXIII 379726 379727 . 260
chrXIII 380194 380195 . 140
chrXIII 380212 380213 . 120
chrXIII 380367 380368 . 420
chrXIII 380402 380403 . 120
chrXIII 380410 380411 . 120
chrXIII 380459 380460 . 2680
chrXIII 380585 380586 . 140
chrXIII 381083 381084 . 240
chrXIII 381428 381429 . 260
chrXIII 381452 381453 . 140
chrXIII 381565 381566 . 760
chrXIII 381657 381658 . 1860
chrXIII 381905 381906 . 540
chrXIII 382335 382336 . 120
chrXIII 382341 382342 . 1240
chrXIII 382447 382448 . 520
chrXIII 382769 382770 . 200
chrXIII 382772 382773 . 1020
chrXIII 382788 382789 . 260
chrXIII 382928 382929 . 260
chrXIII 382946 382947 . 500
chrXIII 382971 382972 . 140
chrXIII 383023 383024 . 200
chrXIII 383029 383030 . 120
chrXIII 383043 383044 . 320
chrXIII 383058 383059 . 160
chrXIII 383060 383061 . 620
chrXIII 383067 383068 . 120
chrXIII 383070 383071 . 260
chrXIII 383081 383082 . 240
chrXIII 383096 383097 . 200
chrXIII 383100 383101 . 120
chrXIII 383288 383289 . 180
chrXIII 383385 383386 . 500
chrXIII 383425 383426 . 120
chrXIII 383718 383719 . 220
chrXIII 383880 383881 . 120
chrXIII 384058 384059 . 1320
chrXIII 384065 384066 . 960
chrXIII 384441 384442 . 160
chrXIII 385079 385080 . 440
chrXIII 385360 385361 . 280
chrXIII 385675 385676 . 200
chrXIII 385830 385831 . 280
chrXIII 385936 385937 . 340
chrXIII 385946 385947 . 120
chrXIII 385998 385999 . 200
chrXIII 386012 386013 . 240
chrXIII 386139 386140 . 140
chrXIII 386147 386148 . 160
chrXIII 386245 386246 . 140
chrXIII 386376 386377 . 1000
chrXIII 386535 386536 . 220
chrXIII 386708 386709 . 640
chrXIII 386729 386730 . 900
chrXIII 386735 386736 . 280
chrXIII 386780 386781 . 120
chrXIII 386886 386887 . 140
chrXIII 386887 386888 . 380
chrXIII 386917 386918 . 1040
chrXIII 386922 386923 . 540
chrXIII 386946 386947 . 140
chrXIII 387069 387070 . 2220
chrXIII 387124 387125 . 420
chrXIII 387128 387129 . 120
chrXIII 387138 387139 . 120
chrXIII 387142 387143 . 160
chrXIII 387144 387145 . 680
chrXIII 387149 387150 . 200
chrXIII 387154 387155 . 160
chrXIII 387163 387164 . 240
chrXIII 387168 387169 . 220
chrXIII 387211 387212 . 280
chrXIII 387331 387332 . 240
chrXIII 387332 387333 . 180
chrXIII 387374 387375 . 220
chrXIII 387376 387377 . 160
chrXIII 387379 387380 . 400
chrXIII 387387 387388 . 120
chrXIII 387388 387389 . 140
chrXIII 387394 387395 . 360
chrXIII 387402 387403 . 180
chrXIII 387407 387408 . 1120
chrXIII 387410 387411 . 180
chrXIII 387427 387428 . 220
chrXIII 387555 387556 . 560
chrXIII 387616 387617 . 120
chrXIII 387622 387623 . 480
chrXIII 387635 387636 . 640
chrXIII 387656 387657 . 140
chrXIII 387676 387677 . 160
chrXIII 387734 387735 . 120
chrXIII 387773 387774 . 460
chrXIII 387790 387791 . 140
chrXIII 387792 387793 . 160
chrXIII 387815 387816 . 540
chrXIII 387843 387844 . 200
chrXIII 387857 387858 . 120
chrXIII 387860 387861 . 220
chrXIII 387861 387862 . 620
chrXIII 387865 387866 . 760
chrXIII 387887 387888 . 180
chrXIII 387895 387896 . 260
chrXIII 387909 387910 . 220
chrXIII 387931 387932 . 140
chrXIII 387948 387949 . 280
chrXIII 387979 387980 . 120
chrXIII 387989 387990 . 120
chrXIII 388032 388033 . 200
chrXIII 388036 388037 . 120
chrXIII 388061 388062 . 500
chrXIII 388083 388084 . 260
chrXIII 388093 388094 . 680
chrXIII 388095 388096 . 120
chrXIII 388138 388139 . 160
chrXIII 388143 388144 . 920
chrXIII 388147 388148 . 600
chrXIII 388155 388156 . 400
chrXIII 388177 388178 . 240
chrXIII 388188 388189 . 480
chrXIII 388215 388216 . 120
chrXIII 388216 388217 . 520
chrXIII 388221 388222 . 240
chrXIII 388225 388226 . 200
chrXIII 388233 388234 . 260
chrXIII 388234 388235 . 2220
chrXIII 388279 388280 . 280
chrXIII 388293 388294 . 140
chrXIII 388298 388299 . 300
chrXIII 388312 388313 . 320
chrXIII 388317 388318 . 240
chrXIII 388376 388377 . 320
chrXIII 388409 388410 . 320
chrXIII 388431 388432 . 120
chrXIII 388439 388440 . 300
chrXIII 388447 388448 . 120
chrXIII 388454 388455 . 120
chrXIII 388463 388464 . 280
chrXIII 388466 388467 . 240
chrXIII 388469 388470 . 1520
chrXIII 388512 388513 . 1880
chrXIII 388581 388582 . 160
chrXIII 388595 388596 . 120
chrXIII 388600 388601 . 1120
chrXIII 388611 388612 . 940
chrXIII 388629 388630 . 140
chrXIII 388637 388638 . 700
chrXIII 390573 390574 . 360
chrXIII 390582 390583 . 300
chrXIII 390602 390603 . 1080
chrXIII 390639 390640 . 380
chrXIII 390722 390723 . 320
chrXIII 390847 390848 . 680
chrXIII 390851 390852 . 2660
chrXIII 390920 390921 . 2140
chrXIII 390933 390934 . 600
chrXIII 390934 390935 . 1120
chrXIII 390943 390944 . 340
chrXIII 390973 390974 . 180
chrXIII 390985 390986 . 420
chrXIII 390996 390997 . 160
chrXIII 390998 390999 . 2380
chrXIII 391008 391009 . 1680
chrXIII 391018 391019 . 120
chrXIII 391058 391059 . 120
chrXIII 392580 392581 . 400
chrXIII 392585 392586 . 140
chrXIII 392590 392591 . 140
chrXIII 392603 392604 . 160
chrXIII 392652 392653 . 260
chrXIII 392665 392666 . 220
chrXIII 392671 392672 . 540
chrXIII 392683 392684 . 160
chrXIII 392685 392686 . 280
chrXIII 392688 392689 . 160
chrXIII 392692 392693 . 320
chrXIII 394990 394991 . 140
chrXIII 396527 396528 . 200
chrXIII 396529 396530 . 140
chrXIII 396535 396536 . 180
chrXIII 396543 396544 . 340
chrXIII 396545 396546 . 320
chrXIII 396561 396562 . 580
chrXIII 396601 396602 . 200
chrXIII 396685 396686 . 120
chrXIII 396704 396705 . 140
chrXIII 396714 396715 . 120
chrXIII 396723 396724 . 1180
chrXIII 396730 396731 . 400
chrXIII 396735 396736 . 300
chrXIII 396867 396868 . 740
chrXIII 396901 396902 . 140
chrXIII 396914 396915 . 360
chrXIII 396918 396919 . 1180
chrXIII 396924 396925 . 260
chrXIII 396938 396939 . 940
chrXIII 396939 396940 . 440
chrXIII 396940 396941 . 120
chrXIII 396953 396954 . 120
chrXIII 396961 396962 . 340
chrXIII 396980 396981 . 1040
chrXIII 396989 396990 . 840
chrXIII 396994 396995 . 120
chrXIII 397006 397007 . 1160
chrXIII 397015 397016 . 240
chrXIII 397018 397019 . 240
chrXIII 397151 397152 . 340
chrXIII 397720 397721 . 180
chrXIII 397778 397779 . 120
chrXIII 397785 397786 . 740
chrXIII 397834 397835 . 160
chrXIII 397840 397841 . 300
chrXIII 397844 397845 . 320
chrXIII 397871 397872 . 500
chrXIII 397872 397873 . 1540
chrXIII 397881 397882 . 640
chrXIII 397893 397894 . 720
chrXIII 397922 397923 . 220
chrXIII 398080 398081 . 440
chrXIII 398227 398228 . 200
chrXIII 398545 398546 . 600
chrXIII 399549 399550 . 180
chrXIII 399710 399711 . 440
chrXIII 399711 399712 . 140
chrXIII 399712 399713 . 120
chrXIII 399712 399713 . 120
chrXIII 399758 399759 . 140
chrXIII 399764 399765 . 200
chrXIII 399768 399769 . 560
chrXIII 399785 399786 . 440
chrXIII 399791 399792 . 360
chrXIII 399797 399798 . 1380
chrXIII 399825 399826 . 180
chrXIII 399971 399972 . 680
chrXIII 399985 399986 . 320
chrXIII 400631 400632 . 740
chrXIII 400870 400871 . 160
chrXIII 400908 400909 . 420
chrXIII 401029 401030 . 180
chrXIII 401073 401074 . 840
chrXIII 401210 401211 . 1000
chrXIII 401218 401219 . 140
chrXIII 401243 401244 . 120
chrXIII 401262 401263 . 160
chrXIII 401360 401361 . 1600
chrXIII 401417 401418 . 1460
chrXIII 401423 401424 . 400
chrXIII 401436 401437 . 680
chrXIII 401574 401575 . 320
chrXIII 401620 401621 . 280
chrXIII 401637 401638 . 300
chrXIII 401667 401668 . 620
chrXIII 401678 401679 . 160
chrXIII 401847 401848 . 800
chrXIII 402451 402452 . 180
chrXIII 402919 402920 . 120
chrXIII 403163 403164 . 400
chrXIII 403420 403421 . 200
chrXIII 403564 403565 . 740
chrXIII 403871 403872 . 260
chrXIII 404014 404015 . 240
chrXIII 404075 404076 . 360
chrXIII 404282 404283 . 120
chrXIII 404345 404346 . 160
chrXIII 404380 404381 . 400
chrXIII 404441 404442 . 320
chrXIII 404442 404443 . 380
chrXIII 404443 404444 . 120
chrXIII 405095 405096 . 300
chrXIII 405299 405300 . 320
chrXIII 405375 405376 . 340
chrXIII 405455 405456 . 120
chrXIII 405468 405469 . 140
chrXIII 405585 405586 . 740
chrXIII 405609 405610 . 140
chrXIII 405621 405622 . 220
chrXIII 405625 405626 . 460
chrXIII 405669 405670 . 260
chrXIII 405701 405702 . 840
chrXIII 405704 405705 . 160
chrXIII 405713 405714 . 300
chrXIII 405735 405736 . 140
chrXIII 405835 405836 . 120
chrXIII 406091 406092 . 400
chrXIII 406202 406203 . 160
chrXIII 406214 406215 . 160
chrXIII 406217 406218 . 140
chrXIII 406229 406230 . 180
chrXIII 406417 406418 . 220
chrXIII 406565 406566 . 120
chrXIII 406572 406573 . 520
chrXIII 406738 406739 . 760
chrXIII 406766 406767 . 160
chrXIII 406921 406922 . 120
chrXIII 407261 407262 . 240
chrXIII 407408 407409 . 180
chrXIII 407417 407418 . 520
chrXIII 407566 407567 . 200
chrXIII 407571 407572 . 160
chrXIII 407583 407584 . 400
chrXIII 407591 407592 . 120
chrXIII 407593 407594 . 220
chrXIII 407593 407594 . 120
chrXIII 407620 407621 . 120
chrXIII 407706 407707 . 2480
chrXIII 407730 407731 . 1020
chrXIII 407734 407735 . 240
chrXIII 408049 408050 . 260
chrXIII 408054 408055 . 200
chrXIII 408152 408153 . 240
chrXIII 408165 408166 . 360
chrXIII 408234 408235 . 580
chrXIII 408240 408241 . 180
chrXIII 408248 408249 . 360
chrXIII 408259 408260 . 180
chrXIII 408273 408274 . 640
chrXIII 408295 408296 . 220
chrXIII 408337 408338 . 120
chrXIII 408344 408345 . 900
chrXIII 408350 408351 . 220
chrXIII 408357 408358 . 120
chrXIII 408416 408417 . 1100
chrXIII 408432 408433 . 220
chrXIII 408435 408436 . 400
chrXIII 408437 408438 . 1140
chrXIII 408447 408448 . 280
chrXIII 408464 408465 . 320
chrXIII 408511 408512 . 380
chrXIII 408518 408519 . 120
chrXIII 408522 408523 . 800
chrXIII 408531 408532 . 1060
chrXIII 408573 408574 . 280
chrXIII 408577 408578 . 660
chrXIII 408584 408585 . 220
chrXIII 408606 408607 . 220
chrXIII 408612 408613 . 220
chrXIII 408624 408625 . 1580
chrXIII 408634 408635 . 720
chrXIII 408653 408654 . 380
chrXIII 408669 408670 . 2580
chrXIII 408683 408684 . 600
chrXIII 408699 408700 . 1580
chrXIII 408708 408709 . 340
chrXIII 408724 408725 . 400
chrXIII 408725 408726 . 160
chrXIII 408726 408727 . 140
chrXIII 408730 408731 . 180
chrXIII 408740 408741 . 680
chrXIII 408747 408748 . 480
chrXIII 408801 408802 . 4800
chrXIII 408804 408805 . 160
chrXIII 408810 408811 . 500
chrXIII 408817 408818 . 140
chrXIII 408821 408822 . 120
chrXIII 408823 408824 . 460
chrXIII 408829 408830 . 580
chrXIII 408840 408841 . 780
chrXIII 408861 408862 . 120
chrXIII 408879 408880 . 540
chrXIII 409046 409047 . 1320
chrXIII 409257 409258 . 120
chrXIII 409992 409993 . 140
chrXIII 410029 410030 . 120
chrXIII 410520 410521 . 160
chrXIII 410682 410683 . 120
chrXIII 410719 410720 . 120
chrXIII 410726 410727 . 120
chrXIII 411105 411106 . 240
chrXIII 411180 411181 . 120
chrXIII 411362 411363 . 140
chrXIII 411410 411411 . 180
chrXIII 411416 411417 . 1580
chrXIII 411422 411423 . 620
chrXIII 411433 411434 . 1300
chrXIII 411436 411437 . 360
chrXIII 411437 411438 . 260
chrXIII 411484 411485 . 1980
chrXIII 411492 411493 . 120
chrXIII 411498 411499 . 160
chrXIII 411499 411500 . 120
chrXIII 411500 411501 . 240
chrXIII 411705 411706 . 440
chrXIII 411714 411715 . 360
chrXIII 411837 411838 . 120
chrXIII 412140 412141 . 140
chrXIII 412206 412207 . 260
chrXIII 412277 412278 . 120
chrXIII 412774 412775 . 360
chrXIII 412784 412785 . 860
chrXIII 412793 412794 . 420
chrXIII 412954 412955 . 180
chrXIII 412962 412963 . 420
chrXIII 412965 412966 . 300
chrXIII 412971 412972 . 120
chrXIII 412973 412974 . 220
chrXIII 412973 412974 . 760
chrXIII 412974 412975 . 120
chrXIII 412980 412981 . 340
chrXIII 412981 412982 . 140
chrXIII 412988 412989 . 200
chrXIII 413018 413019 . 220
chrXIII 413032 413033 . 520
chrXIII 413042 413043 . 500
chrXIII 413056 413057 . 600
chrXIII 413069 413070 . 320
chrXIII 413237 413238 . 200
chrXIII 413281 413282 . 180
chrXIII 413361 413362 . 140
chrXIII 413379 413380 . 120
chrXIII 413520 413521 . 220
chrXIII 413542 413543 . 160
chrXIII 413545 413546 . 980
chrXIII 413551 413552 . 120
chrXIII 413553 413554 . 200
chrXIII 413559 413560 . 120
chrXIII 413562 413563 . 960
chrXIII 413655 413656 . 240
chrXIII 413697 413698 . 220
chrXIII 413745 413746 . 220
chrXIII 413751 413752 . 140
chrXIII 413821 413822 . 160
chrXIII 413845 413846 . 120
chrXIII 413860 413861 . 140
chrXIII 413863 413864 . 240
chrXIII 413874 413875 . 140
chrXIII 413882 413883 . 720
chrXIII 414008 414009 . 140
chrXIII 414053 414054 . 420
chrXIII 414112 414113 . 200
chrXIII 414141 414142 . 200
chrXIII 414367 414368 . 360
chrXIII 414531 414532 . 520
chrXIII 414653 414654 . 120
chrXIII 414659 414660 . 240
chrXIII 414813 414814 . 140
chrXIII 415085 415086 . 500
chrXIII 415188 415189 . 120
chrXIII 415217 415218 . 120
chrXIII 415269 415270 . 1880
chrXIII 415949 415950 . 180
chrXIII 415978 415979 . 340
chrXIII 416024 416025 . 260
chrXIII 416029 416030 . 220
chrXIII 416045 416046 . 200
chrXIII 416079 416080 . 280
chrXIII 416142 416143 . 220
chrXIII 416146 416147 . 140
chrXIII 416239 416240 . 1580
chrXIII 418854 418855 . 120
chrXIII 420142 420143 . 160
chrXIII 420148 420149 . 160
chrXIII 420156 420157 . 680
chrXIII 420163 420164 . 600
chrXIII 420178 420179 . 320
chrXIII 420189 420190 . 400
chrXIII 420255 420256 . 1140
chrXIII 420266 420267 . 120
chrXIII 420272 420273 . 920
chrXIII 420274 420275 . 880
chrXIII 420276 420277 . 120
chrXIII 420280 420281 . 160
chrXIII 420288 420289 . 120
chrXIII 420288 420289 . 340
chrXIII 420295 420296 . 520
chrXIII 420296 420297 . 840
chrXIII 420314 420315 . 2060
chrXIII 420323 420324 . 660
chrXIII 420452 420453 . 420
chrXIII 420478 420479 . 340
chrXIII 420488 420489 . 300
chrXIII 420524 420525 . 140
chrXIII 420528 420529 . 2700
chrXIII 420533 420534 . 180
chrXIII 420535 420536 . 120
chrXIII 420549 420550 . 160
chrXIII 420720 420721 . 480
chrXIII 420735 420736 . 280
chrXIII 420762 420763 . 180
chrXIII 420787 420788 . 120
chrXIII 420971 420972 . 180
chrXIII 421212 421213 . 160
chrXIII 421264 421265 . 140
chrXIII 422209 422210 . 340
chrXIII 422216 422217 . 1700
chrXIII 422242 422243 . 540
chrXIII 422249 422250 . 160
chrXIII 422253 422254 . 220
chrXIII 422254 422255 . 580
chrXIII 422279 422280 . 140
chrXIII 422283 422284 . 200
chrXIII 422284 422285 . 360
chrXIII 422291 422292 . 340
chrXIII 422292 422293 . 1060
chrXIII 422299 422300 . 160
chrXIII 422303 422304 . 560
chrXIII 422316 422317 . 660
chrXIII 422386 422387 . 120
chrXIII 422393 422394 . 160
chrXIII 422470 422471 . 120
chrXIII 422503 422504 . 360
chrXIII 424796 424797 . 240
chrXIII 424800 424801 . 500
chrXIII 424881 424882 . 360
chrXIII 424884 424885 . 120
chrXIII 424893 424894 . 640
chrXIII 424917 424918 . 140
chrXIII 424920 424921 . 140
chrXIII 426111 426112 . 400
chrXIII 426212 426213 . 560
chrXIII 426301 426302 . 120
chrXIII 426336 426337 . 140
chrXIII 426553 426554 . 220
chrXIII 426674 426675 . 360
chrXIII 426949 426950 . 220
chrXIII 426974 426975 . 300
chrXIII 427089 427090 . 220
chrXIII 427447 427448 . 180
chrXIII 428360 428361 . 120
chrXIII 428523 428524 . 280
chrXIII 428546 428547 . 120
chrXIII 428870 428871 . 360
chrXIII 429212 429213 . 120
chrXIII 429217 429218 . 140
chrXIII 429279 429280 . 120
chrXIII 429419 429420 . 400
chrXIII 429552 429553 . 120
chrXIII 429557 429558 . 120
chrXIII 429721 429722 . 120
chrXIII 429725 429726 . 180
chrXIII 429746 429747 . 580
chrXIII 429746 429747 . 240
chrXIII 429766 429767 . 280
chrXIII 429799 429800 . 200
chrXIII 429803 429804 . 160
chrXIII 429805 429806 . 120
chrXIII 429807 429808 . 660
chrXIII 429811 429812 . 140
chrXIII 429814 429815 . 120
chrXIII 429831 429832 . 420
chrXIII 429853 429854 . 280
chrXIII 429870 429871 . 300
chrXIII 429880 429881 . 860
chrXIII 429894 429895 . 3620
chrXIII 429898 429899 . 200
chrXIII 429979 429980 . 240
chrXIII 430058 430059 . 240
chrXIII 430067 430068 . 360
chrXIII 430074 430075 . 460
chrXIII 430106 430107 . 120
chrXIII 430227 430228 . 780
chrXIII 430271 430272 . 1080
chrXIII 430315 430316 . 520
chrXIII 430360 430361 . 160
chrXIII 430485 430486 . 500
chrXIII 430488 430489 . 940
chrXIII 430603 430604 . 460
chrXIII 430762 430763 . 240
chrXIII 431107 431108 . 260
chrXIII 431291 431292 . 240
chrXIII 431338 431339 . 260
chrXIII 431339 431340 . 240
chrXIII 431484 431485 . 660
chrXIII 431498 431499 . 200
chrXIII 431504 431505 . 260
chrXIII 431509 431510 . 340
chrXIII 431516 431517 . 700
chrXIII 431519 431520 . 380
chrXIII 431522 431523 . 260
chrXIII 431531 431532 . 1140
chrXIII 431551 431552 . 880
chrXIII 431648 431649 . 760
chrXIII 431795 431796 . 120
chrXIII 431936 431937 . 160
chrXIII 431947 431948 . 160
chrXIII 432002 432003 . 120
chrXIII 432007 432008 . 160
chrXIII 432046 432047 . 140
chrXIII 432047 432048 . 420
chrXIII 432065 432066 . 140
chrXIII 432098 432099 . 120
chrXIII 432140 432141 . 160
chrXIII 432154 432155 . 140
chrXIII 432169 432170 . 480
chrXIII 432185 432186 . 380
chrXIII 432202 432203 . 920
chrXIII 432210 432211 . 420
chrXIII 432229 432230 . 500
chrXIII 432257 432258 . 1520
chrXIII 432279 432280 . 120
chrXIII 432312 432313 . 1320
chrXIII 432318 432319 . 260
chrXIII 432354 432355 . 2040
chrXIII 432525 432526 . 360
chrXIII 432536 432537 . 460
chrXIII 432537 432538 . 120
chrXIII 432544 432545 . 140
chrXIII 432549 432550 . 780
chrXIII 432564 432565 . 2480
chrXIII 432590 432591 . 800
chrXIII 432667 432668 . 560
chrXIII 432693 432694 . 340
chrXIII 432766 432767 . 180
chrXIII 432772 432773 . 120
chrXIII 432867 432868 . 120
chrXIII 433054 433055 . 160
chrXIII 433116 433117 . 240
chrXIII 433122 433123 . 120
chrXIII 433185 433186 . 180
chrXIII 433199 433200 . 200
chrXIII 433302 433303 . 120
chrXIII 433376 433377 . 360
chrXIII 433633 433634 . 500
chrXIII 433650 433651 . 760
chrXIII 433658 433659 . 540
chrXIII 433671 433672 . 1240
chrXIII 433704 433705 . 1040
chrXIII 433727 433728 . 360
chrXIII 433737 433738 . 160
chrXIII 433739 433740 . 240
chrXIII 433742 433743 . 300
chrXIII 433752 433753 . 800
chrXIII 433757 433758 . 120
chrXIII 433760 433761 . 640
chrXIII 433764 433765 . 1420
chrXIII 433774 433775 . 700
chrXIII 433851 433852 . 120
chrXIII 433854 433855 . 300
chrXIII 433860 433861 . 5600
chrXIII 433866 433867 . 340
chrXIII 433872 433873 . 260
chrXIII 433877 433878 . 260
chrXIII 433885 433886 . 260
chrXIII 433888 433889 . 1080
chrXIII 433889 433890 . 320
chrXIII 433908 433909 . 320
chrXIII 433919 433920 . 380
chrXIII 433920 433921 . 280
chrXIII 433920 433921 . 1660
chrXIII 433928 433929 . 140
chrXIII 433939 433940 . 140
chrXIII 433947 433948 . 2780
chrXIII 433953 433954 . 180
chrXIII 433985 433986 . 320
chrXIII 433990 433991 . 300
chrXIII 433997 433998 . 180
chrXIII 434012 434013 . 120
chrXIII 434017 434018 . 120
chrXIII 434034 434035 . 240
chrXIII 434039 434040 . 140
chrXIII 434066 434067 . 160
chrXIII 434086 434087 . 400
chrXIII 434087 434088 . 200
chrXIII 434125 434126 . 160
chrXIII 434133 434134 . 560
chrXIII 434159 434160 . 140
chrXIII 434266 434267 . 460
chrXIII 434289 434290 . 120
chrXIII 434295 434296 . 460
chrXIII 434303 434304 . 360
chrXIII 434336 434337 . 960
chrXIII 434347 434348 . 260
chrXIII 434358 434359 . 240
chrXIII 434369 434370 . 140
chrXIII 434370 434371 . 160
chrXIII 434372 434373 . 280
chrXIII 434381 434382 . 400
chrXIII 434401 434402 . 600
chrXIII 434458 434459 . 260
chrXIII 434470 434471 . 300
chrXIII 434483 434484 . 1200
chrXIII 434486 434487 . 500
chrXIII 434489 434490 . 660
chrXIII 434498 434499 . 220
chrXIII 434503 434504 . 580
chrXIII 434506 434507 . 160
chrXIII 434517 434518 . 160
chrXIII 434521 434522 . 140
chrXIII 434526 434527 . 120
chrXIII 434530 434531 . 440
chrXIII 434542 434543 . 260
chrXIII 434545 434546 . 840
chrXIII 434556 434557 . 860
chrXIII 434587 434588 . 240
chrXIII 434593 434594 . 360
chrXIII 434597 434598 . 760
chrXIII 434604 434605 . 220
chrXIII 434605 434606 . 160
chrXIII 434618 434619 . 240
chrXIII 434655 434656 . 500
chrXIII 434663 434664 . 120
chrXIII 434689 434690 . 120
chrXIII 434696 434697 . 540
chrXIII 435071 435072 . 120
chrXIII 436010 436011 . 220
chrXIII 436025 436026 . 240
chrXIII 436218 436219 . 140
chrXIII 436288 436289 . 220
chrXIII 436316 436317 . 160
chrXIII 436339 436340 . 140
chrXIII 436454 436455 . 120
chrXIII 436458 436459 . 120
chrXIII 436479 436480 . 340
chrXIII 436483 436484 . 120
chrXIII 436514 436515 . 160
chrXIII 436739 436740 . 160
chrXIII 436965 436966 . 260
chrXIII 436990 436991 . 1440
chrXIII 437054 437055 . 260
chrXIII 437134 437135 . 280
chrXIII 437160 437161 . 200
chrXIII 437207 437208 . 640
chrXIII 437261 437262 . 340
chrXIII 437353 437354 . 1480
chrXIII 437406 437407 . 1260
chrXIII 437531 437532 . 720
chrXIII 437721 437722 . 560
chrXIII 437778 437779 . 280
chrXIII 438176 438177 . 200
chrXIII 438241 438242 . 1940
chrXIII 438320 438321 . 260
chrXIII 438406 438407 . 220
chrXIII 438566 438567 . 380
chrXIII 438574 438575 . 120
chrXIII 438875 438876 . 260
chrXIII 438902 438903 . 220
chrXIII 438924 438925 . 300
chrXIII 438926 438927 . 200
chrXIII 438948 438949 . 220
chrXIII 438975 438976 . 520
chrXIII 438980 438981 . 200
chrXIII 438989 438990 . 360
chrXIII 438992 438993 . 600
chrXIII 439000 439001 . 280
chrXIII 439038 439039 . 160
chrXIII 439041 439042 . 180
chrXIII 439044 439045 . 220
chrXIII 439067 439068 . 940
chrXIII 439075 439076 . 360
chrXIII 439076 439077 . 680
chrXIII 439083 439084 . 800
chrXIII 439090 439091 . 480
chrXIII 439129 439130 . 380
chrXIII 439136 439137 . 1120
chrXIII 439245 439246 . 300
chrXIII 439279 439280 . 180
chrXIII 439341 439342 . 240
chrXIII 439455 439456 . 200
chrXIII 440319 440320 . 180
chrXIII 440616 440617 . 240
chrXIII 441224 441225 . 560
chrXIII 441231 441232 . 340
chrXIII 441876 441877 . 120
chrXIII 442047 442048 . 460
chrXIII 442085 442086 . 400
chrXIII 442111 442112 . 220
chrXIII 442294 442295 . 140
chrXIII 442317 442318 . 180
chrXIII 442339 442340 . 280
chrXIII 442341 442342 . 2400
chrXIII 442342 442343 . 160
chrXIII 442345 442346 . 540
chrXIII 442350 442351 . 540
chrXIII 442363 442364 . 160
chrXIII 442374 442375 . 560
chrXIII 442375 442376 . 140
chrXIII 442420 442421 . 1680
chrXIII 442423 442424 . 140
chrXIII 442431 442432 . 1440
chrXIII 442436 442437 . 660
chrXIII 442438 442439 . 120
chrXIII 442448 442449 . 500
chrXIII 442448 442449 . 120
chrXIII 442451 442452 . 220
chrXIII 442468 442469 . 460
chrXIII 442618 442619 . 1240
chrXIII 442835 442836 . 120
chrXIII 442936 442937 . 260
chrXIII 443068 443069 . 1020
chrXIII 443224 443225 . 200
chrXIII 443297 443298 . 140
chrXIII 443305 443306 . 500
chrXIII 443487 443488 . 860
chrXIII 443639 443640 . 640
chrXIII 443712 443713 . 140
chrXIII 443983 443984 . 820
chrXIII 444110 444111 . 140
chrXIII 444117 444118 . 520
chrXIII 444311 444312 . 140
chrXIII 444618 444619 . 260
chrXIII 444913 444914 . 320
chrXIII 444946 444947 . 560
chrXIII 445127 445128 . 380
chrXIII 445235 445236 . 180
chrXIII 445261 445262 . 140
chrXIII 445266 445267 . 1500
chrXIII 445267 445268 . 1380
chrXIII 445269 445270 . 620
chrXIII 445281 445282 . 600
chrXIII 445287 445288 . 360
chrXIII 445292 445293 . 160
chrXIII 445295 445296 . 140
chrXIII 445301 445302 . 540
chrXIII 445320 445321 . 320
chrXIII 445504 445505 . 900
chrXIII 445547 445548 . 240
chrXIII 445687 445688 . 700
chrXIII 445722 445723 . 120
chrXIII 445733 445734 . 440
chrXIII 445916 445917 . 420
chrXIII 445919 445920 . 260
chrXIII 446050 446051 . 820
chrXIII 446084 446085 . 4060
chrXIII 446098 446099 . 640
chrXIII 446229 446230 . 3360
chrXIII 446606 446607 . 260
chrXIII 446932 446933 . 120
chrXIII 447879 447880 . 120
chrXIII 448036 448037 . 200
chrXIII 448358 448359 . 320
chrXIII 448365 448366 . 760
chrXIII 448380 448381 . 120
chrXIII 448383 448384 . 980
chrXIII 448399 448400 . 880
chrXIII 448420 448421 . 1920
chrXIII 448422 448423 . 200
chrXIII 448422 448423 . 120
chrXIII 448433 448434 . 420
chrXIII 448443 448444 . 120
chrXIII 448753 448754 . 520
chrXIII 449048 449049 . 180
chrXIII 449080 449081 . 280
chrXIII 449086 449087 . 420
chrXIII 449111 449112 . 200
chrXIII 449179 449180 . 780
chrXIII 449260 449261 . 320
chrXIII 449440 449441 . 380
chrXIII 449599 449600 . 160
chrXIII 449667 449668 . 500
chrXIII 449712 449713 . 120
chrXIII 449938 449939 . 180
chrXIII 449967 449968 . 440
chrXIII 450011 450012 . 120
chrXIII 450107 450108 . 120
chrXIII 450141 450142 . 300
chrXIII 450173 450174 . 140
chrXIII 450207 450208 . 140
chrXIII 450220 450221 . 160
chrXIII 451403 451404 . 140
chrXIII 451424 451425 . 320
chrXIII 451470 451471 . 1040
chrXIII 451481 451482 . 120
chrXIII 451511 451512 . 580
chrXIII 451526 451527 . 680
chrXIII 451548 451549 . 140
chrXIII 451556 451557 . 520
chrXIII 451557 451558 . 120
chrXIII 451560 451561 . 880
chrXIII 451589 451590 . 360
chrXIII 451602 451603 . 380
chrXIII 451932 451933 . 140
chrXIII 452009 452010 . 200
chrXIII 452175 452176 . 520
chrXIII 452319 452320 . 240
chrXIII 452340 452341 . 140
chrXIII 452354 452355 . 380
chrXIII 452605 452606 . 1600
chrXIII 452637 452638 . 520
chrXIII 453236 453237 . 120
chrXIII 453362 453363 . 180
chrXIII 453412 453413 . 340
chrXIII 453564 453565 . 120
chrXIII 453567 453568 . 600
chrXIII 453590 453591 . 140
chrXIII 453636 453637 . 140
chrXIII 453639 453640 . 180
chrXIII 453641 453642 . 160
chrXIII 453648 453649 . 3180
chrXIII 453696 453697 . 180
chrXIII 453812 453813 . 120
chrXIII 453820 453821 . 500
chrXIII 453837 453838 . 140
chrXIII 453848 453849 . 140
chrXIII 453899 453900 . 200
chrXIII 453915 453916 . 120
chrXIII 453930 453931 . 120
chrXIII 453935 453936 . 120
chrXIII 453942 453943 . 1680
chrXIII 453948 453949 . 340
chrXIII 453951 453952 . 320
chrXIII 455704 455705 . 160
chrXIII 455716 455717 . 120
chrXIII 455746 455747 . 240
chrXIII 456088 456089 . 200
chrXIII 457429 457430 . 220
chrXIII 457556 457557 . 400
chrXIII 457618 457619 . 340
chrXIII 457622 457623 . 360
chrXIII 457657 457658 . 120
chrXIII 457665 457666 . 380
chrXIII 457675 457676 . 320
chrXIII 457825 457826 . 140
chrXIII 457945 457946 . 220
chrXIII 457975 457976 . 440
chrXIII 457980 457981 . 140
chrXIII 458071 458072 . 360
chrXIII 458129 458130 . 760
chrXIII 458177 458178 . 220
chrXIII 458185 458186 . 120
chrXIII 458188 458189 . 200
chrXIII 458201 458202 . 780
chrXIII 458208 458209 . 180
chrXIII 458211 458212 . 1960
chrXIII 458212 458213 . 380
chrXIII 458212 458213 . 160
chrXIII 458231 458232 . 180
chrXIII 458258 458259 . 160
chrXIII 458260 458261 . 500
chrXIII 458275 458276 . 300
chrXIII 458278 458279 . 200
chrXIII 458285 458286 . 940
chrXIII 458301 458302 . 460
chrXIII 458385 458386 . 420
chrXIII 458483 458484 . 180
chrXIII 458587 458588 . 120
chrXIII 458641 458642 . 140
chrXIII 458928 458929 . 160
chrXIII 458963 458964 . 140
chrXIII 459399 459400 . 2400
chrXIII 459445 459446 . 720
chrXIII 460422 460423 . 1860
chrXIII 460426 460427 . 380
chrXIII 460438 460439 . 280
chrXIII 460586 460587 . 220
chrXIII 460611 460612 . 600
chrXIII 460630 460631 . 1480
chrXIII 460652 460653 . 460
chrXIII 460654 460655 . 500
chrXIII 460671 460672 . 320
chrXIII 460692 460693 . 440
chrXIII 460694 460695 . 340
chrXIII 460726 460727 . 240
chrXIII 460886 460887 . 120
chrXIII 460985 460986 . 1100
chrXIII 461198 461199 . 640
chrXIII 461278 461279 . 320
chrXIII 461554 461555 . 200
chrXIII 461626 461627 . 1520
chrXIII 461633 461634 . 120
chrXIII 461729 461730 . 340
chrXIII 462085 462086 . 120
chrXIII 462097 462098 . 1300
chrXIII 462566 462567 . 860
chrXIII 462568 462569 . 120
chrXIII 462708 462709 . 140
chrXIII 462716 462717 . 560
chrXIII 462741 462742 . 120
chrXIII 462753 462754 . 840
chrXIII 462775 462776 . 440
chrXIII 462778 462779 . 660
chrXIII 462931 462932 . 160
chrXIII 463099 463100 . 160
chrXIII 463109 463110 . 120
chrXIII 463161 463162 . 360
chrXIII 463285 463286 . 120
chrXIII 463297 463298 . 120
chrXIII 463461 463462 . 500
chrXIII 463465 463466 . 420
chrXIII 463553 463554 . 120
chrXIII 463595 463596 . 160
chrXIII 463604 463605 . 200
chrXIII 463634 463635 . 140
chrXIII 463641 463642 . 340
chrXIII 463642 463643 . 120
chrXIII 463645 463646 . 740
chrXIII 463651 463652 . 400
chrXIII 463658 463659 . 120
chrXIII 463730 463731 . 120
chrXIII 463877 463878 . 380
chrXIII 464356 464357 . 140
chrXIII 464402 464403 . 840
chrXIII 464541 464542 . 580
chrXIII 464648 464649 . 260
chrXIII 464700 464701 . 660
chrXIII 464719 464720 . 180
chrXIII 464891 464892 . 1180
chrXIII 464894 464895 . 120
chrXIII 464905 464906 . 120
chrXIII 464905 464906 . 240
chrXIII 464919 464920 . 3300
chrXIII 464942 464943 . 120
chrXIII 464955 464956 . 240
chrXIII 464961 464962 . 560
chrXIII 464964 464965 . 180
chrXIII 465023 465024 . 520
chrXIII 465426 465427 . 740
chrXIII 465766 465767 . 140
chrXIII 465782 465783 . 220
chrXIII 465785 465786 . 240
chrXIII 465796 465797 . 280
chrXIII 465836 465837 . 220
chrXIII 465852 465853 . 260
chrXIII 465857 465858 . 180
chrXIII 465904 465905 . 120
chrXIII 465991 465992 . 300
chrXIII 466058 466059 . 360
chrXIII 466245 466246 . 360
chrXIII 467783 467784 . 240
chrXIII 468020 468021 . 320
chrXIII 468046 468047 . 440
chrXIII 468055 468056 . 120
chrXIII 468063 468064 . 760
chrXIII 468098 468099 . 140
chrXIII 468139 468140 . 460
chrXIII 468452 468453 . 140
chrXIII 468470 468471 . 180
chrXIII 468566 468567 . 620
chrXIII 468768 468769 . 400
chrXIII 469034 469035 . 160
chrXIII 469655 469656 . 180
chrXIII 469689 469690 . 220
chrXIII 469704 469705 . 160
chrXIII 469919 469920 . 120
chrXIII 470044 470045 . 120
chrXIII 470097 470098 . 140
chrXIII 470113 470114 . 120
chrXIII 470146 470147 . 120
chrXIII 470314 470315 . 120
chrXIII 470331 470332 . 380
chrXIII 470373 470374 . 120
chrXIII 470544 470545 . 480
chrXIII 470872 470873 . 940
chrXIII 471431 471432 . 1240
chrXIII 472364 472365 . 180
chrXIII 472388 472389 . 840
chrXIII 472499 472500 . 120
chrXIII 472533 472534 . 120
chrXIII 472541 472542 . 220
chrXIII 472848 472849 . 280
chrXIII 472867 472868 . 1000
chrXIII 472929 472930 . 280
chrXIII 472937 472938 . 200
chrXIII 472967 472968 . 220
chrXIII 472971 472972 . 160
chrXIII 473005 473006 . 320
chrXIII 473021 473022 . 120
chrXIII 473027 473028 . 120
chrXIII 473038 473039 . 140
chrXIII 473051 473052 . 140
chrXIII 473068 473069 . 160
chrXIII 473129 473130 . 120
chrXIII 473147 473148 . 120
chrXIII 473151 473152 . 320
chrXIII 473157 473158 . 200
chrXIII 473170 473171 . 220
chrXIII 473179 473180 . 120
chrXIII 473187 473188 . 120
chrXIII 473216 473217 . 220
chrXIII 473294 473295 . 120
chrXIII 473311 473312 . 320
chrXIII 473324 473325 . 120
chrXIII 473328 473329 . 1300
chrXIII 473344 473345 . 120
chrXIII 473361 473362 . 140
chrXIII 473406 473407 . 440
chrXIII 473411 473412 . 180
chrXIII 473432 473433 . 1000
chrXIII 473444 473445 . 180
chrXIII 473614 473615 . 120
chrXIII 473790 473791 . 140
chrXIII 473821 473822 . 460
chrXIII 473830 473831 . 500
chrXIII 473873 473874 . 260
chrXIII 473900 473901 . 660
chrXIII 474016 474017 . 380
chrXIII 474034 474035 . 160
chrXIII 474196 474197 . 840
chrXIII 474394 474395 . 120
chrXIII 474844 474845 . 680
chrXIII 475005 475006 . 340
chrXIII 475256 475257 . 120
chrXIII 475403 475404 . 480
chrXIII 475430 475431 . 680
chrXIII 475519 475520 . 160
chrXIII 475561 475562 . 200
chrXIII 475564 475565 . 120
chrXIII 475585 475586 . 120
chrXIII 475588 475589 . 260
chrXIII 475597 475598 . 120
chrXIII 475611 475612 . 240
chrXIII 475622 475623 . 560
chrXIII 475624 475625 . 400
chrXIII 475671 475672 . 260
chrXIII 475694 475695 . 120
chrXIII 475723 475724 . 420
chrXIII 475747 475748 . 360
chrXIII 475785 475786 . 120
chrXIII 475788 475789 . 120
chrXIII 475809 475810 . 140
chrXIII 475961 475962 . 260
chrXIII 475994 475995 . 120
chrXIII 476154 476155 . 140
chrXIII 476195 476196 . 300
chrXIII 476338 476339 . 240
chrXIII 476405 476406 . 220
chrXIII 476527 476528 . 500
chrXIII 476744 476745 . 140
chrXIII 476813 476814 . 140
chrXIII 476906 476907 . 140
chrXIII 477061 477062 . 200
chrXIII 477095 477096 . 840
chrXIII 477308 477309 . 120
chrXIII 477793 477794 . 660
chrXIII 477812 477813 . 160
chrXIII 477833 477834 . 140
chrXIII 477838 477839 . 2020
chrXIII 477844 477845 . 120
chrXIII 477868 477869 . 200
chrXIII 477872 477873 . 1380
chrXIII 477876 477877 . 140
chrXIII 477879 477880 . 160
chrXIII 477903 477904 . 420
chrXIII 477945 477946 . 1120
chrXIII 477961 477962 . 140
chrXIII 477967 477968 . 500
chrXIII 477973 477974 . 320
chrXIII 477984 477985 . 480
chrXIII 477994 477995 . 120
chrXIII 478000 478001 . 320
chrXIII 478010 478011 . 1420
chrXIII 478017 478018 . 220
chrXIII 478017 478018 . 560
chrXIII 478029 478030 . 220
chrXIII 478033 478034 . 160
chrXIII 478037 478038 . 140
chrXIII 478053 478054 . 260
chrXIII 478068 478069 . 660
chrXIII 478076 478077 . 160
chrXIII 478104 478105 . 140
chrXIII 478275 478276 . 1400
chrXIII 478395 478396 . 440
chrXIII 478403 478404 . 180
chrXIII 478465 478466 . 740
chrXIII 478745 478746 . 220
chrXIII 478748 478749 . 420
chrXIII 478768 478769 . 380
chrXIII 478773 478774 . 140
chrXIII 478776 478777 . 600
chrXIII 478798 478799 . 120
chrXIII 478818 478819 . 180
chrXIII 478890 478891 . 140
chrXIII 478938 478939 . 280
chrXIII 478945 478946 . 420
chrXIII 478959 478960 . 260
chrXIII 479062 479063 . 1100
chrXIII 479085 479086 . 260
chrXIII 479090 479091 . 300
chrXIII 479264 479265 . 120
chrXIII 479365 479366 . 160
chrXIII 479423 479424 . 260
chrXIII 479586 479587 . 160
chrXIII 479626 479627 . 260
chrXIII 479949 479950 . 260
chrXIII 480107 480108 . 2540
chrXIII 480209 480210 . 380
chrXIII 480232 480233 . 300
chrXIII 480257 480258 . 220
chrXIII 480262 480263 . 120
chrXIII 480267 480268 . 600
chrXIII 480349 480350 . 400
chrXIII 480359 480360 . 520
chrXIII 480382 480383 . 400
chrXIII 480549 480550 . 120
chrXIII 480552 480553 . 180
chrXIII 480554 480555 . 160
chrXIII 480557 480558 . 120
chrXIII 480577 480578 . 140
chrXIII 480589 480590 . 120
chrXIII 480592 480593 . 120
chrXIII 480596 480597 . 260
chrXIII 480608 480609 . 140
chrXIII 480612 480613 . 180
chrXIII 480759 480760 . 200
chrXIII 480765 480766 . 2300
chrXIII 480774 480775 . 120
chrXIII 480783 480784 . 140
chrXIII 480821 480822 . 320
chrXIII 481008 481009 . 960
chrXIII 481113 481114 . 340
chrXIII 481142 481143 . 280
chrXIII 481501 481502 . 300
chrXIII 481555 481556 . 260
chrXIII 481672 481673 . 240
chrXIII 481685 481686 . 560
chrXIII 481694 481695 . 160
chrXIII 481702 481703 . 780
chrXIII 481709 481710 . 2740
chrXIII 481721 481722 . 120
chrXIII 481881 481882 . 340
chrXIII 481945 481946 . 140
chrXIII 482026 482027 . 420
chrXIII 482057 482058 . 960
chrXIII 482062 482063 . 240
chrXIII 482065 482066 . 340
chrXIII 482174 482175 . 600
chrXIII 482208 482209 . 340
chrXIII 482223 482224 . 480
chrXIII 482396 482397 . 220
chrXIII 482403 482404 . 180
chrXIII 482418 482419 . 200
chrXIII 482420 482421 . 280
chrXIII 482427 482428 . 220
chrXIII 482435 482436 . 320
chrXIII 482457 482458 . 260
chrXIII 482471 482472 . 300
chrXIII 482484 482485 . 240
chrXIII 482513 482514 . 520
chrXIII 482519 482520 . 1020
chrXIII 482525 482526 . 140
chrXIII 482611 482612 . 360
chrXIII 482617 482618 . 520
chrXIII 482626 482627 . 500
chrXIII 482637 482638 . 620
chrXIII 482675 482676 . 140
chrXIII 482680 482681 . 200
chrXIII 482692 482693 . 140
chrXIII 482694 482695 . 180
chrXIII 482702 482703 . 200
chrXIII 482702 482703 . 420
chrXIII 482711 482712 . 160
chrXIII 482720 482721 . 1040
chrXIII 482723 482724 . 440
chrXIII 482765 482766 . 380
chrXIII 482783 482784 . 300
chrXIII 482785 482786 . 200
chrXIII 482786 482787 . 120
chrXIII 482815 482816 . 140
chrXIII 482828 482829 . 180
chrXIII 482831 482832 . 120
chrXIII 482833 482834 . 260
chrXIII 482899 482900 . 120
chrXIII 482938 482939 . 120
chrXIII 482941 482942 . 140
chrXIII 483226 483227 . 1040
chrXIII 483309 483310 . 1280
chrXIII 483419 483420 . 120
chrXIII 483466 483467 . 560
chrXIII 483501 483502 . 140
chrXIII 483564 483565 . 120
chrXIII 483572 483573 . 220
chrXIII 483576 483577 . 120
chrXIII 483591 483592 . 120
chrXIII 483592 483593 . 200
chrXIII 483597 483598 . 140
chrXIII 483606 483607 . 200
chrXIII 483662 483663 . 160
chrXIII 483663 483664 . 280
chrXIII 483681 483682 . 180
chrXIII 483726 483727 . 380
chrXIII 483740 483741 . 700
chrXIII 483805 483806 . 120
chrXIII 483825 483826 . 260
chrXIII 483859 483860 . 120
chrXIII 483960 483961 . 180
chrXIII 484451 484452 . 260
chrXIII 485925 485926 . 120
chrXIII 486062 486063 . 140
chrXIII 486380 486381 . 120
chrXIII 486380 486381 . 120
chrXIII 486391 486392 . 120
chrXIII 486394 486395 . 900
chrXIII 486399 486400 . 120
chrXIII 486399 486400 . 140
chrXIII 486436 486437 . 120
chrXIII 486450 486451 . 120
chrXIII 486461 486462 . 120
chrXIII 486477 486478 . 400
chrXIII 486505 486506 . 120
chrXIII 486514 486515 . 140
chrXIII 487005 487006 . 120
chrXIII 487034 487035 . 120
chrXIII 487647 487648 . 120
chrXIII 488922 488923 . 480
chrXIII 489557 489558 . 1700
chrXIII 489622 489623 . 280
chrXIII 489748 489749 . 140
chrXIII 489789 489790 . 260
chrXIII 489835 489836 . 380
chrXIII 490189 490190 . 220
chrXIII 490205 490206 . 500
chrXIII 490267 490268 . 120
chrXIII 490345 490346 . 340
chrXIII 490363 490364 . 160
chrXIII 490461 490462 . 120
chrXIII 490666 490667 . 480
chrXIII 491141 491142 . 340
chrXIII 491240 491241 . 240
chrXIII 491266 491267 . 180
chrXIII 491342 491343 . 320
chrXIII 491547 491548 . 480
chrXIII 491887 491888 . 140
chrXIII 492015 492016 . 120
chrXIII 492052 492053 . 220
chrXIII 492079 492080 . 1260
chrXIII 492087 492088 . 240
chrXIII 492108 492109 . 280
chrXIII 492112 492113 . 240
chrXIII 492122 492123 . 1560
chrXIII 492134 492135 . 540
chrXIII 492162 492163 . 140
chrXIII 492317 492318 . 120
chrXIII 493003 493004 . 140
chrXIII 493126 493127 . 680
chrXIII 493553 493554 . 120
chrXIII 493574 493575 . 120
chrXIII 493711 493712 . 120
chrXIII 493736 493737 . 200
chrXIII 493738 493739 . 1260
chrXIII 493751 493752 . 780
chrXIII 493753 493754 . 580
chrXIII 493774 493775 . 380
chrXIII 493983 493984 . 300
chrXIII 494531 494532 . 120
chrXIII 494611 494612 . 220
chrXIII 494778 494779 . 200
chrXIII 494828 494829 . 440
chrXIII 494855 494856 . 120
chrXIII 494879 494880 . 300
chrXIII 494898 494899 . 200
chrXIII 494920 494921 . 520
chrXIII 495267 495268 . 120
chrXIII 496379 496380 . 180
chrXIII 496631 496632 . 1100
chrXIII 496679 496680 . 120
chrXIII 496729 496730 . 240
chrXIII 496741 496742 . 140
chrXIII 496797 496798 . 200
chrXIII 496870 496871 . 360
chrXIII 496944 496945 . 580
chrXIII 497033 497034 . 240
chrXIII 497042 497043 . 140
chrXIII 497054 497055 . 120
chrXIII 497187 497188 . 2980
chrXIII 497344 497345 . 120
chrXIII 497401 497402 . 800
chrXIII 497517 497518 . 1660
chrXIII 497521 497522 . 660
chrXIII 497537 497538 . 360
chrXIII 497556 497557 . 360
chrXIII 497589 497590 . 280
chrXIII 497591 497592 . 260
chrXIII 497599 497600 . 2120
chrXIII 497793 497794 . 140
chrXIII 497794 497795 . 240
chrXIII 497801 497802 . 120
chrXIII 498311 498312 . 280
chrXIII 498414 498415 . 280
chrXIII 498415 498416 . 360
chrXIII 498595 498596 . 880
chrXIII 499009 499010 . 1400
chrXIII 499176 499177 . 140
chrXIII 499182 499183 . 820
chrXIII 499228 499229 . 120
chrXIII 499236 499237 . 120
chrXIII 499393 499394 . 200
chrXIII 499871 499872 . 120
chrXIII 500784 500785 . 300
chrXIII 500801 500802 . 120
chrXIII 500812 500813 . 200
chrXIII 500821 500822 . 120
chrXIII 500840 500841 . 140
chrXIII 500874 500875 . 200
chrXIII 500986 500987 . 180
chrXIII 501006 501007 . 140
chrXIII 501015 501016 . 160
chrXIII 501019 501020 . 220
chrXIII 501036 501037 . 140
chrXIII 501053 501054 . 240
chrXIII 501057 501058 . 600
chrXIII 501971 501972 . 700
chrXIII 501992 501993 . 600
chrXIII 502038 502039 . 240
chrXIII 502048 502049 . 340
chrXIII 502057 502058 . 1920
chrXIII 502072 502073 . 460
chrXIII 502081 502082 . 140
chrXIII 502096 502097 . 280
chrXIII 502254 502255 . 280
chrXIII 502322 502323 . 520
chrXIII 502592 502593 . 800
chrXIII 502660 502661 . 120
chrXIII 502673 502674 . 300
chrXIII 502820 502821 . 180
chrXIII 502821 502822 . 160
chrXIII 502848 502849 . 160
chrXIII 502987 502988 . 1180
chrXIII 503036 503037 . 180
chrXIII 503047 503048 . 120
chrXIII 503057 503058 . 360
chrXIII 503131 503132 . 880
chrXIII 503179 503180 . 140
chrXIII 503193 503194 . 520
chrXIII 503221 503222 . 160
chrXIII 503386 503387 . 160
chrXIII 503413 503414 . 200
chrXIII 503444 503445 . 200
chrXIII 503494 503495 . 120
chrXIII 503573 503574 . 340
chrXIII 503576 503577 . 520
chrXIII 503618 503619 . 260
chrXIII 503661 503662 . 620
chrXIII 503661 503662 . 220
chrXIII 503669 503670 . 480
chrXIII 503687 503688 . 140
chrXIII 503706 503707 . 120
chrXIII 503708 503709 . 760
chrXIII 504148 504149 . 140
chrXIII 504519 504520 . 200
chrXIII 505026 505027 . 200
chrXIII 505029 505030 . 240
chrXIII 505045 505046 . 160
chrXIII 505058 505059 . 220
chrXIII 505537 505538 . 200
chrXIII 506097 506098 . 220
chrXIII 506587 506588 . 680
chrXIII 506633 506634 . 120
chrXIII 506683 506684 . 260
chrXIII 506833 506834 . 140
chrXIII 507507 507508 . 280
chrXIII 507522 507523 . 180
chrXIII 507705 507706 . 120
chrXIII 507755 507756 . 300
chrXIII 507876 507877 . 120
chrXIII 508055 508056 . 140
chrXIII 508206 508207 . 1400
chrXIII 508442 508443 . 140
chrXIII 508449 508450 . 720
chrXIII 508614 508615 . 800
chrXIII 508623 508624 . 140
chrXIII 508769 508770 . 300
chrXIII 508987 508988 . 140
chrXIII 509146 509147 . 360
chrXIII 509160 509161 . 1000
chrXIII 509170 509171 . 200
chrXIII 509299 509300 . 520
chrXIII 509306 509307 . 440
chrXIII 509311 509312 . 120
chrXIII 509417 509418 . 1160
chrXIII 509433 509434 . 120
chrXIII 509485 509486 . 680
chrXIII 509496 509497 . 220
chrXIII 509503 509504 . 980
chrXIII 509504 509505 . 680
chrXIII 509510 509511 . 120
chrXIII 509572 509573 . 1760
chrXIII 509617 509618 . 320
chrXIII 509676 509677 . 740
chrXIII 509684 509685 . 240
chrXIII 509814 509815 . 120
chrXIII 509854 509855 . 160
chrXIII 509983 509984 . 320
chrXIII 509989 509990 . 120
chrXIII 510023 510024 . 120
chrXIII 510048 510049 . 180
chrXIII 510213 510214 . 120
chrXIII 510367 510368 . 560
chrXIII 510418 510419 . 1560
chrXIII 510428 510429 . 680
chrXIII 510436 510437 . 380
chrXIII 510443 510444 . 920
chrXIII 510466 510467 . 520
chrXIII 510521 510522 . 740
chrXIII 510529 510530 . 600
chrXIII 510539 510540 . 180
chrXIII 510559 510560 . 320
chrXIII 510579 510580 . 760
chrXIII 510584 510585 . 220
chrXIII 510587 510588 . 1220
chrXIII 510592 510593 . 1460
chrXIII 510645 510646 . 240
chrXIII 510656 510657 . 1340
chrXIII 510668 510669 . 380
chrXIII 510676 510677 . 140
chrXIII 510719 510720 . 260
chrXIII 510720 510721 . 800
chrXIII 510727 510728 . 840
chrXIII 510729 510730 . 840
chrXIII 510740 510741 . 120
chrXIII 510741 510742 . 420
chrXIII 510749 510750 . 240
chrXIII 510758 510759 . 700
chrXIII 510763 510764 . 500
chrXIII 510771 510772 . 120
chrXIII 510791 510792 . 220
chrXIII 510812 510813 . 280
chrXIII 510820 510821 . 300
chrXIII 510841 510842 . 420
chrXIII 510853 510854 . 500
chrXIII 510874 510875 . 640
chrXIII 510875 510876 . 500
chrXIII 510876 510877 . 120
chrXIII 510887 510888 . 380
chrXIII 510892 510893 . 140
chrXIII 510894 510895 . 220
chrXIII 510897 510898 . 280
chrXIII 510898 510899 . 120
chrXIII 510915 510916 . 540
chrXIII 510918 510919 . 520
chrXIII 510939 510940 . 120
chrXIII 510954 510955 . 320
chrXIII 510969 510970 . 400
chrXIII 510982 510983 . 340
chrXIII 510994 510995 . 960
chrXIII 511000 511001 . 160
chrXIII 511009 511010 . 580
chrXIII 511066 511067 . 3000
chrXIII 511093 511094 . 160
chrXIII 511109 511110 . 600
chrXIII 511115 511116 . 140
chrXIII 511117 511118 . 260
chrXIII 511124 511125 . 200
chrXIII 511125 511126 . 400
chrXIII 511138 511139 . 120
chrXIII 511162 511163 . 200
chrXIII 511199 511200 . 520
chrXIII 511206 511207 . 420
chrXIII 511218 511219 . 140
chrXIII 511299 511300 . 360
chrXIII 511506 511507 . 520
chrXIII 511605 511606 . 260
chrXIII 511729 511730 . 140
chrXIII 511824 511825 . 280
chrXIII 511832 511833 . 340
chrXIII 511873 511874 . 340
chrXIII 511882 511883 . 480
chrXIII 511889 511890 . 120
chrXIII 511890 511891 . 720
chrXIII 511900 511901 . 1400
chrXIII 511901 511902 . 140
chrXIII 511938 511939 . 280
chrXIII 511946 511947 . 160
chrXIII 511958 511959 . 460
chrXIII 512119 512120 . 380
chrXIII 512120 512121 . 380
chrXIII 512120 512121 . 200
chrXIII 512143 512144 . 460
chrXIII 512173 512174 . 200
chrXIII 512256 512257 . 220
chrXIII 512296 512297 . 300
chrXIII 512313 512314 . 260
chrXIII 512422 512423 . 260
chrXIII 512458 512459 . 380
chrXIII 512539 512540 . 280
chrXIII 512640 512641 . 360
chrXIII 512646 512647 . 220
chrXIII 512651 512652 . 140
chrXIII 512892 512893 . 340
chrXIII 513084 513085 . 180
chrXIII 513415 513416 . 960
chrXIII 513428 513429 . 1020
chrXIII 513429 513430 . 120
chrXIII 513429 513430 . 580
chrXIII 513432 513433 . 1200
chrXIII 513489 513490 . 300
chrXIII 513497 513498 . 1240
chrXIII 513521 513522 . 2280
chrXIII 513527 513528 . 420
chrXIII 513533 513534 . 3900
chrXIII 513809 513810 . 120
chrXIII 514052 514053 . 340
chrXIII 514146 514147 . 360
chrXIII 514191 514192 . 140
chrXIII 514309 514310 . 460
chrXIII 514359 514360 . 2700
chrXIII 514703 514704 . 140
chrXIII 514743 514744 . 840
chrXIII 514804 514805 . 120
chrXIII 515369 515370 . 120
chrXIII 515463 515464 . 160
chrXIII 515488 515489 . 280
chrXIII 516571 516572 . 120
chrXIII 516577 516578 . 720
chrXIII 516696 516697 . 140
chrXIII 517334 517335 . 220
chrXIII 517344 517345 . 180
chrXIII 517384 517385 . 400
chrXIII 517394 517395 . 200
chrXIII 517401 517402 . 140
chrXIII 517417 517418 . 120
chrXIII 517424 517425 . 120
chrXIII 517428 517429 . 180
chrXIII 517432 517433 . 200
chrXIII 517446 517447 . 240
chrXIII 517476 517477 . 160
chrXIII 517621 517622 . 120
chrXIII 517848 517849 . 120
chrXIII 520583 520584 . 140
chrXIII 520850 520851 . 1200
chrXIII 520932 520933 . 620
chrXIII 521070 521071 . 160
chrXIII 521081 521082 . 240
chrXIII 521382 521383 . 220
chrXIII 521762 521763 . 180
chrXIII 522028 522029 . 140
chrXIII 522061 522062 . 200
chrXIII 522095 522096 . 120
chrXIII 522119 522120 . 140
chrXIII 522172 522173 . 160
chrXIII 522254 522255 . 2060
chrXIII 522649 522650 . 400
chrXIII 523469 523470 . 360
chrXIII 523481 523482 . 940
chrXIII 523488 523489 . 860
chrXIII 523500 523501 . 400
chrXIII 523506 523507 . 120
chrXIII 523514 523515 . 920
chrXIII 523521 523522 . 960
chrXIII 523581 523582 . 120
chrXIII 523584 523585 . 280
chrXIII 523587 523588 . 220
chrXIII 523592 523593 . 240
chrXIII 523602 523603 . 240
chrXIII 523608 523609 . 240
chrXIII 527596 527597 . 120
chrXIII 527628 527629 . 420
chrXIII 527632 527633 . 300
chrXIII 527636 527637 . 240
chrXIII 527702 527703 . 280
chrXIII 527724 527725 . 560
chrXIII 528551 528552 . 380
chrXIII 528629 528630 . 1000
chrXIII 529258 529259 . 260
chrXIII 529277 529278 . 220
chrXIII 529811 529812 . 200
chrXIII 529991 529992 . 120
chrXIII 530015 530016 . 1360
chrXIII 530804 530805 . 1380
chrXIII 530921 530922 . 380
chrXIII 530931 530932 . 740
chrXIII 531006 531007 . 1800
chrXIII 531028 531029 . 660
chrXIII 531062 531063 . 120
chrXIII 531230 531231 . 280
chrXIII 531418 531419 . 240
chrXIII 531520 531521 . 260
chrXIII 531554 531555 . 720
chrXIII 531576 531577 . 500
chrXIII 531578 531579 . 320
chrXIII 531583 531584 . 280
chrXIII 531589 531590 . 280
chrXIII 531755 531756 . 640
chrXIII 531870 531871 . 140
chrXIII 531900 531901 . 180
chrXIII 531921 531922 . 160
chrXIII 531939 531940 . 140
chrXIII 531945 531946 . 140
chrXIII 531956 531957 . 400
chrXIII 531961 531962 . 160
chrXIII 531987 531988 . 280
chrXIII 531991 531992 . 160
chrXIII 532066 532067 . 120
chrXIII 532175 532176 . 120
chrXIII 532183 532184 . 140
chrXIII 532270 532271 . 120
chrXIII 532298 532299 . 1080
chrXIII 532338 532339 . 180
chrXIII 532354 532355 . 480
chrXIII 532386 532387 . 340
chrXIII 532399 532400 . 200
chrXIII 532681 532682 . 900
chrXIII 532700 532701 . 1840
chrXIII 532936 532937 . 180
chrXIII 534782 534783 . 280
chrXIII 534816 534817 . 180
chrXIII 534832 534833 . 780
chrXIII 534905 534906 . 140
chrXIII 534914 534915 . 1240
chrXIII 534933 534934 . 200
chrXIII 534937 534938 . 120
chrXIII 534940 534941 . 120
chrXIII 535245 535246 . 640
chrXIII 535296 535297 . 1420
chrXIII 535658 535659 . 180
chrXIII 535982 535983 . 120
chrXIII 537152 537153 . 240
chrXIII 537155 537156 . 140
chrXIII 537160 537161 . 140
chrXIII 537177 537178 . 200
chrXIII 537183 537184 . 400
chrXIII 537239 537240 . 900
chrXIII 537398 537399 . 420
chrXIII 537537 537538 . 520
chrXIII 537601 537602 . 340
chrXIII 537605 537606 . 200
chrXIII 537613 537614 . 140
chrXIII 537636 537637 . 780
chrXIII 537637 537638 . 240
chrXIII 537643 537644 . 540
chrXIII 537660 537661 . 120
chrXIII 537679 537680 . 260
chrXIII 537689 537690 . 200
chrXIII 537703 537704 . 600
chrXIII 537719 537720 . 160
chrXIII 537722 537723 . 1300
chrXIII 537757 537758 . 220
chrXIII 538626 538627 . 340
chrXIII 538903 538904 . 260
chrXIII 538963 538964 . 320
chrXIII 539266 539267 . 780
chrXIII 539334 539335 . 660
chrXIII 539792 539793 . 260
chrXIII 539804 539805 . 120
chrXIII 539938 539939 . 540
chrXIII 540093 540094 . 120
chrXIII 540138 540139 . 120
chrXIII 540146 540147 . 660
chrXIII 540149 540150 . 520
chrXIII 540150 540151 . 700
chrXIII 540160 540161 . 520
chrXIII 540177 540178 . 3940
chrXIII 540222 540223 . 320
chrXIII 540236 540237 . 720
chrXIII 540243 540244 . 500
chrXIII 540249 540250 . 120
chrXIII 540254 540255 . 2200
chrXIII 540262 540263 . 560
chrXIII 540267 540268 . 140
chrXIII 540278 540279 . 240
chrXIII 540282 540283 . 420
chrXIII 540424 540425 . 1320
chrXIII 540566 540567 . 160
chrXIII 540571 540572 . 160
chrXIII 540604 540605 . 780
chrXIII 540624 540625 . 180
chrXIII 540670 540671 . 2220
chrXIII 540676 540677 . 220
chrXIII 540739 540740 . 380
chrXIII 540748 540749 . 620
chrXIII 540758 540759 . 180
chrXIII 541022 541023 . 200
chrXIII 541035 541036 . 140
chrXIII 541068 541069 . 120
chrXIII 541096 541097 . 540
chrXIII 541330 541331 . 240
chrXIII 541379 541380 . 760
chrXIII 541555 541556 . 420
chrXIII 542231 542232 . 160
chrXIII 542255 542256 . 160
chrXIII 542364 542365 . 120
chrXIII 542751 542752 . 160
chrXIII 542925 542926 . 620
chrXIII 542936 542937 . 120
chrXIII 542942 542943 . 560
chrXIII 543000 543001 . 440
chrXIII 543005 543006 . 120
chrXIII 543008 543009 . 400
chrXIII 543012 543013 . 280
chrXIII 543040 543041 . 420
chrXIII 543051 543052 . 120
chrXIII 543069 543070 . 160
chrXIII 543338 543339 . 1560
chrXIII 543531 543532 . 200
chrXIII 543615 543616 . 740
chrXIII 543713 543714 . 380
chrXIII 543723 543724 . 600
chrXIII 544207 544208 . 800
chrXIII 544536 544537 . 200
chrXIII 544702 544703 . 360
chrXIII 544789 544790 . 140
chrXIII 544867 544868 . 140
chrXIII 544883 544884 . 140
chrXIII 545041 545042 . 620
chrXIII 545046 545047 . 700
chrXIII 545116 545117 . 2300
chrXIII 545121 545122 . 460
chrXIII 545137 545138 . 220
chrXIII 545415 545416 . 140
chrXIII 545574 545575 . 160
chrXIII 545616 545617 . 140
chrXIII 545764 545765 . 240
chrXIII 545817 545818 . 140
chrXIII 545820 545821 . 160
chrXIII 545834 545835 . 140
chrXIII 545846 545847 . 440
chrXIII 545849 545850 . 360
chrXIII 545862 545863 . 220
chrXIII 545885 545886 . 360
chrXIII 546023 546024 . 140
chrXIII 546078 546079 . 160
chrXIII 546089 546090 . 220
chrXIII 546532 546533 . 160
chrXIII 546706 546707 . 180
chrXIII 546826 546827 . 300
chrXIII 547293 547294 . 120
chrXIII 547510 547511 . 220
chrXIII 547567 547568 . 780
chrXIII 547576 547577 . 420
chrXIII 547578 547579 . 220
chrXIII 547581 547582 . 520
chrXIII 547593 547594 . 260
chrXIII 547601 547602 . 140
chrXIII 547943 547944 . 180
chrXIII 548687 548688 . 160
chrXIII 548733 548734 . 300
chrXIII 549007 549008 . 340
chrXIII 549245 549246 . 1300
chrXIII 549641 549642 . 400
chrXIII 549937 549938 . 120
chrXIII 549974 549975 . 140
chrXIII 550089 550090 . 120
chrXIII 550382 550383 . 140
chrXIII 552986 552987 . 160
chrXIII 553000 553001 . 120
chrXIII 553029 553030 . 760
chrXIII 553036 553037 . 320
chrXIII 553066 553067 . 720
chrXIII 553177 553178 . 560
chrXIII 553207 553208 . 440
chrXIII 553319 553320 . 160
chrXIII 553389 553390 . 260
chrXIII 553655 553656 . 360
chrXIII 553687 553688 . 200
chrXIII 553703 553704 . 960
chrXIII 553843 553844 . 160
chrXIII 554013 554014 . 240
chrXIII 554338 554339 . 440
chrXIII 554464 554465 . 140
chrXIII 554538 554539 . 240
chrXIII 554597 554598 . 120
chrXIII 554673 554674 . 780
chrXIII 554708 554709 . 600
chrXIII 554845 554846 . 780
chrXIII 554915 554916 . 660
chrXIII 554946 554947 . 120
chrXIII 555039 555040 . 360
chrXIII 555131 555132 . 960
chrXIII 555533 555534 . 1960
chrXIII 555561 555562 . 120
chrXIII 556578 556579 . 420
chrXIII 556604 556605 . 160
chrXIII 556658 556659 . 120
chrXIII 556669 556670 . 120
chrXIII 556673 556674 . 200
chrXIII 556693 556694 . 640
chrXIII 556721 556722 . 320
chrXIII 556738 556739 . 160
chrXIII 556746 556747 . 340
chrXIII 556781 556782 . 760
chrXIII 556789 556790 . 700
chrXIII 556799 556800 . 280
chrXIII 556801 556802 . 480
chrXIII 556809 556810 . 200
chrXIII 556812 556813 . 1760
chrXIII 556825 556826 . 780
chrXIII 556840 556841 . 400
chrXIII 556850 556851 . 340
chrXIII 556855 556856 . 220
chrXIII 556923 556924 . 300
chrXIII 556936 556937 . 120
chrXIII 556952 556953 . 120
chrXIII 556988 556989 . 120
chrXIII 557001 557002 . 120
chrXIII 557004 557005 . 240
chrXIII 557071 557072 . 260
chrXIII 557099 557100 . 180
chrXIII 557161 557162 . 380
chrXIII 557217 557218 . 200
chrXIII 557220 557221 . 120
chrXIII 557228 557229 . 140
chrXIII 557263 557264 . 200
chrXIII 557268 557269 . 540
chrXIII 557286 557287 . 120
chrXIII 557297 557298 . 220
chrXIII 557319 557320 . 200
chrXIII 557386 557387 . 120
chrXIII 557404 557405 . 120
chrXIII 557421 557422 . 180
chrXIII 558559 558560 . 860
chrXIII 558579 558580 . 180
chrXIII 558594 558595 . 1380
chrXIII 558625 558626 . 600
chrXIII 558642 558643 . 580
chrXIII 558706 558707 . 780
chrXIII 558761 558762 . 120
chrXIII 558765 558766 . 460
chrXIII 558777 558778 . 160
chrXIII 558791 558792 . 280
chrXIII 558980 558981 . 160
chrXIII 559010 559011 . 120
chrXIII 559040 559041 . 160
chrXIII 559047 559048 . 120
chrXIII 559089 559090 . 120
chrXIII 559119 559120 . 360
chrXIII 559127 559128 . 840
chrXIII 559248 559249 . 760
chrXIII 559263 559264 . 640
chrXIII 559278 559279 . 220
chrXIII 559383 559384 . 340
chrXIII 559479 559480 . 200
chrXIII 559787 559788 . 660
chrXIII 559798 559799 . 1160
chrXIII 559944 559945 . 280
chrXIII 559968 559969 . 400
chrXIII 559998 559999 . 2100
chrXIII 560005 560006 . 240
chrXIII 560036 560037 . 220
chrXIII 560045 560046 . 940
chrXIII 560071 560072 . 1260
chrXIII 560219 560220 . 140
chrXIII 560489 560490 . 120
chrXIII 560497 560498 . 180
chrXIII 560512 560513 . 260
chrXIII 560577 560578 . 120
chrXIII 560581 560582 . 820
chrXIII 560588 560589 . 120
chrXIII 560595 560596 . 180
chrXIII 560732 560733 . 340
chrXIII 560735 560736 . 260
chrXIII 560744 560745 . 140
chrXIII 560759 560760 . 140
chrXIII 560806 560807 . 160
chrXIII 560814 560815 . 240
chrXIII 560829 560830 . 260
chrXIII 560831 560832 . 140
chrXIII 560831 560832 . 260
chrXIII 560838 560839 . 120
chrXIII 560846 560847 . 840
chrXIII 560866 560867 . 620
chrXIII 560882 560883 . 120
chrXIII 560934 560935 . 120
chrXIII 562226 562227 . 160
chrXIII 562238 562239 . 820
chrXIII 562253 562254 . 1200
chrXIII 562262 562263 . 200
chrXIII 562386 562387 . 140
chrXIII 562401 562402 . 220
chrXIII 562410 562411 . 200
chrXIII 562621 562622 . 1740
chrXIII 562642 562643 . 120
chrXIII 562658 562659 . 300
chrXIII 562673 562674 . 120
chrXIII 562767 562768 . 220
chrXIII 562931 562932 . 120
chrXIII 562948 562949 . 320
chrXIII 562956 562957 . 380
chrXIII 562966 562967 . 140
chrXIII 562969 562970 . 600
chrXIII 562976 562977 . 460
chrXIII 562989 562990 . 740
chrXIII 562997 562998 . 120
chrXIII 563020 563021 . 180
chrXIII 563375 563376 . 300
chrXIII 563699 563700 . 160
chrXIII 564246 564247 . 120
chrXIII 564253 564254 . 760
chrXIII 564266 564267 . 380
chrXIII 564268 564269 . 160
chrXIII 564306 564307 . 120
chrXIII 564312 564313 . 340
chrXIII 564318 564319 . 120
chrXIII 564321 564322 . 340
chrXIII 564329 564330 . 520
chrXIII 564354 564355 . 680
chrXIII 564361 564362 . 560
chrXIII 564387 564388 . 180
chrXIII 564502 564503 . 380
chrXIII 564881 564882 . 420
chrXIII 564975 564976 . 260
chrXIII 564979 564980 . 180
chrXIII 565470 565471 . 220
chrXIII 565921 565922 . 200
chrXIII 566124 566125 . 280
chrXIII 566253 566254 . 160
chrXIII 566271 566272 . 180
chrXIII 566437 566438 . 160
chrXIII 566545 566546 . 580
chrXIII 566784 566785 . 280
chrXIII 567957 567958 . 120
chrXIII 568088 568089 . 180
chrXIII 568257 568258 . 1000
chrXIII 568271 568272 . 160
chrXIII 568285 568286 . 260
chrXIII 568295 568296 . 120
chrXIII 568434 568435 . 280
chrXIII 568474 568475 . 420
chrXIII 568482 568483 . 180
chrXIII 568517 568518 . 560
chrXIII 568523 568524 . 120
chrXIII 568528 568529 . 1760
chrXIII 568546 568547 . 560
chrXIII 568664 568665 . 280
chrXIII 569259 569260 . 180
chrXIII 569497 569498 . 360
chrXIII 570051 570052 . 280
chrXIII 570312 570313 . 140
chrXIII 570591 570592 . 500
chrXIII 570699 570700 . 260
chrXIII 570889 570890 . 120
chrXIII 570907 570908 . 680
chrXIII 570918 570919 . 440
chrXIII 571077 571078 . 620
chrXIII 571132 571133 . 380
chrXIII 571714 571715 . 200
chrXIII 571910 571911 . 580
chrXIII 572101 572102 . 180
chrXIII 572114 572115 . 1200
chrXIII 572121 572122 . 660
chrXIII 572122 572123 . 220
chrXIII 572129 572130 . 1800
chrXIII 572510 572511 . 160
chrXIII 572515 572516 . 140
chrXIII 572561 572562 . 460
chrXIII 572851 572852 . 300
chrXIII 572930 572931 . 120
chrXIII 573190 573191 . 160
chrXIII 573231 573232 . 140
chrXIII 573239 573240 . 160
chrXIII 573374 573375 . 480
chrXIII 573567 573568 . 160
chrXIII 574246 574247 . 720
chrXIII 574247 574248 . 120
chrXIII 574248 574249 . 120
chrXIII 574367 574368 . 480
chrXIII 574581 574582 . 400
chrXIII 574731 574732 . 460
chrXIII 574735 574736 . 220
chrXIII 574750 574751 . 280
chrXIII 574758 574759 . 1920
chrXIII 574918 574919 . 400
chrXIII 574953 574954 . 600
chrXIII 574962 574963 . 440
chrXIII 575004 575005 . 500
chrXIII 575140 575141 . 140
chrXIII 575164 575165 . 160
chrXIII 575363 575364 . 120
chrXIII 576198 576199 . 1000
chrXIII 576779 576780 . 120
chrXIII 576888 576889 . 180
chrXIII 577170 577171 . 240
chrXIII 577333 577334 . 280
chrXIII 577350 577351 . 400
chrXIII 577531 577532 . 400
chrXIII 577544 577545 . 340
chrXIII 577552 577553 . 260
chrXIII 577601 577602 . 1540
chrXIII 577612 577613 . 180
chrXIII 577612 577613 . 120
chrXIII 577620 577621 . 240
chrXIII 577624 577625 . 620
chrXIII 577629 577630 . 300
chrXIII 577637 577638 . 200
chrXIII 577646 577647 . 200
chrXIII 577750 577751 . 360
chrXIII 577806 577807 . 2360
chrXIII 578458 578459 . 960
chrXIII 578504 578505 . 220
chrXIII 578520 578521 . 140
chrXIII 578565 578566 . 220
chrXIII 578575 578576 . 180
chrXIII 578623 578624 . 300
chrXIII 578651 578652 . 320
chrXIII 578671 578672 . 360
chrXIII 578724 578725 . 320
chrXIII 578795 578796 . 140
chrXIII 578798 578799 . 280
chrXIII 578823 578824 . 180
chrXIII 578832 578833 . 120
chrXIII 578919 578920 . 320
chrXIII 579040 579041 . 120
chrXIII 579207 579208 . 320
chrXIII 579306 579307 . 200
chrXIII 579521 579522 . 400
chrXIII 580029 580030 . 840
chrXIII 580596 580597 . 200
chrXIII 580648 580649 . 160
chrXIII 580700 580701 . 1000
chrXIII 580928 580929 . 120
chrXIII 580976 580977 . 1380
chrXIII 581212 581213 . 200
chrXIII 581371 581372 . 120
chrXIII 583191 583192 . 880
chrXIII 583418 583419 . 120
chrXIII 583772 583773 . 120
chrXIII 583787 583788 . 120
chrXIII 583802 583803 . 240
chrXIII 583943 583944 . 180
chrXIII 583990 583991 . 200
chrXIII 584116 584117 . 140
chrXIII 584167 584168 . 640
chrXIII 584204 584205 . 160
chrXIII 584416 584417 . 180
chrXIII 584608 584609 . 260
chrXIII 584616 584617 . 180
chrXIII 584738 584739 . 440
chrXIII 584898 584899 . 1860
chrXIII 586090 586091 . 820
chrXIII 586535 586536 . 940
chrXIII 586611 586612 . 120
chrXIII 586614 586615 . 120
chrXIII 586616 586617 . 580
chrXIII 586661 586662 . 180
chrXIII 586800 586801 . 380
chrXIII 586812 586813 . 120
chrXIII 586815 586816 . 260
chrXIII 586817 586818 . 120
chrXIII 586940 586941 . 140
chrXIII 586960 586961 . 220
chrXIII 587033 587034 . 140
chrXIII 587473 587474 . 280
chrXIII 588108 588109 . 120
chrXIII 588239 588240 . 1400
chrXIII 588552 588553 . 220
chrXIII 588849 588850 . 840
chrXIII 589539 589540 . 680
chrXIII 589690 589691 . 180
chrXIII 589727 589728 . 200
chrXIII 589751 589752 . 120
chrXIII 589777 589778 . 820
chrXIII 589779 589780 . 120
chrXIII 589790 589791 . 460
chrXIII 589793 589794 . 140
chrXIII 590124 590125 . 240
chrXIII 590179 590180 . 160
chrXIII 590260 590261 . 120
chrXIII 590264 590265 . 120
chrXIII 590268 590269 . 980
chrXIII 590301 590302 . 880
chrXIII 590404 590405 . 120
chrXIII 590478 590479 . 240
chrXIII 591861 591862 . 280
chrXIII 592832 592833 . 660
chrXIII 592839 592840 . 160
chrXIII 592847 592848 . 280
chrXIII 592862 592863 . 120
chrXIII 592892 592893 . 140
chrXIII 592901 592902 . 120
chrXIII 592917 592918 . 260
chrXIII 592979 592980 . 180
chrXIII 593117 593118 . 140
chrXIII 593132 593133 . 120
chrXIII 593152 593153 . 140
chrXIII 593601 593602 . 160
chrXIII 593664 593665 . 2800
chrXIII 594586 594587 . 160
chrXIII 594589 594590 . 840
chrXIII 594749 594750 . 1420
chrXIII 594751 594752 . 1700
chrXIII 594752 594753 . 240
chrXIII 594753 594754 . 120
chrXIII 594757 594758 . 820
chrXIII 594772 594773 . 680
chrXIII 594801 594802 . 120
chrXIII 594819 594820 . 220
chrXIII 594832 594833 . 120
chrXIII 594856 594857 . 720
chrXIII 594976 594977 . 200
chrXIII 595003 595004 . 920
chrXIII 595312 595313 . 660
chrXIII 595510 595511 . 120
chrXIII 596451 596452 . 240
chrXIII 596907 596908 . 260
chrXIII 596938 596939 . 220
chrXIII 597150 597151 . 220
chrXIII 599208 599209 . 260
chrXIII 599215 599216 . 320
chrXIII 599240 599241 . 120
chrXIII 599244 599245 . 120
chrXIII 599259 599260 . 400
chrXIII 599265 599266 . 1840
chrXIII 599271 599272 . 740
chrXIII 599278 599279 . 480
chrXIII 599302 599303 . 660
chrXIII 599312 599313 . 1120
chrXIII 599330 599331 . 120
chrXIII 600173 600174 . 180
chrXIII 600200 600201 . 540
chrXIII 600510 600511 . 260
chrXIII 600533 600534 . 300
chrXIII 600552 600553 . 640
chrXIII 600812 600813 . 180
chrXIII 601034 601035 . 300
chrXIII 601176 601177 . 340
chrXIII 601191 601192 . 760
chrXIII 601201 601202 . 920
chrXIII 601216 601217 . 120
chrXIII 601221 601222 . 320
chrXIII 601260 601261 . 240
chrXIII 601265 601266 . 520
chrXIII 601394 601395 . 400
chrXIII 601463 601464 . 360
chrXIII 601496 601497 . 300
chrXIII 601630 601631 . 320
chrXIII 601792 601793 . 1580
chrXIII 601922 601923 . 120
chrXIII 602346 602347 . 120
chrXIII 602358 602359 . 340
chrXIII 603065 603066 . 460
chrXIII 603140 603141 . 160
chrXIII 603338 603339 . 620
chrXIII 603339 603340 . 320
chrXIII 603373 603374 . 180
chrXIII 603565 603566 . 620
chrXIII 603734 603735 . 140
chrXIII 603769 603770 . 120
chrXIII 604176 604177 . 120
chrXIII 604922 604923 . 1300
chrXIII 605247 605248 . 620
chrXIII 605256 605257 . 480
chrXIII 605576 605577 . 240
chrXIII 605601 605602 . 700
chrXIII 605637 605638 . 120
chrXIII 605769 605770 . 360
chrXIII 605776 605777 . 160
chrXIII 605800 605801 . 1620
chrXIII 605808 605809 . 320
chrXIII 605820 605821 . 300
chrXIII 605965 605966 . 120
chrXIII 606004 606005 . 120
chrXIII 606009 606010 . 140
chrXIII 606018 606019 . 120
chrXIII 606037 606038 . 120
chrXIII 606201 606202 . 140
chrXIII 606514 606515 . 220
chrXIII 606718 606719 . 160
chrXIII 607038 607039 . 300
chrXIII 607418 607419 . 500
chrXIII 607832 607833 . 120
chrXIII 608393 608394 . 140
chrXIII 608393 608394 . 120
chrXIII 608448 608449 . 120
chrXIII 608460 608461 . 280
chrXIII 608651 608652 . 640
chrXIII 608926 608927 . 340
chrXIII 609134 609135 . 180
chrXIII 609989 609990 . 220
chrXIII 610064 610065 . 120
chrXIII 610083 610084 . 140
chrXIII 610291 610292 . 140
chrXIII 610426 610427 . 280
chrXIII 610483 610484 . 1320
chrXIII 610552 610553 . 320
chrXIII 610665 610666 . 180
chrXIII 610678 610679 . 120
chrXIII 610679 610680 . 160
chrXIII 610733 610734 . 300
chrXIII 610756 610757 . 3560
chrXIII 610800 610801 . 300
chrXIII 610818 610819 . 160
chrXIII 611007 611008 . 1140
chrXIII 611207 611208 . 740
chrXIII 611227 611228 . 300
chrXIII 611329 611330 . 280
chrXIII 611394 611395 . 200
chrXIII 611448 611449 . 120
chrXIII 611476 611477 . 500
chrXIII 611551 611552 . 280
chrXIII 611552 611553 . 200
chrXIII 611592 611593 . 320
chrXIII 611638 611639 . 340
chrXIII 611726 611727 . 380
chrXIII 611736 611737 . 380
chrXIII 612881 612882 . 460
chrXIII 613519 613520 . 240
chrXIII 613657 613658 . 140
chrXIII 614068 614069 . 160
chrXIII 614248 614249 . 940
chrXIII 614653 614654 . 240
chrXIII 614676 614677 . 420
chrXIII 614739 614740 . 320
chrXIII 614906 614907 . 200
chrXIII 614928 614929 . 760
chrXIII 615745 615746 . 180
chrXIII 615899 615900 . 200
chrXIII 615999 616000 . 1320
chrXIII 616080 616081 . 1200
chrXIII 616149 616150 . 160
chrXIII 616156 616157 . 120
chrXIII 616310 616311 . 2200
chrXIII 616329 616330 . 140
chrXIII 616344 616345 . 120
chrXIII 616358 616359 . 180
chrXIII 616423 616424 . 120
chrXIII 616570 616571 . 200
chrXIII 616924 616925 . 860
chrXIII 616940 616941 . 1000
chrXIII 617066 617067 . 180
chrXIII 617534 617535 . 260
chrXIII 617911 617912 . 440
chrXIII 617983 617984 . 280
chrXIII 618298 618299 . 200
chrXIII 618301 618302 . 960
chrXIII 618315 618316 . 140
chrXIII 618322 618323 . 300
chrXIII 618326 618327 . 120
chrXIII 618371 618372 . 220
chrXIII 618393 618394 . 980
chrXIII 618396 618397 . 160
chrXIII 618398 618399 . 740
chrXIII 618412 618413 . 740
chrXIII 618421 618422 . 980
chrXIII 618581 618582 . 220
chrXIII 618615 618616 . 520
chrXIII 618723 618724 . 520
chrXIII 618904 618905 . 280
chrXIII 619151 619152 . 120
chrXIII 619229 619230 . 260
chrXIII 619352 619353 . 880
chrXIII 619373 619374 . 380
chrXIII 619424 619425 . 140
chrXIII 619541 619542 . 1180
chrXIII 619555 619556 . 120
chrXIII 619607 619608 . 200
chrXIII 619618 619619 . 200
chrXIII 619652 619653 . 540
chrXIII 619656 619657 . 840
chrXIII 619657 619658 . 980
chrXIII 619672 619673 . 320
chrXIII 619678 619679 . 220
chrXIII 619683 619684 . 160
chrXIII 619684 619685 . 200
chrXIII 619687 619688 . 640
chrXIII 620734 620735 . 120
chrXIII 622021 622022 . 720
chrXIII 622042 622043 . 340
chrXIII 622074 622075 . 1040
chrXIII 622102 622103 . 960
chrXIII 622122 622123 . 240
chrXIII 622296 622297 . 1220
chrXIII 622318 622319 . 320
chrXIII 622322 622323 . 1400
chrXIII 622324 622325 . 1640
chrXIII 622372 622373 . 540
chrXIII 622383 622384 . 120
chrXIII 622427 622428 . 160
chrXIII 622428 622429 . 560
chrXIII 622437 622438 . 300
chrXIII 622440 622441 . 640
chrXIII 622474 622475 . 160
chrXIII 622497 622498 . 540
chrXIII 622531 622532 . 280
chrXIII 622563 622564 . 620
chrXIII 622575 622576 . 280
chrXIII 622578 622579 . 640
chrXIII 622590 622591 . 1440
chrXIII 622656 622657 . 880
chrXIII 622711 622712 . 420
chrXIII 622742 622743 . 320
chrXIII 622777 622778 . 260
chrXIII 622811 622812 . 320
chrXIII 622814 622815 . 300
chrXIII 622822 622823 . 340
chrXIII 622831 622832 . 300
chrXIII 622848 622849 . 280
chrXIII 622870 622871 . 240
chrXIII 623053 623054 . 620
chrXIII 623139 623140 . 260
chrXIII 623257 623258 . 4360
chrXIII 623283 623284 . 280
chrXIII 623289 623290 . 140
chrXIII 623294 623295 . 300
chrXIII 623350 623351 . 180
chrXIII 623356 623357 . 140
chrXIII 623357 623358 . 140
chrXIII 623357 623358 . 120
chrXIII 623369 623370 . 240
chrXIII 623414 623415 . 200
chrXIII 623508 623509 . 140
chrXIII 623686 623687 . 960
chrXIII 623690 623691 . 260
chrXIII 623864 623865 . 160
chrXIII 624123 624124 . 440
chrXIII 624129 624130 . 160
chrXIII 624151 624152 . 340
chrXIII 624230 624231 . 180
chrXIII 624270 624271 . 180
chrXIII 624299 624300 . 120
chrXIII 624359 624360 . 120
chrXIII 624366 624367 . 140
chrXIII 624370 624371 . 140
chrXIII 624378 624379 . 120
chrXIII 624422 624423 . 140
chrXIII 624437 624438 . 180
chrXIII 624442 624443 . 220
chrXIII 624562 624563 . 120
chrXIII 624599 624600 . 140
chrXIII 624608 624609 . 120
chrXIII 624627 624628 . 120
chrXIII 625006 625007 . 120
chrXIII 625253 625254 . 760
chrXIII 625311 625312 . 260
chrXIII 625370 625371 . 380
chrXIII 625374 625375 . 460
chrXIII 625499 625500 . 380
chrXIII 625541 625542 . 800
chrXIII 625554 625555 . 360
chrXIII 625576 625577 . 1320
chrXIII 625582 625583 . 1140
chrXIII 625662 625663 . 240
chrXIII 625683 625684 . 120
chrXIII 625740 625741 . 760
chrXIII 625756 625757 . 240
chrXIII 625762 625763 . 120
chrXIII 625766 625767 . 120
chrXIII 625767 625768 . 520
chrXIII 625785 625786 . 320
chrXIII 625943 625944 . 120
chrXIII 626010 626011 . 200
chrXIII 626029 626030 . 340
chrXIII 626076 626077 . 120
chrXIII 626113 626114 . 180
chrXIII 626121 626122 . 160
chrXIII 626125 626126 . 160
chrXIII 626137 626138 . 280
chrXIII 626158 626159 . 220
chrXIII 626179 626180 . 120
chrXIII 626198 626199 . 180
chrXIII 626201 626202 . 140
chrXIII 626275 626276 . 140
chrXIII 626319 626320 . 140
chrXIII 626343 626344 . 120
chrXIII 626501 626502 . 120
chrXIII 626525 626526 . 120
chrXIII 626728 626729 . 500
chrXIII 626741 626742 . 140
chrXIII 626752 626753 . 140
chrXIII 626778 626779 . 160
chrXIII 626876 626877 . 140
chrXIII 626972 626973 . 180
chrXIII 627129 627130 . 120
chrXIII 627245 627246 . 480
chrXIII 627462 627463 . 120
chrXIII 627611 627612 . 260
chrXIII 627938 627939 . 300
chrXIII 627950 627951 . 120
chrXIII 627950 627951 . 360
chrXIII 627953 627954 . 140
chrXIII 627973 627974 . 120
chrXIII 627980 627981 . 300
chrXIII 627990 627991 . 200
chrXIII 628025 628026 . 580
chrXIII 628054 628055 . 340
chrXIII 628077 628078 . 700
chrXIII 628080 628081 . 120
chrXIII 628088 628089 . 200
chrXIII 628786 628787 . 300
chrXIII 628803 628804 . 240
chrXIII 628809 628810 . 840
chrXIII 628874 628875 . 120
chrXIII 628925 628926 . 120
chrXIII 628942 628943 . 120
chrXIII 628951 628952 . 120
chrXIII 628962 628963 . 680
chrXIII 632178 632179 . 800
chrXIII 632186 632187 . 120
chrXIII 632196 632197 . 140
chrXIII 632197 632198 . 160
chrXIII 632198 632199 . 380
chrXIII 632208 632209 . 200
chrXIII 632230 632231 . 120
chrXIII 632252 632253 . 380
chrXIII 632264 632265 . 140
chrXIII 632552 632553 . 440
chrXIII 632914 632915 . 400
chrXIII 633013 633014 . 140
chrXIII 633572 633573 . 360
chrXIII 633919 633920 . 220
chrXIII 633956 633957 . 140
chrXIII 633969 633970 . 120
chrXIII 634250 634251 . 1500
chrXIII 634444 634445 . 1520
chrXIII 634449 634450 . 1060
chrXIII 634556 634557 . 140
chrXIII 634588 634589 . 120
chrXIII 634746 634747 . 320
chrXIII 634796 634797 . 420
chrXIII 634905 634906 . 240
chrXIII 634942 634943 . 160
chrXIII 634948 634949 . 860
chrXIII 634956 634957 . 180
chrXIII 635097 635098 . 120
chrXIII 635184 635185 . 280
chrXIII 635204 635205 . 240
chrXIII 635241 635242 . 380
chrXIII 635760 635761 . 120
chrXIII 636039 636040 . 220
chrXIII 636074 636075 . 160
chrXIII 636076 636077 . 260
chrXIII 636078 636079 . 240
chrXIII 636090 636091 . 720
chrXIII 636095 636096 . 200
chrXIII 636103 636104 . 280
chrXIII 636120 636121 . 140
chrXIII 636120 636121 . 140
chrXIII 636121 636122 . 120
chrXIII 636302 636303 . 1220
chrXIII 636485 636486 . 1740
chrXIII 636492 636493 . 200
chrXIII 636617 636618 . 1020
chrXIII 636957 636958 . 520
chrXIII 637121 637122 . 1000
chrXIII 637130 637131 . 200
chrXIII 637133 637134 . 240
chrXIII 637135 637136 . 3400
chrXIII 637141 637142 . 120
chrXIII 637145 637146 . 3200
chrXIII 637152 637153 . 520
chrXIII 637156 637157 . 200
chrXIII 637159 637160 . 120
chrXIII 637283 637284 . 480
chrXIII 637292 637293 . 220
chrXIII 637645 637646 . 280
chrXIII 638070 638071 . 120
chrXIII 638160 638161 . 140
chrXIII 638615 638616 . 420
chrXIII 638624 638625 . 420
chrXIII 638759 638760 . 340
chrXIII 638980 638981 . 120
chrXIII 639505 639506 . 120
chrXIII 639727 639728 . 340
chrXIII 640260 640261 . 280
chrXIII 640443 640444 . 120
chrXIII 640737 640738 . 160
chrXIII 640754 640755 . 160
chrXIII 640926 640927 . 160
chrXIII 641119 641120 . 140
chrXIII 641254 641255 . 200
chrXIII 641295 641296 . 320
chrXIII 641299 641300 . 560
chrXIII 641732 641733 . 480
chrXIII 642055 642056 . 640
chrXIII 644299 644300 . 120
chrXIII 644514 644515 . 120
chrXIII 645265 645266 . 120
chrXIII 645269 645270 . 400
chrXIII 645277 645278 . 120
chrXIII 645292 645293 . 180
chrXIII 645433 645434 . 120
chrXIII 645552 645553 . 340
chrXIII 645559 645560 . 720
chrXIII 645561 645562 . 680
chrXIII 645574 645575 . 1220
chrXIII 645677 645678 . 120
chrXIII 645683 645684 . 460
chrXIII 646597 646598 . 1380
chrXIII 646721 646722 . 140
chrXIII 646765 646766 . 120
chrXIII 646909 646910 . 280
chrXIII 646934 646935 . 320
chrXIII 646950 646951 . 120
chrXIII 646991 646992 . 1360
chrXIII 646994 646995 . 160
chrXIII 646997 646998 . 220
chrXIII 647001 647002 . 360
chrXIII 647217 647218 . 140
chrXIII 647976 647977 . 160
chrXIII 648148 648149 . 120
chrXIII 648590 648591 . 380
chrXIII 648753 648754 . 340
chrXIII 649148 649149 . 180
chrXIII 649673 649674 . 1140
chrXIII 649728 649729 . 280
chrXIII 649918 649919 . 240
chrXIII 649925 649926 . 440
chrXIII 649930 649931 . 320
chrXIII 649953 649954 . 200
chrXIII 649958 649959 . 120
chrXIII 649971 649972 . 160
chrXIII 649979 649980 . 400
chrXIII 649983 649984 . 340
chrXIII 649993 649994 . 900
chrXIII 650107 650108 . 340
chrXIII 650131 650132 . 1920
chrXIII 650137 650138 . 160
chrXIII 650949 650950 . 440
chrXIII 651027 651028 . 160
chrXIII 651038 651039 . 520
chrXIII 651045 651046 . 160
chrXIII 651082 651083 . 160
chrXIII 651488 651489 . 120
chrXIII 651908 651909 . 240
chrXIII 652034 652035 . 280
chrXIII 652045 652046 . 320
chrXIII 652085 652086 . 120
chrXIII 652088 652089 . 220
chrXIII 652158 652159 . 280
chrXIII 652161 652162 . 120
chrXIII 652277 652278 . 300
chrXIII 652361 652362 . 200
chrXIII 652395 652396 . 240
chrXIII 652400 652401 . 320
chrXIII 652575 652576 . 420
chrXIII 652582 652583 . 560
chrXIII 652603 652604 . 140
chrXIII 652605 652606 . 560
chrXIII 652607 652608 . 180
chrXIII 652607 652608 . 180
chrXIII 652612 652613 . 660
chrXIII 652637 652638 . 200
chrXIII 652684 652685 . 2260
chrXIII 652707 652708 . 180
chrXIII 652761 652762 . 200
chrXIII 652784 652785 . 240
chrXIII 652931 652932 . 940
chrXIII 652965 652966 . 300
chrXIII 652988 652989 . 140
chrXIII 652989 652990 . 400
chrXIII 653012 653013 . 300
chrXIII 653051 653052 . 240
chrXIII 653060 653061 . 240
chrXIII 653070 653071 . 820
chrXIII 653072 653073 . 640
chrXIII 653089 653090 . 620
chrXIII 653100 653101 . 240
chrXIII 653110 653111 . 740
chrXIII 653123 653124 . 160
chrXIII 653127 653128 . 540
chrXIII 653132 653133 . 280
chrXIII 653138 653139 . 140
chrXIII 653157 653158 . 220
chrXIII 653163 653164 . 200
chrXIII 653172 653173 . 400
chrXIII 653184 653185 . 540
chrXIII 653201 653202 . 660
chrXIII 653310 653311 . 140
chrXIII 653316 653317 . 180
chrXIII 653338 653339 . 620
chrXIII 653359 653360 . 360
chrXIII 653413 653414 . 340
chrXIII 653419 653420 . 400
chrXIII 653435 653436 . 200
chrXIII 653438 653439 . 140
chrXIII 653489 653490 . 2840
chrXIII 653498 653499 . 280
chrXIII 653501 653502 . 800
chrXIII 653515 653516 . 240
chrXIII 653553 653554 . 220
chrXIII 653562 653563 . 140
chrXIII 653593 653594 . 280
chrXIII 653693 653694 . 600
chrXIII 653705 653706 . 1060
chrXIII 653708 653709 . 180
chrXIII 653712 653713 . 180
chrXIII 653714 653715 . 180
chrXIII 653716 653717 . 360
chrXIII 653738 653739 . 140
chrXIII 653743 653744 . 280
chrXIII 653745 653746 . 680
chrXIII 653754 653755 . 460
chrXIII 653758 653759 . 160
chrXIII 653775 653776 . 120
chrXIII 653784 653785 . 140
chrXIII 653833 653834 . 160
chrXIII 653844 653845 . 120
chrXIII 653879 653880 . 120
chrXIII 654154 654155 . 1580
chrXIII 654181 654182 . 440
chrXIII 654187 654188 . 200
chrXIII 654299 654300 . 760
chrXIII 654407 654408 . 940
chrXIII 654581 654582 . 1520
chrXIII 654592 654593 . 260
chrXIII 654606 654607 . 220
chrXIII 654621 654622 . 120
chrXIII 654624 654625 . 180
chrXIII 654636 654637 . 580
chrXIII 654743 654744 . 200
chrXIII 654870 654871 . 160
chrXIII 654979 654980 . 860
chrXIII 655004 655005 . 880
chrXIII 655057 655058 . 500
chrXIII 655097 655098 . 540
chrXIII 655167 655168 . 120
chrXIII 655260 655261 . 340
chrXIII 655398 655399 . 360
chrXIII 655857 655858 . 340
chrXIII 656095 656096 . 300
chrXIII 656102 656103 . 200
chrXIII 656117 656118 . 120
chrXIII 656143 656144 . 680
chrXIII 656153 656154 . 120
chrXIII 656157 656158 . 200
chrXIII 656210 656211 . 240
chrXIII 656381 656382 . 160
chrXIII 656436 656437 . 560
chrXIII 656533 656534 . 340
chrXIII 657131 657132 . 220
chrXIII 657157 657158 . 140
chrXIII 657698 657699 . 340
chrXIII 657964 657965 . 120
chrXIII 657984 657985 . 860
chrXIII 658013 658014 . 180
chrXIII 658086 658087 . 260
chrXIII 658428 658429 . 640
chrXIII 659284 659285 . 2860
chrXIII 659301 659302 . 360
chrXIII 659311 659312 . 980
chrXIII 659318 659319 . 200
chrXIII 659319 659320 . 160
chrXIII 659331 659332 . 300
chrXIII 659403 659404 . 180
chrXIII 659428 659429 . 1040
chrXIII 659445 659446 . 160
chrXIII 659447 659448 . 760
chrXIII 659563 659564 . 180
chrXIII 659610 659611 . 580
chrXIII 661054 661055 . 620
chrXIII 661558 661559 . 440
chrXIII 661564 661565 . 640
chrXIII 661578 661579 . 200
chrXIII 661587 661588 . 380
chrXIII 661658 661659 . 580
chrXIII 661694 661695 . 160
chrXIII 661703 661704 . 580
chrXIII 661764 661765 . 460
chrXIII 661770 661771 . 700
chrXIII 661818 661819 . 300
chrXIII 661825 661826 . 540
chrXIII 661832 661833 . 120
chrXIII 661877 661878 . 120
chrXIII 661888 661889 . 3560
chrXIII 661901 661902 . 140
chrXIII 661927 661928 . 380
chrXIII 661987 661988 . 140
chrXIII 662079 662080 . 1480
chrXIII 662092 662093 . 180
chrXIII 662104 662105 . 2320
chrXIII 662113 662114 . 1620
chrXIII 662116 662117 . 1640
chrXIII 662118 662119 . 120
chrXIII 662165 662166 . 1580
chrXIII 662171 662172 . 300
chrXIII 662188 662189 . 340
chrXIII 662229 662230 . 140
chrXIII 662255 662256 . 660
chrXIII 662266 662267 . 120
chrXIII 662272 662273 . 520
chrXIII 662318 662319 . 540
chrXIII 662553 662554 . 120
chrXIII 662652 662653 . 340
chrXIII 663000 663001 . 660
chrXIII 663017 663018 . 140
chrXIII 663055 663056 . 160
chrXIII 663319 663320 . 240
chrXIII 663521 663522 . 120
chrXIII 663761 663762 . 340
chrXIII 663796 663797 . 120
chrXIII 663932 663933 . 240
chrXIII 664106 664107 . 1740
chrXIII 664128 664129 . 140
chrXIII 664270 664271 . 280
chrXIII 664292 664293 . 120
chrXIII 664307 664308 . 200
chrXIII 664312 664313 . 120
chrXIII 664464 664465 . 120
chrXIII 664465 664466 . 660
chrXIII 664482 664483 . 160
chrXIII 664560 664561 . 1540
chrXIII 664572 664573 . 180
chrXIII 664614 664615 . 160
chrXIII 665527 665528 . 920
chrXIII 665750 665751 . 560
chrXIII 665785 665786 . 120
chrXIII 665924 665925 . 120
chrXIII 665972 665973 . 300
chrXIII 666034 666035 . 900
chrXIII 666052 666053 . 260
chrXIII 666061 666062 . 1280
chrXIII 666064 666065 . 260
chrXIII 666084 666085 . 1340
chrXIII 666097 666098 . 1320
chrXIII 666270 666271 . 900
chrXIII 666499 666500 . 120
chrXIII 666776 666777 . 160
chrXIII 666932 666933 . 460
chrXIII 666939 666940 . 2160
chrXIII 666956 666957 . 180
chrXIII 667013 667014 . 520
chrXIII 667065 667066 . 280
chrXIII 667069 667070 . 200
chrXIII 667115 667116 . 1040
chrXIII 667118 667119 . 160
chrXIII 667142 667143 . 620
chrXIII 667188 667189 . 120
chrXIII 667190 667191 . 180
chrXIII 667196 667197 . 140
chrXIII 667313 667314 . 1380
chrXIII 667319 667320 . 140
chrXIII 667324 667325 . 480
chrXIII 667361 667362 . 1220
chrXIII 667369 667370 . 480
chrXIII 667376 667377 . 1180
chrXIII 667391 667392 . 300
chrXIII 667399 667400 . 140
chrXIII 667402 667403 . 180
chrXIII 667414 667415 . 120
chrXIII 667438 667439 . 120
chrXIII 667441 667442 . 200
chrXIII 668310 668311 . 220
chrXIII 668420 668421 . 1680
chrXIII 669758 669759 . 400
chrXIII 670158 670159 . 340
chrXIII 670336 670337 . 140
chrXIII 670462 670463 . 140
chrXIII 671066 671067 . 300
chrXIII 671400 671401 . 560
chrXIII 671426 671427 . 560
chrXIII 671444 671445 . 620
chrXIII 671493 671494 . 820
chrXIII 672344 672345 . 140
chrXIII 674833 674834 . 140
chrXIII 674959 674960 . 180
chrXIII 675001 675002 . 3460
chrXIII 675010 675011 . 300
chrXIII 675032 675033 . 120
chrXIII 675037 675038 . 120
chrXIII 675068 675069 . 580
chrXIII 675069 675070 . 480
chrXIII 675079 675080 . 600
chrXIII 675086 675087 . 260
chrXIII 675119 675120 . 260
chrXIII 675144 675145 . 540
chrXIII 675176 675177 . 1060
chrXIII 675203 675204 . 800
chrXIII 675240 675241 . 1920
chrXIII 675311 675312 . 200
chrXIII 675403 675404 . 280
chrXIII 675411 675412 . 320
chrXIII 675433 675434 . 220
chrXIII 675459 675460 . 400
chrXIII 675472 675473 . 220
chrXIII 675500 675501 . 120
chrXIII 675512 675513 . 260
chrXIII 675519 675520 . 120
chrXIII 675554 675555 . 200
chrXIII 675578 675579 . 280
chrXIII 675591 675592 . 120
chrXIII 675606 675607 . 180
chrXIII 675635 675636 . 120
chrXIII 675638 675639 . 120
chrXIII 675729 675730 . 180
chrXIII 675736 675737 . 480
chrXIII 675821 675822 . 320
chrXIII 675847 675848 . 120
chrXIII 675922 675923 . 900
chrXIII 676181 676182 . 300
chrXIII 676301 676302 . 220
chrXIII 676339 676340 . 820
chrXIII 676542 676543 . 640
chrXIII 676565 676566 . 340
chrXIII 676597 676598 . 380
chrXIII 676705 676706 . 480
chrXIII 676731 676732 . 220
chrXIII 676733 676734 . 1460
chrXIII 676751 676752 . 300
chrXIII 676760 676761 . 120
chrXIII 677147 677148 . 640
chrXIII 677178 677179 . 540
chrXIII 677194 677195 . 200
chrXIII 677723 677724 . 120
chrXIII 684019 684020 . 180
chrXIII 684024 684025 . 140
chrXIII 684040 684041 . 380
chrXIII 684055 684056 . 180
chrXIII 684063 684064 . 420
chrXIII 684069 684070 . 380
chrXIII 684077 684078 . 420
chrXIII 684121 684122 . 260
chrXIII 684130 684131 . 580
chrXIII 684308 684309 . 160
chrXIII 684343 684344 . 140
chrXIII 684348 684349 . 200
chrXIII 686023 686024 . 120
chrXIII 686088 686089 . 300
chrXIII 686361 686362 . 120
chrXIII 686404 686405 . 260
chrXIII 686448 686449 . 300
chrXIII 686518 686519 . 660
chrXIII 686709 686710 . 280
chrXIII 686999 687000 . 1060
chrXIII 687189 687190 . 160
chrXIII 687208 687209 . 300
chrXIII 687309 687310 . 800
chrXIII 687346 687347 . 400
chrXIII 687355 687356 . 460
chrXIII 687357 687358 . 120
chrXIII 687357 687358 . 120
chrXIII 687394 687395 . 360
chrXIII 687429 687430 . 1480
chrXIII 687456 687457 . 140
chrXIII 688231 688232 . 120
chrXIII 688630 688631 . 860
chrXIII 688712 688713 . 280
chrXIII 688713 688714 . 120
chrXIII 688900 688901 . 160
chrXIII 688919 688920 . 620
chrXIII 688927 688928 . 380
chrXIII 688929 688930 . 120
chrXIII 688938 688939 . 600
chrXIII 688982 688983 . 480
chrXIII 688993 688994 . 220
chrXIII 688999 689000 . 420
chrXIII 689017 689018 . 120
chrXIII 689018 689019 . 140
chrXIII 689018 689019 . 420
chrXIII 690560 690561 . 420
chrXIII 690739 690740 . 580
chrXIII 690894 690895 . 140
chrXIII 690919 690920 . 260
chrXIII 690969 690970 . 660
chrXIII 691139 691140 . 180
chrXIII 691147 691148 . 700
chrXIII 693102 693103 . 200
chrXIII 693183 693184 . 120
chrXIII 693209 693210 . 1040
chrXIII 693214 693215 . 200
chrXIII 693267 693268 . 300
chrXIII 693284 693285 . 240
chrXIII 693309 693310 . 180
chrXIII 693327 693328 . 600
chrXIII 694494 694495 . 360
chrXIII 694875 694876 . 1460
chrXIII 695020 695021 . 280
chrXIII 695147 695148 . 200
chrXIII 695159 695160 . 180
chrXIII 695181 695182 . 2300
chrXIII 695193 695194 . 400
chrXIII 695195 695196 . 1440
chrXIII 695234 695235 . 780
chrXIII 695251 695252 . 300
chrXIII 695253 695254 . 180
chrXIII 695262 695263 . 1400
chrXIII 695264 695265 . 340
chrXIII 695287 695288 . 720
chrXIII 695288 695289 . 120
chrXIII 695289 695290 . 140
chrXIII 695487 695488 . 1780
chrXIII 695620 695621 . 300
chrXIII 695869 695870 . 160
chrXIII 695970 695971 . 200
chrXIII 696093 696094 . 240
chrXIII 696119 696120 . 120
chrXIII 696223 696224 . 200
chrXIII 696257 696258 . 1300
chrXIII 696415 696416 . 1320
chrXIII 696559 696560 . 360
chrXIII 696598 696599 . 220
chrXIII 696609 696610 . 140
chrXIII 696674 696675 . 620
chrXIII 696683 696684 . 220
chrXIII 696705 696706 . 760
chrXIII 696840 696841 . 1260
chrXIII 696841 696842 . 580
chrXIII 696841 696842 . 120
chrXIII 696857 696858 . 360
chrXIII 696871 696872 . 140
chrXIII 697031 697032 . 4780
chrXIII 697043 697044 . 540
chrXIII 697316 697317 . 500
chrXIII 697341 697342 . 720
chrXIII 697355 697356 . 140
chrXIII 697368 697369 . 800
chrXIII 697750 697751 . 260
chrXIII 697860 697861 . 120
chrXIII 697933 697934 . 120
chrXIII 697974 697975 . 120
chrXIII 698491 698492 . 120
chrXIII 698498 698499 . 160
chrXIII 698525 698526 . 180
chrXIII 698539 698540 . 180
chrXIII 698540 698541 . 200
chrXIII 698541 698542 . 120
chrXIII 698550 698551 . 140
chrXIII 698667 698668 . 160
chrXIII 699192 699193 . 120
chrXIII 699308 699309 . 160
chrXIII 699587 699588 . 180
chrXIII 700116 700117 . 320
chrXIII 700586 700587 . 280
chrXIII 701215 701216 . 120
chrXIII 701230 701231 . 120
chrXIII 701232 701233 . 1320
chrXIII 701268 701269 . 720
chrXIII 701279 701280 . 3600
chrXIII 701381 701382 . 360
chrXIII 701389 701390 . 840
chrXIII 701443 701444 . 120
chrXIII 701470 701471 . 220
chrXIII 701483 701484 . 340
chrXIII 701497 701498 . 1720
chrXIII 701530 701531 . 120
chrXIII 701592 701593 . 160
chrXIII 701600 701601 . 120
chrXIII 701632 701633 . 160
chrXIII 701661 701662 . 200
chrXIII 701672 701673 . 420
chrXIII 703479 703480 . 240
chrXIII 703595 703596 . 160
chrXIII 706484 706485 . 180
chrXIII 706979 706980 . 180
chrXIII 706989 706990 . 180
chrXIII 706992 706993 . 120
chrXIII 706994 706995 . 160
chrXIII 706998 706999 . 260
chrXIII 707005 707006 . 1080
chrXIII 707009 707010 . 260
chrXIII 707012 707013 . 120
chrXIII 707015 707016 . 140
chrXIII 707038 707039 . 140
chrXIII 707050 707051 . 120
chrXIII 707051 707052 . 1020
chrXIII 707064 707065 . 840
chrXIII 707223 707224 . 240
chrXIII 707449 707450 . 140
chrXIII 708365 708366 . 200
chrXIII 708753 708754 . 120
chrXIII 709047 709048 . 920
chrXIII 709628 709629 . 160
chrXIII 709667 709668 . 340
chrXIII 710443 710444 . 1160
chrXIII 710712 710713 . 220
chrXIII 711250 711251 . 420
chrXIII 711894 711895 . 120
chrXIII 711910 711911 . 160
chrXIII 711940 711941 . 320
chrXIII 711990 711991 . 120
chrXIII 712032 712033 . 180
chrXIII 712147 712148 . 280
chrXIII 712365 712366 . 120
chrXIII 712434 712435 . 120
chrXIII 713769 713770 . 340
chrXIII 713832 713833 . 120
chrXIII 713838 713839 . 160
chrXIII 713925 713926 . 580
chrXIII 714031 714032 . 840
chrXIII 714399 714400 . 680
chrXIII 714876 714877 . 520
chrXIII 715197 715198 . 280
chrXIII 715504 715505 . 240
chrXIII 715516 715517 . 220
chrXIII 715521 715522 . 500
chrXIII 715531 715532 . 1040
chrXIII 715537 715538 . 1200
chrXIII 715542 715543 . 1220
chrXIII 715593 715594 . 120
chrXIII 715598 715599 . 180
chrXIII 715612 715613 . 220
chrXIII 715615 715616 . 120
chrXIII 715617 715618 . 280
chrXIII 715630 715631 . 280
chrXIII 715636 715637 . 360
chrXIII 715641 715642 . 320
chrXIII 715787 715788 . 240
chrXIII 716186 716187 . 680
chrXIII 716444 716445 . 760
chrXIII 716444 716445 . 120
chrXIII 716445 716446 . 260
chrXIII 716445 716446 . 540
chrXIII 716458 716459 . 200
chrXIII 716481 716482 . 180
chrXIII 716979 716980 . 480
chrXIII 717823 717824 . 180
chrXIII 718296 718297 . 280
chrXIII 718722 718723 . 300
chrXIII 718809 718810 . 1440
chrXIII 718816 718817 . 1380
chrXIII 720732 720733 . 180
chrXIII 720740 720741 . 160
chrXIII 720745 720746 . 160
chrXIII 720778 720779 . 1000
chrXIII 720798 720799 . 300
chrXIII 720801 720802 . 120
chrXIII 720817 720818 . 160
chrXIII 720830 720831 . 1020
chrXIII 720859 720860 . 180
chrXIII 720956 720957 . 140
chrXIII 721154 721155 . 160
chrXIII 721487 721488 . 840
chrXIII 721490 721491 . 660
chrXIII 721496 721497 . 600
chrXIII 721517 721518 . 200
chrXIII 721532 721533 . 160
chrXIII 721537 721538 . 320
chrXIII 721556 721557 . 160
chrXIII 721718 721719 . 120
chrXIII 722139 722140 . 1240
chrXIII 722326 722327 . 300
chrXIII 722328 722329 . 120
chrXIII 722343 722344 . 260
chrXIII 722457 722458 . 280
chrXIII 722539 722540 . 260
chrXIII 722570 722571 . 120
chrXIII 722744 722745 . 120
chrXIII 722862 722863 . 480
chrXIII 722879 722880 . 140
chrXIII 724475 724476 . 280
chrXIII 724490 724491 . 260
chrXIII 724514 724515 . 160
chrXIII 724523 724524 . 120
chrXIII 724528 724529 . 720
chrXIII 724586 724587 . 120
chrXIII 725915 725916 . 200
chrXIII 725949 725950 . 120
chrXIII 725985 725986 . 480
chrXIII 726009 726010 . 140
chrXIII 731226 731227 . 120
chrXIII 731250 731251 . 400
chrXIII 731365 731366 . 180
chrXIII 731375 731376 . 140
chrXIII 731391 731392 . 140
chrXIII 731406 731407 . 140
chrXIII 731589 731590 . 480
chrXIII 732008 732009 . 580
chrXIII 732191 732192 . 540
chrXIII 733352 733353 . 120
chrXIII 733366 733367 . 300
chrXIII 733380 733381 . 820
chrXIII 733383 733384 . 260
chrXIII 733444 733445 . 460
chrXIII 736602 736603 . 160
chrXIII 736612 736613 . 120
chrXIII 736646 736647 . 120
chrXIII 736649 736650 . 120
chrXIII 736653 736654 . 600
chrXIII 736668 736669 . 360
chrXIII 736673 736674 . 160
chrXIII 736695 736696 . 120
chrXIII 736734 736735 . 120
chrXIII 736760 736761 . 2240
chrXIII 737086 737087 . 240
chrXIII 737627 737628 . 360
chrXIII 737673 737674 . 180
chrXIII 737683 737684 . 160
chrXIII 738103 738104 . 2440
chrXIII 738406 738407 . 780
chrXIII 738857 738858 . 160
chrXIII 739016 739017 . 120
chrXIII 739019 739020 . 240
chrXIII 739020 739021 . 120
chrXIII 739023 739024 . 140
chrXIII 739034 739035 . 140
chrXIII 739038 739039 . 120
chrXIII 739044 739045 . 260
chrXIII 739063 739064 . 120
chrXIII 739066 739067 . 460
chrXIII 739066 739067 . 320
chrXIII 739073 739074 . 200
chrXIII 739080 739081 . 1300
chrXIII 739088 739089 . 340
chrXIII 739344 739345 . 300
chrXIII 739616 739617 . 140
chrXIII 740069 740070 . 260
chrXIII 740077 740078 . 340
chrXIII 740084 740085 . 520
chrXIII 740091 740092 . 220
chrXIII 740121 740122 . 820
chrXIII 740126 740127 . 160
chrXIII 740663 740664 . 1280
chrXIII 741337 741338 . 120
chrXIII 741392 741393 . 120
chrXIII 741504 741505 . 120
chrXIII 742802 742803 . 120
chrXIII 742880 742881 . 120
chrXIII 742899 742900 . 760
chrXIII 742924 742925 . 120
chrXIII 743584 743585 . 1180
chrXIII 743585 743586 . 200
chrXIII 743585 743586 . 140
chrXIII 743588 743589 . 180
chrXIII 743631 743632 . 120
chrXIII 743657 743658 . 160
chrXIII 743683 743684 . 200
chrXIII 743791 743792 . 460
chrXIII 743802 743803 . 1860
chrXIII 743817 743818 . 500
chrXIII 744168 744169 . 540
chrXIII 744862 744863 . 220
chrXIII 745056 745057 . 1020
chrXIII 745308 745309 . 220
chrXIII 745337 745338 . 860
chrXIII 745418 745419 . 400
chrXIII 745735 745736 . 180
chrXIII 745888 745889 . 460
chrXIII 746006 746007 . 120
chrXIII 746070 746071 . 300
chrXIII 746072 746073 . 1860
chrXIII 746075 746076 . 140
chrXIII 746084 746085 . 380
chrXIII 746109 746110 . 280
chrXIII 746111 746112 . 120
chrXIII 746125 746126 . 720
chrXIII 746153 746154 . 1680
chrXIII 746157 746158 . 560
chrXIII 746160 746161 . 860
chrXIII 746160 746161 . 140
chrXIII 746161 746162 . 120
chrXIII 746162 746163 . 1560
chrXIII 746173 746174 . 140
chrXIII 746226 746227 . 420
chrXIII 746509 746510 . 180
chrXIII 747612 747613 . 220
chrXIII 747661 747662 . 220
chrXIII 747772 747773 . 280
chrXIII 747778 747779 . 940
chrXIII 747853 747854 . 140
chrXIII 747859 747860 . 700
chrXIII 747913 747914 . 120
chrXIII 747926 747927 . 240
chrXIII 747974 747975 . 280
chrXIII 748028 748029 . 260
chrXIII 748039 748040 . 180
chrXIII 748081 748082 . 500
chrXIII 748105 748106 . 780
chrXIII 748209 748210 . 120
chrXIII 748216 748217 . 180
chrXIII 749770 749771 . 400
chrXIII 749781 749782 . 420
chrXIII 749831 749832 . 1000
chrXIII 749863 749864 . 440
chrXIII 749900 749901 . 560
chrXIII 749909 749910 . 780
chrXIII 749913 749914 . 1800
chrXIII 750029 750030 . 720
chrXIII 750061 750062 . 200
chrXIII 750065 750066 . 860
chrXIII 750070 750071 . 780
chrXIII 750098 750099 . 200
chrXIII 750140 750141 . 180
chrXIII 750185 750186 . 120
chrXIII 751021 751022 . 680
chrXIII 751038 751039 . 340
chrXIII 751328 751329 . 1060
chrXIII 751343 751344 . 620
chrXIII 751347 751348 . 560
chrXIII 751347 751348 . 940
chrXIII 751348 751349 . 140
chrXIII 751355 751356 . 380
chrXIII 751359 751360 . 2200
chrXIII 751363 751364 . 120
chrXIII 751373 751374 . 640
chrXIII 751401 751402 . 120
chrXIII 751485 751486 . 160
chrXIII 751491 751492 . 700
chrXIII 751507 751508 . 400
chrXIII 751516 751517 . 260
chrXIII 751522 751523 . 360
chrXIII 751524 751525 . 120
chrXIII 751525 751526 . 520
chrXIII 751526 751527 . 220
chrXIII 751531 751532 . 440
chrXIII 751533 751534 . 120
chrXIII 751540 751541 . 120
chrXIII 751548 751549 . 120
chrXIII 751567 751568 . 120
chrXIII 751572 751573 . 360
chrXIII 751584 751585 . 260
chrXIII 751585 751586 . 120
chrXIII 751585 751586 . 120
chrXIII 751615 751616 . 760
chrXIII 751629 751630 . 860
chrXIII 751636 751637 . 720
chrXIII 751641 751642 . 260
chrXIII 751649 751650 . 960
chrXIII 751700 751701 . 120
chrXIII 751704 751705 . 900
chrXIII 752762 752763 . 160
chrXIII 752979 752980 . 120
chrXIII 752989 752990 . 320
chrXIII 752995 752996 . 280
chrXIII 753002 753003 . 1780
chrXIII 753014 753015 . 160
chrXIII 753032 753033 . 140
chrXIII 753047 753048 . 220
chrXIII 753098 753099 . 240
chrXIII 753344 753345 . 120
chrXIII 754074 754075 . 240
chrXIII 754627 754628 . 180
chrXIII 754640 754641 . 120
chrXIII 754645 754646 . 120
chrXIII 754653 754654 . 120
chrXIII 754662 754663 . 120
chrXIII 754666 754667 . 260
chrXIII 755540 755541 . 380
chrXIII 755808 755809 . 440
chrXIII 756011 756012 . 120
chrXIII 756184 756185 . 1040
chrXIII 756229 756230 . 520
chrXIII 756284 756285 . 200
chrXIII 756291 756292 . 600
chrXIII 756309 756310 . 200
chrXIII 756314 756315 . 1040
chrXIII 756339 756340 . 620
chrXIII 756364 756365 . 600
chrXIII 756370 756371 . 600
chrXIII 756382 756383 . 360
chrXIII 756387 756388 . 200
chrXIII 756497 756498 . 220
chrXIII 756558 756559 . 200
chrXIII 756562 756563 . 120
chrXIII 756580 756581 . 280
chrXIII 756622 756623 . 180
chrXIII 756630 756631 . 860
chrXIII 756634 756635 . 800
chrXIII 756735 756736 . 340
chrXIII 756847 756848 . 500
chrXIII 756887 756888 . 160
chrXIII 756898 756899 . 180
chrXIII 757045 757046 . 120
chrXIII 757082 757083 . 180
chrXIII 757267 757268 . 160
chrXIII 757272 757273 . 140
chrXIII 757292 757293 . 420
chrXIII 757308 757309 . 260
chrXIII 757322 757323 . 340
chrXIII 757333 757334 . 120
chrXIII 757338 757339 . 300
chrXIII 757343 757344 . 1360
chrXIII 757351 757352 . 140
chrXIII 757357 757358 . 220
chrXIII 757370 757371 . 120
chrXIII 757406 757407 . 320
chrXIII 757411 757412 . 220
chrXIII 757426 757427 . 1540
chrXIII 757688 757689 . 140
chrXIII 757698 757699 . 500
chrXIII 757739 757740 . 180
chrXIII 758086 758087 . 420
chrXIII 758208 758209 . 180
chrXIII 758219 758220 . 120
chrXIII 758263 758264 . 320
chrXIII 758311 758312 . 120
chrXIII 758370 758371 . 140
chrXIII 758576 758577 . 200
chrXIII 758604 758605 . 760
chrXIII 758608 758609 . 220
chrXIII 758625 758626 . 180
chrXIII 758681 758682 . 920
chrXIII 758753 758754 . 1100
chrXIII 758878 758879 . 440
chrXIII 758914 758915 . 400
chrXIII 758917 758918 . 200
chrXIII 758924 758925 . 2380
chrXIII 758928 758929 . 800
chrXIII 758959 758960 . 120
chrXIII 758962 758963 . 260
chrXIII 758967 758968 . 140
chrXIII 758970 758971 . 280
chrXIII 758982 758983 . 160
chrXIII 758988 758989 . 120
chrXIII 759014 759015 . 120
chrXIII 759054 759055 . 1460
chrXIII 759085 759086 . 120
chrXIII 759088 759089 . 340
chrXIII 759093 759094 . 280
chrXIII 759098 759099 . 180
chrXIII 759107 759108 . 180
chrXIII 759107 759108 . 280
chrXIII 759109 759110 . 120
chrXIII 759129 759130 . 560
chrXIII 759149 759150 . 180
chrXIII 759198 759199 . 140
chrXIII 759261 759262 . 220
chrXIII 759278 759279 . 180
chrXIII 759293 759294 . 160
chrXIII 759297 759298 . 420
chrXIII 759317 759318 . 160
chrXIII 759350 759351 . 220
chrXIII 759372 759373 . 360
chrXIII 759392 759393 . 160
chrXIII 759480 759481 . 120
chrXIII 759536 759537 . 320
chrXIII 759598 759599 . 800
chrXIII 759629 759630 . 120
chrXIII 759637 759638 . 320
chrXIII 759653 759654 . 220
chrXIII 759758 759759 . 1020
chrXIII 759817 759818 . 600
chrXIII 759828 759829 . 620
chrXIII 759831 759832 . 1900
chrXIII 760206 760207 . 820
chrXIII 760213 760214 . 200
chrXIII 760216 760217 . 1500
chrXIII 760223 760224 . 220
chrXIII 760251 760252 . 140
chrXIII 760304 760305 . 500
chrXIII 760309 760310 . 420
chrXIII 760311 760312 . 680
chrXIII 760311 760312 . 300
chrXIII 760312 760313 . 120
chrXIII 760313 760314 . 680
chrXIII 760317 760318 . 140
chrXIII 760339 760340 . 960
chrXIII 760346 760347 . 460
chrXIII 760358 760359 . 160
chrXIII 760388 760389 . 480
chrXIII 760425 760426 . 140
chrXIII 761156 761157 . 300
chrXIII 761186 761187 . 240
chrXIII 761190 761191 . 580
chrXIII 761269 761270 . 380
chrXIII 761380 761381 . 380
chrXIII 761418 761419 . 400
chrXIII 761653 761654 . 360
chrXIII 761778 761779 . 140
chrXIII 761788 761789 . 140
chrXIII 761918 761919 . 340
chrXIII 762209 762210 . 1020
chrXIII 762373 762374 . 1160
chrXIII 762533 762534 . 260
chrXIII 762642 762643 . 1240
chrXIII 762668 762669 . 280
chrXIII 762689 762690 . 440
chrXIII 762792 762793 . 620
chrXIII 762929 762930 . 220
chrXIII 762978 762979 . 720
chrXIII 763104 763105 . 120
chrXIII 763135 763136 . 320
chrXIII 763137 763138 . 120
chrXIII 763154 763155 . 200
chrXIII 763155 763156 . 240
chrXIII 763162 763163 . 160
chrXIII 763169 763170 . 360
chrXIII 763208 763209 . 180
chrXIII 763246 763247 . 660
chrXIII 763259 763260 . 540
chrXIII 763269 763270 . 320
chrXIII 763430 763431 . 400
chrXIII 763434 763435 . 660
chrXIII 763441 763442 . 240
chrXIII 763464 763465 . 740
chrXIII 763490 763491 . 140
chrXIII 763663 763664 . 240
chrXIII 764000 764001 . 1320
chrXIII 764033 764034 . 680
chrXIII 764055 764056 . 160
chrXIII 764714 764715 . 160
chrXIII 764978 764979 . 540
chrXIII 765180 765181 . 180
chrXIII 765206 765207 . 160
chrXIII 765267 765268 . 220
chrXIII 765709 765710 . 280
chrXIII 765970 765971 . 120
chrXIII 766213 766214 . 480
chrXIII 766418 766419 . 160
chrXIII 766569 766570 . 260
chrXIII 766690 766691 . 120
chrXIII 767695 767696 . 360
chrXIII 768156 768157 . 260
chrXIII 768159 768160 . 120
chrXIII 768222 768223 . 180
chrXIII 768226 768227 . 140
chrXIII 768230 768231 . 420
chrXIII 768236 768237 . 460
chrXIII 768503 768504 . 360
chrXIII 768511 768512 . 800
chrXIII 768997 768998 . 120
chrXIII 769002 769003 . 160
chrXIII 769165 769166 . 140
chrXIII 769227 769228 . 120
chrXIII 769385 769386 . 640
chrXIII 769394 769395 . 280
chrXIII 769863 769864 . 640
chrXIII 769989 769990 . 140
chrXIII 770196 770197 . 260
chrXIII 770207 770208 . 120
chrXIII 770233 770234 . 120
chrXIII 770384 770385 . 120
chrXIII 770399 770400 . 140
chrXIII 770401 770402 . 460
chrXIII 770576 770577 . 960
chrXIII 770597 770598 . 1760
chrXIII 770617 770618 . 160
chrXIII 770654 770655 . 160
chrXIII 770807 770808 . 300
chrXIII 770908 770909 . 940
chrXIII 770966 770967 . 140
chrXIII 771308 771309 . 120
chrXIII 771718 771719 . 160
chrXIII 771767 771768 . 160
chrXIII 771928 771929 . 280
chrXIII 771936 771937 . 280
chrXIII 772096 772097 . 340
chrXIII 772371 772372 . 380
chrXIII 772476 772477 . 360
chrXIII 772734 772735 . 120
chrXIII 772752 772753 . 200
chrXIII 772754 772755 . 360
chrXIII 772760 772761 . 180
chrXIII 772794 772795 . 220
chrXIII 772812 772813 . 280
chrXIII 772893 772894 . 140
chrXIII 772917 772918 . 240
chrXIII 772945 772946 . 960
chrXIII 772988 772989 . 120
chrXIII 773014 773015 . 1220
chrXIII 773100 773101 . 480
chrXIII 773117 773118 . 160
chrXIII 773132 773133 . 840
chrXIII 773162 773163 . 780
chrXIII 773197 773198 . 280
chrXIII 773206 773207 . 580
chrXIII 773298 773299 . 580
chrXIII 773312 773313 . 300
chrXIII 773320 773321 . 280
chrXIII 773357 773358 . 180
chrXIII 773515 773516 . 320
chrXIII 773517 773518 . 120
chrXIII 773519 773520 . 360
chrXIII 773595 773596 . 380
chrXIII 773601 773602 . 140
chrXIII 773601 773602 . 580
chrXIII 773674 773675 . 120
chrXIII 773705 773706 . 180
chrXIII 773707 773708 . 120
chrXIII 773713 773714 . 120
chrXIII 773766 773767 . 400
chrXIII 773862 773863 . 920
chrXIII 773879 773880 . 720
chrXIII 773879 773880 . 160
chrXIII 773882 773883 . 200
chrXIII 773888 773889 . 400
chrXIII 773896 773897 . 360
chrXIII 773905 773906 . 280
chrXIII 773910 773911 . 140
chrXIII 773936 773937 . 340
chrXIII 773939 773940 . 1860
chrXIII 773946 773947 . 440
chrXIII 773949 773950 . 260
chrXIII 773950 773951 . 220
chrXIII 773973 773974 . 220
chrXIII 774047 774048 . 480
chrXIII 774048 774049 . 180
chrXIII 774049 774050 . 120
chrXIII 774049 774050 . 400
chrXIII 774050 774051 . 120
chrXIII 774050 774051 . 120
chrXIII 774054 774055 . 200
chrXIII 774083 774084 . 280
chrXIII 774087 774088 . 540
chrXIII 774104 774105 . 140
chrXIII 774112 774113 . 140
chrXIII 774139 774140 . 340
chrXIII 774146 774147 . 1440
chrXIII 774152 774153 . 540
chrXIII 774173 774174 . 160
chrXIII 774193 774194 . 160
chrXIII 774195 774196 . 800
chrXIII 774207 774208 . 240
chrXIII 774215 774216 . 300
chrXIII 774247 774248 . 700
chrXIII 774270 774271 . 160
chrXIII 774290 774291 . 180
chrXIII 774301 774302 . 400
chrXIII 774306 774307 . 120
chrXIII 774450 774451 . 120
chrXIII 774507 774508 . 240
chrXIII 774520 774521 . 140
chrXIII 774544 774545 . 220
chrXIII 774550 774551 . 120
chrXIII 774573 774574 . 140
chrXIII 774581 774582 . 120
chrXIII 774938 774939 . 480
chrXIII 775271 775272 . 360
chrXIII 775305 775306 . 260
chrXIII 775456 775457 . 320
chrXIII 775464 775465 . 280
chrXIII 775548 775549 . 640
chrXIII 775554 775555 . 200
chrXIII 775635 775636 . 340
chrXIII 775822 775823 . 360
chrXIII 775830 775831 . 520
chrXIII 775838 775839 . 220
chrXIII 775841 775842 . 120
chrXIII 775845 775846 . 360
chrXIII 775848 775849 . 480
chrXIII 775849 775850 . 2880
chrXIII 775866 775867 . 360
chrXIII 775918 775919 . 240
chrXIII 775921 775922 . 160
chrXIII 775922 775923 . 140
chrXIII 775922 775923 . 360
chrXIII 775971 775972 . 500
chrXIII 776106 776107 . 340
chrXIII 776116 776117 . 420
chrXIII 776650 776651 . 220
chrXIII 777180 777181 . 380
chrXIII 777213 777214 . 360
chrXIII 777224 777225 . 720
chrXIII 777322 777323 . 280
chrXIII 777355 777356 . 380
chrXIII 777374 777375 . 580
chrXIII 777378 777379 . 160
chrXIII 777390 777391 . 1120
chrXIII 777393 777394 . 600
chrXIII 777394 777395 . 140
chrXIII 777398 777399 . 320
chrXIII 777399 777400 . 700
chrXIII 777403 777404 . 140
chrXIII 777408 777409 . 1360
chrXIII 777421 777422 . 1600
chrXIII 777429 777430 . 260
chrXIII 777481 777482 . 160
chrXIII 777492 777493 . 980
chrXIII 777503 777504 . 140
chrXIII 777518 777519 . 440
chrXIII 777525 777526 . 540
chrXIII 777526 777527 . 760
chrXIII 777529 777530 . 1000
chrXIII 777582 777583 . 120
chrXIII 777673 777674 . 460
chrXIII 777712 777713 . 140
chrXIII 777781 777782 . 1360
chrXIII 777798 777799 . 760
chrXIII 777801 777802 . 1100
chrXIII 777813 777814 . 400
chrXIII 777825 777826 . 420
chrXIII 777834 777835 . 1160
chrXIII 777861 777862 . 120
chrXIII 777878 777879 . 2220
chrXIII 777903 777904 . 180
chrXIII 777908 777909 . 280
chrXIII 777953 777954 . 260
chrXIII 777982 777983 . 260
chrXIII 778109 778110 . 260
chrXIII 778527 778528 . 260
chrXIII 778986 778987 . 300
chrXIII 779162 779163 . 260
chrXIII 779202 779203 . 280
chrXIII 779221 779222 . 200
chrXIII 779221 779222 . 240
chrXIII 779230 779231 . 120
chrXIII 779239 779240 . 180
chrXIII 779253 779254 . 200
chrXIII 779255 779256 . 640
chrXIII 779263 779264 . 260
chrXIII 779328 779329 . 140
chrXIII 779332 779333 . 260
chrXIII 779350 779351 . 280
chrXIII 779388 779389 . 160
chrXIII 779461 779462 . 180
chrXIII 779464 779465 . 460
chrXIII 779502 779503 . 420
chrXIII 779573 779574 . 640
chrXIII 779578 779579 . 800
chrXIII 779598 779599 . 360
chrXIII 779740 779741 . 1240
chrXIII 779880 779881 . 420
chrXIII 779900 779901 . 2000
chrXIII 780898 780899 . 160
chrXIII 781308 781309 . 120
chrXIII 781514 781515 . 380
chrXIII 781807 781808 . 120
chrXIII 781851 781852 . 320
chrXIII 781962 781963 . 400
chrXIII 781967 781968 . 220
chrXIII 782089 782090 . 960
chrXIII 782147 782148 . 160
chrXIII 782268 782269 . 640
chrXIII 782451 782452 . 180
chrXIII 782461 782462 . 540
chrXIII 782470 782471 . 140
chrXIII 782472 782473 . 460
chrXIII 782476 782477 . 220
chrXIII 782486 782487 . 120
chrXIII 782489 782490 . 120
chrXIII 782490 782491 . 860
chrXIII 782542 782543 . 260
chrXIII 782550 782551 . 180
chrXIII 782559 782560 . 140
chrXIII 782565 782566 . 200
chrXIII 782566 782567 . 500
chrXIII 782566 782567 . 120
chrXIII 782752 782753 . 720
chrXIII 782862 782863 . 520
chrXIII 782867 782868 . 3640
chrXIII 782925 782926 . 240
chrXIII 782957 782958 . 200
chrXIII 783392 783393 . 400
chrXIII 783403 783404 . 260
chrXIII 784063 784064 . 120
chrXIII 784241 784242 . 260
chrXIII 784297 784298 . 120
chrXIII 784342 784343 . 320
chrXIII 784388 784389 . 2280
chrXIII 784389 784390 . 160
chrXIII 784399 784400 . 1660
chrXIII 784410 784411 . 200
chrXIII 784438 784439 . 1380
chrXIII 784447 784448 . 680
chrXIII 784454 784455 . 1320
chrXIII 784620 784621 . 200
chrXIII 784848 784849 . 120
chrXIII 785179 785180 . 120
chrXIII 785319 785320 . 160
chrXIII 785334 785335 . 460
chrXIII 785352 785353 . 120
chrXIII 785569 785570 . 300
chrXIII 785783 785784 . 780
chrXIII 785992 785993 . 1020
chrXIII 786331 786332 . 140
chrXIII 786747 786748 . 120
chrXIII 786885 786886 . 240
chrXIII 787556 787557 . 140
chrXIII 788046 788047 . 140
chrXIII 788935 788936 . 400
chrXIII 788961 788962 . 120
chrXIII 788998 788999 . 120
chrXIII 789031 789032 . 640
chrXIII 789066 789067 . 1140
chrXIII 789105 789106 . 120
chrXIII 789868 789869 . 160
chrXIII 789882 789883 . 720
chrXIII 789902 789903 . 140
chrXIII 789905 789906 . 280
chrXIII 789913 789914 . 840
chrXIII 789916 789917 . 360
chrXIII 789936 789937 . 680
chrXIII 789956 789957 . 120
chrXIII 789967 789968 . 280
chrXIII 790020 790021 . 540
chrXIII 790028 790029 . 400
chrXIII 790031 790032 . 780
chrXIII 790043 790044 . 280
chrXIII 790046 790047 . 180
chrXIII 790061 790062 . 2960
chrXIII 790204 790205 . 140
chrXIII 790365 790366 . 200
chrXIII 790443 790444 . 200
chrXIII 790548 790549 . 380
chrXIII 790571 790572 . 380
chrXIII 790587 790588 . 240
chrXIII 790712 790713 . 120
chrXIII 790770 790771 . 200
chrXIII 790931 790932 . 960
chrXIII 791481 791482 . 240
chrXIII 791677 791678 . 240
chrXIII 792443 792444 . 140
chrXIII 793189 793190 . 160
chrXIII 793384 793385 . 120
chrXIII 793540 793541 . 180
chrXIII 793545 793546 . 220
chrXIII 793553 793554 . 340
chrXIII 793567 793568 . 800
chrXIII 793572 793573 . 240
chrXIII 793617 793618 . 200
chrXIII 793627 793628 . 320
chrXIII 793628 793629 . 120
chrXIII 793629 793630 . 120
chrXIII 793631 793632 . 120
chrXIII 793643 793644 . 180
chrXIII 793658 793659 . 120
chrXIII 793683 793684 . 1000
chrXIII 793807 793808 . 120
chrXIII 793847 793848 . 220
chrXIII 793973 793974 . 700
chrXIII 794121 794122 . 340
chrXIII 794254 794255 . 300
chrXIII 794337 794338 . 560
chrXIII 794371 794372 . 120
chrXIII 794432 794433 . 140
chrXIII 794589 794590 . 240
chrXIII 794647 794648 . 1180
chrXIII 794717 794718 . 120
chrXIII 794724 794725 . 500
chrXIII 794725 794726 . 240
chrXIII 794744 794745 . 260
chrXIII 794773 794774 . 760
chrXIII 794836 794837 . 140
chrXIII 795444 795445 . 120
chrXIII 795583 795584 . 1180
chrXIII 795610 795611 . 380
chrXIII 795617 795618 . 380
chrXIII 795618 795619 . 160
chrXIII 795624 795625 . 720
chrXIII 795681 795682 . 380
chrXIII 795700 795701 . 2040
chrXIII 795708 795709 . 520
chrXIII 795717 795718 . 700
chrXIII 795738 795739 . 760
chrXIII 796080 796081 . 120
chrXIII 796943 796944 . 180
chrXIII 797450 797451 . 220
chrXIII 797508 797509 . 240
chrXIII 797572 797573 . 300
chrXIII 797664 797665 . 1260
chrXIII 797776 797777 . 720
chrXIII 797927 797928 . 620
chrXIII 797939 797940 . 620
chrXIII 797941 797942 . 180
chrXIII 798000 798001 . 120
chrXIII 798018 798019 . 120
chrXIII 798022 798023 . 120
chrXIII 798218 798219 . 160
chrXIII 798234 798235 . 360
chrXIII 798263 798264 . 160
chrXIII 798281 798282 . 560
chrXIII 798285 798286 . 260
chrXIII 798371 798372 . 120
chrXIII 798473 798474 . 160
chrXIII 798491 798492 . 140
chrXIII 798908 798909 . 420
chrXIII 799066 799067 . 440
chrXIII 799067 799068 . 120
chrXIII 799067 799068 . 140
chrXIII 799432 799433 . 1000
chrXIII 799507 799508 . 260
chrXIII 799673 799674 . 120
chrXIII 799857 799858 . 200
chrXIII 799900 799901 . 240
chrXIII 799953 799954 . 380
chrXIII 800171 800172 . 160
chrXIII 800195 800196 . 120
chrXIII 800201 800202 . 3680
chrXIII 800369 800370 . 280
chrXIII 800405 800406 . 140
chrXIII 800445 800446 . 1740
chrXIII 800546 800547 . 160
chrXIII 800646 800647 . 160
chrXIII 800849 800850 . 2580
chrXIII 800871 800872 . 240
chrXIII 800907 800908 . 2680
chrXIII 801371 801372 . 140
chrXIII 801430 801431 . 200
chrXIII 801567 801568 . 160
chrXIII 801621 801622 . 260
chrXIII 802604 802605 . 240
chrXIII 802746 802747 . 200
chrXIII 802788 802789 . 660
chrXIII 802891 802892 . 600
chrXIII 804293 804294 . 220
chrXIII 804329 804330 . 180
chrXIII 804354 804355 . 840
chrXIII 804376 804377 . 1760
chrXIII 804546 804547 . 200
chrXIII 804565 804566 . 240
chrXIII 804980 804981 . 140
chrXIII 804983 804984 . 120
chrXIII 805154 805155 . 120
chrXIII 805243 805244 . 120
chrXIII 806558 806559 . 380
chrXIII 806651 806652 . 860
chrXIII 806827 806828 . 420
chrXIII 806885 806886 . 260
chrXIII 807242 807243 . 2120
chrXIII 807283 807284 . 120
chrXIII 807292 807293 . 400
chrXIII 807313 807314 . 120
chrXIII 807442 807443 . 160
chrXIII 807457 807458 . 500
chrXIII 807478 807479 . 440
chrXIII 807611 807612 . 120
chrXIII 807637 807638 . 920
chrXIII 807663 807664 . 140
chrXIII 807677 807678 . 780
chrXIII 807682 807683 . 440
chrXIII 807701 807702 . 340
chrXIII 807862 807863 . 520
chrXIII 807926 807927 . 180
chrXIII 808132 808133 . 200
chrXIII 808166 808167 . 1240
chrXIII 808219 808220 . 140
chrXIII 808222 808223 . 120
chrXIII 808315 808316 . 120
chrXIII 808393 808394 . 880
chrXIII 808396 808397 . 240
chrXIII 808397 808398 . 440
chrXIII 808412 808413 . 140
chrXIII 808413 808414 . 180
chrXIII 808414 808415 . 120
chrXIII 808530 808531 . 120
chrXIII 808745 808746 . 280
chrXIII 808917 808918 . 300
chrXIII 808930 808931 . 300
chrXIII 808939 808940 . 860
chrXIII 808940 808941 . 260
chrXIII 808940 808941 . 120
chrXIII 808972 808973 . 120
chrXIII 808979 808980 . 320
chrXIII 808987 808988 . 640
chrXIII 809033 809034 . 160
chrXIII 809040 809041 . 160
chrXIII 809051 809052 . 120
chrXIII 809211 809212 . 440
chrXIII 809313 809314 . 1340
chrXIII 809369 809370 . 880
chrXIII 809376 809377 . 120
chrXIII 809400 809401 . 160
chrXIII 809404 809405 . 320
chrXIII 809406 809407 . 840
chrXIII 809421 809422 . 220
chrXIII 809431 809432 . 220
chrXIII 809436 809437 . 380
chrXIII 809603 809604 . 160
chrXIII 809736 809737 . 820
chrXIII 809771 809772 . 140
chrXIII 809976 809977 . 180
chrXIII 810008 810009 . 1080
chrXIII 810715 810716 . 1040
chrXIII 810851 810852 . 280
chrXIII 810871 810872 . 140
chrXIII 810897 810898 . 360
chrXIII 810926 810927 . 180
chrXIII 810935 810936 . 220
chrXIII 810948 810949 . 200
chrXIII 810960 810961 . 200
chrXIII 811040 811041 . 160
chrXIII 811049 811050 . 500
chrXIII 811058 811059 . 160
chrXIII 811069 811070 . 260
chrXIII 811100 811101 . 540
chrXIII 811108 811109 . 160
chrXIII 811184 811185 . 120
chrXIII 811250 811251 . 120
chrXIII 811271 811272 . 340
chrXIII 811618 811619 . 120
chrXIII 811869 811870 . 140
chrXIII 812527 812528 . 120
chrXIII 813866 813867 . 2020
chrXIII 814054 814055 . 140
chrXIII 814217 814218 . 160
chrXIII 814236 814237 . 560
chrXIII 814249 814250 . 140
chrXIII 814272 814273 . 200
chrXIII 814272 814273 . 260
chrXIII 814291 814292 . 1140
chrXIII 814307 814308 . 400
chrXIII 814326 814327 . 560
chrXIII 814478 814479 . 480
chrXIII 814685 814686 . 1300
chrXIII 814815 814816 . 200
chrXIII 814862 814863 . 200
chrXIII 815041 815042 . 620
chrXIII 815159 815160 . 300
chrXIII 815283 815284 . 220
chrXIII 815408 815409 . 140
chrXIII 815433 815434 . 200
chrXIII 815440 815441 . 360
chrXIII 815470 815471 . 200
chrXIII 815604 815605 . 180
chrXIII 815847 815848 . 120
chrXIII 815989 815990 . 160
chrXIII 816023 816024 . 240
chrXIII 816364 816365 . 620
chrXIII 816820 816821 . 280
chrXIII 816837 816838 . 140
chrXIII 816838 816839 . 220
chrXIII 817522 817523 . 180
chrXIII 818029 818030 . 200
chrXIII 818156 818157 . 320
chrXIII 818183 818184 . 360
chrXIII 818504 818505 . 280
chrXIII 818653 818654 . 420
chrXIII 818668 818669 . 240
chrXIII 818687 818688 . 220
chrXIII 818691 818692 . 240
chrXIII 818720 818721 . 140
chrXIII 818729 818730 . 900
chrXIII 818735 818736 . 640
chrXIII 818760 818761 . 260
chrXIII 818763 818764 . 460
chrXIII 818771 818772 . 140
chrXIII 818919 818920 . 140
chrXIII 819092 819093 . 500
chrXIII 819111 819112 . 160
chrXIII 819115 819116 . 340
chrXIII 819260 819261 . 520
chrXIII 819266 819267 . 360
chrXIII 819285 819286 . 340
chrXIII 819833 819834 . 260
chrXIII 819997 819998 . 160
chrXIII 820004 820005 . 120
chrXIII 820030 820031 . 640
chrXIII 820044 820045 . 340
chrXIII 820062 820063 . 240
chrXIII 820067 820068 . 640
chrXIII 820070 820071 . 620
chrXIII 820077 820078 . 180
chrXIII 820123 820124 . 180
chrXIII 820129 820130 . 340
chrXIII 820140 820141 . 440
chrXIII 820225 820226 . 820
chrXIII 822523 822524 . 140
chrXIII 822575 822576 . 180
chrXIII 822651 822652 . 260
chrXIII 822655 822656 . 300
chrXIII 822678 822679 . 260
chrXIII 823021 823022 . 260
chrXIII 823183 823184 . 340
chrXIII 823319 823320 . 500
chrXIII 823966 823967 . 160
chrXIII 824246 824247 . 220
chrXIII 824305 824306 . 280
chrXIII 824522 824523 . 960
chrXIII 824907 824908 . 200
chrXIII 824990 824991 . 140
chrXIII 825048 825049 . 980
chrXIII 825539 825540 . 360
chrXIII 825825 825826 . 1200
chrXIII 826002 826003 . 220
chrXIII 826074 826075 . 260
chrXIII 826186 826187 . 640
chrXIII 826363 826364 . 460
chrXIII 826366 826367 . 120
chrXIII 826442 826443 . 380
chrXIII 826634 826635 . 520
chrXIII 826637 826638 . 280
chrXIII 826655 826656 . 300
chrXIII 826703 826704 . 1480
chrXIII 826732 826733 . 180
chrXIII 826753 826754 . 1360
chrXIII 826854 826855 . 340
chrXIII 826955 826956 . 820
chrXIII 827152 827153 . 240
chrXIII 827190 827191 . 600
chrXIII 827320 827321 . 1620
chrXIII 827376 827377 . 440
chrXIII 827507 827508 . 600
chrXIII 827515 827516 . 620
chrXIII 827538 827539 . 160
chrXIII 827662 827663 . 120
chrXIII 827689 827690 . 120
chrXIII 827697 827698 . 140
chrXIII 827720 827721 . 160
chrXIII 827763 827764 . 140
chrXIII 827763 827764 . 840
chrXIII 827964 827965 . 120
chrXIII 828064 828065 . 1200
chrXIII 828359 828360 . 180
chrXIII 828529 828530 . 880
chrXIII 828649 828650 . 120
chrXIII 828980 828981 . 120
chrXIII 830166 830167 . 1060
chrXIII 830970 830971 . 300
chrXIII 830982 830983 . 340
chrXIII 831288 831289 . 300
chrXIII 831377 831378 . 460
chrXIII 831445 831446 . 1160
chrXIII 831447 831448 . 720
chrXIII 831460 831461 . 300
chrXIII 831486 831487 . 260
chrXIII 831528 831529 . 120
chrXIII 831548 831549 . 180
chrXIII 831556 831557 . 220
chrXIII 831611 831612 . 500
chrXIII 831788 831789 . 140
chrXIII 831815 831816 . 140
chrXIII 831860 831861 . 280
chrXIII 832061 832062 . 240
chrXIII 832071 832072 . 180
chrXIII 832087 832088 . 380
chrXIII 832103 832104 . 240
chrXIII 832153 832154 . 120
chrXIII 832160 832161 . 200
chrXIII 832212 832213 . 800
chrXIII 832230 832231 . 440
chrXIII 833258 833259 . 280
chrXIII 833267 833268 . 720
chrXIII 833300 833301 . 300
chrXIII 833608 833609 . 800
chrXIII 833795 833796 . 1200
chrXIII 833843 833844 . 520
chrXIII 834036 834037 . 1680
chrXIII 834480 834481 . 260
chrXIII 834678 834679 . 280
chrXIII 834787 834788 . 360
chrXIII 835180 835181 . 120
chrXIII 835194 835195 . 160
chrXIII 835205 835206 . 160
chrXIII 835274 835275 . 120
chrXIII 835285 835286 . 520
chrXIII 836373 836374 . 1960
chrXIII 836697 836698 . 120
chrXIII 836905 836906 . 180
chrXIII 836911 836912 . 540
chrXIII 836916 836917 . 340
chrXIII 836931 836932 . 440
chrXIII 836945 836946 . 440
chrXIII 837058 837059 . 840
chrXIII 837084 837085 . 160
chrXIII 837126 837127 . 120
chrXIII 837132 837133 . 840
chrXIII 837154 837155 . 420
chrXIII 837328 837329 . 420
chrXIII 837430 837431 . 140
chrXIII 837441 837442 . 200
chrXIII 837485 837486 . 120
chrXIII 837564 837565 . 160
chrXIII 837674 837675 . 120
chrXIII 837844 837845 . 1460
chrXIII 837858 837859 . 500
chrXIII 837975 837976 . 120
chrXIII 838125 838126 . 540
chrXIII 838201 838202 . 200
chrXIII 838259 838260 . 120
chrXIII 838385 838386 . 560
chrXIII 838440 838441 . 140
chrXIII 838530 838531 . 340
chrXIII 838694 838695 . 2080
chrXIII 838925 838926 . 180
chrXIII 839012 839013 . 260
chrXIII 839179 839180 . 380
chrXIII 840031 840032 . 140
chrXIII 840036 840037 . 160
chrXIII 840059 840060 . 120
chrXIII 840215 840216 . 120
chrXIII 840290 840291 . 120
chrXIII 840309 840310 . 280
chrXIII 840316 840317 . 260
chrXIII 840455 840456 . 120
chrXIII 840668 840669 . 2360
chrXIII 840770 840771 . 420
chrXIII 840873 840874 . 440
chrXIII 840902 840903 . 180
chrXIII 840916 840917 . 640
chrXIII 841139 841140 . 880
chrXIII 841282 841283 . 280
chrXIII 841780 841781 . 200
chrXIII 841782 841783 . 180
chrXIII 841853 841854 . 120
chrXIII 841854 841855 . 340
chrXIII 841862 841863 . 140
chrXIII 841865 841866 . 500
chrXIII 841870 841871 . 140
chrXIII 841872 841873 . 280
chrXIII 841876 841877 . 160
chrXIII 841893 841894 . 120
chrXIII 841915 841916 . 140
chrXIII 842030 842031 . 300
chrXIII 842235 842236 . 220
chrXIII 842343 842344 . 140
chrXIII 842368 842369 . 140
chrXIII 842397 842398 . 120
chrXIII 842723 842724 . 340
chrXIII 842771 842772 . 420
chrXIII 843187 843188 . 140
chrXIII 845259 845260 . 240
chrXIII 845266 845267 . 300
chrXIII 845273 845274 . 400
chrXIII 845277 845278 . 500
chrXIII 845442 845443 . 500
chrXIII 845466 845467 . 140
chrXIII 845488 845489 . 580
chrXIII 845495 845496 . 260
chrXIII 845500 845501 . 620
chrXIII 845513 845514 . 640
chrXIII 845514 845515 . 320
chrXIII 845527 845528 . 380
chrXIII 845665 845666 . 120
chrXIII 845692 845693 . 400
chrXIII 848528 848529 . 140
chrXIII 848550 848551 . 180
chrXIII 848556 848557 . 360
chrXIII 848566 848567 . 340
chrXIII 848570 848571 . 220
chrXIII 848572 848573 . 160
chrXIII 848578 848579 . 460
chrXIII 848591 848592 . 160
chrXIII 848609 848610 . 260
chrXIII 848644 848645 . 140
chrXIII 848647 848648 . 1340
chrXIII 848773 848774 . 1880
chrXIII 849113 849114 . 560
chrXIII 849181 849182 . 560
chrXIII 849280 849281 . 400
chrXIII 849287 849288 . 240
chrXIII 849464 849465 . 140
chrXIII 849507 849508 . 120
chrXIII 849716 849717 . 1220
chrXIII 849913 849914 . 680
chrXIII 849999 850000 . 500
chrXIII 850042 850043 . 140
chrXIII 851692 851693 . 140
chrXIII 851701 851702 . 140
chrXIII 851808 851809 . 160
chrXIII 851813 851814 . 120
chrXIII 851815 851816 . 460
chrXIII 851830 851831 . 180
chrXIII 851881 851882 . 420
chrXIII 851898 851899 . 220
chrXIII 851929 851930 . 840
chrXIII 851983 851984 . 300
chrXIII 852015 852016 . 200
chrXIII 852020 852021 . 200
chrXIII 852075 852076 . 220
chrXIII 852087 852088 . 140
chrXIII 852118 852119 . 520
chrXIII 852141 852142 . 160
chrXIII 852146 852147 . 140
chrXIII 852150 852151 . 120
chrXIII 852204 852205 . 300
chrXIII 852226 852227 . 200
chrXIII 852276 852277 . 280
chrXIII 852281 852282 . 380
chrXIII 852303 852304 . 140
chrXIII 852345 852346 . 160
chrXIII 852439 852440 . 260
chrXIII 852482 852483 . 160
chrXIII 852488 852489 . 120
chrXIII 852502 852503 . 840
chrXIII 852664 852665 . 140
chrXIII 852696 852697 . 160
chrXIII 853173 853174 . 200
chrXIII 853429 853430 . 420
chrXIII 853431 853432 . 600
chrXIII 854033 854034 . 760
chrXIII 854108 854109 . 240
chrXIII 854177 854178 . 120
chrXIII 854207 854208 . 560
chrXIII 854239 854240 . 280
chrXIII 854302 854303 . 120
chrXIII 854407 854408 . 160
chrXIII 854601 854602 . 1080
chrXIII 854622 854623 . 840
chrXIII 854681 854682 . 1060
chrXIII 854684 854685 . 280
chrXIII 854687 854688 . 120
chrXIII 854692 854693 . 900
chrXIII 854695 854696 . 200
chrXIII 854721 854722 . 240
chrXIII 854729 854730 . 380
chrXIII 854912 854913 . 120
chrXIII 855224 855225 . 600
chrXIII 855267 855268 . 140
chrXIII 855317 855318 . 120
chrXIII 855713 855714 . 200
chrXIII 855916 855917 . 700
chrXIII 856050 856051 . 160
chrXIII 856558 856559 . 220
chrXIII 856844 856845 . 300
chrXIII 856847 856848 . 360
chrXIII 856868 856869 . 200
chrXIII 856870 856871 . 820
chrXIII 856878 856879 . 480
chrXIII 856900 856901 . 240
chrXIII 858132 858133 . 140
chrXIII 858185 858186 . 120
chrXIII 858761 858762 . 180
chrXIII 859000 859001 . 140
chrXIII 859041 859042 . 120
chrXIII 859059 859060 . 200
chrXIII 859109 859110 . 260
chrXIII 859145 859146 . 500
chrXIII 859164 859165 . 800
chrXIII 859195 859196 . 680
chrXIII 861053 861054 . 460
chrXIII 861086 861087 . 260
chrXIII 861094 861095 . 140
chrXIII 861102 861103 . 1280
chrXIII 861109 861110 . 180
chrXIII 861115 861116 . 140
chrXIII 861117 861118 . 160
chrXIII 861128 861129 . 220
chrXIII 861148 861149 . 2540
chrXIII 861167 861168 . 120
chrXIII 861236 861237 . 540
chrXIII 861367 861368 . 260
chrXIII 861377 861378 . 680
chrXIII 861379 861380 . 360
chrXIII 861384 861385 . 140
chrXIII 861390 861391 . 260
chrXIII 861426 861427 . 420
chrXIII 861436 861437 . 140
chrXIII 861478 861479 . 140
chrXIII 861602 861603 . 720
chrXIII 861697 861698 . 120
chrXIII 861712 861713 . 180
chrXIII 861723 861724 . 180
chrXIII 861732 861733 . 120
chrXIII 861738 861739 . 120
chrXIII 861740 861741 . 520
chrXIII 861749 861750 . 120
chrXIII 861765 861766 . 120
chrXIII 861770 861771 . 160
chrXIII 861853 861854 . 840
chrXIII 861891 861892 . 200
chrXIII 862146 862147 . 560
chrXIII 862268 862269 . 120
chrXIII 862291 862292 . 400
chrXIII 862800 862801 . 160
chrXIII 863087 863088 . 160
chrXIII 863095 863096 . 140
chrXIII 863115 863116 . 280
chrXIII 863197 863198 . 160
chrXIII 863362 863363 . 120
chrXIII 863423 863424 . 160
chrXIII 863543 863544 . 1120
chrXIII 863641 863642 . 380
chrXIII 863655 863656 . 940
chrXIII 863662 863663 . 340
chrXIII 863667 863668 . 140
chrXIII 863673 863674 . 180
chrXIII 863676 863677 . 1080
chrXIII 863682 863683 . 1620
chrXIII 863702 863703 . 400
chrXIII 863706 863707 . 240
chrXIII 863711 863712 . 460
chrXIII 863714 863715 . 1380
chrXIII 863768 863769 . 280
chrXIII 865407 865408 . 160
chrXIII 865419 865420 . 580
chrXIII 865484 865485 . 120
chrXIII 865507 865508 . 120
chrXIII 865521 865522 . 180
chrXIII 865675 865676 . 860
chrXIII 866268 866269 . 460
chrXIII 866310 866311 . 600
chrXIII 866483 866484 . 840
chrXIII 866514 866515 . 1340
chrXIII 866516 866517 . 120
chrXIII 866868 866869 . 120
chrXIII 867004 867005 . 180
chrXIII 867175 867176 . 160
chrXIII 867178 867179 . 200
chrXIII 867215 867216 . 220
chrXIII 867248 867249 . 120
chrXIII 867252 867253 . 820
chrXIII 867267 867268 . 120
chrXIII 867274 867275 . 560
chrXIII 867443 867444 . 380
chrXIII 867481 867482 . 540
chrXIII 867543 867544 . 860
chrXIII 869672 869673 . 180
chrXIII 869710 869711 . 700
chrXIII 869713 869714 . 1360
chrXIII 869718 869719 . 600
chrXIII 869722 869723 . 300
chrXIII 869744 869745 . 460
chrXIII 869747 869748 . 260
chrXIII 869755 869756 . 120
chrXIII 869758 869759 . 280
chrXIII 869762 869763 . 120
chrXIII 869762 869763 . 360
chrXIII 869766 869767 . 120
chrXIII 869804 869805 . 1080
chrXIII 869809 869810 . 780
chrXIII 869810 869811 . 120
chrXIII 869813 869814 . 340
chrXIII 869817 869818 . 240
chrXIII 869824 869825 . 260
chrXIII 870008 870009 . 840
chrXIII 870141 870142 . 420
chrXIII 870191 870192 . 260
chrXIII 870340 870341 . 200
chrXIII 870588 870589 . 200
chrXIII 870739 870740 . 140
chrXIII 871446 871447 . 280
chrXIII 871457 871458 . 140
chrXIII 871596 871597 . 3340
chrXIII 871779 871780 . 580
chrXIII 872553 872554 . 1620
chrXIII 872558 872559 . 740
chrXIII 872722 872723 . 840
chrXIII 872728 872729 . 1380
chrXIII 872734 872735 . 300
chrXIII 872744 872745 . 300
chrXIII 872757 872758 . 160
chrXIII 872875 872876 . 500
chrXIII 872907 872908 . 1100
chrXIII 872912 872913 . 520
chrXIII 872915 872916 . 440
chrXIII 872917 872918 . 1220
chrXIII 872925 872926 . 160
chrXIII 872931 872932 . 340
chrXIII 873092 873093 . 120
chrXIII 873117 873118 . 440
chrXIII 873127 873128 . 140
chrXIII 873239 873240 . 120
chrXIII 873702 873703 . 120
chrXIII 873903 873904 . 420
chrXIII 873921 873922 . 260
chrXIII 874231 874232 . 180
chrXIII 874421 874422 . 400
chrXIII 874597 874598 . 200
chrXIII 874615 874616 . 180
chrXIII 874622 874623 . 800
chrXIII 874629 874630 . 180
chrXIII 874629 874630 . 120
chrXIII 874646 874647 . 160
chrXIII 874649 874650 . 220
chrXIII 874653 874654 . 160
chrXIII 874703 874704 . 660
chrXIII 874762 874763 . 220
chrXIII 874768 874769 . 540
chrXIII 874899 874900 . 2260
chrXIII 875904 875905 . 500
chrXIII 876385 876386 . 960
chrXIII 876774 876775 . 120
chrXIII 876951 876952 . 200
chrXIII 878167 878168 . 240
chrXIII 878817 878818 . 1500
chrXIII 878827 878828 . 160
chrXIII 878837 878838 . 140
chrXIII 878892 878893 . 160
chrXIII 878971 878972 . 1780
chrXIII 879102 879103 . 960
chrXIII 879131 879132 . 120
chrXIII 879326 879327 . 380
chrXIII 879334 879335 . 680
chrXIII 879346 879347 . 540
chrXIII 879401 879402 . 460
chrXIII 879450 879451 . 420
chrXIII 879667 879668 . 140
chrXIII 879866 879867 . 120
chrXIII 879901 879902 . 160
chrXIII 880407 880408 . 420
chrXIII 880523 880524 . 1300
chrXIII 880586 880587 . 200
chrXIII 880595 880596 . 160
chrXIII 880689 880690 . 1020
chrXIII 880697 880698 . 420
chrXIII 880774 880775 . 200
chrXIII 880804 880805 . 140
chrXIII 880901 880902 . 140
chrXIII 881194 881195 . 120
chrXIII 881352 881353 . 640
chrXIII 881363 881364 . 220
chrXIII 881372 881373 . 120
chrXIII 882009 882010 . 140
chrXIII 882338 882339 . 120
chrXIII 882361 882362 . 840
chrXIII 882515 882516 . 120
chrXIII 882564 882565 . 120
chrXIII 882613 882614 . 180
chrXIII 882952 882953 . 180
chrXIII 882962 882963 . 260
chrXIII 883169 883170 . 680
chrXIII 883712 883713 . 920
chrXIII 883842 883843 . 260
chrXIII 883953 883954 . 220
chrXIII 884285 884286 . 340
chrXIII 884429 884430 . 220
chrXIII 884635 884636 . 120
chrXIII 884959 884960 . 160
chrXIII 885050 885051 . 1160
chrXIII 885256 885257 . 180
chrXIII 885328 885329 . 380
chrXIII 885407 885408 . 140
chrXIII 885607 885608 . 940
chrXIII 885641 885642 . 120
chrXIII 885664 885665 . 640
chrXIII 885795 885796 . 500
chrXIII 885814 885815 . 320
chrXIII 886137 886138 . 520
chrXIII 886343 886344 . 160
chrXIII 886442 886443 . 140
chrXIII 886468 886469 . 120
chrXIII 886557 886558 . 200
chrXIII 886567 886568 . 140
chrXIII 886574 886575 . 120
chrXIII 886686 886687 . 180
chrXIII 886707 886708 . 120
chrXIII 886812 886813 . 160
chrXIII 886874 886875 . 140
chrXIII 886965 886966 . 240
chrXIII 887934 887935 . 180
chrXIII 888437 888438 . 140
chrXIII 888766 888767 . 120
chrXIII 889223 889224 . 300
chrXIII 889330 889331 . 400
chrXIII 889633 889634 . 340
chrXIII 889637 889638 . 580
chrXIII 890083 890084 . 120
chrXIII 891270 891271 . 180
chrXIII 892249 892250 . 140
chrXIII 892405 892406 . 280
chrXIII 892409 892410 . 1200
chrXIII 892410 892411 . 360
chrXIII 892411 892412 . 200
chrXIII 892414 892415 . 380
chrXIII 892444 892445 . 540
chrXIII 892463 892464 . 400
chrXIII 892478 892479 . 300
chrXIII 892534 892535 . 1540
chrXIII 892539 892540 . 480
chrXIII 892705 892706 . 180
chrXIII 892711 892712 . 240
chrXIII 892757 892758 . 120
chrXIII 892916 892917 . 220
chrXIII 893482 893483 . 200
chrXIII 895439 895440 . 160
chrXIII 895534 895535 . 220
chrXIII 895542 895543 . 680
chrXIII 895566 895567 . 140
chrXIII 895640 895641 . 260
chrXIII 895673 895674 . 500
chrXIII 895682 895683 . 140
chrXIII 895991 895992 . 160
chrXIII 896127 896128 . 120
chrXIII 896396 896397 . 380
chrXIII 896598 896599 . 200
chrXIII 896599 896600 . 200
chrXIII 896608 896609 . 320
chrXIII 896830 896831 . 380
chrXIII 896841 896842 . 3840
chrXIII 896850 896851 . 140
chrXIII 896853 896854 . 2580
chrXIII 896864 896865 . 120
chrXIII 896885 896886 . 480
chrXIII 897011 897012 . 360
chrXIII 897039 897040 . 140
chrXIII 897042 897043 . 240
chrXIII 897714 897715 . 140
chrXIII 897770 897771 . 180
chrXIII 897779 897780 . 400
chrXIII 897786 897787 . 300
chrXIII 897793 897794 . 220
chrXIII 897805 897806 . 120
chrXIII 898060 898061 . 460
chrXIII 898250 898251 . 240
chrXIII 898259 898260 . 600
chrXIII 898276 898277 . 160
chrXIII 898302 898303 . 240
chrXIII 898328 898329 . 620
chrXIII 898346 898347 . 120
chrXIII 898453 898454 . 180
chrXIII 898725 898726 . 940
chrXIII 898788 898789 . 240
chrXIII 898834 898835 . 120
chrXIII 898860 898861 . 120
chrXIII 899179 899180 . 140
chrXIII 899257 899258 . 120
chrXIII 899385 899386 . 1320
chrXIII 899661 899662 . 380
chrXIII 899680 899681 . 120
chrXIII 899754 899755 . 200
chrXIII 899843 899844 . 300
chrXIII 900746 900747 . 160
chrXIII 900809 900810 . 140
chrXIII 901205 901206 . 240
chrXIII 901215 901216 . 180
chrXIII 901231 901232 . 360
chrXIII 901352 901353 . 440
chrXIII 901363 901364 . 160
chrXIII 901369 901370 . 260
chrXIII 901389 901390 . 560
chrXIII 901395 901396 . 380
chrXIII 901399 901400 . 360
chrXIII 901402 901403 . 280
chrXIII 901565 901566 . 200
chrXIII 901599 901600 . 120
chrXIII 901606 901607 . 220
chrXIII 901614 901615 . 440
chrXIII 901633 901634 . 200
chrXIII 902503 902504 . 300
chrXIII 902538 902539 . 680
chrXIII 902563 902564 . 120
chrXIII 902568 902569 . 180
chrXIII 902583 902584 . 160
chrXIII 902651 902652 . 140
chrXIII 902655 902656 . 140
chrXIII 902679 902680 . 160
chrXIII 902699 902700 . 120
chrXIII 902700 902701 . 340
chrXIII 902729 902730 . 480
chrXIII 902743 902744 . 800
chrXIII 902826 902827 . 520
chrXIII 902844 902845 . 580
chrXIII 903005 903006 . 140
chrXIII 903055 903056 . 140
chrXIII 903164 903165 . 280
chrXIII 903562 903563 . 420
chrXIII 903577 903578 . 140
chrXIII 903610 903611 . 120
chrXIII 903757 903758 . 160
chrXIII 904029 904030 . 800
chrXIII 904349 904350 . 220
chrXIII 904362 904363 . 260
chrXIII 904421 904422 . 280
chrXIII 904422 904423 . 120
chrXIII 904425 904426 . 340
chrXIII 904533 904534 . 160
chrXIII 904539 904540 . 360
chrXIII 904560 904561 . 340
chrXIII 904570 904571 . 320
chrXIII 904577 904578 . 180
chrXIII 904587 904588 . 140
chrXIII 904591 904592 . 240
chrXIII 904599 904600 . 1240
chrXIII 904611 904612 . 420
chrXIII 904615 904616 . 200
chrXIII 904631 904632 . 300
chrXIII 904643 904644 . 320
chrXIII 904646 904647 . 200
chrXIII 904658 904659 . 140
chrXIII 904668 904669 . 260
chrXIII 904673 904674 . 120
chrXIII 904674 904675 . 300
chrXIII 904685 904686 . 120
chrXIII 904686 904687 . 460
chrXIII 904686 904687 . 260
chrXIII 904690 904691 . 440
chrXIII 904841 904842 . 980
chrXIII 904855 904856 . 300
chrXIII 904861 904862 . 160
chrXIII 904983 904984 . 360
chrXIII 905052 905053 . 120
chrXIII 905483 905484 . 160
chrXIII 905691 905692 . 120
chrXIII 905977 905978 . 380
chrXIII 905986 905987 . 320
chrXIII 906027 906028 . 260
chrXIII 906044 906045 . 900
chrXIII 906059 906060 . 300
chrXIII 906090 906091 . 420
chrXIII 906119 906120 . 720
chrXIII 906247 906248 . 220
chrXIII 906265 906266 . 160
chrXIII 906279 906280 . 560
chrXIII 906281 906282 . 220
chrXIII 906289 906290 . 160
chrXIII 906799 906800 . 360
chrXIII 906821 906822 . 340
chrXIII 906886 906887 . 400
chrXIII 906985 906986 . 120
chrXIII 906986 906987 . 200
chrXIII 906999 907000 . 2240
chrXIII 907106 907107 . 180
chrXIII 907119 907120 . 140
chrXIII 907416 907417 . 120
chrXIII 907434 907435 . 240
chrXIII 907847 907848 . 760
chrXIII 908785 908786 . 200
chrXIII 910050 910051 . 300
chrXIII 910388 910389 . 440
chrXIII 910541 910542 . 160
chrXIII 910808 910809 . 680
chrXIII 910865 910866 . 160
chrXIII 910869 910870 . 200
chrXIII 910869 910870 . 340
chrXIII 910883 910884 . 300
chrXIII 910907 910908 . 120
chrXIII 910923 910924 . 400
chrXIII 910993 910994 . 1080
chrXIII 911076 911077 . 1080
chrXIII 911086 911087 . 120
chrXIII 911093 911094 . 720
chrXIII 911225 911226 . 300
chrXIII 911250 911251 . 140
chrXIII 911382 911383 . 420
chrXIII 911744 911745 . 120
chrXIII 911896 911897 . 3640
chrXIII 911900 911901 . 260
chrXIII 911964 911965 . 740
chrXIII 911970 911971 . 120
chrXIII 912105 912106 . 1320
chrXIII 912108 912109 . 660
chrXIII 912275 912276 . 180
chrXIII 912283 912284 . 640
chrXIII 912323 912324 . 200
chrXIII 912326 912327 . 440
chrXIII 912334 912335 . 160
chrXIII 912338 912339 . 880
chrXIII 912359 912360 . 700
chrXIII 912360 912361 . 800
chrXIII 912363 912364 . 240
chrXIII 912378 912379 . 220
chrXIII 912387 912388 . 260
chrXIII 912392 912393 . 260
chrXIII 912401 912402 . 120
chrXIII 912438 912439 . 140
chrXIII 912447 912448 . 260
chrXIII 912583 912584 . 180
chrXIII 912616 912617 . 160
chrXIII 912948 912949 . 780
chrXIII 913375 913376 . 180
chrXIII 913699 913700 . 560
chrXIII 913778 913779 . 340
chrXIII 913807 913808 . 220
chrXIII 913873 913874 . 160
chrXIII 914090 914091 . 120
chrXIII 914262 914263 . 140
chrXIII 914266 914267 . 180
chrXIII 914281 914282 . 720
chrXIII 914465 914466 . 140
chrXIII 914560 914561 . 580
chrXIII 914568 914569 . 480
chrXIII 914741 914742 . 240
chrXIII 914856 914857 . 200
chrXIII 914914 914915 . 160
chrXIII 914953 914954 . 560
chrXIII 915028 915029 . 280
chrXIII 915065 915066 . 120
chrXIII 915163 915164 . 440
chrXIII 915183 915184 . 600
chrXIII 915205 915206 . 140
chrXIII 915208 915209 . 260
chrXIII 915211 915212 . 940
chrXIII 915215 915216 . 300
chrXIII 915229 915230 . 400
chrXIII 915260 915261 . 220
chrXIII 915266 915267 . 460
chrXIII 915379 915380 . 320
chrXIII 915423 915424 . 120
chrXIII 915429 915430 . 1540
chrXIII 915430 915431 . 1780
chrXIII 915430 915431 . 120
chrXIII 915431 915432 . 120
chrXIII 915441 915442 . 540
chrXIII 915461 915462 . 1000
chrXIII 915481 915482 . 180
chrXIII 915502 915503 . 680
chrXIII 915510 915511 . 180
chrXIII 915531 915532 . 2140
chrXIII 915546 915547 . 1040
chrXIII 915549 915550 . 1160
chrXIII 915564 915565 . 520
chrXIII 915569 915570 . 3140
chrXIII 915575 915576 . 260
chrXIII 915578 915579 . 120
chrXIII 915600 915601 . 140
chrXIII 915611 915612 . 400
chrXIII 915703 915704 . 140
chrXIII 915724 915725 . 200
chrXIII 915727 915728 . 240
chrXIII 915731 915732 . 380
chrXIII 915735 915736 . 980
chrXIII 915738 915739 . 2400
chrXIII 915745 915746 . 160
chrXIII 915758 915759 . 640
chrXIII 915789 915790 . 420
chrXIII 915802 915803 . 120
chrXIII 915894 915895 . 220
chrXIII 915923 915924 . 1620
chrXIII 915929 915930 . 160
chrXIII 915932 915933 . 1800
chrXIII 916041 916042 . 180
chrXIII 916268 916269 . 320
chrXIII 916328 916329 . 200
chrXIII 916372 916373 . 420
chrXIII 916456 916457 . 300
chrXIII 916716 916717 . 180
chrXIII 916812 916813 . 640
chrXIII 916816 916817 . 460
chrXIII 916955 916956 . 480
chrXIII 916990 916991 . 980
chrXIII 916993 916994 . 320
chrXIII 917005 917006 . 1440
chrXIII 917007 917008 . 320
chrXIII 917017 917018 . 520
chrXIII 917092 917093 . 760
chrXIII 919566 919567 . 120
chrXIII 922709 922710 . 120
chrXIII 923815 923816 . 120
chrXIV 6724 6725 . 160
chrXIV 6735 6736 . 320
chrXIV 6743 6744 . 160
chrXIV 6792 6793 . 140
chrXIV 6798 6799 . 1140
chrXIV 6815 6816 . 940
chrXIV 6828 6829 . 140
chrXIV 6875 6876 . 200
chrXIV 6907 6908 . 120
chrXIV 6915 6916 . 120
chrXIV 6936 6937 . 200
chrXIV 6942 6943 . 1060
chrXIV 6947 6948 . 500
chrXIV 7060 7061 . 120
chrXIV 7093 7094 . 260
chrXIV 7099 7100 . 360
chrXIV 7118 7119 . 420
chrXIV 7125 7126 . 440
chrXIV 7128 7129 . 120
chrXIV 7150 7151 . 120
chrXIV 7313 7314 . 860
chrXIV 7323 7324 . 360
chrXIV 8953 8954 . 200
chrXIV 9089 9090 . 580
chrXIV 9115 9116 . 120
chrXIV 9947 9948 . 160
chrXIV 10239 10240 . 120
chrXIV 10255 10256 . 660
chrXIV 10271 10272 . 120
chrXIV 10275 10276 . 260
chrXIV 10329 10330 . 120
chrXIV 10577 10578 . 200
chrXIV 10693 10694 . 980
chrXIV 10711 10712 . 160
chrXIV 10834 10835 . 460
chrXIV 10862 10863 . 140
chrXIV 10873 10874 . 740
chrXIV 11090 11091 . 1020
chrXIV 11165 11166 . 880
chrXIV 11173 11174 . 380
chrXIV 11197 11198 . 160
chrXIV 11890 11891 . 240
chrXIV 12590 12591 . 200
chrXIV 12618 12619 . 300
chrXIV 12846 12847 . 260
chrXIV 12853 12854 . 380
chrXIV 12999 13000 . 200
chrXIV 13009 13010 . 200
chrXIV 13016 13017 . 120
chrXIV 13042 13043 . 160
chrXIV 13049 13050 . 180
chrXIV 13199 13200 . 340
chrXIV 13290 13291 . 220
chrXIV 13594 13595 . 400
chrXIV 13610 13611 . 840
chrXIV 13645 13646 . 360
chrXIV 15254 15255 . 760
chrXIV 15447 15448 . 120
chrXIV 16132 16133 . 400
chrXIV 16157 16158 . 180
chrXIV 17034 17035 . 360
chrXIV 17150 17151 . 480
chrXIV 17442 17443 . 420
chrXIV 17482 17483 . 220
chrXIV 17499 17500 . 260
chrXIV 17571 17572 . 540
chrXIV 17645 17646 . 380
chrXIV 17653 17654 . 140
chrXIV 17680 17681 . 640
chrXIV 17781 17782 . 220
chrXIV 17945 17946 . 140
chrXIV 18029 18030 . 180
chrXIV 18871 18872 . 220
chrXIV 18927 18928 . 200
chrXIV 19399 19400 . 140
chrXIV 19417 19418 . 740
chrXIV 19431 19432 . 360
chrXIV 19485 19486 . 180
chrXIV 19496 19497 . 300
chrXIV 19515 19516 . 220
chrXIV 19530 19531 . 160
chrXIV 19688 19689 . 500
chrXIV 20211 20212 . 120
chrXIV 20836 20837 . 240
chrXIV 21128 21129 . 200
chrXIV 22089 22090 . 140
chrXIV 22562 22563 . 140
chrXIV 22596 22597 . 160
chrXIV 22687 22688 . 260
chrXIV 22690 22691 . 240
chrXIV 22705 22706 . 260
chrXIV 22745 22746 . 200
chrXIV 22759 22760 . 300
chrXIV 22859 22860 . 520
chrXIV 22985 22986 . 340
chrXIV 23002 23003 . 400
chrXIV 23116 23117 . 120
chrXIV 23135 23136 . 740
chrXIV 23140 23141 . 220
chrXIV 23240 23241 . 140
chrXIV 23319 23320 . 980
chrXIV 23325 23326 . 280
chrXIV 23354 23355 . 960
chrXIV 23385 23386 . 800
chrXIV 23488 23489 . 800
chrXIV 23503 23504 . 180
chrXIV 23577 23578 . 200
chrXIV 23591 23592 . 200
chrXIV 23644 23645 . 760
chrXIV 23704 23705 . 1060
chrXIV 23711 23712 . 620
chrXIV 23719 23720 . 140
chrXIV 23751 23752 . 920
chrXIV 23766 23767 . 120
chrXIV 23767 23768 . 520
chrXIV 23778 23779 . 1040
chrXIV 23785 23786 . 120
chrXIV 23808 23809 . 260
chrXIV 23962 23963 . 420
chrXIV 23968 23969 . 580
chrXIV 23983 23984 . 260
chrXIV 24008 24009 . 380
chrXIV 24099 24100 . 2360
chrXIV 24141 24142 . 320
chrXIV 24143 24144 . 120
chrXIV 24229 24230 . 120
chrXIV 24828 24829 . 1200
chrXIV 25030 25031 . 260
chrXIV 25380 25381 . 180
chrXIV 25467 25468 . 140
chrXIV 25547 25548 . 120
chrXIV 25553 25554 . 800
chrXIV 25614 25615 . 120
chrXIV 25614 25615 . 160
chrXIV 25718 25719 . 140
chrXIV 25872 25873 . 260
chrXIV 25997 25998 . 120
chrXIV 26114 26115 . 1660
chrXIV 26191 26192 . 280
chrXIV 26232 26233 . 420
chrXIV 26318 26319 . 120
chrXIV 26450 26451 . 120
chrXIV 26502 26503 . 120
chrXIV 26613 26614 . 540
chrXIV 26657 26658 . 160
chrXIV 26848 26849 . 600
chrXIV 26869 26870 . 140
chrXIV 26918 26919 . 200
chrXIV 27084 27085 . 120
chrXIV 27109 27110 . 320
chrXIV 27178 27179 . 220
chrXIV 27187 27188 . 160
chrXIV 27304 27305 . 240
chrXIV 27353 27354 . 120
chrXIV 27447 27448 . 200
chrXIV 27572 27573 . 120
chrXIV 27572 27573 . 200
chrXIV 27584 27585 . 120
chrXIV 27721 27722 . 860
chrXIV 28068 28069 . 280
chrXIV 28239 28240 . 1940
chrXIV 28400 28401 . 180
chrXIV 28412 28413 . 460
chrXIV 28434 28435 . 680
chrXIV 28446 28447 . 180
chrXIV 28466 28467 . 260
chrXIV 28468 28469 . 160
chrXIV 28469 28470 . 120
chrXIV 28469 28470 . 200
chrXIV 28578 28579 . 460
chrXIV 28815 28816 . 820
chrXIV 28831 28832 . 340
chrXIV 29737 29738 . 160
chrXIV 31461 31462 . 400
chrXIV 31511 31512 . 120
chrXIV 31722 31723 . 200
chrXIV 31781 31782 . 360
chrXIV 31790 31791 . 460
chrXIV 31918 31919 . 180
chrXIV 32702 32703 . 120
chrXIV 33210 33211 . 680
chrXIV 33311 33312 . 180
chrXIV 33684 33685 . 240
chrXIV 33920 33921 . 120
chrXIV 33975 33976 . 120
chrXIV 34078 34079 . 420
chrXIV 34109 34110 . 460
chrXIV 34114 34115 . 120
chrXIV 34266 34267 . 120
chrXIV 34283 34284 . 460
chrXIV 34292 34293 . 540
chrXIV 34347 34348 . 420
chrXIV 34364 34365 . 240
chrXIV 34386 34387 . 120
chrXIV 34404 34405 . 120
chrXIV 34406 34407 . 1020
chrXIV 34781 34782 . 240
chrXIV 34796 34797 . 200
chrXIV 34819 34820 . 280
chrXIV 34979 34980 . 540
chrXIV 35006 35007 . 720
chrXIV 35286 35287 . 2580
chrXIV 35324 35325 . 280
chrXIV 35448 35449 . 500
chrXIV 35792 35793 . 180
chrXIV 36017 36018 . 180
chrXIV 36309 36310 . 220
chrXIV 36435 36436 . 680
chrXIV 36799 36800 . 120
chrXIV 36825 36826 . 1920
chrXIV 36941 36942 . 580
chrXIV 36953 36954 . 260
chrXIV 36957 36958 . 840
chrXIV 37140 37141 . 1120
chrXIV 37276 37277 . 120
chrXIV 37328 37329 . 580
chrXIV 37348 37349 . 720
chrXIV 37477 37478 . 160
chrXIV 37517 37518 . 140
chrXIV 37534 37535 . 160
chrXIV 37563 37564 . 120
chrXIV 37574 37575 . 280
chrXIV 37579 37580 . 1160
chrXIV 37588 37589 . 560
chrXIV 37596 37597 . 360
chrXIV 37613 37614 . 1760
chrXIV 37774 37775 . 340
chrXIV 37775 37776 . 280
chrXIV 38267 38268 . 220
chrXIV 38290 38291 . 140
chrXIV 38789 38790 . 680
chrXIV 39766 39767 . 160
chrXIV 40288 40289 . 180
chrXIV 40302 40303 . 320
chrXIV 40468 40469 . 120
chrXIV 40515 40516 . 1100
chrXIV 40524 40525 . 560
chrXIV 40537 40538 . 620
chrXIV 40540 40541 . 420
chrXIV 40541 40542 . 180
chrXIV 40542 40543 . 120
chrXIV 42068 42069 . 380
chrXIV 42113 42114 . 120
chrXIV 42227 42228 . 120
chrXIV 42313 42314 . 160
chrXIV 42360 42361 . 240
chrXIV 42374 42375 . 400
chrXIV 42475 42476 . 160
chrXIV 42521 42522 . 140
chrXIV 42664 42665 . 380
chrXIV 42670 42671 . 480
chrXIV 42683 42684 . 240
chrXIV 42810 42811 . 460
chrXIV 43194 43195 . 120
chrXIV 43216 43217 . 120
chrXIV 43230 43231 . 120
chrXIV 44320 44321 . 160
chrXIV 44331 44332 . 200
chrXIV 44342 44343 . 140
chrXIV 44343 44344 . 180
chrXIV 44352 44353 . 320
chrXIV 44374 44375 . 400
chrXIV 44382 44383 . 700
chrXIV 44559 44560 . 200
chrXIV 44575 44576 . 380
chrXIV 44592 44593 . 1400
chrXIV 44826 44827 . 280
chrXIV 44880 44881 . 440
chrXIV 44987 44988 . 180
chrXIV 45075 45076 . 140
chrXIV 45112 45113 . 160
chrXIV 45250 45251 . 120
chrXIV 45263 45264 . 400
chrXIV 48065 48066 . 340
chrXIV 48082 48083 . 200
chrXIV 48183 48184 . 540
chrXIV 48201 48202 . 140
chrXIV 48231 48232 . 240
chrXIV 49274 49275 . 820
chrXIV 49275 49276 . 120
chrXIV 49475 49476 . 120
chrXIV 49569 49570 . 160
chrXIV 51093 51094 . 1080
chrXIV 51415 51416 . 260
chrXIV 51739 51740 . 680
chrXIV 51754 51755 . 1040
chrXIV 51760 51761 . 120
chrXIV 51768 51769 . 200
chrXIV 51773 51774 . 820
chrXIV 51789 51790 . 720
chrXIV 51830 51831 . 1140
chrXIV 51839 51840 . 120
chrXIV 51862 51863 . 200
chrXIV 51865 51866 . 140
chrXIV 51877 51878 . 840
chrXIV 52475 52476 . 120
chrXIV 52484 52485 . 460
chrXIV 52519 52520 . 400
chrXIV 52525 52526 . 180
chrXIV 52528 52529 . 460
chrXIV 52541 52542 . 160
chrXIV 52565 52566 . 340
chrXIV 52587 52588 . 720
chrXIV 52610 52611 . 120
chrXIV 52753 52754 . 120
chrXIV 52962 52963 . 140
chrXIV 53276 53277 . 180
chrXIV 53593 53594 . 120
chrXIV 53806 53807 . 480
chrXIV 53899 53900 . 200
chrXIV 53973 53974 . 220
chrXIV 54151 54152 . 140
chrXIV 55965 55966 . 320
chrXIV 55981 55982 . 160
chrXIV 55987 55988 . 120
chrXIV 55989 55990 . 180
chrXIV 55992 55993 . 220
chrXIV 56016 56017 . 160
chrXIV 56057 56058 . 260
chrXIV 56071 56072 . 280
chrXIV 56081 56082 . 120
chrXIV 56282 56283 . 900
chrXIV 56437 56438 . 180
chrXIV 56774 56775 . 480
chrXIV 57557 57558 . 140
chrXIV 57561 57562 . 120
chrXIV 57627 57628 . 120
chrXIV 57630 57631 . 960
chrXIV 57748 57749 . 420
chrXIV 57765 57766 . 780
chrXIV 57776 57777 . 380
chrXIV 57784 57785 . 160
chrXIV 57789 57790 . 320
chrXIV 57973 57974 . 1080
chrXIV 57982 57983 . 3040
chrXIV 57992 57993 . 120
chrXIV 58042 58043 . 200
chrXIV 58055 58056 . 120
chrXIV 58060 58061 . 220
chrXIV 58076 58077 . 640
chrXIV 58094 58095 . 1260
chrXIV 58230 58231 . 200
chrXIV 58292 58293 . 220
chrXIV 58444 58445 . 1360
chrXIV 58470 58471 . 200
chrXIV 58565 58566 . 300
chrXIV 58746 58747 . 160
chrXIV 58788 58789 . 360
chrXIV 58917 58918 . 140
chrXIV 58964 58965 . 120
chrXIV 59158 59159 . 120
chrXIV 59225 59226 . 220
chrXIV 59349 59350 . 420
chrXIV 59371 59372 . 140
chrXIV 59677 59678 . 340
chrXIV 59722 59723 . 240
chrXIV 59843 59844 . 120
chrXIV 59846 59847 . 220
chrXIV 59854 59855 . 200
chrXIV 59865 59866 . 220
chrXIV 59872 59873 . 160
chrXIV 59919 59920 . 120
chrXIV 59943 59944 . 120
chrXIV 59952 59953 . 440
chrXIV 59957 59958 . 120
chrXIV 60074 60075 . 240
chrXIV 60108 60109 . 260
chrXIV 60112 60113 . 460
chrXIV 60132 60133 . 320
chrXIV 60139 60140 . 600
chrXIV 60157 60158 . 120
chrXIV 60163 60164 . 120
chrXIV 60171 60172 . 120
chrXIV 60178 60179 . 160
chrXIV 60183 60184 . 320
chrXIV 60200 60201 . 240
chrXIV 60344 60345 . 180
chrXIV 60399 60400 . 340
chrXIV 60528 60529 . 120
chrXIV 60538 60539 . 160
chrXIV 60551 60552 . 180
chrXIV 60559 60560 . 740
chrXIV 60689 60690 . 440
chrXIV 60857 60858 . 520
chrXIV 60945 60946 . 260
chrXIV 61107 61108 . 120
chrXIV 61166 61167 . 140
chrXIV 61188 61189 . 1160
chrXIV 61193 61194 . 1540
chrXIV 61491 61492 . 200
chrXIV 61621 61622 . 260
chrXIV 61649 61650 . 280
chrXIV 61676 61677 . 380
chrXIV 61692 61693 . 620
chrXIV 61695 61696 . 1360
chrXIV 61702 61703 . 120
chrXIV 61810 61811 . 320
chrXIV 61819 61820 . 1340
chrXIV 61831 61832 . 2780
chrXIV 63361 63362 . 220
chrXIV 63361 63362 . 140
chrXIV 63362 63363 . 840
chrXIV 63370 63371 . 120
chrXIV 63380 63381 . 120
chrXIV 63392 63393 . 120
chrXIV 63392 63393 . 180
chrXIV 63393 63394 . 600
chrXIV 63404 63405 . 280
chrXIV 63419 63420 . 900
chrXIV 63448 63449 . 160
chrXIV 63490 63491 . 120
chrXIV 63657 63658 . 180
chrXIV 63748 63749 . 960
chrXIV 63779 63780 . 280
chrXIV 63914 63915 . 160
chrXIV 63968 63969 . 180
chrXIV 64109 64110 . 320
chrXIV 64647 64648 . 260
chrXIV 64707 64708 . 180
chrXIV 64710 64711 . 160
chrXIV 64772 64773 . 140
chrXIV 64780 64781 . 180
chrXIV 64783 64784 . 140
chrXIV 64799 64800 . 120
chrXIV 65123 65124 . 120
chrXIV 65268 65269 . 120
chrXIV 65274 65275 . 220
chrXIV 65290 65291 . 340
chrXIV 65329 65330 . 260
chrXIV 65582 65583 . 360
chrXIV 65910 65911 . 260
chrXIV 65940 65941 . 960
chrXIV 65967 65968 . 200
chrXIV 66073 66074 . 740
chrXIV 66086 66087 . 840
chrXIV 66088 66089 . 960
chrXIV 66107 66108 . 320
chrXIV 66256 66257 . 160
chrXIV 66265 66266 . 260
chrXIV 66272 66273 . 1680
chrXIV 66279 66280 . 140
chrXIV 66283 66284 . 420
chrXIV 66289 66290 . 340
chrXIV 66296 66297 . 560
chrXIV 66306 66307 . 1560
chrXIV 66343 66344 . 200
chrXIV 66346 66347 . 120
chrXIV 66354 66355 . 520
chrXIV 66355 66356 . 240
chrXIV 66356 66357 . 120
chrXIV 66357 66358 . 640
chrXIV 66360 66361 . 300
chrXIV 66368 66369 . 240
chrXIV 66391 66392 . 340
chrXIV 66418 66419 . 140
chrXIV 66440 66441 . 120
chrXIV 67414 67415 . 200
chrXIV 67696 67697 . 1060
chrXIV 67703 67704 . 1080
chrXIV 67831 67832 . 140
chrXIV 67900 67901 . 360
chrXIV 68492 68493 . 160
chrXIV 68506 68507 . 480
chrXIV 68513 68514 . 300
chrXIV 68517 68518 . 680
chrXIV 68545 68546 . 120
chrXIV 68560 68561 . 680
chrXIV 68613 68614 . 1820
chrXIV 68626 68627 . 140
chrXIV 68646 68647 . 420
chrXIV 68657 68658 . 400
chrXIV 68669 68670 . 460
chrXIV 68675 68676 . 500
chrXIV 68677 68678 . 3100
chrXIV 68684 68685 . 540
chrXIV 68720 68721 . 160
chrXIV 71438 71439 . 140
chrXIV 71469 71470 . 200
chrXIV 71477 71478 . 140
chrXIV 71512 71513 . 160
chrXIV 71784 71785 . 580
chrXIV 71853 71854 . 240
chrXIV 73998 73999 . 940
chrXIV 76661 76662 . 620
chrXIV 76669 76670 . 740
chrXIV 76673 76674 . 340
chrXIV 76679 76680 . 540
chrXIV 76687 76688 . 180
chrXIV 76696 76697 . 440
chrXIV 76728 76729 . 260
chrXIV 76732 76733 . 720
chrXIV 76742 76743 . 680
chrXIV 76750 76751 . 140
chrXIV 76751 76752 . 1220
chrXIV 76753 76754 . 200
chrXIV 76769 76770 . 260
chrXIV 76770 76771 . 500
chrXIV 76781 76782 . 500
chrXIV 76935 76936 . 120
chrXIV 76961 76962 . 480
chrXIV 77248 77249 . 680
chrXIV 77412 77413 . 160
chrXIV 77778 77779 . 580
chrXIV 78065 78066 . 120
chrXIV 78219 78220 . 160
chrXIV 78244 78245 . 240
chrXIV 78679 78680 . 140
chrXIV 79122 79123 . 120
chrXIV 79655 79656 . 160
chrXIV 80318 80319 . 140
chrXIV 80475 80476 . 200
chrXIV 80484 80485 . 280
chrXIV 80502 80503 . 420
chrXIV 80510 80511 . 140
chrXIV 80519 80520 . 120
chrXIV 80528 80529 . 3000
chrXIV 80533 80534 . 2580
chrXIV 80585 80586 . 420
chrXIV 80705 80706 . 460
chrXIV 80710 80711 . 340
chrXIV 80935 80936 . 200
chrXIV 81051 81052 . 720
chrXIV 81065 81066 . 1400
chrXIV 81294 81295 . 280
chrXIV 81723 81724 . 260
chrXIV 82172 82173 . 140
chrXIV 82360 82361 . 160
chrXIV 82715 82716 . 3180
chrXIV 82725 82726 . 120
chrXIV 82732 82733 . 1520
chrXIV 82746 82747 . 120
chrXIV 82769 82770 . 420
chrXIV 82808 82809 . 1100
chrXIV 83581 83582 . 160
chrXIV 83615 83616 . 320
chrXIV 83736 83737 . 300
chrXIV 83740 83741 . 260
chrXIV 83795 83796 . 640
chrXIV 83937 83938 . 120
chrXIV 84052 84053 . 180
chrXIV 84064 84065 . 120
chrXIV 84189 84190 . 280
chrXIV 84390 84391 . 220
chrXIV 85241 85242 . 320
chrXIV 85582 85583 . 540
chrXIV 85869 85870 . 120
chrXIV 85872 85873 . 220
chrXIV 86064 86065 . 400
chrXIV 86132 86133 . 420
chrXIV 86139 86140 . 300
chrXIV 86153 86154 . 240
chrXIV 87302 87303 . 420
chrXIV 87307 87308 . 140
chrXIV 87361 87362 . 700
chrXIV 87432 87433 . 760
chrXIV 87440 87441 . 120
chrXIV 87477 87478 . 2080
chrXIV 87572 87573 . 200
chrXIV 87640 87641 . 1060
chrXIV 87657 87658 . 480
chrXIV 87663 87664 . 120
chrXIV 87697 87698 . 740
chrXIV 87712 87713 . 260
chrXIV 87731 87732 . 120
chrXIV 88053 88054 . 120
chrXIV 88892 88893 . 140
chrXIV 88899 88900 . 120
chrXIV 88900 88901 . 580
chrXIV 88917 88918 . 160
chrXIV 88944 88945 . 140
chrXIV 88987 88988 . 460
chrXIV 88996 88997 . 220
chrXIV 89013 89014 . 120
chrXIV 89049 89050 . 400
chrXIV 89240 89241 . 140
chrXIV 89263 89264 . 200
chrXIV 89343 89344 . 500
chrXIV 89346 89347 . 520
chrXIV 89379 89380 . 2780
chrXIV 89394 89395 . 380
chrXIV 89446 89447 . 140
chrXIV 89497 89498 . 420
chrXIV 89511 89512 . 120
chrXIV 89524 89525 . 160
chrXIV 89540 89541 . 320
chrXIV 89582 89583 . 160
chrXIV 89592 89593 . 340
chrXIV 89605 89606 . 1540
chrXIV 89632 89633 . 320
chrXIV 89633 89634 . 120
chrXIV 89633 89634 . 120
chrXIV 89635 89636 . 140
chrXIV 89653 89654 . 140
chrXIV 89661 89662 . 360
chrXIV 89690 89691 . 360
chrXIV 89817 89818 . 400
chrXIV 89896 89897 . 420
chrXIV 89986 89987 . 1140
chrXIV 89996 89997 . 140
chrXIV 90009 90010 . 180
chrXIV 90079 90080 . 1200
chrXIV 90084 90085 . 660
chrXIV 90095 90096 . 120
chrXIV 90109 90110 . 200
chrXIV 90118 90119 . 940
chrXIV 90120 90121 . 280
chrXIV 90125 90126 . 320
chrXIV 90253 90254 . 300
chrXIV 90298 90299 . 140
chrXIV 90487 90488 . 360
chrXIV 90628 90629 . 480
chrXIV 90631 90632 . 1960
chrXIV 91131 91132 . 200
chrXIV 91229 91230 . 280
chrXIV 91273 91274 . 140
chrXIV 91571 91572 . 240
chrXIV 91591 91592 . 120
chrXIV 91603 91604 . 680
chrXIV 91621 91622 . 360
chrXIV 91622 91623 . 260
chrXIV 91624 91625 . 980
chrXIV 91626 91627 . 440
chrXIV 91711 91712 . 300
chrXIV 91743 91744 . 140
chrXIV 91785 91786 . 400
chrXIV 91794 91795 . 300
chrXIV 91955 91956 . 140
chrXIV 94560 94561 . 140
chrXIV 94669 94670 . 520
chrXIV 94956 94957 . 140
chrXIV 95056 95057 . 340
chrXIV 95065 95066 . 620
chrXIV 95231 95232 . 140
chrXIV 95242 95243 . 120
chrXIV 95376 95377 . 460
chrXIV 95859 95860 . 1880
chrXIV 95967 95968 . 300
chrXIV 96051 96052 . 500
chrXIV 96084 96085 . 220
chrXIV 96168 96169 . 120
chrXIV 96200 96201 . 400
chrXIV 96203 96204 . 480
chrXIV 96368 96369 . 220
chrXIV 96371 96372 . 1000
chrXIV 96379 96380 . 460
chrXIV 96401 96402 . 1100
chrXIV 96411 96412 . 940
chrXIV 96421 96422 . 280
chrXIV 96424 96425 . 300
chrXIV 96425 96426 . 500
chrXIV 96441 96442 . 160
chrXIV 96449 96450 . 1700
chrXIV 100994 100995 . 2160
chrXIV 101536 101537 . 120
chrXIV 101712 101713 . 120
chrXIV 101863 101864 . 120
chrXIV 101882 101883 . 120
chrXIV 101900 101901 . 140
chrXIV 101904 101905 . 120
chrXIV 101908 101909 . 120
chrXIV 102647 102648 . 440
chrXIV 102805 102806 . 260
chrXIV 102942 102943 . 140
chrXIV 102946 102947 . 180
chrXIV 102950 102951 . 120
chrXIV 102973 102974 . 540
chrXIV 103339 103340 . 660
chrXIV 103723 103724 . 120
chrXIV 103792 103793 . 200
chrXIV 103830 103831 . 200
chrXIV 103940 103941 . 740
chrXIV 103966 103967 . 160
chrXIV 104122 104123 . 180
chrXIV 104131 104132 . 120
chrXIV 104154 104155 . 600
chrXIV 104208 104209 . 120
chrXIV 104214 104215 . 340
chrXIV 104224 104225 . 300
chrXIV 104229 104230 . 120
chrXIV 104241 104242 . 1760
chrXIV 104414 104415 . 480
chrXIV 104832 104833 . 140
chrXIV 104850 104851 . 840
chrXIV 104916 104917 . 160
chrXIV 104929 104930 . 560
chrXIV 105031 105032 . 600
chrXIV 105037 105038 . 1120
chrXIV 105050 105051 . 280
chrXIV 105079 105080 . 940
chrXIV 105087 105088 . 120
chrXIV 105100 105101 . 160
chrXIV 105285 105286 . 1940
chrXIV 105321 105322 . 380
chrXIV 105329 105330 . 120
chrXIV 105809 105810 . 120
chrXIV 105942 105943 . 140
chrXIV 106094 106095 . 420
chrXIV 106102 106103 . 260
chrXIV 106846 106847 . 120
chrXIV 106886 106887 . 980
chrXIV 106932 106933 . 480
chrXIV 107195 107196 . 440
chrXIV 107203 107204 . 260
chrXIV 107218 107219 . 420
chrXIV 107233 107234 . 160
chrXIV 107245 107246 . 2180
chrXIV 107246 107247 . 340
chrXIV 107246 107247 . 120
chrXIV 107254 107255 . 480
chrXIV 107257 107258 . 120
chrXIV 107265 107266 . 4760
chrXIV 107280 107281 . 300
chrXIV 107367 107368 . 240
chrXIV 107381 107382 . 120
chrXIV 107385 107386 . 400
chrXIV 107505 107506 . 120
chrXIV 107511 107512 . 160
chrXIV 107518 107519 . 120
chrXIV 107556 107557 . 660
chrXIV 107563 107564 . 360
chrXIV 107589 107590 . 1280
chrXIV 107619 107620 . 500
chrXIV 107628 107629 . 500
chrXIV 107634 107635 . 1640
chrXIV 107640 107641 . 200
chrXIV 107794 107795 . 120
chrXIV 108242 108243 . 240
chrXIV 108250 108251 . 2180
chrXIV 108257 108258 . 180
chrXIV 108264 108265 . 400
chrXIV 108305 108306 . 660
chrXIV 108324 108325 . 1840
chrXIV 108330 108331 . 700
chrXIV 108333 108334 . 2160
chrXIV 108338 108339 . 120
chrXIV 108355 108356 . 480
chrXIV 108382 108383 . 160
chrXIV 108393 108394 . 280
chrXIV 108423 108424 . 880
chrXIV 108426 108427 . 120
chrXIV 108515 108516 . 140
chrXIV 108523 108524 . 140
chrXIV 108542 108543 . 140
chrXIV 108699 108700 . 180
chrXIV 108717 108718 . 360
chrXIV 109039 109040 . 120
chrXIV 109090 109091 . 460
chrXIV 110595 110596 . 720
chrXIV 110600 110601 . 140
chrXIV 110603 110604 . 400
chrXIV 110613 110614 . 120
chrXIV 110622 110623 . 620
chrXIV 110635 110636 . 140
chrXIV 110641 110642 . 780
chrXIV 110647 110648 . 460
chrXIV 110656 110657 . 140
chrXIV 110666 110667 . 120
chrXIV 110716 110717 . 120
chrXIV 110754 110755 . 3060
chrXIV 110762 110763 . 360
chrXIV 110809 110810 . 220
chrXIV 110824 110825 . 300
chrXIV 111335 111336 . 160
chrXIV 111501 111502 . 1080
chrXIV 111543 111544 . 340
chrXIV 111653 111654 . 200
chrXIV 111654 111655 . 120
chrXIV 111829 111830 . 400
chrXIV 111850 111851 . 120
chrXIV 111886 111887 . 360
chrXIV 111925 111926 . 380
chrXIV 112127 112128 . 140
chrXIV 112226 112227 . 560
chrXIV 112411 112412 . 180
chrXIV 112435 112436 . 140
chrXIV 112786 112787 . 200
chrXIV 112927 112928 . 540
chrXIV 112943 112944 . 260
chrXIV 112945 112946 . 180
chrXIV 112953 112954 . 880
chrXIV 112963 112964 . 120
chrXIV 112964 112965 . 400
chrXIV 113027 113028 . 1600
chrXIV 113035 113036 . 1920
chrXIV 113044 113045 . 140
chrXIV 113049 113050 . 220
chrXIV 113054 113055 . 120
chrXIV 113060 113061 . 840
chrXIV 113067 113068 . 140
chrXIV 113069 113070 . 140
chrXIV 113079 113080 . 120
chrXIV 113098 113099 . 260
chrXIV 113215 113216 . 180
chrXIV 113245 113246 . 800
chrXIV 113519 113520 . 180
chrXIV 113588 113589 . 920
chrXIV 113695 113696 . 200
chrXIV 113728 113729 . 780
chrXIV 113994 113995 . 220
chrXIV 114058 114059 . 600
chrXIV 114078 114079 . 260
chrXIV 114103 114104 . 160
chrXIV 114334 114335 . 160
chrXIV 114530 114531 . 120
chrXIV 114816 114817 . 320
chrXIV 115079 115080 . 420
chrXIV 115295 115296 . 480
chrXIV 115446 115447 . 720
chrXIV 115494 115495 . 680
chrXIV 115681 115682 . 120
chrXIV 115694 115695 . 240
chrXIV 115713 115714 . 480
chrXIV 115719 115720 . 140
```
