## Supplemental Data 1 for "Rewiring phospholipid biosynthesis reveals robustness in membrane homeostasis and uncovers lipid regulatory players": PC-endo_PE-LD_Kennedy-pathway.bed (part 1 of 5)

```
track name="20191025.A-N710_558_586_ec_R1 trimmed (Reads).bam" useScore=1
chrI 69 70 . 340
chrI 76 77 . 1160
chrI 86 87 . 560
chrI 98 99 . 460
chrI 106 107 . 260
chrI 166 167 . 780
chrI 183 184 . 140
chrI 237 238 . 1900
chrI 291 292 . 440
chrI 305 306 . 1580
chrI 448 449 . 340
chrI 498 499 . 120
chrI 502 503 . 220
chrI 506 507 . 440
chrI 511 512 . 400
chrI 518 519 . 120
chrI 523 524 . 120
chrI 571 572 . 120
chrI 573 574 . 420
chrI 579 580 . 460
chrI 584 585 . 120
chrI 589 590 . 120
chrI 811 812 . 480
chrI 819 820 . 200
chrI 822 823 . 140
chrI 1233 1234 . 180
chrI 1427 1428 . 180
chrI 1487 1488 . 180
chrI 1489 1490 . 260
chrI 1490 1491 . 640
chrI 1492 1493 . 360
chrI 1517 1518 . 120
chrI 1520 1521 . 120
chrI 1533 1534 . 600
chrI 1686 1687 . 120
chrI 2147 2148 . 560
chrI 2560 2561 . 660
chrI 2780 2781 . 140
chrI 2810 2811 . 200
chrI 3126 3127 . 180
chrI 3139 3140 . 880
chrI 3369 3370 . 120
chrI 3397 3398 . 160
chrI 3434 3435 . 500
chrI 3522 3523 . 120
chrI 3617 3618 . 900
chrI 3774 3775 . 540
chrI 3809 3810 . 180
chrI 3867 3868 . 740
chrI 3918 3919 . 320
chrI 4015 4016 . 160
chrI 4830 4831 . 260
chrI 4918 4919 . 560
chrI 4934 4935 . 340
chrI 4993 4994 . 120
chrI 5096 5097 . 160
chrI 6020 6021 . 600
chrI 6354 6355 . 160
chrI 6369 6370 . 360
chrI 6373 6374 . 1860
chrI 6376 6377 . 160
chrI 6386 6387 . 160
chrI 6391 6392 . 340
chrI 6391 6392 . 120
chrI 6398 6399 . 180
chrI 6403 6404 . 700
chrI 6411 6412 . 440
chrI 6414 6415 . 1200
chrI 6419 6420 . 280
chrI 6424 6425 . 160
chrI 6452 6453 . 120
chrI 6456 6457 . 300
chrI 6462 6463 . 140
chrI 6467 6468 . 280
chrI 6472 6473 . 200
chrI 6480 6481 . 640
chrI 6491 6492 . 120
chrI 6497 6498 . 140
chrI 6499 6500 . 120
chrI 6512 6513 . 140
chrI 6515 6516 . 240
chrI 6699 6700 . 200
chrI 6779 6780 . 300
chrI 6835 6836 . 340
chrI 6881 6882 . 140
chrI 6938 6939 . 120
chrI 7021 7022 . 120
chrI 7050 7051 . 320
chrI 7073 7074 . 120
chrI 7098 7099 . 120
chrI 7107 7108 . 200
chrI 7255 7256 . 120
chrI 7278 7279 . 260
chrI 7535 7536 . 300
chrI 7597 7598 . 120
chrI 7617 7618 . 360
chrI 7671 7672 . 160
chrI 7857 7858 . 1180
chrI 8030 8031 . 180
chrI 8044 8045 . 120
chrI 8046 8047 . 120
chrI 8096 8097 . 380
chrI 8122 8123 . 980
chrI 8317 8318 . 300
chrI 8357 8358 . 200
chrI 8486 8487 . 160
chrI 8849 8850 . 340
chrI 8870 8871 . 220
chrI 8873 8874 . 120
chrI 8885 8886 . 300
chrI 8888 8889 . 240
chrI 8893 8894 . 500
chrI 8915 8916 . 1340
chrI 8926 8927 . 940
chrI 8938 8939 . 580
chrI 8944 8945 . 1140
chrI 8951 8952 . 1840
chrI 9045 9046 . 120
chrI 9086 9087 . 140
chrI 9090 9091 . 240
chrI 9107 9108 . 140
chrI 9214 9215 . 120
chrI 9220 9221 . 120
chrI 9255 9256 . 200
chrI 9267 9268 . 160
chrI 9270 9271 . 120
chrI 9280 9281 . 160
chrI 9284 9285 . 120
chrI 9287 9288 . 160
chrI 9302 9303 . 580
chrI 9318 9319 . 440
chrI 9326 9327 . 140
chrI 9330 9331 . 600
chrI 9335 9336 . 160
chrI 9341 9342 . 160
chrI 9345 9346 . 340
chrI 9353 9354 . 120
chrI 9366 9367 . 140
chrI 9380 9381 . 880
chrI 9388 9389 . 900
chrI 9474 9475 . 760
chrI 9476 9477 . 120
chrI 9501 9502 . 360
chrI 9527 9528 . 180
chrI 9532 9533 . 300
chrI 9542 9543 . 220
chrI 9545 9546 . 620
chrI 9545 9546 . 640
chrI 9547 9548 . 120
chrI 9563 9564 . 500
chrI 9606 9607 . 320
chrI 9698 9699 . 280
chrI 9705 9706 . 200
chrI 9708 9709 . 820
chrI 9716 9717 . 160
chrI 9717 9718 . 320
chrI 9725 9726 . 240
chrI 9735 9736 . 200
chrI 9739 9740 . 220
chrI 9765 9766 . 360
chrI 9787 9788 . 360
chrI 9848 9849 . 1480
chrI 9896 9897 . 500
chrI 10013 10014 . 1380
chrI 10021 10022 . 360
chrI 10093 10094 . 680
chrI 10116 10117 . 580
chrI 10124 10125 . 1420
chrI 10150 10151 . 120
chrI 10156 10157 . 780
chrI 10267 10268 . 180
chrI 10273 10274 . 220
chrI 10298 10299 . 220
chrI 10304 10305 . 320
chrI 10306 10307 . 1540
chrI 10306 10307 . 120
chrI 10312 10313 . 120
chrI 10315 10316 . 540
chrI 10325 10326 . 380
chrI 10330 10331 . 1180
chrI 10493 10494 . 140
chrI 10501 10502 . 180
chrI 10505 10506 . 480
chrI 10511 10512 . 120
chrI 10533 10534 . 600
chrI 10589 10590 . 180
chrI 10659 10660 . 700
chrI 10676 10677 . 360
chrI 10722 10723 . 120
chrI 10728 10729 . 520
chrI 10840 10841 . 460
chrI 11176 11177 . 200
chrI 11179 11180 . 120
chrI 11185 11186 . 280
chrI 11196 11197 . 240
chrI 11202 11203 . 160
chrI 11212 11213 . 120
chrI 11216 11217 . 300
chrI 11224 11225 . 120
chrI 11253 11254 . 160
chrI 11259 11260 . 120
chrI 11262 11263 . 140
chrI 11284 11285 . 160
chrI 11284 11285 . 160
chrI 11310 11311 . 140
chrI 11404 11405 . 120
chrI 11468 11469 . 340
chrI 11564 11565 . 120
chrI 11938 11939 . 400
chrI 11973 11974 . 120
chrI 11985 11986 . 240
chrI 12399 12400 . 320
chrI 12530 12531 . 160
chrI 12592 12593 . 480
chrI 12636 12637 . 320
chrI 12720 12721 . 160
chrI 12777 12778 . 140
chrI 13523 13524 . 460
chrI 13693 13694 . 2040
chrI 13725 13726 . 1380
chrI 13739 13740 . 600
chrI 13791 13792 . 280
chrI 13820 13821 . 160
chrI 14072 14073 . 520
chrI 14085 14086 . 200
chrI 14126 14127 . 440
chrI 14281 14282 . 260
chrI 14294 14295 . 140
chrI 14298 14299 . 200
chrI 14306 14307 . 300
chrI 14358 14359 . 960
chrI 14557 14558 . 380
chrI 14585 14586 . 860
chrI 14735 14736 . 160
chrI 14739 14740 . 280
chrI 14740 14741 . 140
chrI 14742 14743 . 440
chrI 14745 14746 . 160
chrI 14746 14747 . 480
chrI 14757 14758 . 140
chrI 14758 14759 . 120
chrI 14758 14759 . 180
chrI 14770 14771 . 120
chrI 14796 14797 . 420
chrI 14829 14830 . 140
chrI 14832 14833 . 140
chrI 14855 14856 . 200
chrI 14858 14859 . 440
chrI 14871 14872 . 120
chrI 14940 14941 . 280
chrI 14989 14990 . 520
chrI 15078 15079 . 640
chrI 15093 15094 . 280
chrI 15103 15104 . 500
chrI 15129 15130 . 260
chrI 15143 15144 . 580
chrI 15264 15265 . 280
chrI 15329 15330 . 1600
chrI 15371 15372 . 820
chrI 15382 15383 . 540
chrI 15473 15474 . 120
chrI 15497 15498 . 140
chrI 15586 15587 . 120
chrI 15605 15606 . 160
chrI 15807 15808 . 420
chrI 15850 15851 . 300
chrI 16009 16010 . 240
chrI 16086 16087 . 380
chrI 16128 16129 . 120
chrI 16178 16179 . 240
chrI 16216 16217 . 940
chrI 16327 16328 . 780
chrI 16337 16338 . 400
chrI 16341 16342 . 120
chrI 16381 16382 . 120
chrI 16382 16383 . 240
chrI 16508 16509 . 360
chrI 16681 16682 . 140
chrI 16684 16685 . 260
chrI 16687 16688 . 140
chrI 16693 16694 . 160
chrI 16698 16699 . 220
chrI 16702 16703 . 120
chrI 16708 16709 . 760
chrI 16724 16725 . 240
chrI 16846 16847 . 180
chrI 16883 16884 . 340
chrI 16891 16892 . 120
chrI 16891 16892 . 120
chrI 16962 16963 . 460
chrI 17000 17001 . 660
chrI 17270 17271 . 120
chrI 17273 17274 . 240
chrI 17290 17291 . 800
chrI 17318 17319 . 120
chrI 17362 17363 . 120
chrI 17412 17413 . 540
chrI 17656 17657 . 140
chrI 17673 17674 . 180
chrI 17822 17823 . 860
chrI 17824 17825 . 380
chrI 17873 17874 . 160
chrI 17915 17916 . 120
chrI 17916 17917 . 160
chrI 17916 17917 . 240
chrI 17922 17923 . 520
chrI 17937 17938 . 120
chrI 17938 17939 . 120
chrI 17940 17941 . 320
chrI 17964 17965 . 120
chrI 17970 17971 . 440
chrI 17983 17984 . 120
chrI 18034 18035 . 140
chrI 18118 18119 . 200
chrI 18318 18319 . 120
chrI 18467 18468 . 560
chrI 18481 18482 . 200
chrI 18680 18681 . 360
chrI 18794 18795 . 280
chrI 18801 18802 . 420
chrI 18812 18813 . 520
chrI 18820 18821 . 140
chrI 18966 18967 . 420
chrI 19002 19003 . 280
chrI 19062 19063 . 120
chrI 19070 19071 . 140
chrI 19152 19153 . 400
chrI 19157 19158 . 120
chrI 19250 19251 . 360
chrI 19309 19310 . 380
chrI 19335 19336 . 480
chrI 19470 19471 . 160
chrI 19487 19488 . 480
chrI 19557 19558 . 660
chrI 19571 19572 . 3700
chrI 19771 19772 . 1140
chrI 19912 19913 . 820
chrI 19959 19960 . 260
chrI 19968 19969 . 340
chrI 20076 20077 . 920
chrI 20085 20086 . 660
chrI 20089 20090 . 620
chrI 20233 20234 . 140
chrI 20292 20293 . 140
chrI 20306 20307 . 180
chrI 20378 20379 . 140
chrI 20381 20382 . 120
chrI 20485 20486 . 320
chrI 20507 20508 . 680
chrI 20603 20604 . 200
chrI 20609 20610 . 200
chrI 20609 20610 . 300
chrI 20619 20620 . 860
chrI 20623 20624 . 500
chrI 20625 20626 . 200
chrI 20629 20630 . 220
chrI 20645 20646 . 340
chrI 20671 20672 . 480
chrI 20677 20678 . 260
chrI 20683 20684 . 120
chrI 20692 20693 . 1000
chrI 20880 20881 . 220
chrI 20887 20888 . 260
chrI 20909 20910 . 120
chrI 20915 20916 . 140
chrI 20918 20919 . 140
chrI 20937 20938 . 560
chrI 20945 20946 . 240
chrI 20978 20979 . 160
chrI 20981 20982 . 220
chrI 20987 20988 . 320
chrI 21050 21051 . 120
chrI 21186 21187 . 300
chrI 21239 21240 . 600
chrI 21318 21319 . 160
chrI 21325 21326 . 340
chrI 21387 21388 . 580
chrI 21430 21431 . 800
chrI 21453 21454 . 400
chrI 21474 21475 . 200
chrI 21479 21480 . 160
chrI 21533 21534 . 180
chrI 21568 21569 . 500
chrI 21631 21632 . 120
chrI 21852 21853 . 700
chrI 22310 22311 . 1560
chrI 22330 22331 . 120
chrI 22434 22435 . 440
chrI 22538 22539 . 380
chrI 22680 22681 . 240
chrI 22683 22684 . 120
chrI 22912 22913 . 120
chrI 23072 23073 . 160
chrI 23097 23098 . 120
chrI 23139 23140 . 480
chrI 23143 23144 . 400
chrI 23201 23202 . 420
chrI 23259 23260 . 400
chrI 23292 23293 . 300
chrI 23309 23310 . 140
chrI 23346 23347 . 520
chrI 23428 23429 . 860
chrI 23511 23512 . 280
chrI 23757 23758 . 220
chrI 23763 23764 . 1920
chrI 23830 23831 . 140
chrI 23837 23838 . 260
chrI 23843 23844 . 120
chrI 23849 23850 . 560
chrI 23870 23871 . 1380
chrI 23879 23880 . 360
chrI 23882 23883 . 380
chrI 23901 23902 . 700
chrI 24191 24192 . 180
chrI 24594 24595 . 360
chrI 24615 24616 . 1560
chrI 24619 24620 . 240
chrI 24621 24622 . 320
chrI 24626 24627 . 160
chrI 24633 24634 . 800
chrI 24782 24783 . 500
chrI 24808 24809 . 200
chrI 24813 24814 . 120
chrI 24841 24842 . 720
chrI 24858 24859 . 840
chrI 24990 24991 . 140
chrI 25028 25029 . 120
chrI 25045 25046 . 200
chrI 25070 25071 . 1220
chrI 25631 25632 . 120
chrI 27277 27278 . 280
chrI 27282 27283 . 240
chrI 27309 27310 . 160
chrI 27693 27694 . 300
chrI 27710 27711 . 140
chrI 27749 27750 . 140
chrI 27777 27778 . 1140
chrI 28124 28125 . 500
chrI 28218 28219 . 120
chrI 28236 28237 . 1260
chrI 28342 28343 . 120
chrI 28342 28343 . 160
chrI 28368 28369 . 240
chrI 28373 28374 . 460
chrI 28376 28377 . 700
chrI 28394 28395 . 500
chrI 28400 28401 . 180
chrI 28563 28564 . 220
chrI 28598 28599 . 120
chrI 28609 28610 . 800
chrI 28777 28778 . 180
chrI 28800 28801 . 660
chrI 28861 28862 . 280
chrI 28867 28868 . 520
chrI 28873 28874 . 240
chrI 28877 28878 . 1060
chrI 28878 28879 . 200
chrI 28903 28904 . 780
chrI 28965 28966 . 240
chrI 29024 29025 . 440
chrI 29044 29045 . 860
chrI 29082 29083 . 220
chrI 29164 29165 . 1000
chrI 29232 29233 . 240
chrI 29248 29249 . 760
chrI 29448 29449 . 260
chrI 29607 29608 . 120
chrI 29705 29706 . 120
chrI 29709 29710 . 560
chrI 29732 29733 . 500
chrI 29739 29740 . 1520
chrI 29799 29800 . 480
chrI 29810 29811 . 740
chrI 29818 29819 . 220
chrI 29832 29833 . 1300
chrI 29837 29838 . 320
chrI 29839 29840 . 660
chrI 29840 29841 . 420
chrI 29914 29915 . 200
chrI 29920 29921 . 520
chrI 29923 29924 . 3320
chrI 29931 29932 . 440
chrI 29954 29955 . 120
chrI 29957 29958 . 1000
chrI 29971 29972 . 260
chrI 29972 29973 . 120
chrI 29981 29982 . 300
chrI 30023 30024 . 120
chrI 30027 30028 . 140
chrI 30031 30032 . 120
chrI 30050 30051 . 640
chrI 30053 30054 . 220
chrI 30054 30055 . 380
chrI 30057 30058 . 300
chrI 30140 30141 . 860
chrI 30220 30221 . 140
chrI 30222 30223 . 120
chrI 30245 30246 . 400
chrI 30342 30343 . 480
chrI 30360 30361 . 140
chrI 30427 30428 . 180
chrI 30442 30443 . 160
chrI 30485 30486 . 120
chrI 30551 30552 . 180
chrI 30623 30624 . 2580
chrI 30645 30646 . 1980
chrI 30781 30782 . 2660
chrI 30788 30789 . 160
chrI 30823 30824 . 200
chrI 30979 30980 . 200
chrI 31029 31030 . 200
chrI 31097 31098 . 120
chrI 31105 31106 . 140
chrI 31137 31138 . 220
chrI 31144 31145 . 500
chrI 31177 31178 . 200
chrI 31206 31207 . 120
chrI 31222 31223 . 180
chrI 31231 31232 . 2040
chrI 31238 31239 . 280
chrI 31258 31259 . 280
chrI 31270 31271 . 120
chrI 31287 31288 . 160
chrI 31301 31302 . 120
chrI 31329 31330 . 360
chrI 31496 31497 . 320
chrI 31609 31610 . 980
chrI 31620 31621 . 380
chrI 31669 31670 . 220
chrI 31672 31673 . 380
chrI 31676 31677 . 400
chrI 31689 31690 . 120
chrI 31692 31693 . 120
chrI 31720 31721 . 280
chrI 31727 31728 . 160
chrI 31751 31752 . 920
chrI 31855 31856 . 120
chrI 31856 31857 . 160
chrI 31857 31858 . 260
chrI 31889 31890 . 720
chrI 31905 31906 . 520
chrI 32012 32013 . 280
chrI 32023 32024 . 780
chrI 32039 32040 . 140
chrI 32098 32099 . 340
chrI 32108 32109 . 760
chrI 32124 32125 . 340
chrI 32131 32132 . 240
chrI 32223 32224 . 340
chrI 32254 32255 . 360
chrI 32268 32269 . 320
chrI 32288 32289 . 420
chrI 32324 32325 . 160
chrI 32380 32381 . 140
chrI 32397 32398 . 700
chrI 32447 32448 . 840
chrI 32450 32451 . 1000
chrI 32580 32581 . 560
chrI 32590 32591 . 680
chrI 32593 32594 . 300
chrI 32598 32599 . 160
chrI 32605 32606 . 200
chrI 32623 32624 . 400
chrI 32628 32629 . 200
chrI 32635 32636 . 240
chrI 32641 32642 . 220
chrI 32649 32650 . 1060
chrI 32658 32659 . 400
chrI 32659 32660 . 220
chrI 32683 32684 . 560
chrI 32824 32825 . 340
chrI 32828 32829 . 360
chrI 32840 32841 . 160
chrI 32851 32852 . 540
chrI 32924 32925 . 240
chrI 32952 32953 . 120
chrI 32974 32975 . 880
chrI 32983 32984 . 2580
chrI 32988 32989 . 2100
chrI 32991 32992 . 420
chrI 33007 33008 . 620
chrI 33011 33012 . 140
chrI 33018 33019 . 380
chrI 33036 33037 . 480
chrI 33051 33052 . 140
chrI 33115 33116 . 120
chrI 33119 33120 . 120
chrI 33124 33125 . 480
chrI 33130 33131 . 540
chrI 33130 33131 . 700
chrI 33131 33132 . 140
chrI 33135 33136 . 180
chrI 33138 33139 . 2760
chrI 33139 33140 . 200
chrI 33139 33140 . 140
chrI 33144 33145 . 1500
chrI 33147 33148 . 120
chrI 33147 33148 . 120
chrI 33150 33151 . 220
chrI 33155 33156 . 3420
chrI 33158 33159 . 280
chrI 33192 33193 . 160
chrI 33196 33197 . 420
chrI 33271 33272 . 1000
chrI 33286 33287 . 440
chrI 33294 33295 . 180
chrI 33310 33311 . 220
chrI 33314 33315 . 300
chrI 33323 33324 . 360
chrI 33472 33473 . 120
chrI 33575 33576 . 120
chrI 33628 33629 . 240
chrI 33639 33640 . 180
chrI 33654 33655 . 180
chrI 33676 33677 . 520
chrI 33681 33682 . 340
chrI 33682 33683 . 120
chrI 33698 33699 . 340
chrI 33698 33699 . 140
chrI 33700 33701 . 140
chrI 33715 33716 . 380
chrI 33721 33722 . 120
chrI 33722 33723 . 460
chrI 33722 33723 . 200
chrI 33750 33751 . 200
chrI 33796 33797 . 1180
chrI 33817 33818 . 180
chrI 33836 33837 . 780
chrI 33865 33866 . 180
chrI 33869 33870 . 240
chrI 33886 33887 . 520
chrI 33987 33988 . 180
chrI 34047 34048 . 160
chrI 34093 34094 . 160
chrI 34108 34109 . 1280
chrI 34170 34171 . 680
chrI 34174 34175 . 120
chrI 34185 34186 . 380
chrI 34190 34191 . 800
chrI 34257 34258 . 320
chrI 34386 34387 . 120
chrI 34393 34394 . 120
chrI 34426 34427 . 140
chrI 34462 34463 . 260
chrI 34465 34466 . 260
chrI 34476 34477 . 540
chrI 34507 34508 . 920
chrI 34515 34516 . 560
chrI 34527 34528 . 220
chrI 34567 34568 . 540
chrI 34589 34590 . 120
chrI 34600 34601 . 260
chrI 34604 34605 . 280
chrI 34612 34613 . 380
chrI 34633 34634 . 160
chrI 34649 34650 . 260
chrI 34651 34652 . 980
chrI 34742 34743 . 3000
chrI 34748 34749 . 300
chrI 34775 34776 . 200
chrI 34780 34781 . 500
chrI 34814 34815 . 1420
chrI 34820 34821 . 300
chrI 34836 34837 . 140
chrI 34841 34842 . 520
chrI 34847 34848 . 1380
chrI 34858 34859 . 1420
chrI 34877 34878 . 440
chrI 34878 34879 . 120
chrI 34884 34885 . 220
chrI 34885 34886 . 140
chrI 34902 34903 . 1120
chrI 34913 34914 . 920
chrI 34917 34918 . 180
chrI 34935 34936 . 160
chrI 34940 34941 . 300
chrI 34946 34947 . 120
chrI 34947 34948 . 180
chrI 34947 34948 . 580
chrI 34958 34959 . 160
chrI 34960 34961 . 160
chrI 34966 34967 . 420
chrI 34974 34975 . 620
chrI 34978 34979 . 180
chrI 34979 34980 . 120
chrI 34982 34983 . 180
chrI 35018 35019 . 260
chrI 35026 35027 . 160
chrI 35033 35034 . 360
chrI 35045 35046 . 180
chrI 35174 35175 . 560
chrI 35185 35186 . 220
chrI 35192 35193 . 180
chrI 35279 35280 . 720
chrI 35302 35303 . 120
chrI 35364 35365 . 680
chrI 35543 35544 . 520
chrI 35747 35748 . 640
chrI 35766 35767 . 800
chrI 35779 35780 . 340
chrI 35864 35865 . 180
chrI 35948 35949 . 400
chrI 35953 35954 . 340
chrI 36000 36001 . 140
chrI 36062 36063 . 120
chrI 36078 36079 . 220
chrI 36091 36092 . 140
chrI 36113 36114 . 1280
chrI 36218 36219 . 220
chrI 36233 36234 . 140
chrI 36265 36266 . 160
chrI 36324 36325 . 420
chrI 36379 36380 . 180
chrI 36404 36405 . 200
chrI 36418 36419 . 180
chrI 36421 36422 . 600
chrI 36455 36456 . 380
chrI 36492 36493 . 120
chrI 36492 36493 . 120
chrI 36493 36494 . 160
chrI 36494 36495 . 160
chrI 36495 36496 . 320
chrI 36528 36529 . 120
chrI 36631 36632 . 120
chrI 36658 36659 . 260
chrI 36691 36692 . 500
chrI 36719 36720 . 180
chrI 36873 36874 . 460
chrI 36945 36946 . 1440
chrI 36994 36995 . 1260
chrI 36996 36997 . 140
chrI 37121 37122 . 320
chrI 37133 37134 . 120
chrI 37284 37285 . 140
chrI 37318 37319 . 160
chrI 37321 37322 . 120
chrI 37331 37332 . 360
chrI 37364 37365 . 380
chrI 37392 37393 . 120
chrI 37467 37468 . 900
chrI 37539 37540 . 320
chrI 37570 37571 . 760
chrI 37670 37671 . 260
chrI 37678 37679 . 260
chrI 37696 37697 . 620
chrI 37743 37744 . 2720
chrI 37836 37837 . 360
chrI 37842 37843 . 240
chrI 37905 37906 . 300
chrI 37934 37935 . 240
chrI 38033 38034 . 660
chrI 38175 38176 . 580
chrI 38206 38207 . 2320
chrI 38347 38348 . 760
chrI 38377 38378 . 1280
chrI 38394 38395 . 320
chrI 38513 38514 . 2100
chrI 38567 38568 . 880
chrI 38883 38884 . 120
chrI 38888 38889 . 1440
chrI 38893 38894 . 120
chrI 38913 38914 . 420
chrI 38925 38926 . 160
chrI 39015 39016 . 320
chrI 39045 39046 . 120
chrI 39065 39066 . 140
chrI 39068 39069 . 120
chrI 39071 39072 . 240
chrI 39089 39090 . 120
chrI 39096 39097 . 1280
chrI 39122 39123 . 120
chrI 39137 39138 . 120
chrI 39154 39155 . 620
chrI 39159 39160 . 580
chrI 39164 39165 . 140
chrI 39167 39168 . 120
chrI 39169 39170 . 1180
chrI 39174 39175 . 1340
chrI 39175 39176 . 620
chrI 39184 39185 . 420
chrI 39190 39191 . 540
chrI 39195 39196 . 260
chrI 39205 39206 . 660
chrI 39353 39354 . 120
chrI 39514 39515 . 180
chrI 39684 39685 . 140
chrI 39946 39947 . 200
chrI 40164 40165 . 140
chrI 40422 40423 . 160
chrI 40842 40843 . 460
chrI 40905 40906 . 220
chrI 41399 41400 . 140
chrI 41495 41496 . 120
chrI 41661 41662 . 240
chrI 41671 41672 . 140
chrI 41785 41786 . 180
chrI 41808 41809 . 120
chrI 41814 41815 . 160
chrI 41818 41819 . 440
chrI 41841 41842 . 140
chrI 41982 41983 . 140
chrI 41991 41992 . 160
chrI 42014 42015 . 180
chrI 42017 42018 . 160
chrI 42020 42021 . 180
chrI 42025 42026 . 120
chrI 42028 42029 . 360
chrI 42051 42052 . 200
chrI 42052 42053 . 120
chrI 42059 42060 . 840
chrI 42066 42067 . 180
chrI 42102 42103 . 120
chrI 42109 42110 . 120
chrI 42122 42123 . 240
chrI 42125 42126 . 1660
chrI 42129 42130 . 300
chrI 42130 42131 . 120
chrI 42140 42141 . 140
chrI 42283 42284 . 140
chrI 42308 42309 . 320
chrI 42313 42314 . 120
chrI 42418 42419 . 120
chrI 42470 42471 . 120
chrI 42621 42622 . 120
chrI 42803 42804 . 120
chrI 42826 42827 . 140
chrI 42986 42987 . 600
chrI 43025 43026 . 220
chrI 43129 43130 . 260
chrI 43133 43134 . 200
chrI 43181 43182 . 260
chrI 43182 43183 . 560
chrI 43189 43190 . 240
chrI 43195 43196 . 220
chrI 43210 43211 . 220
chrI 43306 43307 . 340
chrI 43330 43331 . 160
chrI 43334 43335 . 460
chrI 43337 43338 . 400
chrI 43363 43364 . 1400
chrI 43399 43400 . 360
chrI 43472 43473 . 120
chrI 43502 43503 . 340
chrI 43560 43561 . 120
chrI 43577 43578 . 120
chrI 43582 43583 . 120
chrI 43589 43590 . 120
chrI 43661 43662 . 420
chrI 43683 43684 . 120
chrI 43692 43693 . 380
chrI 43711 43712 . 120
chrI 43740 43741 . 280
chrI 43745 43746 . 220
chrI 43897 43898 . 160
chrI 43934 43935 . 1000
chrI 44044 44045 . 140
chrI 44056 44057 . 140
chrI 44214 44215 . 360
chrI 44238 44239 . 120
chrI 44316 44317 . 560
chrI 44379 44380 . 740
chrI 44385 44386 . 140
chrI 44513 44514 . 920
chrI 44534 44535 . 780
chrI 44543 44544 . 340
chrI 44783 44784 . 460
chrI 44845 44846 . 2300
chrI 44957 44958 . 120
chrI 45094 45095 . 380
chrI 45102 45103 . 320
chrI 45168 45169 . 840
chrI 45170 45171 . 320
chrI 45170 45171 . 120
chrI 45171 45172 . 120
chrI 45198 45199 . 360
chrI 45205 45206 . 520
chrI 45208 45209 . 500
chrI 45214 45215 . 400
chrI 45214 45215 . 400
chrI 45215 45216 . 120
chrI 45220 45221 . 140
chrI 45229 45230 . 280
chrI 45249 45250 . 1500
chrI 45288 45289 . 1640
chrI 45292 45293 . 620
chrI 45298 45299 . 340
chrI 45302 45303 . 480
chrI 45314 45315 . 120
chrI 45344 45345 . 200
chrI 45353 45354 . 380
chrI 45357 45358 . 1060
chrI 45359 45360 . 160
chrI 45361 45362 . 1760
chrI 45363 45364 . 140
chrI 45367 45368 . 800
chrI 45368 45369 . 320
chrI 45369 45370 . 1460
chrI 45369 45370 . 340
chrI 45372 45373 . 1600
chrI 45378 45379 . 800
chrI 45383 45384 . 200
chrI 45383 45384 . 200
chrI 45384 45385 . 120
chrI 45387 45388 . 160
chrI 45390 45391 . 460
chrI 45393 45394 . 200
chrI 45398 45399 . 280
chrI 45406 45407 . 140
chrI 45419 45420 . 1120
chrI 45424 45425 . 240
chrI 45425 45426 . 540
chrI 45425 45426 . 240
chrI 45427 45428 . 120
chrI 45428 45429 . 360
chrI 45474 45475 . 260
chrI 45524 45525 . 140
chrI 45559 45560 . 140
chrI 45570 45571 . 120
chrI 45575 45576 . 120
chrI 45586 45587 . 1140
chrI 45590 45591 . 140
chrI 45621 45622 . 120
chrI 45658 45659 . 260
chrI 45659 45660 . 180
chrI 45663 45664 . 700
chrI 45667 45668 . 140
chrI 45691 45692 . 280
chrI 45696 45697 . 260
chrI 45704 45705 . 120
chrI 45710 45711 . 160
chrI 45714 45715 . 400
chrI 45716 45717 . 280
chrI 45720 45721 . 260
chrI 45731 45732 . 120
chrI 45740 45741 . 400
chrI 45746 45747 . 480
chrI 45751 45752 . 220
chrI 45770 45771 . 260
chrI 45782 45783 . 1160
chrI 45833 45834 . 120
chrI 45873 45874 . 120
chrI 45874 45875 . 160
chrI 45885 45886 . 220
chrI 46201 46202 . 620
chrI 46218 46219 . 160
chrI 46225 46226 . 280
chrI 46252 46253 . 120
chrI 46377 46378 . 120
chrI 46537 46538 . 240
chrI 46717 46718 . 140
chrI 46993 46994 . 140
chrI 47516 47517 . 140
chrI 47768 47769 . 140
chrI 47964 47965 . 200
chrI 47993 47994 . 400
chrI 48001 48002 . 460
chrI 48087 48088 . 280
chrI 48145 48146 . 120
chrI 48152 48153 . 880
chrI 48159 48160 . 400
chrI 48160 48161 . 140
chrI 48168 48169 . 160
chrI 48206 48207 . 540
chrI 48270 48271 . 120
chrI 48297 48298 . 900
chrI 48301 48302 . 720
chrI 48318 48319 . 600
chrI 48324 48325 . 360
chrI 48330 48331 . 140
chrI 48345 48346 . 140
chrI 48353 48354 . 180
chrI 48387 48388 . 200
chrI 48411 48412 . 140
chrI 48419 48420 . 120
chrI 48420 48421 . 240
chrI 48425 48426 . 140
chrI 48427 48428 . 260
chrI 48431 48432 . 1620
chrI 48446 48447 . 160
chrI 48471 48472 . 480
chrI 48471 48472 . 160
chrI 48493 48494 . 320
chrI 48511 48512 . 120
chrI 48517 48518 . 380
chrI 48518 48519 . 440
chrI 48525 48526 . 300
chrI 48616 48617 . 480
chrI 48627 48628 . 300
chrI 48640 48641 . 380
chrI 48641 48642 . 220
chrI 48642 48643 . 120
chrI 48647 48648 . 260
chrI 48651 48652 . 140
chrI 48669 48670 . 480
chrI 48693 48694 . 1020
chrI 48703 48704 . 160
chrI 48707 48708 . 620
chrI 48766 48767 . 760
chrI 48793 48794 . 640
chrI 48806 48807 . 120
chrI 48811 48812 . 560
chrI 48972 48973 . 380
chrI 49325 49326 . 560
chrI 49409 49410 . 400
chrI 49820 49821 . 200
chrI 50034 50035 . 300
chrI 50109 50110 . 940
chrI 50130 50131 . 160
chrI 50135 50136 . 320
chrI 50559 50560 . 140
chrI 50603 50604 . 160
chrI 50762 50763 . 680
chrI 50778 50779 . 180
chrI 50945 50946 . 120
chrI 51010 51011 . 420
chrI 51083 51084 . 400
chrI 51195 51196 . 120
chrI 51238 51239 . 1840
chrI 51294 51295 . 180
chrI 51301 51302 . 880
chrI 51302 51303 . 360
chrI 51303 51304 . 120
chrI 51460 51461 . 180
chrI 51492 51493 . 660
chrI 51612 51613 . 140
chrI 51633 51634 . 940
chrI 51638 51639 . 120
chrI 51642 51643 . 120
chrI 51678 51679 . 120
chrI 51688 51689 . 120
chrI 51824 51825 . 140
chrI 51876 51877 . 360
chrI 51884 51885 . 120
chrI 51891 51892 . 280
chrI 52309 52310 . 220
chrI 52335 52336 . 120
chrI 52348 52349 . 900
chrI 52521 52522 . 160
chrI 52538 52539 . 120
chrI 52659 52660 . 540
chrI 52666 52667 . 380
chrI 52672 52673 . 280
chrI 52676 52677 . 140
chrI 52688 52689 . 260
chrI 52693 52694 . 300
chrI 52696 52697 . 240
chrI 52701 52702 . 140
chrI 52706 52707 . 420
chrI 52712 52713 . 180
chrI 52716 52717 . 200
chrI 52740 52741 . 220
chrI 52746 52747 . 340
chrI 52749 52750 . 240
chrI 52752 52753 . 360
chrI 52754 52755 . 120
chrI 52755 52756 . 820
chrI 52755 52756 . 160
chrI 52756 52757 . 140
chrI 52756 52757 . 620
chrI 52760 52761 . 120
chrI 52761 52762 . 420
chrI 52766 52767 . 180
chrI 52766 52767 . 540
chrI 52771 52772 . 700
chrI 52773 52774 . 200
chrI 52776 52777 . 300
chrI 52796 52797 . 320
chrI 52811 52812 . 140
chrI 52820 52821 . 180
chrI 52829 52830 . 120
chrI 53119 53120 . 120
chrI 53254 53255 . 260
chrI 53306 53307 . 180
chrI 53379 53380 . 160
chrI 53456 53457 . 420
chrI 53517 53518 . 320
chrI 53569 53570 . 240
chrI 53749 53750 . 420
chrI 53806 53807 . 1660
chrI 53981 53982 . 1100
chrI 54135 54136 . 240
chrI 54338 54339 . 140
chrI 54474 54475 . 140
chrI 54626 54627 . 120
chrI 54636 54637 . 120
chrI 54639 54640 . 120
chrI 54653 54654 . 160
chrI 54661 54662 . 240
chrI 54677 54678 . 200
chrI 54802 54803 . 280
chrI 54820 54821 . 800
chrI 54821 54822 . 140
chrI 54834 54835 . 120
chrI 54844 54845 . 260
chrI 54846 54847 . 540
chrI 54853 54854 . 380
chrI 54859 54860 . 980
chrI 54867 54868 . 140
chrI 54870 54871 . 520
chrI 54879 54880 . 120
chrI 54884 54885 . 160
chrI 54887 54888 . 180
chrI 54887 54888 . 300
chrI 56740 56741 . 120
chrI 56746 56747 . 140
chrI 56754 56755 . 220
chrI 56904 56905 . 120
chrI 56907 56908 . 240
chrI 56912 56913 . 2000
chrI 56923 56924 . 360
chrI 56973 56974 . 180
chrI 57238 57239 . 580
chrI 57242 57243 . 120
chrI 57250 57251 . 360
chrI 57255 57256 . 160
chrI 57423 57424 . 400
chrI 57431 57432 . 500
chrI 57435 57436 . 120
chrI 57436 57437 . 400
chrI 57436 57437 . 820
chrI 57438 57439 . 120
chrI 57438 57439 . 120
chrI 57445 57446 . 140
chrI 57447 57448 . 580
chrI 57454 57455 . 260
chrI 57455 57456 . 200
chrI 57460 57461 . 720
chrI 57463 57464 . 1200
chrI 57475 57476 . 440
chrI 57477 57478 . 180
chrI 57499 57500 . 1060
chrI 57509 57510 . 600
chrI 57512 57513 . 480
chrI 57646 57647 . 140
chrI 57648 57649 . 120
chrI 57653 57654 . 220
chrI 57791 57792 . 120
chrI 57828 57829 . 120
chrI 57899 57900 . 120
chrI 58330 58331 . 120
chrI 58340 58341 . 120
chrI 58469 58470 . 120
chrI 58509 58510 . 140
chrI 58518 58519 . 420
chrI 58518 58519 . 520
chrI 58522 58523 . 440
chrI 58529 58530 . 520
chrI 58542 58543 . 120
chrI 58571 58572 . 220
chrI 58597 58598 . 140
chrI 58609 58610 . 220
chrI 58610 58611 . 1660
chrI 58612 58613 . 1280
chrI 58619 58620 . 560
chrI 58621 58622 . 1220
chrI 58631 58632 . 200
chrI 58642 58643 . 220
chrI 58663 58664 . 420
chrI 59543 59544 . 440
chrI 60350 60351 . 120
chrI 60941 60942 . 200
chrI 60946 60947 . 360
chrI 61089 61090 . 360
chrI 61101 61102 . 360
chrI 61115 61116 . 700
chrI 61121 61122 . 160
chrI 61128 61129 . 1060
chrI 61134 61135 . 780
chrI 61134 61135 . 340
chrI 61142 61143 . 3340
chrI 61186 61187 . 320
chrI 61192 61193 . 440
chrI 61194 61195 . 160
chrI 61197 61198 . 140
chrI 61199 61200 . 240
chrI 61200 61201 . 280
chrI 61201 61202 . 120
chrI 61205 61206 . 880
chrI 61211 61212 . 440
chrI 61211 61212 . 340
chrI 61216 61217 . 220
chrI 61219 61220 . 1020
chrI 61221 61222 . 120
chrI 61224 61225 . 460
chrI 61229 61230 . 160
chrI 61252 61253 . 440
chrI 61423 61424 . 660
chrI 61438 61439 . 480
chrI 61469 61470 . 200
chrI 61725 61726 . 200
chrI 61912 61913 . 240
chrI 61921 61922 . 720
chrI 62101 62102 . 340
chrI 62178 62179 . 140
chrI 62204 62205 . 920
chrI 62246 62247 . 180
chrI 62254 62255 . 200
chrI 62287 62288 . 320
chrI 62297 62298 . 120
chrI 62336 62337 . 240
chrI 62451 62452 . 260
chrI 62458 62459 . 180
chrI 62486 62487 . 2220
chrI 62606 62607 . 120
chrI 62614 62615 . 480
chrI 62615 62616 . 120
chrI 62624 62625 . 260
chrI 62641 62642 . 140
chrI 62705 62706 . 1000
chrI 62707 62708 . 120
chrI 62709 62710 . 920
chrI 62715 62716 . 620
chrI 62730 62731 . 140
chrI 62749 62750 . 120
chrI 62762 62763 . 2680
chrI 62771 62772 . 140
chrI 62867 62868 . 300
chrI 62908 62909 . 220
chrI 65421 65422 . 320
chrI 65424 65425 . 160
chrI 65467 65468 . 140
chrI 65477 65478 . 380
chrI 65526 65527 . 160
chrI 65586 65587 . 160
chrI 65590 65591 . 260
chrI 65594 65595 . 120
chrI 65646 65647 . 740
chrI 65664 65665 . 660
chrI 65775 65776 . 880
chrI 65803 65804 . 240
chrI 65818 65819 . 140
chrI 65895 65896 . 140
chrI 66008 66009 . 160
chrI 66154 66155 . 380
chrI 66159 66160 . 540
chrI 66234 66235 . 180
chrI 66237 66238 . 180
chrI 66381 66382 . 160
chrI 67691 67692 . 120
chrI 67778 67779 . 340
chrI 67939 67940 . 120
chrI 67947 67948 . 120
chrI 67994 67995 . 160
chrI 67998 67999 . 140
chrI 68001 68002 . 120
chrI 68012 68013 . 160
chrI 68012 68013 . 140
chrI 68015 68016 . 380
chrI 68021 68022 . 320
chrI 68034 68035 . 120
chrI 68037 68038 . 120
chrI 68038 68039 . 120
chrI 68045 68046 . 200
chrI 68066 68067 . 280
chrI 68069 68070 . 140
chrI 68072 68073 . 260
chrI 68105 68106 . 320
chrI 68109 68110 . 120
chrI 68155 68156 . 120
chrI 68161 68162 . 560
chrI 68168 68169 . 200
chrI 68172 68173 . 140
chrI 68184 68185 . 240
chrI 68188 68189 . 180
chrI 68190 68191 . 500
chrI 68192 68193 . 640
chrI 68192 68193 . 120
chrI 68200 68201 . 180
chrI 68205 68206 . 220
chrI 68222 68223 . 220
chrI 68226 68227 . 1460
chrI 68229 68230 . 400
chrI 68230 68231 . 220
chrI 68243 68244 . 140
chrI 68252 68253 . 280
chrI 68257 68258 . 380
chrI 68265 68266 . 360
chrI 68274 68275 . 300
chrI 68281 68282 . 460
chrI 68297 68298 . 620
chrI 68303 68304 . 120
chrI 68309 68310 . 440
chrI 68315 68316 . 140
chrI 68325 68326 . 260
chrI 68328 68329 . 1380
chrI 68334 68335 . 920
chrI 68338 68339 . 440
chrI 68341 68342 . 220
chrI 68348 68349 . 160
chrI 68349 68350 . 600
chrI 68350 68351 . 660
chrI 68351 68352 . 120
chrI 68357 68358 . 120
chrI 68361 68362 . 940
chrI 68365 68366 . 120
chrI 68369 68370 . 1000
chrI 68381 68382 . 340
chrI 68386 68387 . 940
chrI 68392 68393 . 2120
chrI 68399 68400 . 140
chrI 68436 68437 . 140
chrI 68453 68454 . 160
chrI 68455 68456 . 120
chrI 68544 68545 . 140
chrI 68546 68547 . 660
chrI 68604 68605 . 620
chrI 68605 68606 . 120
chrI 68606 68607 . 160
chrI 68610 68611 . 160
chrI 68616 68617 . 120
chrI 68620 68621 . 120
chrI 68626 68627 . 480
chrI 68634 68635 . 120
chrI 68650 68651 . 400
chrI 68657 68658 . 260
chrI 68658 68659 . 200
chrI 68659 68660 . 120
chrI 68662 68663 . 360
chrI 68673 68674 . 140
chrI 68674 68675 . 120
chrI 68681 68682 . 120
chrI 68688 68689 . 140
chrI 68694 68695 . 120
chrI 68699 68700 . 520
chrI 68706 68707 . 200
chrI 68707 68708 . 160
chrI 68732 68733 . 140
chrI 68744 68745 . 120
chrI 68745 68746 . 240
chrI 68779 68780 . 120
chrI 68783 68784 . 160
chrI 68791 68792 . 120
chrI 68791 68792 . 400
chrI 68799 68800 . 120
chrI 68806 68807 . 140
chrI 68809 68810 . 340
chrI 68821 68822 . 200
chrI 68830 68831 . 240
chrI 68831 68832 . 120
chrI 68843 68844 . 880
chrI 68848 68849 . 140
chrI 68856 68857 . 240
chrI 68859 68860 . 1020
chrI 68862 68863 . 300
chrI 68875 68876 . 160
chrI 68886 68887 . 500
chrI 68893 68894 . 420
chrI 68900 68901 . 280
chrI 68906 68907 . 120
chrI 68907 68908 . 320
chrI 68913 68914 . 840
chrI 68926 68927 . 1760
chrI 68931 68932 . 980
chrI 68935 68936 . 560
chrI 68945 68946 . 140
chrI 68952 68953 . 260
chrI 68961 68962 . 320
chrI 68964 68965 . 620
chrI 68972 68973 . 180
chrI 68994 68995 . 380
chrI 68997 68998 . 1040
chrI 69005 69006 . 320
chrI 69007 69008 . 300
chrI 69016 69017 . 300
chrI 69021 69022 . 120
chrI 69024 69025 . 120
chrI 69025 69026 . 200
chrI 69029 69030 . 120
chrI 69041 69042 . 120
chrI 69051 69052 . 1040
chrI 69090 69091 . 160
chrI 69092 69093 . 980
chrI 69093 69094 . 600
chrI 69098 69099 . 1320
chrI 69115 69116 . 2840
chrI 69118 69119 . 2100
chrI 69123 69124 . 940
chrI 69127 69128 . 400
chrI 69132 69133 . 880
chrI 69137 69138 . 460
chrI 69147 69148 . 280
chrI 69173 69174 . 740
chrI 69180 69181 . 120
chrI 69214 69215 . 140
chrI 69225 69226 . 120
chrI 69246 69247 . 880
chrI 69272 69273 . 380
chrI 69297 69298 . 220
chrI 69346 69347 . 1160
chrI 69367 69368 . 320
chrI 69390 69391 . 500
chrI 69392 69393 . 140
chrI 69398 69399 . 420
chrI 69402 69403 . 600
chrI 69403 69404 . 300
chrI 69408 69409 . 840
chrI 69419 69420 . 140
chrI 69422 69423 . 440
chrI 69431 69432 . 120
chrI 69437 69438 . 140
chrI 69437 69438 . 460
chrI 69443 69444 . 120
chrI 69480 69481 . 720
chrI 69540 69541 . 120
chrI 69569 69570 . 380
chrI 69573 69574 . 340
chrI 69579 69580 . 120
chrI 69581 69582 . 380
chrI 69588 69589 . 620
chrI 69595 69596 . 1320
chrI 69609 69610 . 260
chrI 69609 69610 . 540
chrI 69614 69615 . 240
chrI 69617 69618 . 500
chrI 69623 69624 . 1140
chrI 69635 69636 . 920
chrI 69645 69646 . 240
chrI 69658 69659 . 300
chrI 69658 69659 . 160
chrI 69685 69686 . 440
chrI 69690 69691 . 480
chrI 69698 69699 . 200
chrI 69723 69724 . 160
chrI 69740 69741 . 280
chrI 69741 69742 . 120
chrI 69741 69742 . 660
chrI 69746 69747 . 660
chrI 69783 69784 . 200
chrI 69786 69787 . 160
chrI 69846 69847 . 120
chrI 69854 69855 . 120
chrI 69858 69859 . 200
chrI 69893 69894 . 120
chrI 69897 69898 . 200
chrI 69898 69899 . 160
chrI 69899 69900 . 180
chrI 69905 69906 . 200
chrI 69912 69913 . 220
chrI 69918 69919 . 120
chrI 69923 69924 . 220
chrI 69925 69926 . 220
chrI 69930 69931 . 180
chrI 69935 69936 . 1060
chrI 69956 69957 . 140
chrI 69979 69980 . 140
chrI 69983 69984 . 2040
chrI 69985 69986 . 200
chrI 70001 70002 . 580
chrI 70010 70011 . 120
chrI 70028 70029 . 140
chrI 70047 70048 . 120
chrI 70070 70071 . 120
chrI 70093 70094 . 600
chrI 70101 70102 . 640
chrI 70105 70106 . 380
chrI 70106 70107 . 120
chrI 70111 70112 . 920
chrI 70116 70117 . 140
chrI 70122 70123 . 1560
chrI 70127 70128 . 380
chrI 70130 70131 . 720
chrI 70149 70150 . 120
chrI 70154 70155 . 200
chrI 70191 70192 . 300
chrI 70200 70201 . 320
chrI 70206 70207 . 1660
chrI 70214 70215 . 180
chrI 70224 70225 . 680
chrI 70245 70246 . 2940
chrI 70245 70246 . 180
chrI 70246 70247 . 200
chrI 70251 70252 . 1560
chrI 70260 70261 . 240
chrI 70265 70266 . 1180
chrI 70268 70269 . 140
chrI 70282 70283 . 340
chrI 70295 70296 . 280
chrI 70301 70302 . 1660
chrI 70305 70306 . 120
chrI 70317 70318 . 1800
chrI 70321 70322 . 580
chrI 70350 70351 . 120
chrI 70351 70352 . 380
chrI 70367 70368 . 220
chrI 70385 70386 . 180
chrI 70388 70389 . 180
chrI 70394 70395 . 1220
chrI 70395 70396 . 260
chrI 70412 70413 . 500
chrI 70441 70442 . 120
chrI 70445 70446 . 1860
chrI 70452 70453 . 740
chrI 70466 70467 . 1980
chrI 70496 70497 . 1020
chrI 70500 70501 . 760
chrI 70505 70506 . 140
chrI 70508 70509 . 240
chrI 70512 70513 . 980
chrI 70523 70524 . 160
chrI 70535 70536 . 160
chrI 70543 70544 . 300
chrI 70562 70563 . 940
chrI 70600 70601 . 400
chrI 70626 70627 . 140
chrI 70632 70633 . 1340
chrI 70654 70655 . 200
chrI 70679 70680 . 1040
chrI 70699 70700 . 120
chrI 70713 70714 . 220
chrI 70768 70769 . 120
chrI 70776 70777 . 780
chrI 70791 70792 . 180
chrI 70885 70886 . 280
chrI 70967 70968 . 120
chrI 70989 70990 . 140
chrI 70994 70995 . 480
chrI 71016 71017 . 140
chrI 71039 71040 . 140
chrI 71045 71046 . 160
chrI 71054 71055 . 340
chrI 71064 71065 . 120
chrI 71071 71072 . 880
chrI 71091 71092 . 180
chrI 71094 71095 . 180
chrI 71095 71096 . 120
chrI 71105 71106 . 300
chrI 71107 71108 . 860
chrI 71170 71171 . 640
chrI 71187 71188 . 120
chrI 71188 71189 . 200
chrI 71189 71190 . 280
chrI 71210 71211 . 160
chrI 71215 71216 . 200
chrI 71218 71219 . 120
chrI 71219 71220 . 1220
chrI 71225 71226 . 460
chrI 71271 71272 . 900
chrI 71282 71283 . 260
chrI 71293 71294 . 300
chrI 71331 71332 . 320
chrI 71338 71339 . 140
chrI 71357 71358 . 140
chrI 71368 71369 . 280
chrI 71388 71389 . 360
chrI 71399 71400 . 260
chrI 71400 71401 . 260
chrI 71405 71406 . 140
chrI 71405 71406 . 840
chrI 71413 71414 . 120
chrI 71414 71415 . 3200
chrI 71428 71429 . 380
chrI 71440 71441 . 260
chrI 71447 71448 . 340
chrI 71449 71450 . 360
chrI 71455 71456 . 1140
chrI 71460 71461 . 160
chrI 71464 71465 . 120
chrI 71467 71468 . 120
chrI 71470 71471 . 300
chrI 71477 71478 . 220
chrI 71478 71479 . 480
chrI 71478 71479 . 560
chrI 71486 71487 . 3120
chrI 71500 71501 . 320
chrI 71504 71505 . 320
chrI 71507 71508 . 1020
chrI 71511 71512 . 1100
chrI 71515 71516 . 160
chrI 71522 71523 . 120
chrI 71552 71553 . 260
chrI 71555 71556 . 560
chrI 71560 71561 . 780
chrI 71567 71568 . 300
chrI 71570 71571 . 720
chrI 71590 71591 . 300
chrI 71593 71594 . 120
chrI 71614 71615 . 140
chrI 71624 71625 . 140
chrI 72615 72616 . 220
chrI 73397 73398 . 200
chrI 73419 73420 . 140
chrI 73474 73475 . 140
chrI 73486 73487 . 200
chrI 73491 73492 . 160
chrI 73504 73505 . 120
chrI 73506 73507 . 560
chrI 73522 73523 . 160
chrI 73562 73563 . 2560
chrI 73563 73564 . 120
chrI 73564 73565 . 140
chrI 73564 73565 . 140
chrI 73595 73596 . 120
chrI 73718 73719 . 140
chrI 73724 73725 . 280
chrI 73725 73726 . 160
chrI 73728 73729 . 120
chrI 73729 73730 . 140
chrI 73729 73730 . 2500
chrI 73733 73734 . 700
chrI 73761 73762 . 120
chrI 73776 73777 . 140
chrI 73780 73781 . 200
chrI 73781 73782 . 560
chrI 73783 73784 . 240
chrI 73796 73797 . 140
chrI 73802 73803 . 1680
chrI 73838 73839 . 200
chrI 74058 74059 . 300
chrI 74093 74094 . 120
chrI 74140 74141 . 240
chrI 74172 74173 . 480
chrI 74176 74177 . 160
chrI 74335 74336 . 240
chrI 74439 74440 . 200
chrI 74488 74489 . 280
chrI 74512 74513 . 140
chrI 74582 74583 . 640
chrI 74594 74595 . 180
chrI 74607 74608 . 160
chrI 74609 74610 . 200
chrI 74638 74639 . 120
chrI 74673 74674 . 360
chrI 74676 74677 . 200
chrI 74684 74685 . 320
chrI 74696 74697 . 420
chrI 74703 74704 . 400
chrI 74715 74716 . 1220
chrI 74721 74722 . 200
chrI 74825 74826 . 140
chrI 74877 74878 . 120
chrI 74891 74892 . 120
chrI 74959 74960 . 120
chrI 74981 74982 . 280
chrI 74987 74988 . 320
chrI 75266 75267 . 1440
chrI 75308 75309 . 120
chrI 75387 75388 . 360
chrI 75407 75408 . 500
chrI 75434 75435 . 160
chrI 75634 75635 . 780
chrI 75755 75756 . 280
chrI 75788 75789 . 220
chrI 75862 75863 . 380
chrI 76008 76009 . 140
chrI 76061 76062 . 180
chrI 76219 76220 . 140
chrI 76220 76221 . 220
chrI 76230 76231 . 460
chrI 76230 76231 . 140
chrI 76231 76232 . 160
chrI 76232 76233 . 140
chrI 76233 76234 . 320
chrI 76239 76240 . 180
chrI 76262 76263 . 380
chrI 76263 76264 . 120
chrI 76266 76267 . 700
chrI 76271 76272 . 320
chrI 76302 76303 . 260
chrI 76329 76330 . 120
chrI 76338 76339 . 180
chrI 76349 76350 . 120
chrI 76356 76357 . 240
chrI 79426 79427 . 1520
chrI 79433 79434 . 120
chrI 79504 79505 . 520
chrI 79532 79533 . 860
chrI 79541 79542 . 120
chrI 79550 79551 . 1420
chrI 79561 79562 . 960
chrI 79569 79570 . 160
chrI 79576 79577 . 560
chrI 79581 79582 . 500
chrI 79582 79583 . 200
chrI 79586 79587 . 1140
chrI 79587 79588 . 360
chrI 79594 79595 . 120
chrI 79609 79610 . 560
chrI 79609 79610 . 300
chrI 79618 79619 . 260
chrI 79621 79622 . 620
chrI 79632 79633 . 640
chrI 79635 79636 . 180
chrI 79635 79636 . 380
chrI 79640 79641 . 320
chrI 79642 79643 . 1380
chrI 79651 79652 . 160
chrI 79653 79654 . 120
chrI 79656 79657 . 140
chrI 79660 79661 . 460
chrI 79668 79669 . 140
chrI 80475 80476 . 220
chrI 80477 80478 . 280
chrI 80483 80484 . 160
chrI 80515 80516 . 120
chrI 80515 80516 . 240
chrI 80518 80519 . 280
chrI 80523 80524 . 260
chrI 80536 80537 . 140
chrI 80557 80558 . 120
chrI 80564 80565 . 120
chrI 80568 80569 . 380
chrI 80613 80614 . 140
chrI 80615 80616 . 140
chrI 80632 80633 . 820
chrI 80794 80795 . 200
chrI 80827 80828 . 780
chrI 80836 80837 . 360
chrI 80893 80894 . 1240
chrI 80899 80900 . 420
chrI 80983 80984 . 160
chrI 81084 81085 . 200
chrI 81136 81137 . 340
chrI 81438 81439 . 120
chrI 81496 81497 . 900
chrI 81507 81508 . 820
chrI 81517 81518 . 340
chrI 81625 81626 . 1560
chrI 81636 81637 . 380
chrI 81770 81771 . 540
chrI 81827 81828 . 140
chrI 81876 81877 . 120
chrI 81888 81889 . 880
chrI 81905 81906 . 200
chrI 82001 82002 . 120
chrI 82014 82015 . 620
chrI 82050 82051 . 240
chrI 82060 82061 . 160
chrI 82064 82065 . 620
chrI 82065 82066 . 420
chrI 82069 82070 . 540
chrI 82073 82074 . 400
chrI 82077 82078 . 480
chrI 82080 82081 . 340
chrI 82084 82085 . 400
chrI 82088 82089 . 340
chrI 82129 82130 . 2080
chrI 82154 82155 . 200
chrI 82158 82159 . 740
chrI 82168 82169 . 300
chrI 82176 82177 . 220
chrI 82275 82276 . 200
chrI 82283 82284 . 760
chrI 82320 82321 . 1080
chrI 82356 82357 . 140
chrI 82436 82437 . 440
chrI 82445 82446 . 400
chrI 82587 82588 . 120
chrI 82595 82596 . 380
chrI 82600 82601 . 380
chrI 82604 82605 . 140
chrI 82613 82614 . 220
chrI 82617 82618 . 220
chrI 82620 82621 . 220
chrI 82632 82633 . 360
chrI 82645 82646 . 120
chrI 82650 82651 . 260
chrI 82652 82653 . 700
chrI 82652 82653 . 120
chrI 82654 82655 . 220
chrI 82658 82659 . 300
chrI 82664 82665 . 1000
chrI 82680 82681 . 140
chrI 82688 82689 . 200
chrI 83327 83328 . 140
chrI 83329 83330 . 120
chrI 83331 83332 . 120
chrI 83536 83537 . 200
chrI 83539 83540 . 460
chrI 83605 83606 . 900
chrI 83678 83679 . 240
chrI 83700 83701 . 260
chrI 83704 83705 . 440
chrI 83724 83725 . 400
chrI 83741 83742 . 320
chrI 83917 83918 . 320
chrI 84540 84541 . 360
chrI 84545 84546 . 140
chrI 84548 84549 . 120
chrI 84556 84557 . 1120
chrI 84567 84568 . 400
chrI 84573 84574 . 180
chrI 84606 84607 . 120
chrI 84615 84616 . 1540
chrI 84647 84648 . 280
chrI 84656 84657 . 120
chrI 84951 84952 . 140
chrI 85125 85126 . 720
chrI 85143 85144 . 440
chrI 85198 85199 . 1220
chrI 85248 85249 . 160
chrI 85316 85317 . 260
chrI 85316 85317 . 120
chrI 85474 85475 . 320
chrI 85507 85508 . 160
chrI 85909 85910 . 140
chrI 85935 85936 . 120
chrI 86443 86444 . 140
chrI 86646 86647 . 140
chrI 86737 86738 . 180
chrI 86935 86936 . 880
chrI 87118 87119 . 340
chrI 87126 87127 . 740
chrI 87129 87130 . 1480
chrI 87132 87133 . 620
chrI 87135 87136 . 220
chrI 87137 87138 . 220
chrI 87138 87139 . 140
chrI 87139 87140 . 460
chrI 87144 87145 . 480
chrI 87148 87149 . 580
chrI 87155 87156 . 500
chrI 87186 87187 . 320
chrI 87190 87191 . 1000
chrI 87193 87194 . 260
chrI 87199 87200 . 1380
chrI 87210 87211 . 240
chrI 87216 87217 . 240
chrI 87217 87218 . 820
chrI 87225 87226 . 120
chrI 87230 87231 . 440
chrI 87291 87292 . 120
chrI 87383 87384 . 440
chrI 87385 87386 . 180
chrI 87393 87394 . 180
chrI 87403 87404 . 800
chrI 87409 87410 . 120
chrI 87417 87418 . 1040
chrI 87557 87558 . 140
chrI 87571 87572 . 400
chrI 87577 87578 . 340
chrI 87595 87596 . 660
chrI 87731 87732 . 2080
chrI 87767 87768 . 680
chrI 87822 87823 . 180
chrI 87857 87858 . 140
chrI 87922 87923 . 240
chrI 87930 87931 . 200
chrI 87936 87937 . 1160
chrI 87941 87942 . 120
chrI 87977 87978 . 340
chrI 88082 88083 . 200
chrI 88248 88249 . 160
chrI 88252 88253 . 120
chrI 88284 88285 . 180
chrI 88317 88318 . 500
chrI 88617 88618 . 560
chrI 88698 88699 . 180
chrI 88834 88835 . 220
chrI 88858 88859 . 120
chrI 89192 89193 . 120
chrI 89308 89309 . 300
chrI 89359 89360 . 540
chrI 89395 89396 . 380
chrI 89430 89431 . 200
chrI 89463 89464 . 300
chrI 89690 89691 . 160
chrI 90026 90027 . 140
chrI 90066 90067 . 740
chrI 90249 90250 . 120
chrI 90304 90305 . 120
chrI 90305 90306 . 900
chrI 90479 90480 . 140
chrI 90527 90528 . 980
chrI 90755 90756 . 440
chrI 91059 91060 . 1720
chrI 91244 91245 . 880
chrI 91253 91254 . 180
chrI 91389 91390 . 620
chrI 91414 91415 . 240
chrI 91553 91554 . 200
chrI 91737 91738 . 180
chrI 91755 91756 . 720
chrI 91773 91774 . 400
chrI 91837 91838 . 560
chrI 91877 91878 . 280
chrI 92009 92010 . 260
chrI 92039 92040 . 220
chrI 92039 92040 . 140
chrI 92081 92082 . 560
chrI 92133 92134 . 620
chrI 92159 92160 . 120
chrI 92203 92204 . 400
chrI 92209 92210 . 420
chrI 92374 92375 . 160
chrI 92383 92384 . 120
chrI 92384 92385 . 300
chrI 92387 92388 . 360
chrI 92536 92537 . 240
chrI 92543 92544 . 140
chrI 92553 92554 . 180
chrI 92553 92554 . 300
chrI 92555 92556 . 340
chrI 92557 92558 . 620
chrI 92561 92562 . 180
chrI 92563 92564 . 120
chrI 92563 92564 . 440
chrI 92565 92566 . 140
chrI 92567 92568 . 140
chrI 92572 92573 . 200
chrI 92580 92581 . 180
chrI 92792 92793 . 120
chrI 92802 92803 . 260
chrI 92806 92807 . 160
chrI 92807 92808 . 180
chrI 92810 92811 . 780
chrI 92818 92819 . 140
chrI 92984 92985 . 180
chrI 92996 92997 . 160
chrI 93006 93007 . 120
chrI 93020 93021 . 220
chrI 93152 93153 . 120
chrI 93190 93191 . 160
chrI 93299 93300 . 440
chrI 93322 93323 . 160
chrI 93364 93365 . 280
chrI 93600 93601 . 1600
chrI 93631 93632 . 1420
chrI 93656 93657 . 120
chrI 93662 93663 . 700
chrI 93979 93980 . 680
chrI 94000 94001 . 140
chrI 94003 94004 . 1320
chrI 94033 94034 . 180
chrI 94143 94144 . 120
chrI 94312 94313 . 160
chrI 94482 94483 . 200
chrI 94531 94532 . 200
chrI 94538 94539 . 940
chrI 94546 94547 . 160
chrI 94549 94550 . 240
chrI 94561 94562 . 140
chrI 94578 94579 . 300
chrI 94580 94581 . 260
chrI 94583 94584 . 280
chrI 94591 94592 . 240
chrI 94694 94695 . 420
chrI 94753 94754 . 160
chrI 94892 94893 . 300
chrI 95020 95021 . 120
chrI 95083 95084 . 420
chrI 95193 95194 . 220
chrI 95230 95231 . 240
chrI 95284 95285 . 1020
chrI 95314 95315 . 180
chrI 95320 95321 . 200
chrI 95328 95329 . 240
chrI 95420 95421 . 120
chrI 95428 95429 . 620
chrI 95445 95446 . 280
chrI 95468 95469 . 180
chrI 95478 95479 . 180
chrI 95508 95509 . 120
chrI 95554 95555 . 120
chrI 95599 95600 . 240
chrI 95606 95607 . 260
chrI 95635 95636 . 120
chrI 95657 95658 . 180
chrI 95681 95682 . 160
chrI 95793 95794 . 400
chrI 95794 95795 . 120
chrI 97761 97762 . 120
chrI 99813 99814 . 200
chrI 99823 99824 . 420
chrI 99828 99829 . 180
chrI 99848 99849 . 420
chrI 99853 99854 . 420
chrI 99854 99855 . 160
chrI 99862 99863 . 380
chrI 99881 99882 . 1140
chrI 99897 99898 . 120
chrI 99916 99917 . 1200
chrI 99919 99920 . 1020
chrI 99923 99924 . 120
chrI 99932 99933 . 160
chrI 100049 100050 . 400
chrI 100091 100092 . 540
chrI 100266 100267 . 140
chrI 101216 101217 . 120
chrI 101217 101218 . 140
chrI 101217 101218 . 540
chrI 101219 101220 . 140
chrI 101228 101229 . 1200
chrI 101236 101237 . 680
chrI 101240 101241 . 220
chrI 101243 101244 . 120
chrI 101270 101271 . 320
chrI 101333 101334 . 560
chrI 101344 101345 . 620
chrI 101351 101352 . 320
chrI 101359 101360 . 160
chrI 101369 101370 . 180
chrI 101509 101510 . 120
chrI 101532 101533 . 460
chrI 101547 101548 . 120
chrI 101548 101549 . 180
chrI 102621 102622 . 580
chrI 102939 102940 . 420
chrI 102948 102949 . 320
chrI 103017 103018 . 140
chrI 104096 104097 . 400
chrI 105977 105978 . 820
chrI 106028 106029 . 120
chrI 106030 106031 . 120
chrI 106040 106041 . 440
chrI 106063 106064 . 1940
chrI 106067 106068 . 280
chrI 106073 106074 . 460
chrI 106080 106081 . 160
chrI 106105 106106 . 620
chrI 106126 106127 . 340
chrI 106141 106142 . 240
chrI 106146 106147 . 280
chrI 106229 106230 . 260
chrI 106278 106279 . 280
chrI 106287 106288 . 220
chrI 106304 106305 . 280
chrI 106452 106453 . 300
chrI 106640 106641 . 300
chrI 108063 108064 . 120
chrI 108155 108156 . 120
chrI 108210 108211 . 140
chrI 108344 108345 . 120
chrI 108574 108575 . 120
chrI 108675 108676 . 120
chrI 108678 108679 . 140
chrI 108689 108690 . 120
chrI 108697 108698 . 800
chrI 108735 108736 . 400
chrI 108742 108743 . 540
chrI 108767 108768 . 300
chrI 108774 108775 . 260
chrI 108775 108776 . 420
chrI 108775 108776 . 440
chrI 108776 108777 . 160
chrI 108777 108778 . 1940
chrI 108821 108822 . 460
chrI 108824 108825 . 180
chrI 108828 108829 . 300
chrI 108832 108833 . 280
chrI 108840 108841 . 120
chrI 108853 108854 . 120
chrI 108860 108861 . 600
chrI 108863 108864 . 980
chrI 108870 108871 . 240
chrI 108874 108875 . 700
chrI 108881 108882 . 540
chrI 108904 108905 . 140
chrI 108997 108998 . 120
chrI 109006 109007 . 280
chrI 109015 109016 . 200
chrI 109056 109057 . 120
chrI 109162 109163 . 820
chrI 109181 109182 . 180
chrI 109184 109185 . 160
chrI 109396 109397 . 320
chrI 109483 109484 . 160
chrI 109488 109489 . 160
chrI 109616 109617 . 120
chrI 109647 109648 . 140
chrI 109688 109689 . 260
chrI 109814 109815 . 120
chrI 109833 109834 . 140
chrI 110138 110139 . 380
chrI 110149 110150 . 540
chrI 110152 110153 . 300
chrI 110157 110158 . 120
chrI 110277 110278 . 220
chrI 110278 110279 . 1380
chrI 110278 110279 . 120
chrI 110280 110281 . 120
chrI 110294 110295 . 240
chrI 110316 110317 . 620
chrI 110448 110449 . 180
chrI 110469 110470 . 140
chrI 110472 110473 . 120
chrI 110480 110481 . 260
chrI 110482 110483 . 120
chrI 110484 110485 . 240
chrI 110490 110491 . 140
chrI 110495 110496 . 240
chrI 110506 110507 . 140
chrI 110506 110507 . 180
chrI 110507 110508 . 160
chrI 110509 110510 . 360
chrI 110528 110529 . 180
chrI 110542 110543 . 260
chrI 110559 110560 . 760
chrI 110561 110562 . 260
chrI 110568 110569 . 200
chrI 110569 110570 . 560
chrI 110577 110578 . 280
chrI 110588 110589 . 160
chrI 110592 110593 . 120
chrI 110593 110594 . 180
chrI 110595 110596 . 460
chrI 110604 110605 . 220
chrI 110673 110674 . 200
chrI 110759 110760 . 580
chrI 110763 110764 . 120
chrI 112960 112961 . 220
chrI 113017 113018 . 120
chrI 113124 113125 . 140
chrI 113253 113254 . 180
chrI 113261 113262 . 280
chrI 113272 113273 . 120
chrI 113280 113281 . 640
chrI 113320 113321 . 120
chrI 113411 113412 . 140
chrI 113420 113421 . 160
chrI 113423 113424 . 200
chrI 113431 113432 . 220
chrI 113440 113441 . 120
chrI 113444 113445 . 120
chrI 113448 113449 . 160
chrI 113448 113449 . 300
chrI 113457 113458 . 820
chrI 113501 113502 . 520
chrI 113508 113509 . 480
chrI 113515 113516 . 240
chrI 113515 113516 . 180
chrI 113517 113518 . 260
chrI 113522 113523 . 760
chrI 113524 113525 . 160
chrI 113528 113529 . 300
chrI 113541 113542 . 140
chrI 113553 113554 . 1020
chrI 113570 113571 . 300
chrI 113590 113591 . 160
chrI 113675 113676 . 660
chrI 113696 113697 . 160
chrI 113709 113710 . 260
chrI 113879 113880 . 120
chrI 114022 114023 . 240
chrI 114024 114025 . 460
chrI 114151 114152 . 320
chrI 114177 114178 . 600
chrI 114180 114181 . 140
chrI 114201 114202 . 140
chrI 114301 114302 . 300
chrI 114325 114326 . 160
chrI 114345 114346 . 920
chrI 114353 114354 . 660
chrI 114371 114372 . 900
chrI 114485 114486 . 380
chrI 114497 114498 . 580
chrI 114517 114518 . 120
chrI 114658 114659 . 120
chrI 114662 114663 . 260
chrI 114666 114667 . 580
chrI 114677 114678 . 120
chrI 114681 114682 . 2060
chrI 114688 114689 . 460
chrI 114689 114690 . 1560
chrI 114691 114692 . 220
chrI 114696 114697 . 140
chrI 114701 114702 . 240
chrI 114709 114710 . 140
chrI 114714 114715 . 160
chrI 114717 114718 . 180
chrI 114722 114723 . 1720
chrI 114734 114735 . 400
chrI 114738 114739 . 260
chrI 114742 114743 . 2200
chrI 114754 114755 . 1940
chrI 114766 114767 . 860
chrI 114770 114771 . 140
chrI 114789 114790 . 1560
chrI 114815 114816 . 140
chrI 114861 114862 . 720
chrI 114935 114936 . 200
chrI 114946 114947 . 200
chrI 114954 114955 . 260
chrI 114963 114964 . 460
chrI 114972 114973 . 140
chrI 115093 115094 . 120
chrI 115096 115097 . 340
chrI 115111 115112 . 720
chrI 115122 115123 . 180
chrI 115140 115141 . 340
chrI 115256 115257 . 140
chrI 115280 115281 . 160
chrI 115394 115395 . 320
chrI 115439 115440 . 200
chrI 115593 115594 . 280
chrI 115689 115690 . 400
chrI 115786 115787 . 320
chrI 115834 115835 . 200
chrI 115918 115919 . 120
chrI 116676 116677 . 280
chrI 116876 116877 . 180
chrI 116959 116960 . 260
chrI 117014 117015 . 300
chrI 117226 117227 . 280
chrI 117253 117254 . 380
chrI 117607 117608 . 120
chrI 117726 117727 . 140
chrI 117805 117806 . 160
chrI 117973 117974 . 140
chrI 118009 118010 . 360
chrI 118213 118214 . 800
chrI 118232 118233 . 640
chrI 118308 118309 . 460
chrI 118332 118333 . 200
chrI 118378 118379 . 220
chrI 118399 118400 . 140
chrI 118426 118427 . 120
chrI 118427 118428 . 240
chrI 118434 118435 . 380
chrI 118449 118450 . 1460
chrI 118521 118522 . 360
chrI 118607 118608 . 840
chrI 118667 118668 . 140
chrI 118677 118678 . 140
chrI 118743 118744 . 580
chrI 118793 118794 . 120
chrI 118815 118816 . 380
chrI 118835 118836 . 1120
chrI 118854 118855 . 200
chrI 118996 118997 . 260
chrI 119054 119055 . 180
chrI 119125 119126 . 160
chrI 119157 119158 . 180
chrI 119218 119219 . 120
chrI 119307 119308 . 220
chrI 119438 119439 . 1240
chrI 119531 119532 . 120
chrI 119550 119551 . 120
chrI 119571 119572 . 120
chrI 119709 119710 . 2200
chrI 119724 119725 . 140
chrI 119783 119784 . 120
chrI 119799 119800 . 180
chrI 119802 119803 . 600
chrI 119807 119808 . 380
chrI 119813 119814 . 760
chrI 119820 119821 . 160
chrI 119824 119825 . 120
chrI 119838 119839 . 1120
chrI 119979 119980 . 240
chrI 120022 120023 . 160
chrI 120023 120024 . 120
chrI 120445 120446 . 1920
chrI 120460 120461 . 160
chrI 120481 120482 . 300
chrI 120486 120487 . 680
chrI 121225 121226 . 140
chrI 121345 121346 . 120
chrI 121566 121567 . 220
chrI 121734 121735 . 140
chrI 121784 121785 . 120
chrI 121899 121900 . 180
chrI 122072 122073 . 860
chrI 122308 122309 . 160
chrI 122326 122327 . 140
chrI 122341 122342 . 160
chrI 122368 122369 . 860
chrI 122402 122403 . 720
chrI 122431 122432 . 280
chrI 122639 122640 . 360
chrI 122642 122643 . 1920
chrI 122720 122721 . 900
chrI 122872 122873 . 200
chrI 122885 122886 . 180
chrI 122937 122938 . 240
chrI 122970 122971 . 200
chrI 123022 123023 . 340
chrI 123028 123029 . 140
chrI 123138 123139 . 140
chrI 123166 123167 . 840
chrI 123173 123174 . 240
chrI 123199 123200 . 900
chrI 123280 123281 . 180
chrI 123309 123310 . 280
chrI 123416 123417 . 140
chrI 123422 123423 . 740
chrI 123426 123427 . 220
chrI 123448 123449 . 480
chrI 123555 123556 . 160
chrI 123592 123593 . 600
chrI 123657 123658 . 120
chrI 123770 123771 . 120
chrI 123878 123879 . 120
chrI 123892 123893 . 740
chrI 123892 123893 . 1720
chrI 123893 123894 . 120
chrI 123893 123894 . 120
chrI 123930 123931 . 780
chrI 123935 123936 . 180
chrI 124018 124019 . 140
chrI 124038 124039 . 640
chrI 124046 124047 . 220
chrI 124068 124069 . 260
chrI 124081 124082 . 220
chrI 124081 124082 . 200
chrI 124135 124136 . 300
chrI 124225 124226 . 740
chrI 124244 124245 . 320
chrI 124250 124251 . 240
chrI 124252 124253 . 360
chrI 124256 124257 . 160
chrI 124263 124264 . 380
chrI 124266 124267 . 180
chrI 124366 124367 . 120
chrI 124368 124369 . 120
chrI 124387 124388 . 120
chrI 124416 124417 . 180
chrI 124420 124421 . 2120
chrI 124441 124442 . 260
chrI 124460 124461 . 160
chrI 124467 124468 . 340
chrI 124471 124472 . 120
chrI 124486 124487 . 140
chrI 124491 124492 . 160
chrI 124495 124496 . 120
chrI 124498 124499 . 120
chrI 124592 124593 . 740
chrI 124657 124658 . 1680
chrI 124659 124660 . 180
chrI 124670 124671 . 120
chrI 124709 124710 . 160
chrI 124712 124713 . 500
chrI 124714 124715 . 380
chrI 124717 124718 . 220
chrI 124717 124718 . 200
chrI 124720 124721 . 660
chrI 124722 124723 . 260
chrI 124723 124724 . 660
chrI 124729 124730 . 480
chrI 124734 124735 . 1760
chrI 124737 124738 . 120
chrI 124738 124739 . 220
chrI 124738 124739 . 2100
chrI 124741 124742 . 1340
chrI 124741 124742 . 800
chrI 124742 124743 . 120
chrI 124744 124745 . 620
chrI 124745 124746 . 540
chrI 124745 124746 . 120
chrI 124746 124747 . 1600
chrI 124746 124747 . 340
chrI 124747 124748 . 360
chrI 124755 124756 . 200
chrI 124756 124757 . 920
chrI 124760 124761 . 240
chrI 124767 124768 . 580
chrI 124775 124776 . 140
chrI 126809 126810 . 260
chrI 126844 126845 . 140
chrI 126899 126900 . 1120
chrI 126906 126907 . 360
chrI 126906 126907 . 120
chrI 126923 126924 . 120
chrI 126924 126925 . 140
chrI 126960 126961 . 160
chrI 126997 126998 . 700
chrI 127084 127085 . 500
chrI 127131 127132 . 1340
chrI 127141 127142 . 280
chrI 127218 127219 . 600
chrI 127286 127287 . 460
chrI 127292 127293 . 120
chrI 127308 127309 . 520
chrI 127380 127381 . 360
chrI 127381 127382 . 400
chrI 127395 127396 . 320
chrI 127396 127397 . 200
chrI 127407 127408 . 200
chrI 127422 127423 . 200
chrI 127527 127528 . 140
chrI 127552 127553 . 720
chrI 127595 127596 . 580
chrI 127614 127615 . 120
chrI 127623 127624 . 500
chrI 127765 127766 . 120
chrI 127800 127801 . 180
chrI 127811 127812 . 120
chrI 127953 127954 . 460
chrI 127962 127963 . 380
chrI 127967 127968 . 280
chrI 127968 127969 . 140
chrI 127969 127970 . 180
chrI 127992 127993 . 140
chrI 128087 128088 . 120
chrI 128093 128094 . 160
chrI 128134 128135 . 940
chrI 128135 128136 . 140
chrI 128143 128144 . 180
chrI 128145 128146 . 220
chrI 128170 128171 . 140
chrI 128325 128326 . 340
chrI 128347 128348 . 120
chrI 128506 128507 . 120
chrI 128565 128566 . 260
chrI 128577 128578 . 200
chrI 128716 128717 . 220
chrI 128732 128733 . 360
chrI 128739 128740 . 120
chrI 128747 128748 . 160
chrI 128766 128767 . 160
chrI 128775 128776 . 320
chrI 128844 128845 . 160
chrI 128925 128926 . 160
chrI 128927 128928 . 140
chrI 128933 128934 . 460
chrI 128935 128936 . 140
chrI 128940 128941 . 160
chrI 129060 129061 . 840
chrI 129073 129074 . 300
chrI 129092 129093 . 520
chrI 129097 129098 . 340
chrI 129103 129104 . 200
chrI 129104 129105 . 120
chrI 129108 129109 . 200
chrI 129112 129113 . 140
chrI 129119 129120 . 600
chrI 129130 129131 . 1460
chrI 129139 129140 . 1220
chrI 129141 129142 . 200
chrI 129142 129143 . 140
chrI 129144 129145 . 420
chrI 129147 129148 . 120
chrI 129163 129164 . 540
chrI 129168 129169 . 400
chrI 129170 129171 . 160
chrI 129178 129179 . 120
chrI 129186 129187 . 580
chrI 129197 129198 . 760
chrI 129200 129201 . 300
chrI 129206 129207 . 280
chrI 129208 129209 . 2240
chrI 129211 129212 . 280
chrI 129213 129214 . 320
chrI 129219 129220 . 540
chrI 129227 129228 . 380
chrI 129231 129232 . 140
chrI 129242 129243 . 120
chrI 129397 129398 . 200
chrI 129409 129410 . 720
chrI 129500 129501 . 120
chrI 129558 129559 . 480
chrI 130181 130182 . 120
chrI 130240 130241 . 120
chrI 130277 130278 . 120
chrI 130375 130376 . 120
chrI 130407 130408 . 120
chrI 130540 130541 . 420
chrI 130543 130544 . 160
chrI 130547 130548 . 1460
chrI 130551 130552 . 120
chrI 130554 130555 . 320
chrI 130556 130557 . 140
chrI 130557 130558 . 720
chrI 130568 130569 . 120
chrI 130569 130570 . 160
chrI 130599 130600 . 620
chrI 130635 130636 . 1220
chrI 130637 130638 . 1100
chrI 130662 130663 . 160
chrI 130663 130664 . 180
chrI 130663 130664 . 360
chrI 130666 130667 . 120
chrI 130675 130676 . 400
chrI 130676 130677 . 180
chrI 130684 130685 . 680
chrI 130686 130687 . 120
chrI 130687 130688 . 180
chrI 130692 130693 . 2200
chrI 130703 130704 . 120
chrI 130713 130714 . 320
chrI 130741 130742 . 120
chrI 130745 130746 . 220
chrI 132043 132044 . 280
chrI 132051 132052 . 240
chrI 132068 132069 . 300
chrI 132071 132072 . 640
chrI 132137 132138 . 140
chrI 132140 132141 . 1040
chrI 132142 132143 . 120
chrI 132147 132148 . 160
chrI 132149 132150 . 120
chrI 132157 132158 . 120
chrI 132163 132164 . 120
chrI 132181 132182 . 280
chrI 132190 132191 . 280
chrI 132322 132323 . 200
chrI 132330 132331 . 160
chrI 132343 132344 . 240
chrI 132473 132474 . 140
chrI 132654 132655 . 460
chrI 132741 132742 . 120
chrI 132814 132815 . 580
chrI 132985 132986 . 120
chrI 133068 133069 . 120
chrI 133078 133079 . 160
chrI 133169 133170 . 120
chrI 133270 133271 . 180
chrI 133330 133331 . 120
chrI 133595 133596 . 220
chrI 133796 133797 . 180
chrI 133973 133974 . 140
chrI 133977 133978 . 3020
chrI 133980 133981 . 220
chrI 134061 134062 . 120
chrI 134186 134187 . 120
chrI 134567 134568 . 120
chrI 135371 135372 . 240
chrI 135410 135411 . 140
chrI 135434 135435 . 120
chrI 135719 135720 . 1200
chrI 135723 135724 . 220
chrI 135737 135738 . 140
chrI 135738 135739 . 240
chrI 135743 135744 . 120
chrI 135745 135746 . 260
chrI 135751 135752 . 1080
chrI 135756 135757 . 320
chrI 135759 135760 . 500
chrI 135761 135762 . 160
chrI 135765 135766 . 340
chrI 135767 135768 . 200
chrI 135770 135771 . 900
chrI 135773 135774 . 160
chrI 135789 135790 . 1740
chrI 135798 135799 . 340
chrI 135811 135812 . 140
chrI 135818 135819 . 840
chrI 135830 135831 . 140
chrI 135834 135835 . 120
chrI 135838 135839 . 140
chrI 135924 135925 . 120
chrI 135944 135945 . 120
chrI 135952 135953 . 120
chrI 135954 135955 . 120
chrI 135955 135956 . 320
chrI 135964 135965 . 400
chrI 136105 136106 . 120
chrI 136148 136149 . 200
chrI 136519 136520 . 120
chrI 136684 136685 . 340
chrI 136746 136747 . 120
chrI 136785 136786 . 120
chrI 136790 136791 . 360
chrI 136794 136795 . 220
chrI 136812 136813 . 140
chrI 136813 136814 . 240
chrI 136816 136817 . 320
chrI 136828 136829 . 380
chrI 136831 136832 . 120
chrI 136879 136880 . 460
chrI 136977 136978 . 280
chrI 137004 137005 . 940
chrI 137005 137006 . 280
chrI 137005 137006 . 120
chrI 137013 137014 . 380
chrI 137016 137017 . 280
chrI 137063 137064 . 420
chrI 137134 137135 . 380
chrI 137160 137161 . 920
chrI 137166 137167 . 120
chrI 137172 137173 . 440
chrI 137310 137311 . 120
chrI 137330 137331 . 2240
chrI 137338 137339 . 120
chrI 137342 137343 . 2080
chrI 137403 137404 . 1640
chrI 137432 137433 . 620
chrI 137517 137518 . 1820
chrI 137525 137526 . 560
chrI 137540 137541 . 260
chrI 137543 137544 . 580
chrI 137582 137583 . 160
chrI 137587 137588 . 220
chrI 137595 137596 . 260
chrI 137609 137610 . 180
chrI 137611 137612 . 120
chrI 137635 137636 . 260
chrI 137638 137639 . 360
chrI 137646 137647 . 280
chrI 137651 137652 . 300
chrI 137659 137660 . 180
chrI 137670 137671 . 140
chrI 137673 137674 . 360
chrI 137676 137677 . 120
chrI 137771 137772 . 300
chrI 137774 137775 . 200
chrI 137800 137801 . 1220
chrI 137813 137814 . 120
chrI 137920 137921 . 2420
chrI 138007 138008 . 280
chrI 138010 138011 . 220
chrI 138112 138113 . 280
chrI 138178 138179 . 1820
chrI 138264 138265 . 840
chrI 138269 138270 . 540
chrI 138281 138282 . 460
chrI 138429 138430 . 120
chrI 138434 138435 . 120
chrI 138442 138443 . 360
chrI 138450 138451 . 300
chrI 138453 138454 . 460
chrI 138460 138461 . 260
chrI 138474 138475 . 1440
chrI 138482 138483 . 4640
chrI 138484 138485 . 400
chrI 138486 138487 . 820
chrI 138487 138488 . 600
chrI 138490 138491 . 800
chrI 138492 138493 . 2680
chrI 138492 138493 . 120
chrI 138495 138496 . 700
chrI 138500 138501 . 4940
chrI 138506 138507 . 280
chrI 138506 138507 . 140
chrI 138519 138520 . 1300
chrI 138521 138522 . 200
chrI 138522 138523 . 160
chrI 138526 138527 . 200
chrI 138528 138529 . 880
chrI 138530 138531 . 1100
chrI 138530 138531 . 140
chrI 138533 138534 . 120
chrI 138534 138535 . 660
chrI 138537 138538 . 980
chrI 138545 138546 . 1540
chrI 138548 138549 . 620
chrI 138551 138552 . 260
chrI 138554 138555 . 160
chrI 138562 138563 . 700
chrI 138565 138566 . 520
chrI 138571 138572 . 120
chrI 138574 138575 . 140
chrI 138574 138575 . 140
chrI 138576 138577 . 300
chrI 138583 138584 . 6120
chrI 138587 138588 . 120
chrI 138595 138596 . 140
chrI 138685 138686 . 120
chrI 138713 138714 . 380
chrI 138735 138736 . 220
chrI 138773 138774 . 160
chrI 138873 138874 . 260
chrI 138894 138895 . 620
chrI 138895 138896 . 120
chrI 138902 138903 . 120
chrI 138904 138905 . 200
chrI 138912 138913 . 180
chrI 138922 138923 . 120
chrI 138975 138976 . 1940
chrI 139041 139042 . 400
chrI 139042 139043 . 120
chrI 139042 139043 . 120
chrI 139048 139049 . 120
chrI 139053 139054 . 200
chrI 139054 139055 . 160
chrI 139056 139057 . 140
chrI 139058 139059 . 320
chrI 139058 139059 . 120
chrI 139066 139067 . 180
chrI 139070 139071 . 240
chrI 139076 139077 . 600
chrI 139081 139082 . 2400
chrI 139083 139084 . 220
chrI 139084 139085 . 180
chrI 139086 139087 . 120
chrI 139089 139090 . 1140
chrI 139094 139095 . 320
chrI 139097 139098 . 200
chrI 139140 139141 . 500
chrI 139149 139150 . 140
chrI 139160 139161 . 260
chrI 139170 139171 . 560
chrI 139187 139188 . 140
chrI 139194 139195 . 1200
chrI 139210 139211 . 2020
chrI 139218 139219 . 860
chrI 139271 139272 . 520
chrI 139277 139278 . 220
chrI 139279 139280 . 660
chrI 139283 139284 . 140
chrI 139285 139286 . 340
chrI 139286 139287 . 320
chrI 139291 139292 . 640
chrI 139292 139293 . 280
chrI 139296 139297 . 1320
chrI 139297 139298 . 160
chrI 139299 139300 . 220
chrI 139305 139306 . 240
chrI 139306 139307 . 1460
chrI 139309 139310 . 480
chrI 139313 139314 . 380
chrI 139316 139317 . 160
chrI 139317 139318 . 700
chrI 139319 139320 . 120
chrI 139320 139321 . 120
chrI 139325 139326 . 300
chrI 139330 139331 . 580
chrI 139338 139339 . 540
chrI 139345 139346 . 1460
chrI 139375 139376 . 120
chrI 139384 139385 . 160
chrI 139385 139386 . 240
chrI 139421 139422 . 240
chrI 139423 139424 . 120
chrI 139451 139452 . 140
chrI 139481 139482 . 320
chrI 139493 139494 . 120
chrI 139493 139494 . 260
chrI 139497 139498 . 120
chrI 139502 139503 . 160
chrI 139505 139506 . 240
chrI 139509 139510 . 120
chrI 139512 139513 . 200
chrI 139543 139544 . 1080
chrI 139546 139547 . 620
chrI 139557 139558 . 640
chrI 139568 139569 . 480
chrI 139572 139573 . 240
chrI 139577 139578 . 120
chrI 139578 139579 . 380
chrI 139578 139579 . 280
chrI 139581 139582 . 200
chrI 139600 139601 . 1660
chrI 139621 139622 . 140
chrI 139639 139640 . 200
chrI 139645 139646 . 120
chrI 139646 139647 . 140
chrI 139646 139647 . 340
chrI 139647 139648 . 260
chrI 139654 139655 . 2540
chrI 139659 139660 . 280
chrI 139671 139672 . 260
chrI 139683 139684 . 1000
chrI 139684 139685 . 340
chrI 139685 139686 . 120
chrI 139702 139703 . 1900
chrI 139715 139716 . 580
chrI 139717 139718 . 740
chrI 139729 139730 . 360
chrI 139736 139737 . 280
chrI 139742 139743 . 220
chrI 139743 139744 . 260
chrI 139763 139764 . 140
chrI 139784 139785 . 1500
chrI 139793 139794 . 240
chrI 139800 139801 . 480
chrI 139824 139825 . 640
chrI 139828 139829 . 700
chrI 139832 139833 . 120
chrI 140131 140132 . 920
chrI 140155 140156 . 120
chrI 140198 140199 . 280
chrI 140440 140441 . 420
chrI 140485 140486 . 140
chrI 141191 141192 . 160
chrI 141201 141202 . 300
chrI 141274 141275 . 200
chrI 141277 141278 . 120
chrI 141315 141316 . 280
chrI 141403 141404 . 120
chrI 141427 141428 . 160
chrI 141469 141470 . 140
chrI 141473 141474 . 1140
chrI 141478 141479 . 400
chrI 141529 141530 . 140
chrI 141543 141544 . 900
chrI 141549 141550 . 320
chrI 141551 141552 . 280
chrI 141554 141555 . 280
chrI 141557 141558 . 500
chrI 141560 141561 . 120
chrI 141561 141562 . 400
chrI 141577 141578 . 300
chrI 141589 141590 . 220
chrI 141627 141628 . 120
chrI 141630 141631 . 120
chrI 141640 141641 . 200
chrI 141643 141644 . 140
chrI 141645 141646 . 160
chrI 141646 141647 . 140
chrI 141652 141653 . 140
chrI 141652 141653 . 120
chrI 141656 141657 . 140
chrI 141660 141661 . 180
chrI 141665 141666 . 120
chrI 141673 141674 . 240
chrI 141676 141677 . 120
chrI 141684 141685 . 140
chrI 141687 141688 . 200
chrI 141691 141692 . 480
chrI 141706 141707 . 160
chrI 141713 141714 . 460
chrI 141721 141722 . 240
chrI 141734 141735 . 180
chrI 141735 141736 . 300
chrI 141739 141740 . 120
chrI 141743 141744 . 180
chrI 141750 141751 . 140
chrI 141753 141754 . 1060
chrI 141862 141863 . 220
chrI 141899 141900 . 200
chrI 141902 141903 . 140
chrI 141906 141907 . 240
chrI 141912 141913 . 340
chrI 141930 141931 . 140
chrI 141935 141936 . 980
chrI 141942 141943 . 260
chrI 141944 141945 . 120
chrI 141944 141945 . 220
chrI 141947 141948 . 120
chrI 141950 141951 . 500
chrI 141952 141953 . 220
chrI 141953 141954 . 260
chrI 141956 141957 . 180
chrI 141970 141971 . 540
chrI 141982 141983 . 320
chrI 141983 141984 . 120
chrI 141986 141987 . 120
chrI 141994 141995 . 400
chrI 141995 141996 . 260
chrI 141996 141997 . 340
chrI 141997 141998 . 160
chrI 142007 142008 . 460
chrI 142009 142010 . 140
chrI 142021 142022 . 740
chrI 142030 142031 . 160
chrI 142037 142038 . 220
chrI 142040 142041 . 120
chrI 142043 142044 . 660
chrI 142045 142046 . 160
chrI 142049 142050 . 140
chrI 142061 142062 . 3260
chrI 142063 142064 . 120
chrI 142064 142065 . 120
chrI 142068 142069 . 540
chrI 142068 142069 . 160
chrI 142072 142073 . 1180
chrI 142097 142098 . 460
chrI 142104 142105 . 260
chrI 142122 142123 . 220
chrI 142148 142149 . 140
chrI 143164 143165 . 140
chrI 143168 143169 . 360
chrI 143200 143201 . 240
chrI 143206 143207 . 140
chrI 143209 143210 . 200
chrI 143212 143213 . 120
chrI 143255 143256 . 160
chrI 143336 143337 . 140
chrI 143342 143343 . 240
chrI 143377 143378 . 660
chrI 143385 143386 . 140
chrI 143390 143391 . 520
chrI 143395 143396 . 740
chrI 143396 143397 . 120
chrI 143399 143400 . 280
chrI 143399 143400 . 120
chrI 143400 143401 . 120
chrI 143403 143404 . 1100
chrI 143411 143412 . 780
chrI 143415 143416 . 480
chrI 143417 143418 . 140
chrI 143421 143422 . 4000
chrI 143427 143428 . 200
chrI 143429 143430 . 120
chrI 143432 143433 . 1880
chrI 143433 143434 . 120
chrI 143439 143440 . 140
chrI 143449 143450 . 360
chrI 143456 143457 . 2460
chrI 143487 143488 . 140
chrI 143489 143490 . 240
chrI 143491 143492 . 120
chrI 143493 143494 . 220
chrI 143497 143498 . 120
chrI 143505 143506 . 340
chrI 143511 143512 . 460
chrI 143517 143518 . 120
chrI 143531 143532 . 160
chrI 143541 143542 . 140
chrI 143549 143550 . 300
chrI 143550 143551 . 240
chrI 143553 143554 . 160
chrI 143553 143554 . 140
chrI 143555 143556 . 120
chrI 143555 143556 . 580
chrI 143561 143562 . 1580
chrI 143599 143600 . 200
chrI 143603 143604 . 240
chrI 143615 143616 . 140
chrI 143670 143671 . 160
chrI 143685 143686 . 940
chrI 143695 143696 . 200
chrI 143697 143698 . 120
chrI 143709 143710 . 120
chrI 143720 143721 . 140
chrI 143740 143741 . 120
chrI 143870 143871 . 200
chrI 143891 143892 . 260
chrI 143967 143968 . 120
chrI 144248 144249 . 140
chrI 144355 144356 . 120
chrI 144378 144379 . 160
chrI 144836 144837 . 220
chrI 144888 144889 . 460
chrI 144917 144918 . 140
chrI 145675 145676 . 120
chrI 145862 145863 . 120
chrI 145892 145893 . 120
chrI 147044 147045 . 180
chrI 147121 147122 . 140
chrI 147269 147270 . 160
chrI 147273 147274 . 140
chrI 147280 147281 . 300
chrI 147283 147284 . 160
chrI 147287 147288 . 580
chrI 147290 147291 . 740
chrI 147295 147296 . 160
chrI 147298 147299 . 640
chrI 147313 147314 . 260
chrI 147322 147323 . 340
chrI 147328 147329 . 400
chrI 147330 147331 . 240
chrI 147332 147333 . 1000
chrI 147343 147344 . 560
chrI 147346 147347 . 120
chrI 147365 147366 . 160
chrI 147372 147373 . 120
chrI 147380 147381 . 180
chrI 147465 147466 . 140
chrI 147473 147474 . 160
chrI 147488 147489 . 300
chrI 147503 147504 . 240
chrI 147504 147505 . 200
chrI 147512 147513 . 380
chrI 147517 147518 . 160
chrI 147518 147519 . 860
chrI 147520 147521 . 140
chrI 147522 147523 . 180
chrI 147525 147526 . 260
chrI 147530 147531 . 560
chrI 147533 147534 . 120
chrI 147539 147540 . 820
chrI 147542 147543 . 400
chrI 147544 147545 . 900
chrI 147549 147550 . 180
chrI 147555 147556 . 280
chrI 147555 147556 . 200
chrI 147571 147572 . 120
chrI 147583 147584 . 120
chrI 147587 147588 . 600
chrI 147596 147597 . 380
chrI 147597 147598 . 260
chrI 147603 147604 . 120
chrI 147604 147605 . 280
chrI 147608 147609 . 200
chrI 147615 147616 . 700
chrI 147617 147618 . 120
chrI 147618 147619 . 460
chrI 147627 147628 . 180
chrI 148292 148293 . 200
chrI 150610 150611 . 140
chrI 151223 151224 . 180
chrI 151224 151225 . 740
chrI 151227 151228 . 340
chrI 151228 151229 . 520
chrI 151229 151230 . 220
chrI 151229 151230 . 360
chrI 151232 151233 . 1000
chrI 151235 151236 . 560
chrI 151236 151237 . 320
chrI 151237 151238 . 340
chrI 151239 151240 . 260
chrI 151239 151240 . 700
chrI 151240 151241 . 140
chrI 151241 151242 . 780
chrI 151243 151244 . 120
chrI 151244 151245 . 840
chrI 151246 151247 . 440
chrI 151246 151247 . 120
chrI 151247 151248 . 180
chrI 151248 151249 . 480
chrI 151249 151250 . 140
chrI 151251 151252 . 620
chrI 151254 151255 . 140
chrI 151255 151256 . 1120
chrI 151258 151259 . 420
chrI 151258 151259 . 560
chrI 151263 151264 . 400
chrI 151264 151265 . 360
chrI 151264 151265 . 300
chrI 151265 151266 . 120
chrI 151266 151267 . 920
chrI 151267 151268 . 420
chrI 151268 151269 . 740
chrI 151271 151272 . 320
chrI 151273 151274 . 500
chrI 151274 151275 . 140
chrI 151275 151276 . 480
chrI 151276 151277 . 200
chrI 151276 151277 . 140
chrI 151277 151278 . 380
chrI 151277 151278 . 120
chrI 151279 151280 . 180
chrI 151279 151280 . 560
chrI 151280 151281 . 140
chrI 151280 151281 . 300
chrI 151281 151282 . 120
chrI 151283 151284 . 720
chrI 151289 151290 . 280
chrI 151290 151291 . 140
chrI 151293 151294 . 140
chrI 151294 151295 . 180
chrI 151297 151298 . 1680
chrI 151302 151303 . 240
chrI 151306 151307 . 160
chrI 151309 151310 . 140
chrI 151316 151317 . 500
chrI 151325 151326 . 300
chrI 151331 151332 . 440
chrI 151394 151395 . 140
chrI 151445 151446 . 140
chrI 151616 151617 . 360
chrI 151643 151644 . 180
chrI 151655 151656 . 400
chrI 151662 151663 . 160
chrI 151769 151770 . 820
chrI 151783 151784 . 660
chrI 151792 151793 . 280
chrI 151797 151798 . 1240
chrI 151866 151867 . 120
chrI 151893 151894 . 340
chrI 151904 151905 . 140
chrI 151913 151914 . 540
chrI 151921 151922 . 200
chrI 151939 151940 . 240
chrI 151960 151961 . 540
chrI 152041 152042 . 740
chrI 152053 152054 . 180
chrI 152057 152058 . 340
chrI 152061 152062 . 740
chrI 152065 152066 . 1100
chrI 152068 152069 . 1740
chrI 152083 152084 . 300
chrI 152105 152106 . 280
chrI 152137 152138 . 240
chrI 152148 152149 . 380
chrI 152154 152155 . 160
chrI 152155 152156 . 120
chrI 152155 152156 . 140
chrI 152156 152157 . 240
chrI 152156 152157 . 120
chrI 152159 152160 . 180
chrI 152162 152163 . 380
chrI 152164 152165 . 220
chrI 152164 152165 . 160
chrI 152165 152166 . 160
chrI 152165 152166 . 120
chrI 152166 152167 . 180
chrI 152166 152167 . 140
chrI 152171 152172 . 120
chrI 152173 152174 . 220
chrI 152177 152178 . 160
chrI 152183 152184 . 540
chrI 152184 152185 . 160
chrI 152190 152191 . 860
chrI 152198 152199 . 220
chrI 152209 152210 . 280
chrI 152218 152219 . 520
chrI 152249 152250 . 200
chrI 152320 152321 . 160
chrI 152329 152330 . 120
chrI 152340 152341 . 220
chrI 152341 152342 . 280
chrI 152341 152342 . 140
chrI 152368 152369 . 180
chrI 152389 152390 . 300
chrI 152466 152467 . 900
chrI 152494 152495 . 200
chrI 152511 152512 . 180
chrI 152530 152531 . 3380
chrI 152533 152534 . 1120
chrI 152552 152553 . 120
chrI 152653 152654 . 2320
chrI 152666 152667 . 140
chrI 152674 152675 . 140
chrI 152679 152680 . 740
chrI 152682 152683 . 160
chrI 152683 152684 . 120
chrI 152686 152687 . 120
chrI 152688 152689 . 220
chrI 152694 152695 . 200
chrI 152883 152884 . 180
chrI 152922 152923 . 120
chrI 152980 152981 . 120
chrI 153151 153152 . 360
chrI 153163 153164 . 280
chrI 153168 153169 . 120
chrI 153174 153175 . 120
chrI 153190 153191 . 160
chrI 153238 153239 . 140
chrI 153292 153293 . 120
chrI 153293 153294 . 700
chrI 153304 153305 . 400
chrI 153320 153321 . 240
chrI 153429 153430 . 260
chrI 153436 153437 . 120
chrI 153486 153487 . 260
chrI 153492 153493 . 140
chrI 153496 153497 . 120
chrI 153502 153503 . 140
chrI 153519 153520 . 120
chrI 153562 153563 . 120
chrI 153602 153603 . 280
chrI 153652 153653 . 140
chrI 153698 153699 . 180
chrI 153701 153702 . 400
chrI 153721 153722 . 200
chrI 153723 153724 . 180
chrI 153738 153739 . 480
chrI 153742 153743 . 160
chrI 153810 153811 . 320
chrI 153813 153814 . 160
chrI 153830 153831 . 120
chrI 153851 153852 . 280
chrI 153859 153860 . 660
chrI 153859 153860 . 280
chrI 153865 153866 . 180
chrI 153867 153868 . 240
chrI 153872 153873 . 340
chrI 153878 153879 . 420
chrI 153879 153880 . 200
chrI 153880 153881 . 120
chrI 153894 153895 . 240
chrI 153896 153897 . 320
chrI 153915 153916 . 260
chrI 153926 153927 . 280
chrI 153930 153931 . 120
chrI 153938 153939 . 180
chrI 153958 153959 . 140
chrI 153961 153962 . 1440
chrI 153965 153966 . 120
chrI 154007 154008 . 120
chrI 154012 154013 . 140
chrI 154020 154021 . 220
chrI 154035 154036 . 120
chrI 154102 154103 . 2260
chrI 154116 154117 . 360
chrI 154124 154125 . 140
chrI 154128 154129 . 160
chrI 154147 154148 . 700
chrI 154180 154181 . 720
chrI 154188 154189 . 180
chrI 154202 154203 . 160
chrI 154232 154233 . 700
chrI 154250 154251 . 180
chrI 154280 154281 . 480
chrI 154292 154293 . 120
chrI 154297 154298 . 240
chrI 154299 154300 . 200
chrI 154305 154306 . 660
chrI 154331 154332 . 580
chrI 154409 154410 . 120
chrI 154414 154415 . 120
chrI 154415 154416 . 280
chrI 154418 154419 . 360
chrI 154423 154424 . 140
chrI 154440 154441 . 520
chrI 154444 154445 . 700
chrI 154450 154451 . 220
chrI 154462 154463 . 180
chrI 154465 154466 . 180
chrI 154473 154474 . 1020
chrI 154476 154477 . 200
chrI 154477 154478 . 120
chrI 154480 154481 . 120
chrI 154505 154506 . 200
chrI 154586 154587 . 280
chrI 154590 154591 . 440
chrI 154610 154611 . 700
chrI 154628 154629 . 140
chrI 154629 154630 . 420
chrI 154629 154630 . 120
chrI 154630 154631 . 920
chrI 154639 154640 . 480
chrI 154643 154644 . 240
chrI 154652 154653 . 160
chrI 154657 154658 . 180
chrI 154767 154768 . 420
chrI 154770 154771 . 140
chrI 154777 154778 . 200
chrI 154781 154782 . 120
chrI 154786 154787 . 360
chrI 154789 154790 . 160
chrI 154796 154797 . 200
chrI 154796 154797 . 680
chrI 154797 154798 . 300
chrI 154798 154799 . 140
chrI 154800 154801 . 240
chrI 154801 154802 . 220
chrI 154804 154805 . 180
chrI 154804 154805 . 900
chrI 154808 154809 . 300
chrI 154810 154811 . 4940
chrI 154824 154825 . 360
chrI 154834 154835 . 280
chrI 154843 154844 . 2760
chrI 154856 154857 . 400
chrI 154862 154863 . 180
chrI 154863 154864 . 180
chrI 154863 154864 . 260
chrI 154865 154866 . 260
chrI 154865 154866 . 240
chrI 154866 154867 . 140
chrI 154868 154869 . 460
chrI 154872 154873 . 120
chrI 154872 154873 . 180
chrI 154875 154876 . 140
chrI 154882 154883 . 1340
chrI 154885 154886 . 120
chrI 154886 154887 . 200
chrI 154894 154895 . 500
chrI 154896 154897 . 120
chrI 154896 154897 . 140
chrI 154904 154905 . 180
chrI 154915 154916 . 140
chrI 154916 154917 . 200
chrI 155048 155049 . 120
chrI 155059 155060 . 300
chrI 155190 155191 . 140
chrI 155246 155247 . 120
chrI 155274 155275 . 120
chrI 155370 155371 . 140
chrI 155398 155399 . 120
chrI 155525 155526 . 120
chrI 155693 155694 . 160
chrI 155769 155770 . 180
chrI 155820 155821 . 120
chrI 155833 155834 . 120
chrI 155941 155942 . 220
chrI 156208 156209 . 120
chrI 156349 156350 . 260
chrI 156366 156367 . 480
chrI 156371 156372 . 240
chrI 156450 156451 . 500
chrI 156475 156476 . 140
chrI 156511 156512 . 200
chrI 156525 156526 . 240
chrI 156595 156596 . 160
chrI 156647 156648 . 140
chrI 156662 156663 . 280
chrI 156667 156668 . 640
chrI 156722 156723 . 220
chrI 156737 156738 . 360
chrI 156739 156740 . 180
chrI 156749 156750 . 140
chrI 156793 156794 . 140
chrI 158678 158679 . 140
chrI 158702 158703 . 1020
chrI 158706 158707 . 160
chrI 158711 158712 . 140
chrI 158719 158720 . 120
chrI 158722 158723 . 880
chrI 158727 158728 . 580
chrI 158731 158732 . 1740
chrI 158734 158735 . 260
chrI 158741 158742 . 320
chrI 158745 158746 . 1920
chrI 158746 158747 . 200
chrI 158749 158750 . 780
chrI 158755 158756 . 460
chrI 158761 158762 . 120
chrI 158763 158764 . 620
chrI 158771 158772 . 680
chrI 158774 158775 . 720
chrI 158779 158780 . 340
chrI 158787 158788 . 220
chrI 158795 158796 . 1200
chrI 158803 158804 . 160
chrI 158803 158804 . 300
chrI 158805 158806 . 680
chrI 158806 158807 . 440
chrI 158811 158812 . 180
chrI 158811 158812 . 280
chrI 158814 158815 . 160
chrI 158816 158817 . 960
chrI 158818 158819 . 160
chrI 158823 158824 . 440
chrI 158833 158834 . 160
chrI 158840 158841 . 520
chrI 158847 158848 . 240
chrI 158858 158859 . 140
chrI 159783 159784 . 120
chrI 159792 159793 . 180
chrI 159796 159797 . 140
chrI 159801 159802 . 160
chrI 159873 159874 . 140
chrI 159902 159903 . 340
chrI 159913 159914 . 120
chrI 159914 159915 . 120
chrI 159914 159915 . 1020
chrI 159918 159919 . 140
chrI 159921 159922 . 260
chrI 159923 159924 . 160
chrI 159927 159928 . 120
chrI 159931 159932 . 240
chrI 159933 159934 . 120
chrI 159934 159935 . 360
chrI 159937 159938 . 160
chrI 159938 159939 . 180
chrI 159939 159940 . 160
chrI 159946 159947 . 440
chrI 159979 159980 . 320
chrI 159990 159991 . 120
chrI 159991 159992 . 120
chrI 160039 160040 . 140
chrI 160041 160042 . 440
chrI 160043 160044 . 120
chrI 160049 160050 . 240
chrI 160054 160055 . 1520
chrI 160060 160061 . 120
chrI 160064 160065 . 160
chrI 160118 160119 . 120
chrI 160140 160141 . 260
chrI 160162 160163 . 240
chrI 160201 160202 . 300
chrI 160222 160223 . 380
chrI 160234 160235 . 140
chrI 160242 160243 . 460
chrI 160259 160260 . 500
chrI 160279 160280 . 120
chrI 161303 161304 . 580
chrI 166108 166109 . 200
chrI 166133 166134 . 300
chrI 166157 166158 . 620
chrI 166186 166187 . 880
chrI 166191 166192 . 260
chrI 166194 166195 . 120
chrI 166203 166204 . 360
chrI 166205 166206 . 1120
chrI 166207 166208 . 180
chrI 166275 166276 . 140
chrI 166306 166307 . 160
chrI 166349 166350 . 200
chrI 166356 166357 . 120
chrI 166357 166358 . 220
chrI 166357 166358 . 760
chrI 166358 166359 . 120
chrI 166363 166364 . 140
chrI 166365 166366 . 1420
chrI 166373 166374 . 120
chrI 166376 166377 . 140
chrI 166377 166378 . 200
chrI 166378 166379 . 1080
chrI 166380 166381 . 220
chrI 166381 166382 . 1520
chrI 166384 166385 . 140
chrI 166392 166393 . 540
chrI 166402 166403 . 440
chrI 166403 166404 . 880
chrI 166412 166413 . 320
chrI 166434 166435 . 480
chrI 166436 166437 . 140
chrI 166499 166500 . 420
chrI 166561 166562 . 280
chrI 166579 166580 . 960
chrI 166588 166589 . 580
chrI 166589 166590 . 260
chrI 166690 166691 . 260
chrI 166713 166714 . 640
chrI 166735 166736 . 340
chrI 166877 166878 . 2340
chrI 166901 166902 . 220
chrI 166906 166907 . 120
chrI 166942 166943 . 420
chrI 166954 166955 . 280
chrI 166962 166963 . 160
chrI 167020 167021 . 140
chrI 167022 167023 . 660
chrI 167026 167027 . 500
chrI 167030 167031 . 1420
chrI 167052 167053 . 920
chrI 167057 167058 . 120
chrI 167080 167081 . 340
chrI 167099 167100 . 680
chrI 167106 167107 . 200
chrI 167157 167158 . 120
chrI 167174 167175 . 540
chrI 167178 167179 . 120
chrI 167206 167207 . 240
chrI 167407 167408 . 200
chrI 167419 167420 . 320
chrI 167424 167425 . 380
chrI 167428 167429 . 400
chrI 167627 167628 . 120
chrI 167685 167686 . 460
chrI 167714 167715 . 120
chrI 168053 168054 . 140
chrI 168227 168228 . 320
chrI 168250 168251 . 140
chrI 168414 168415 . 420
chrI 168417 168418 . 220
chrI 168545 168546 . 200
chrI 168555 168556 . 240
chrI 168560 168561 . 200
chrI 168694 168695 . 240
chrI 168699 168700 . 220
chrI 168719 168720 . 500
chrI 168863 168864 . 160
chrI 168879 168880 . 280
chrI 168897 168898 . 120
chrI 168898 168899 . 3160
chrI 169057 169058 . 380
chrI 169077 169078 . 120
chrI 169079 169080 . 620
chrI 169091 169092 . 500
chrI 169096 169097 . 760
chrI 169098 169099 . 120
chrI 169103 169104 . 520
chrI 169108 169109 . 320
chrI 169115 169116 . 200
chrI 169119 169120 . 2580
chrI 169125 169126 . 3280
chrI 169178 169179 . 120
chrI 169190 169191 . 2160
chrI 169202 169203 . 1540
chrI 169218 169219 . 1700
chrI 169227 169228 . 580
chrI 169248 169249 . 120
chrI 169327 169328 . 500
chrI 169355 169356 . 240
chrI 169372 169373 . 320
chrI 169501 169502 . 280
chrI 169624 169625 . 400
chrI 169684 169685 . 300
chrI 169833 169834 . 360
chrI 169837 169838 . 180
chrI 169856 169857 . 2020
chrI 169869 169870 . 900
chrI 169992 169993 . 1560
chrI 170002 170003 . 220
chrI 170036 170037 . 120
chrI 170254 170255 . 140
chrI 170275 170276 . 140
chrI 170285 170286 . 180
chrI 170359 170360 . 180
chrI 170413 170414 . 120
chrI 170430 170431 . 120
chrI 170493 170494 . 120
chrI 170673 170674 . 140
chrI 170746 170747 . 280
chrI 170767 170768 . 220
chrI 170781 170782 . 160
chrI 170820 170821 . 120
chrI 170848 170849 . 120
chrI 170887 170888 . 780
chrI 170951 170952 . 180
chrI 170967 170968 . 260
chrI 171018 171019 . 140
chrI 171051 171052 . 120
chrI 171139 171140 . 160
chrI 171269 171270 . 300
chrI 171289 171290 . 220
chrI 171403 171404 . 280
chrI 171411 171412 . 140
chrI 171479 171480 . 240
chrI 171579 171580 . 120
chrI 171582 171583 . 120
chrI 171601 171602 . 120
chrI 171605 171606 . 280
chrI 171614 171615 . 120
chrI 171636 171637 . 160
chrI 171651 171652 . 180
chrI 171761 171762 . 480
chrI 171768 171769 . 160
chrI 171786 171787 . 740
chrI 171792 171793 . 140
chrI 171800 171801 . 420
chrI 171818 171819 . 320
chrI 171827 171828 . 440
chrI 171831 171832 . 120
chrI 171840 171841 . 200
chrI 171856 171857 . 380
chrI 171856 171857 . 160
chrI 171878 171879 . 120
chrI 171882 171883 . 4060
chrI 171891 171892 . 540
chrI 171892 171893 . 260
chrI 171893 171894 . 160
chrI 171894 171895 . 680
chrI 171916 171917 . 1100
chrI 171957 171958 . 120
chrI 171990 171991 . 120
chrI 172001 172002 . 380
chrI 172004 172005 . 660
chrI 172035 172036 . 220
chrI 172045 172046 . 540
chrI 172049 172050 . 520
chrI 172067 172068 . 240
chrI 172174 172175 . 120
chrI 175162 175163 . 740
chrI 175173 175174 . 460
chrI 175181 175182 . 1160
chrI 175188 175189 . 3040
chrI 175193 175194 . 740
chrI 175198 175199 . 580
chrI 175206 175207 . 440
chrI 175210 175211 . 640
chrI 175226 175227 . 200
chrI 175229 175230 . 220
chrI 175229 175230 . 120
chrI 175231 175232 . 120
chrI 175246 175247 . 600
chrI 175249 175250 . 120
chrI 175258 175259 . 120
chrI 175262 175263 . 160
chrI 175266 175267 . 120
chrI 175267 175268 . 300
chrI 175269 175270 . 140
chrI 175270 175271 . 160
chrI 175270 175271 . 240
chrI 175271 175272 . 120
chrI 175278 175279 . 280
chrI 175288 175289 . 280
chrI 175293 175294 . 200
chrI 175295 175296 . 380
chrI 175309 175310 . 440
chrI 175317 175318 . 280
chrI 175376 175377 . 160
chrI 175427 175428 . 600
chrI 175430 175431 . 300
chrI 175475 175476 . 500
chrI 175567 175568 . 720
chrI 175785 175786 . 240
chrI 175918 175919 . 140
chrI 175920 175921 . 900
chrI 175958 175959 . 120
chrI 175972 175973 . 520
chrI 176204 176205 . 140
chrI 176205 176206 . 200
chrI 176205 176206 . 440
chrI 176208 176209 . 300
chrI 176214 176215 . 640
chrI 176217 176218 . 200
chrI 176225 176226 . 120
chrI 176261 176262 . 120
chrI 176271 176272 . 400
chrI 176283 176284 . 820
chrI 176297 176298 . 340
chrI 176311 176312 . 220
chrI 176318 176319 . 200
chrI 176328 176329 . 200
chrI 176329 176330 . 120
chrI 176329 176330 . 120
chrI 176334 176335 . 140
chrI 176337 176338 . 660
chrI 176339 176340 . 240
chrI 176343 176344 . 120
chrI 176350 176351 . 1420
chrI 176350 176351 . 180
chrI 176361 176362 . 120
chrI 176363 176364 . 200
chrI 176384 176385 . 160
chrI 176482 176483 . 120
chrI 176543 176544 . 340
chrI 176560 176561 . 340
chrI 176667 176668 . 160
chrI 176671 176672 . 200
chrI 176823 176824 . 180
chrI 176836 176837 . 360
chrI 176853 176854 . 140
chrI 176867 176868 . 320
chrI 176900 176901 . 180
chrI 176942 176943 . 360
chrI 177025 177026 . 560
chrI 177058 177059 . 800
chrI 177117 177118 . 120
chrI 177137 177138 . 460
chrI 177143 177144 . 120
chrI 177154 177155 . 340
chrI 177162 177163 . 240
chrI 177188 177189 . 520
chrI 177238 177239 . 1420
chrI 177256 177257 . 780
chrI 177274 177275 . 800
chrI 177294 177295 . 160
chrI 177305 177306 . 1800
chrI 177313 177314 . 140
chrI 177316 177317 . 160
chrI 177324 177325 . 120
chrI 177354 177355 . 220
chrI 177371 177372 . 240
chrI 177388 177389 . 240
chrI 177398 177399 . 200
chrI 177408 177409 . 160
chrI 177418 177419 . 140
chrI 177419 177420 . 180
chrI 177427 177428 . 140
chrI 177432 177433 . 140
chrI 177438 177439 . 180
chrI 177439 177440 . 200
chrI 177440 177441 . 200
chrI 177446 177447 . 160
chrI 177453 177454 . 240
chrI 177454 177455 . 260
chrI 177470 177471 . 140
chrI 177478 177479 . 240
chrI 177503 177504 . 460
chrI 177504 177505 . 180
chrI 177505 177506 . 120
chrI 177513 177514 . 200
chrI 177516 177517 . 280
chrI 177521 177522 . 300
chrI 177525 177526 . 120
chrI 177530 177531 . 340
chrI 177534 177535 . 180
chrI 177557 177558 . 120
chrI 177563 177564 . 780
chrI 177603 177604 . 160
chrI 177633 177634 . 1320
chrI 177643 177644 . 380
chrI 177654 177655 . 240
chrI 177671 177672 . 740
chrI 177686 177687 . 280
chrI 177691 177692 . 680
chrI 177728 177729 . 580
chrI 177750 177751 . 340
chrI 177767 177768 . 180
chrI 177792 177793 . 760
chrI 177819 177820 . 220
chrI 177822 177823 . 720
chrI 177833 177834 . 1260
chrI 177948 177949 . 120
chrI 177995 177996 . 240
chrI 177998 177999 . 140
chrI 178079 178080 . 440
chrI 178106 178107 . 900
chrI 178126 178127 . 340
chrI 178197 178198 . 180
chrI 178202 178203 . 120
chrI 178203 178204 . 160
chrI 178232 178233 . 200
chrI 178241 178242 . 120
chrI 178309 178310 . 440
chrI 178317 178318 . 540
chrI 178354 178355 . 500
chrI 178373 178374 . 380
chrI 178394 178395 . 160
chrI 178589 178590 . 580
chrI 178600 178601 . 1500
chrI 178651 178652 . 1540
chrI 178703 178704 . 340
chrI 178755 178756 . 160
chrI 178778 178779 . 180
chrI 178786 178787 . 760
chrI 178856 178857 . 380
chrI 178942 178943 . 140
chrI 179159 179160 . 160
chrI 179171 179172 . 480
chrI 179186 179187 . 460
chrI 179203 179204 . 140
chrI 179297 179298 . 320
chrI 179463 179464 . 600
chrI 179475 179476 . 120
chrI 179575 179576 . 340
chrI 179590 179591 . 1200
chrI 179632 179633 . 160
chrI 179672 179673 . 160
chrI 179701 179702 . 200
chrI 179749 179750 . 740
chrI 179779 179780 . 260
chrI 179819 179820 . 460
chrI 179901 179902 . 540
chrI 179942 179943 . 160
chrI 179942 179943 . 120
chrI 179962 179963 . 620
chrI 180025 180026 . 360
chrI 180042 180043 . 440
chrI 180077 180078 . 420
chrI 180107 180108 . 260
chrI 180114 180115 . 180
chrI 180129 180130 . 640
chrI 180134 180135 . 880
chrI 180142 180143 . 460
chrI 180142 180143 . 160
chrI 180143 180144 . 380
chrI 180143 180144 . 2980
chrI 180151 180152 . 5900
chrI 180155 180156 . 400
chrI 180158 180159 . 220
chrI 180162 180163 . 2220
chrI 180168 180169 . 1400
chrI 180171 180172 . 480
chrI 180172 180173 . 120
chrI 180172 180173 . 160
chrI 180173 180174 . 200
chrI 180176 180177 . 2100
chrI 180181 180182 . 540
chrI 180184 180185 . 1100
chrI 180185 180186 . 120
chrI 180194 180195 . 2140
chrI 180204 180205 . 120
chrI 180323 180324 . 260
chrI 180345 180346 . 140
chrI 180351 180352 . 160
chrI 180361 180362 . 400
chrI 180367 180368 . 200
chrI 180380 180381 . 1460
chrI 180403 180404 . 140
chrI 180493 180494 . 2520
chrI 180524 180525 . 220
chrI 180529 180530 . 380
chrI 180532 180533 . 240
chrI 180546 180547 . 140
chrI 180669 180670 . 120
chrI 180688 180689 . 220
chrI 180692 180693 . 500
chrI 180726 180727 . 1180
chrI 180732 180733 . 940
chrI 180801 180802 . 440
chrI 180828 180829 . 280
chrI 180858 180859 . 160
chrI 180869 180870 . 520
chrI 180877 180878 . 1480
chrI 180881 180882 . 360
chrI 180887 180888 . 140
chrI 180888 180889 . 240
chrI 180893 180894 . 1160
chrI 180895 180896 . 120
chrI 180909 180910 . 120
chrI 180922 180923 . 200
chrI 180934 180935 . 260
chrI 180950 180951 . 1320
chrI 180982 180983 . 340
chrI 181008 181009 . 620
chrI 181030 181031 . 1280
chrI 181038 181039 . 580
chrI 181039 181040 . 140
chrI 181058 181059 . 1380
chrI 181078 181079 . 140
chrI 181090 181091 . 140
chrI 181143 181144 . 200
chrI 181146 181147 . 160
chrI 181158 181159 . 140
chrI 181161 181162 . 200
chrI 181163 181164 . 160
chrI 181188 181189 . 220
chrI 181192 181193 . 140
chrI 181193 181194 . 1180
chrI 181204 181205 . 120
chrI 181205 181206 . 120
chrI 181205 181206 . 740
chrI 181209 181210 . 140
chrI 181209 181210 . 260
chrI 181211 181212 . 340
chrI 181212 181213 . 120
chrI 181213 181214 . 220
chrI 181213 181214 . 1380
chrI 181220 181221 . 460
chrI 181250 181251 . 1160
chrI 181281 181282 . 880
chrI 181292 181293 . 220
chrI 181294 181295 . 920
chrI 181297 181298 . 200
chrI 181304 181305 . 740
chrI 181305 181306 . 120
chrI 181307 181308 . 120
chrI 181315 181316 . 160
chrI 181323 181324 . 180
chrI 181326 181327 . 120
chrI 181329 181330 . 220
chrI 181334 181335 . 140
chrI 181339 181340 . 240
chrI 181349 181350 . 200
chrI 181381 181382 . 360
chrI 181386 181387 . 140
chrI 181392 181393 . 380
chrI 181396 181397 . 280
chrI 181404 181405 . 640
chrI 181415 181416 . 180
chrI 181542 181543 . 180
chrI 181545 181546 . 320
chrI 181566 181567 . 320
chrI 181588 181589 . 140
chrI 181592 181593 . 2020
chrI 181615 181616 . 320
chrI 181622 181623 . 380
chrI 181629 181630 . 200
chrI 181662 181663 . 140
chrI 181723 181724 . 500
chrI 181760 181761 . 180
chrI 181769 181770 . 200
chrI 181772 181773 . 280
chrI 181776 181777 . 740
chrI 181777 181778 . 520
chrI 181780 181781 . 880
chrI 181789 181790 . 580
chrI 181795 181796 . 680
chrI 181798 181799 . 1560
chrI 181800 181801 . 1560
chrI 181805 181806 . 120
chrI 181808 181809 . 740
chrI 181817 181818 . 2480
chrI 182001 182002 . 120
chrI 182005 182006 . 120
chrI 182023 182024 . 120
chrI 182069 182070 . 400
chrI 182094 182095 . 120
chrI 182106 182107 . 300
chrI 182122 182123 . 1220
chrI 182135 182136 . 140
chrI 182154 182155 . 140
chrI 182166 182167 . 580
chrI 182194 182195 . 360
chrI 182276 182277 . 260
chrI 182282 182283 . 280
chrI 182288 182289 . 160
chrI 182294 182295 . 360
chrI 182301 182302 . 160
chrI 182303 182304 . 1340
chrI 182312 182313 . 240
chrI 182316 182317 . 140
chrI 182322 182323 . 480
chrI 182332 182333 . 200
chrI 182341 182342 . 700
chrI 182346 182347 . 300
chrI 182348 182349 . 120
chrI 182356 182357 . 140
chrI 182363 182364 . 600
chrI 182379 182380 . 580
chrI 182388 182389 . 280
chrI 182394 182395 . 340
chrI 182418 182419 . 240
chrI 182426 182427 . 200
chrI 182457 182458 . 340
chrI 182474 182475 . 260
chrI 182482 182483 . 740
chrI 182485 182486 . 180
chrI 182492 182493 . 260
chrI 182505 182506 . 440
chrI 182540 182541 . 140
chrI 182542 182543 . 180
chrI 182557 182558 . 120
chrI 182587 182588 . 140
chrI 182591 182592 . 2780
chrI 182629 182630 . 120
chrI 182648 182649 . 180
chrI 182671 182672 . 160
chrI 182683 182684 . 180
chrI 183191 183192 . 120
chrI 183219 183220 . 140
chrI 183241 183242 . 140
chrI 183377 183378 . 180
chrI 183389 183390 . 360
chrI 183395 183396 . 140
chrI 183523 183524 . 180
chrI 183527 183528 . 140
chrI 183532 183533 . 200
chrI 183548 183549 . 700
chrI 183552 183553 . 340
chrI 183555 183556 . 120
chrI 183561 183562 . 180
chrI 183572 183573 . 140
chrI 183578 183579 . 2800
chrI 183582 183583 . 120
chrI 183585 183586 . 140
chrI 183585 183586 . 180
chrI 183589 183590 . 500
chrI 183589 183590 . 120
chrI 183591 183592 . 1660
chrI 183598 183599 . 320
chrI 183599 183600 . 140
chrI 183600 183601 . 1200
chrI 183605 183606 . 120
chrI 183608 183609 . 160
chrI 183609 183610 . 1060
chrI 183610 183611 . 140
chrI 183611 183612 . 300
chrI 183656 183657 . 320
chrI 183675 183676 . 340
chrI 183796 183797 . 180
chrI 183808 183809 . 800
chrI 183860 183861 . 180
chrI 183863 183864 . 840
chrI 183958 183959 . 120
chrI 183994 183995 . 1280
chrI 184153 184154 . 440
chrI 184164 184165 . 160
chrI 184168 184169 . 860
chrI 184179 184180 . 180
chrI 184204 184205 . 160
chrI 184235 184236 . 280
chrI 184285 184286 . 440
chrI 184372 184373 . 140
chrI 184505 184506 . 180
chrI 184515 184516 . 560
chrI 184547 184548 . 120
chrI 184548 184549 . 160
chrI 184566 184567 . 200
chrI 184584 184585 . 180
chrI 184669 184670 . 360
chrI 184674 184675 . 140
chrI 184693 184694 . 560
chrI 184710 184711 . 160
chrI 184713 184714 . 1440
chrI 184732 184733 . 380
chrI 184736 184737 . 560
chrI 184747 184748 . 1080
chrI 184751 184752 . 120
chrI 184754 184755 . 660
chrI 184755 184756 . 940
chrI 184769 184770 . 180
chrI 184776 184777 . 140
chrI 184792 184793 . 1360
chrI 184797 184798 . 140
chrI 184799 184800 . 120
chrI 184804 184805 . 840
chrI 184807 184808 . 340
chrI 184814 184815 . 1440
chrI 184823 184824 . 220
chrI 184847 184848 . 1140
chrI 184933 184934 . 620
chrI 184980 184981 . 120
chrI 184985 184986 . 1040
chrI 184993 184994 . 120
chrI 184999 185000 . 1080
chrI 185005 185006 . 1620
chrI 185134 185135 . 120
chrI 185140 185141 . 1200
chrI 185162 185163 . 600
chrI 185165 185166 . 440
chrI 185320 185321 . 120
chrI 185453 185454 . 1040
chrI 185475 185476 . 160
chrI 185588 185589 . 780
chrI 185612 185613 . 1140
chrI 185665 185666 . 120
chrI 185770 185771 . 260
chrI 185777 185778 . 480
chrI 185778 185779 . 320
chrI 185794 185795 . 1140
chrI 185800 185801 . 900
chrI 185802 185803 . 220
chrI 185804 185805 . 960
chrI 185805 185806 . 380
chrI 185805 185806 . 120
chrI 185813 185814 . 120
chrI 185818 185819 . 800
chrI 185822 185823 . 700
chrI 185825 185826 . 120
chrI 185833 185834 . 260
chrI 185862 185863 . 560
chrI 185873 185874 . 120
chrI 185874 185875 . 340
chrI 185886 185887 . 440
chrI 186015 186016 . 240
chrI 186037 186038 . 680
chrI 186041 186042 . 300
chrI 186041 186042 . 240
chrI 186051 186052 . 300
chrI 186192 186193 . 420
chrI 186224 186225 . 180
chrI 186229 186230 . 120
chrI 186237 186238 . 580
chrI 186298 186299 . 120
chrI 186575 186576 . 140
chrI 186582 186583 . 120
chrI 186720 186721 . 180
chrI 186759 186760 . 260
chrI 186845 186846 . 120
chrI 186871 186872 . 300
chrI 186885 186886 . 320
chrI 186913 186914 . 220
chrI 187006 187007 . 120
chrI 187070 187071 . 200
chrI 187121 187122 . 340
chrI 187158 187159 . 160
chrI 187261 187262 . 660
chrI 187922 187923 . 300
chrI 187930 187931 . 240
chrI 187930 187931 . 220
chrI 187939 187940 . 480
chrI 187941 187942 . 120
chrI 187949 187950 . 160
chrI 187963 187964 . 160
chrI 187974 187975 . 420
chrI 187986 187987 . 440
chrI 187991 187992 . 160
chrI 188005 188006 . 180
chrI 188014 188015 . 220
chrI 188020 188021 . 640
chrI 188032 188033 . 320
chrI 188041 188042 . 260
chrI 188060 188061 . 600
chrI 188061 188062 . 180
chrI 188085 188086 . 720
chrI 188203 188204 . 120
chrI 188210 188211 . 120
chrI 188403 188404 . 120
chrI 188653 188654 . 340
chrI 188732 188733 . 240
chrI 188736 188737 . 400
chrI 188743 188744 . 120
chrI 188750 188751 . 140
chrI 188753 188754 . 160
chrI 188764 188765 . 180
chrI 188773 188774 . 1180
chrI 188777 188778 . 160
chrI 188783 188784 . 120
chrI 188834 188835 . 620
chrI 188847 188848 . 220
chrI 188927 188928 . 340
chrI 188963 188964 . 180
chrI 189047 189048 . 1200
chrI 189058 189059 . 440
chrI 189073 189074 . 460
chrI 189078 189079 . 120
chrI 189089 189090 . 940
chrI 189098 189099 . 120
chrI 189114 189115 . 1220
chrI 189122 189123 . 240
chrI 189194 189195 . 120
chrI 189230 189231 . 120
chrI 189460 189461 . 180
chrI 189493 189494 . 1400
chrI 189497 189498 . 400
chrI 189508 189509 . 120
chrI 189594 189595 . 120
chrI 189659 189660 . 120
chrI 189750 189751 . 120
chrI 189760 189761 . 160
chrI 189761 189762 . 520
chrI 189765 189766 . 460
chrI 189773 189774 . 1420
chrI 189778 189779 . 960
chrI 189781 189782 . 160
chrI 189787 189788 . 480
chrI 189790 189791 . 140
chrI 189800 189801 . 1580
chrI 189856 189857 . 180
chrI 189862 189863 . 120
chrI 189885 189886 . 380
chrI 189935 189936 . 120
chrI 189945 189946 . 600
chrI 189951 189952 . 540
chrI 189955 189956 . 1840
chrI 189958 189959 . 1840
chrI 189987 189988 . 1060
chrI 190004 190005 . 2080
chrI 190010 190011 . 880
chrI 190015 190016 . 2200
chrI 190025 190026 . 300
chrI 190031 190032 . 960
chrI 190044 190045 . 380
chrI 190068 190069 . 120
chrI 190074 190075 . 160
chrI 190086 190087 . 120
chrI 190087 190088 . 140
chrI 190091 190092 . 120
chrI 190094 190095 . 120
chrI 190095 190096 . 120
chrI 190101 190102 . 180
chrI 190107 190108 . 200
chrI 190114 190115 . 260
chrI 190125 190126 . 120
chrI 190132 190133 . 120
chrI 190136 190137 . 220
chrI 190145 190146 . 120
chrI 190151 190152 . 140
chrI 190156 190157 . 140
chrI 190159 190160 . 120
chrI 190169 190170 . 120
chrI 190174 190175 . 140
chrI 190211 190212 . 120
chrI 190224 190225 . 140
chrI 190235 190236 . 120
chrI 190270 190271 . 160
chrI 190400 190401 . 140
chrI 190403 190404 . 160
chrI 190420 190421 . 160
chrI 190428 190429 . 120
chrI 190434 190435 . 120
chrI 190500 190501 . 220
chrI 190505 190506 . 160
chrI 190544 190545 . 140
chrI 190583 190584 . 160
chrI 190587 190588 . 420
chrI 190595 190596 . 160
chrI 190611 190612 . 180
chrI 190615 190616 . 140
chrI 190622 190623 . 120
chrI 190643 190644 . 120
chrI 190654 190655 . 240
chrI 190695 190696 . 240
chrI 190900 190901 . 6420
chrI 190907 190908 . 160
chrI 190915 190916 . 180
chrI 190927 190928 . 120
chrI 190933 190934 . 240
chrI 190943 190944 . 220
chrI 190951 190952 . 380
chrI 190991 190992 . 1000
chrI 191029 191030 . 220
chrI 191066 191067 . 120
chrI 191083 191084 . 180
chrI 191097 191098 . 500
chrI 191113 191114 . 140
chrI 191114 191115 . 240
chrI 191119 191120 . 660
chrI 191157 191158 . 340
chrI 191244 191245 . 140
chrI 191245 191246 . 120
chrI 191246 191247 . 320
chrI 191259 191260 . 160
chrI 191356 191357 . 180
chrI 191380 191381 . 160
chrI 191399 191400 . 300
chrI 191409 191410 . 240
chrI 191432 191433 . 460
chrI 191440 191441 . 120
chrI 191446 191447 . 380
chrI 191462 191463 . 420
chrI 191513 191514 . 240
chrI 191521 191522 . 140
chrI 191532 191533 . 120
chrI 191541 191542 . 220
chrI 191552 191553 . 160
chrI 191570 191571 . 380
chrI 191593 191594 . 300
chrI 191594 191595 . 140
chrI 191643 191644 . 120
chrI 191669 191670 . 160
chrI 191675 191676 . 160
chrI 191677 191678 . 160
chrI 191722 191723 . 480
chrI 191732 191733 . 220
chrI 191739 191740 . 120
chrI 191744 191745 . 740
chrI 191774 191775 . 360
chrI 191778 191779 . 260
chrI 191781 191782 . 160
chrI 191786 191787 . 1100
chrI 191797 191798 . 200
chrI 191803 191804 . 120
chrI 191806 191807 . 260
chrI 191816 191817 . 1000
chrI 191825 191826 . 180
chrI 191829 191830 . 260
chrI 191844 191845 . 140
chrI 191845 191846 . 260
chrI 191856 191857 . 140
chrI 191868 191869 . 300
chrI 191871 191872 . 220
chrI 191897 191898 . 180
chrI 191904 191905 . 1580
chrI 191936 191937 . 1120
chrI 191944 191945 . 120
chrI 191958 191959 . 140
chrI 191969 191970 . 1640
chrI 191993 191994 . 120
chrI 192020 192021 . 200
chrI 192030 192031 . 120
chrI 192034 192035 . 340
chrI 192036 192037 . 160
chrI 192044 192045 . 940
chrI 192049 192050 . 260
chrI 192053 192054 . 2380
chrI 192054 192055 . 240
chrI 192055 192056 . 120
chrI 192061 192062 . 120
chrI 192066 192067 . 120
chrI 192066 192067 . 740
chrI 192144 192145 . 780
chrI 192152 192153 . 120
chrI 192170 192171 . 1300
chrI 192172 192173 . 1080
chrI 192179 192180 . 1160
chrI 192203 192204 . 160
chrI 192225 192226 . 360
chrI 192228 192229 . 260
chrI 192325 192326 . 140
chrI 192366 192367 . 140
chrI 192379 192380 . 400
chrI 192383 192384 . 220
chrI 192388 192389 . 140
chrI 192391 192392 . 240
chrI 192401 192402 . 800
chrI 192406 192407 . 340
chrI 192411 192412 . 400
chrI 192420 192421 . 620
chrI 192422 192423 . 120
chrI 192426 192427 . 120
chrI 192429 192430 . 160
chrI 192432 192433 . 120
chrI 192434 192435 . 160
chrI 192437 192438 . 260
chrI 192441 192442 . 120
chrI 192445 192446 . 980
chrI 192451 192452 . 200
chrI 192452 192453 . 1600
chrI 192459 192460 . 220
chrI 192472 192473 . 120
chrI 192506 192507 . 800
chrI 192512 192513 . 240
chrI 192522 192523 . 480
chrI 192529 192530 . 120
chrI 192531 192532 . 540
chrI 192685 192686 . 120
chrI 192701 192702 . 1200
chrI 192708 192709 . 660
chrI 192712 192713 . 120
chrI 192864 192865 . 120
chrI 192880 192881 . 460
chrI 193046 193047 . 780
chrI 193082 193083 . 340
chrI 193152 193153 . 140
chrI 193196 193197 . 140
chrI 193388 193389 . 200
chrI 193510 193511 . 120
chrI 193523 193524 . 220
chrI 193532 193533 . 460
chrI 193539 193540 . 140
chrI 193634 193635 . 580
chrI 193681 193682 . 240
chrI 193688 193689 . 120
chrI 193789 193790 . 120
chrI 193792 193793 . 140
chrI 193802 193803 . 420
chrI 193976 193977 . 120
chrI 193987 193988 . 620
chrI 193990 193991 . 520
chrI 194000 194001 . 200
chrI 194070 194071 . 200
chrI 194121 194122 . 140
chrI 194624 194625 . 260
chrI 194758 194759 . 260
chrI 195088 195089 . 120
chrI 195226 195227 . 300
chrI 195241 195242 . 140
chrI 195813 195814 . 220
chrI 195974 195975 . 140
chrI 196094 196095 . 260
chrI 196207 196208 . 120
chrI 196235 196236 . 120
chrI 196344 196345 . 260
chrI 196592 196593 . 440
chrI 196638 196639 . 340
chrI 196819 196820 . 200
chrI 196824 196825 . 200
chrI 196844 196845 . 460
chrI 196885 196886 . 120
chrI 196896 196897 . 200
chrI 196940 196941 . 260
chrI 197105 197106 . 200
chrI 197115 197116 . 180
chrI 197125 197126 . 260
chrI 197318 197319 . 120
chrI 197471 197472 . 120
chrI 197621 197622 . 120
chrI 197720 197721 . 300
chrI 197946 197947 . 200
chrI 197953 197954 . 320
chrI 198776 198777 . 120
chrI 200481 200482 . 120
chrI 202658 202659 . 160
chrI 203021 203022 . 280
chrI 203065 203066 . 220
chrI 203118 203119 . 120
chrI 203335 203336 . 120
chrI 206271 206272 . 120
chrI 206290 206291 . 560
chrI 206304 206305 . 200
chrI 206330 206331 . 1960
chrI 206334 206335 . 140
chrI 206334 206335 . 380
chrI 206338 206339 . 1120
chrI 206343 206344 . 320
chrI 206366 206367 . 340
chrI 206396 206397 . 380
chrI 206408 206409 . 420
chrI 206416 206417 . 360
chrI 206421 206422 . 120
chrI 206433 206434 . 300
chrI 206463 206464 . 340
chrI 206489 206490 . 420
chrI 206504 206505 . 240
chrI 206586 206587 . 120
chrI 206639 206640 . 120
chrI 206655 206656 . 460
chrI 207228 207229 . 160
chrI 207258 207259 . 140
chrI 207371 207372 . 120
chrI 207779 207780 . 300
chrI 207790 207791 . 960
chrI 207815 207816 . 760
chrI 207821 207822 . 120
chrI 208138 208139 . 120
chrI 208668 208669 . 2560
chrI 210108 210109 . 120
chrI 210186 210187 . 800
chrI 210813 210814 . 140
chrI 210822 210823 . 200
chrI 212146 212147 . 160
chrI 220220 220221 . 140
chrI 220225 220226 . 700
chrI 220235 220236 . 400
chrI 220256 220257 . 120
chrI 220261 220262 . 240
chrI 220271 220272 . 140
chrI 220289 220290 . 220
chrI 220318 220319 . 120
chrI 220331 220332 . 140
chrI 220410 220411 . 120
chrI 220561 220562 . 320
chrI 220601 220602 . 580
chrI 220620 220621 . 140
chrI 223737 223738 . 120
chrI 223747 223748 . 140
chrI 223753 223754 . 300
chrI 224801 224802 . 120
chrI 226501 226502 . 740
chrI 227143 227144 . 120
chrII 45 46 . 600
chrII 66 67 . 140
chrII 71 72 . 120
chrII 92 93 . 120
chrII 107 108 . 120
chrII 123 124 . 120
chrII 142 143 . 160
chrII 144 145 . 180
chrII 147 148 . 260
chrII 158 159 . 200
chrII 179 180 . 320
chrII 192 193 . 160
chrII 198 199 . 180
chrII 260 261 . 200
chrII 349 350 . 120
chrII 401 402 . 260
chrII 409 410 . 120
chrII 461 462 . 120
chrII 1110 1111 . 820
chrII 1136 1137 . 180
chrII 1982 1983 . 140
chrII 2003 2004 . 240
chrII 5823 5824 . 340
chrII 5875 5876 . 140
chrII 5911 5912 . 180
chrII 5956 5957 . 120
chrII 5961 5962 . 360
chrII 5970 5971 . 240
chrII 5970 5971 . 120
chrII 5971 5972 . 140
chrII 5971 5972 . 260
chrII 5984 5985 . 120
chrII 5986 5987 . 940
chrII 5990 5991 . 1560
chrII 5993 5994 . 180
chrII 5998 5999 . 700
chrII 5998 5999 . 280
chrII 5999 6000 . 120
chrII 6000 6001 . 140
chrII 6035 6036 . 440
chrII 6038 6039 . 120
chrII 6048 6049 . 520
chrII 6077 6078 . 120
chrII 6089 6090 . 120
chrII 6101 6102 . 200
chrII 6140 6141 . 2740
chrII 6146 6147 . 120
chrII 6235 6236 . 200
chrII 6244 6245 . 480
chrII 6249 6250 . 120
chrII 6291 6292 . 520
chrII 6301 6302 . 2040
chrII 6498 6499 . 880
chrII 6617 6618 . 240
chrII 7071 7072 . 420
chrII 7231 7232 . 180
chrII 7242 7243 . 120
chrII 7250 7251 . 180
chrII 7250 7251 . 1560
chrII 7267 7268 . 1840
chrII 7282 7283 . 340
chrII 7300 7301 . 120
chrII 7309 7310 . 500
chrII 7313 7314 . 1180
chrII 7322 7323 . 860
chrII 8272 8273 . 120
chrII 8277 8278 . 200
chrII 8289 8290 . 240
chrII 8297 8298 . 240
chrII 8301 8302 . 160
chrII 8315 8316 . 120
chrII 8331 8332 . 120
chrII 8343 8344 . 600
chrII 8357 8358 . 320
chrII 8365 8366 . 340
chrII 8387 8388 . 160
chrII 8388 8389 . 760
chrII 8388 8389 . 1520
chrII 8391 8392 . 940
chrII 8414 8415 . 220
chrII 8426 8427 . 380
chrII 8521 8522 . 520
chrII 8543 8544 . 180
chrII 8581 8582 . 440
chrII 8710 8711 . 240
chrII 8713 8714 . 140
chrII 8755 8756 . 200
chrII 8849 8850 . 140
chrII 9493 9494 . 300
chrII 9527 9528 . 120
chrII 9548 9549 . 120
chrII 9622 9623 . 140
chrII 9690 9691 . 280
chrII 9697 9698 . 940
chrII 9697 9698 . 300
chrII 9698 9699 . 120
chrII 9714 9715 . 420
chrII 9717 9718 . 500
chrII 9728 9729 . 240
chrII 9748 9749 . 220
chrII 10075 10076 . 280
chrII 10075 10076 . 180
chrII 10212 10213 . 520
chrII 10243 10244 . 480
chrII 10345 10346 . 480
chrII 10576 10577 . 320
chrII 10590 10591 . 200
chrII 10596 10597 . 120
chrII 10602 10603 . 900
chrII 10609 10610 . 120
chrII 10610 10611 . 460
chrII 10618 10619 . 660
chrII 10626 10627 . 220
chrII 10635 10636 . 140
chrII 10636 10637 . 500
chrII 10639 10640 . 520
chrII 10643 10644 . 480
chrII 10644 10645 . 580
chrII 10648 10649 . 120
chrII 10652 10653 . 200
chrII 10658 10659 . 140
chrII 10661 10662 . 380
chrII 10669 10670 . 180
chrII 10669 10670 . 360
chrII 10673 10674 . 360
chrII 10681 10682 . 140
chrII 10683 10684 . 1620
chrII 10685 10686 . 120
chrII 10702 10703 . 600
chrII 10711 10712 . 120
chrII 10721 10722 . 120
chrII 10854 10855 . 200
chrII 10904 10905 . 780
chrII 11039 11040 . 180
chrII 11218 11219 . 760
chrII 11231 11232 . 140
chrII 11436 11437 . 220
chrII 11562 11563 . 380
chrII 11697 11698 . 340
chrII 11731 11732 . 880
chrII 12036 12037 . 680
chrII 12044 12045 . 200
chrII 12349 12350 . 660
chrII 12517 12518 . 580
chrII 12538 12539 . 400
chrII 12606 12607 . 420
chrII 12840 12841 . 120
chrII 13017 13018 . 540
chrII 13038 13039 . 140
chrII 13087 13088 . 340
chrII 13203 13204 . 120
chrII 13651 13652 . 240
chrII 13652 13653 . 140
chrII 13691 13692 . 220
chrII 13724 13725 . 140
chrII 13781 13782 . 300
chrII 13849 13850 . 180
chrII 13850 13851 . 600
chrII 14009 14010 . 400
chrII 14020 14021 . 220
chrII 14023 14024 . 860
chrII 14025 14026 . 120
chrII 14037 14038 . 380
chrII 14044 14045 . 560
chrII 14052 14053 . 160
chrII 14067 14068 . 160
chrII 14078 14079 . 120
chrII 14619 14620 . 160
chrII 17294 17295 . 140
chrII 17838 17839 . 140
chrII 17952 17953 . 180
chrII 17990 17991 . 120
chrII 17998 17999 . 280
chrII 18003 18004 . 140
chrII 18026 18027 . 240
chrII 18070 18071 . 220
chrII 18072 18073 . 160
chrII 18080 18081 . 140
chrII 18088 18089 . 460
chrII 18091 18092 . 340
chrII 18102 18103 . 380
chrII 18121 18122 . 160
chrII 18128 18129 . 400
chrII 18263 18264 . 120
chrII 18421 18422 . 160
chrII 18425 18426 . 400
chrII 18437 18438 . 180
chrII 18462 18463 . 540
chrII 18579 18580 . 660
chrII 18594 18595 . 480
chrII 18600 18601 . 660
chrII 18653 18654 . 320
chrII 18659 18660 . 300
chrII 18668 18669 . 360
chrII 18695 18696 . 160
chrII 18772 18773 . 260
chrII 18788 18789 . 560
chrII 18799 18800 . 420
chrII 18801 18802 . 660
chrII 18813 18814 . 300
chrII 18831 18832 . 1680
chrII 18852 18853 . 1020
chrII 18993 18994 . 120
chrII 19127 19128 . 580
chrII 19179 19180 . 140
chrII 19315 19316 . 220
chrII 19356 19357 . 120
chrII 19362 19363 . 120
chrII 19387 19388 . 120
chrII 19524 19525 . 500
chrII 19533 19534 . 200
chrII 19904 19905 . 540
chrII 20065 20066 . 140
chrII 20076 20077 . 780
chrII 20082 20083 . 140
chrII 20083 20084 . 580
chrII 20093 20094 . 520
chrII 20115 20116 . 140
chrII 20138 20139 . 400
chrII 20179 20180 . 260
chrII 20232 20233 . 1160
chrII 21018 21019 . 120
chrII 21201 21202 . 340
chrII 21316 21317 . 700
chrII 21319 21320 . 840
chrII 21322 21323 . 900
chrII 21327 21328 . 420
chrII 21333 21334 . 120
chrII 21335 21336 . 540
chrII 21344 21345 . 420
chrII 21358 21359 . 160
chrII 21373 21374 . 1060
chrII 21379 21380 . 2480
chrII 21401 21402 . 1120
chrII 21410 21411 . 640
chrII 21416 21417 . 1300
chrII 21421 21422 . 200
chrII 21427 21428 . 280
chrII 21437 21438 . 240
chrII 21455 21456 . 200
chrII 21559 21560 . 400
chrII 21606 21607 . 440
chrII 21752 21753 . 180
chrII 21760 21761 . 1760
chrII 21774 21775 . 120
chrII 21967 21968 . 660
chrII 21977 21978 . 540
chrII 21986 21987 . 160
chrII 22032 22033 . 920
chrII 22412 22413 . 120
chrII 22886 22887 . 120
chrII 23179 23180 . 120
chrII 23192 23193 . 160
chrII 23467 23468 . 140
chrII 23489 23490 . 120
chrII 23515 23516 . 340
chrII 23648 23649 . 660
chrII 23807 23808 . 260
chrII 23810 23811 . 540
chrII 23814 23815 . 180
chrII 23842 23843 . 320
chrII 23875 23876 . 480
chrII 23891 23892 . 440
chrII 23931 23932 . 1840
chrII 23942 23943 . 540
chrII 23950 23951 . 120
chrII 24114 24115 . 120
chrII 24133 24134 . 300
chrII 24143 24144 . 320
chrII 24274 24275 . 180
chrII 24277 24278 . 180
chrII 24302 24303 . 180
chrII 24305 24306 . 160
chrII 24433 24434 . 160
chrII 24491 24492 . 260
chrII 24499 24500 . 360
chrII 24524 24525 . 320
chrII 24613 24614 . 760
chrII 24685 24686 . 1020
chrII 24707 24708 . 140
chrII 24724 24725 . 280
chrII 24738 24739 . 140
chrII 24956 24957 . 160
chrII 24965 24966 . 200
chrII 25029 25030 . 580
chrII 25091 25092 . 1260
chrII 25150 25151 . 320
chrII 25154 25155 . 160
chrII 25161 25162 . 460
chrII 25172 25173 . 620
chrII 25342 25343 . 280
chrII 25427 25428 . 660
chrII 25447 25448 . 120
chrII 25525 25526 . 220
chrII 25850 25851 . 340
chrII 25909 25910 . 120
chrII 25931 25932 . 140
chrII 25978 25979 . 660
chrII 25990 25991 . 440
chrII 26001 26002 . 740
chrII 26036 26037 . 120
chrII 26053 26054 . 160
chrII 26126 26127 . 180
chrII 26162 26163 . 780
chrII 26165 26166 . 120
chrII 26260 26261 . 120
chrII 26332 26333 . 440
chrII 26485 26486 . 140
chrII 26774 26775 . 120
chrII 26783 26784 . 340
chrII 26884 26885 . 120
chrII 26926 26927 . 160
chrII 27427 27428 . 180
chrII 27584 27585 . 140
chrII 27932 27933 . 160
chrII 27964 27965 . 120
chrII 27979 27980 . 560
chrII 28036 28037 . 120
chrII 28049 28050 . 300
chrII 28099 28100 . 220
chrII 28136 28137 . 320
chrII 28249 28250 . 380
chrII 28286 28287 . 140
chrII 28298 28299 . 300
chrII 28318 28319 . 760
chrII 28399 28400 . 120
chrII 28418 28419 . 120
chrII 28421 28422 . 440
chrII 28429 28430 . 280
chrII 28430 28431 . 340
chrII 28432 28433 . 280
chrII 28487 28488 . 140
chrII 28489 28490 . 300
chrII 28493 28494 . 1160
chrII 28495 28496 . 160
chrII 28498 28499 . 380
chrII 28501 28502 . 2160
chrII 28512 28513 . 120
chrII 28543 28544 . 580
chrII 28633 28634 . 340
chrII 28650 28651 . 960
chrII 28656 28657 . 120
chrII 28667 28668 . 120
chrII 28670 28671 . 120
chrII 28683 28684 . 240
chrII 28689 28690 . 580
chrII 28720 28721 . 140
chrII 28721 28722 . 240
chrII 28721 28722 . 220
chrII 28722 28723 . 120
chrII 28722 28723 . 120
chrII 28730 28731 . 380
chrII 28749 28750 . 580
chrII 28754 28755 . 520
chrII 28754 28755 . 120
chrII 28760 28761 . 280
chrII 28765 28766 . 240
chrII 28776 28777 . 600
chrII 28780 28781 . 140
chrII 28786 28787 . 320
chrII 28803 28804 . 300
chrII 28815 28816 . 160
chrII 28826 28827 . 260
chrII 28829 28830 . 160
chrII 28831 28832 . 2260
chrII 28853 28854 . 3080
chrII 28862 28863 . 260
chrII 28865 28866 . 1180
chrII 28874 28875 . 440
chrII 28883 28884 . 600
chrII 28885 28886 . 180
chrII 28887 28888 . 500
chrII 28888 28889 . 1220
chrII 28894 28895 . 2940
chrII 28900 28901 . 240
chrII 28906 28907 . 240
chrII 28935 28936 . 200
chrII 28954 28955 . 120
chrII 28955 28956 . 180
chrII 28958 28959 . 360
chrII 28979 28980 . 140
chrII 28991 28992 . 420
chrII 29003 29004 . 620
chrII 29007 29008 . 220
chrII 29020 29021 . 340
chrII 29025 29026 . 1560
chrII 29137 29138 . 320
chrII 29189 29190 . 500
chrII 29206 29207 . 620
chrII 29278 29279 . 160
chrII 29341 29342 . 140
chrII 29343 29344 . 360
chrII 29365 29366 . 660
chrII 29375 29376 . 1540
chrII 29411 29412 . 200
chrII 29430 29431 . 160
chrII 29455 29456 . 600
chrII 29508 29509 . 460
chrII 29519 29520 . 160
chrII 29630 29631 . 880
chrII 29975 29976 . 120
chrII 30063 30064 . 140
chrII 30430 30431 . 120
chrII 31454 31455 . 120
chrII 31485 31486 . 120
chrII 31493 31494 . 120
chrII 31991 31992 . 740
chrII 32055 32056 . 120
chrII 32815 32816 . 740
chrII 32896 32897 . 160
chrII 33063 33064 . 140
chrII 33870 33871 . 620
chrII 33898 33899 . 280
chrII 34333 34334 . 120
chrII 34367 34368 . 120
chrII 34658 34659 . 120
chrII 35651 35652 . 200
chrII 36263 36264 . 2800
chrII 36304 36305 . 460
chrII 36311 36312 . 320
chrII 36319 36320 . 260
chrII 36324 36325 . 120
chrII 36339 36340 . 520
chrII 36376 36377 . 340
chrII 36387 36388 . 120
chrII 36452 36453 . 340
chrII 36504 36505 . 240
chrII 36519 36520 . 340
chrII 36530 36531 . 560
chrII 36539 36540 . 640
chrII 36562 36563 . 300
chrII 36571 36572 . 740
chrII 36575 36576 . 160
chrII 36614 36615 . 180
chrII 36634 36635 . 120
chrII 36640 36641 . 120
chrII 36641 36642 . 400
chrII 36654 36655 . 120
chrII 36672 36673 . 320
chrII 36674 36675 . 160
chrII 36676 36677 . 160
chrII 36677 36678 . 220
chrII 36680 36681 . 160
chrII 36684 36685 . 160
chrII 36694 36695 . 360
chrII 36700 36701 . 160
chrII 36725 36726 . 160
chrII 36848 36849 . 320
chrII 36882 36883 . 160
chrII 38884 38885 . 140
chrII 38908 38909 . 120
chrII 38921 38922 . 320
chrII 38984 38985 . 380
chrII 38990 38991 . 120
chrII 38995 38996 . 180
chrII 39000 39001 . 120
chrII 39003 39004 . 160
chrII 39014 39015 . 220
chrII 39036 39037 . 340
chrII 39050 39051 . 260
chrII 39060 39061 . 360
chrII 39322 39323 . 700
chrII 39440 39441 . 180
chrII 39652 39653 . 280
chrII 39737 39738 . 340
chrII 39757 39758 . 420
chrII 39907 39908 . 220
chrII 40068 40069 . 400
chrII 40114 40115 . 280
chrII 40121 40122 . 420
chrII 40121 40122 . 120
chrII 40135 40136 . 220
chrII 40234 40235 . 220
chrII 40239 40240 . 200
chrII 40629 40630 . 120
chrII 40668 40669 . 240
chrII 40699 40700 . 140
chrII 40707 40708 . 280
chrII 40713 40714 . 240
chrII 40717 40718 . 120
chrII 40729 40730 . 540
chrII 40756 40757 . 1060
chrII 43066 43067 . 4260
chrII 43077 43078 . 120
chrII 43084 43085 . 120
chrII 43089 43090 . 620
chrII 43097 43098 . 1440
chrII 43146 43147 . 240
chrII 43184 43185 . 520
chrII 43198 43199 . 780
chrII 43208 43209 . 380
chrII 43212 43213 . 120
chrII 43214 43215 . 880
chrII 43244 43245 . 500
chrII 43373 43374 . 800
chrII 43384 43385 . 160
chrII 43405 43406 . 180
chrII 43522 43523 . 380
chrII 43546 43547 . 320
chrII 43721 43722 . 120
chrII 43728 43729 . 1060
chrII 43995 43996 . 160
chrII 44025 44026 . 2200
chrII 44031 44032 . 520
chrII 44039 44040 . 200
chrII 44056 44057 . 120
chrII 44167 44168 . 160
chrII 44199 44200 . 380
chrII 44245 44246 . 120
chrII 44280 44281 . 680
chrII 45041 45042 . 520
chrII 45092 45093 . 2740
chrII 45101 45102 . 960
chrII 45104 45105 . 1260
chrII 45108 45109 . 380
chrII 45134 45135 . 460
chrII 45136 45137 . 640
chrII 45141 45142 . 180
chrII 45147 45148 . 640
chrII 46502 46503 . 380
chrII 46506 46507 . 120
chrII 46510 46511 . 600
chrII 46529 46530 . 120
chrII 46530 46531 . 740
chrII 46533 46534 . 280
chrII 46583 46584 . 160
chrII 46662 46663 . 2320
chrII 46683 46684 . 420
chrII 46707 46708 . 320
chrII 46810 46811 . 360
chrII 46885 46886 . 120
chrII 46895 46896 . 200
chrII 47078 47079 . 560
chrII 47207 47208 . 180
chrII 47213 47214 . 320
chrII 47220 47221 . 180
chrII 47226 47227 . 320
chrII 47230 47231 . 300
chrII 47237 47238 . 180
chrII 47238 47239 . 240
chrII 47239 47240 . 160
chrII 47240 47241 . 120
chrII 47248 47249 . 300
chrII 47290 47291 . 400
chrII 47322 47323 . 280
chrII 47457 47458 . 240
chrII 47758 47759 . 640
chrII 47838 47839 . 200
chrII 48011 48012 . 480
chrII 48228 48229 . 600
chrII 48387 48388 . 120
chrII 48527 48528 . 120
chrII 48677 48678 . 340
chrII 48685 48686 . 260
chrII 48688 48689 . 320
chrII 48689 48690 . 160
chrII 48691 48692 . 740
chrII 48693 48694 . 160
chrII 48699 48700 . 320
chrII 48717 48718 . 380
chrII 48728 48729 . 240
chrII 48741 48742 . 160
chrII 48750 48751 . 180
chrII 48755 48756 . 280
chrII 48759 48760 . 420
chrII 48764 48765 . 400
chrII 48772 48773 . 180
chrII 48774 48775 . 200
chrII 48774 48775 . 120
chrII 48783 48784 . 120
chrII 48894 48895 . 480
chrII 48955 48956 . 140
chrII 49099 49100 . 360
chrII 49112 49113 . 240
chrII 49274 49275 . 660
chrII 49277 49278 . 160
chrII 49420 49421 . 140
chrII 49428 49429 . 260
chrII 49460 49461 . 360
chrII 49465 49466 . 120
chrII 49482 49483 . 580
chrII 49482 49483 . 560
chrII 49483 49484 . 120
chrII 49483 49484 . 120
chrII 49485 49486 . 1120
chrII 49524 49525 . 580
chrII 49525 49526 . 220
chrII 49532 49533 . 240
chrII 49551 49552 . 120
chrII 49637 49638 . 320
chrII 49679 49680 . 120
chrII 49681 49682 . 180
chrII 49726 49727 . 120
chrII 49853 49854 . 1220
chrII 49892 49893 . 380
chrII 50211 50212 . 160
chrII 50256 50257 . 420
chrII 50512 50513 . 200
chrII 50556 50557 . 400
chrII 50558 50559 . 320
chrII 50654 50655 . 400
chrII 50660 50661 . 720
chrII 50845 50846 . 180
chrII 50879 50880 . 560
chrII 50906 50907 . 140
chrII 50925 50926 . 160
chrII 51007 51008 . 160
chrII 51040 51041 . 120
chrII 51189 51190 . 160
chrII 51210 51211 . 180
chrII 51451 51452 . 740
chrII 51458 51459 . 280
chrII 51637 51638 . 300
chrII 51703 51704 . 440
chrII 51778 51779 . 400
chrII 52032 52033 . 360
chrII 52061 52062 . 1000
chrII 52072 52073 . 240
chrII 52112 52113 . 120
chrII 52254 52255 . 460
chrII 52324 52325 . 280
chrII 52404 52405 . 140
chrII 52926 52927 . 600
chrII 52937 52938 . 540
chrII 53222 53223 . 240
chrII 53227 53228 . 140
chrII 53934 53935 . 140
chrII 53973 53974 . 480
chrII 54234 54235 . 640
chrII 54337 54338 . 520
chrII 54394 54395 . 160
chrII 54610 54611 . 320
chrII 54982 54983 . 140
chrII 55064 55065 . 120
chrII 55359 55360 . 740
chrII 55385 55386 . 120
chrII 55615 55616 . 180
chrII 55756 55757 . 480
chrII 55825 55826 . 120
chrII 56241 56242 . 120
chrII 56525 56526 . 360
chrII 56537 56538 . 120
chrII 58793 58794 . 120
chrII 59255 59256 . 480
chrII 59396 59397 . 200
chrII 59464 59465 . 120
chrII 59583 59584 . 420
chrII 59591 59592 . 380
chrII 59639 59640 . 360
chrII 59647 59648 . 540
chrII 59657 59658 . 520
chrII 59668 59669 . 460
chrII 59688 59689 . 1300
chrII 59730 59731 . 220
chrII 60820 60821 . 120
chrII 60832 60833 . 240
chrII 60836 60837 . 180
chrII 60859 60860 . 160
chrII 60861 60862 . 280
chrII 60863 60864 . 140
chrII 60864 60865 . 160
chrII 60873 60874 . 160
chrII 60887 60888 . 120
chrII 60894 60895 . 140
chrII 60919 60920 . 440
chrII 60938 60939 . 1080
chrII 61111 61112 . 120
chrII 61115 61116 . 340
chrII 61131 61132 . 1240
chrII 61143 61144 . 160
chrII 61161 61162 . 2100
chrII 61289 61290 . 380
chrII 61297 61298 . 120
chrII 61308 61309 . 280
chrII 61323 61324 . 140
chrII 61324 61325 . 160
chrII 61331 61332 . 280
chrII 61458 61459 . 140
chrII 61469 61470 . 160
chrII 61631 61632 . 120
chrII 61853 61854 . 140
chrII 61954 61955 . 120
chrII 62360 62361 . 1220
chrII 62428 62429 . 720
chrII 62500 62501 . 160
chrII 62701 62702 . 280
chrII 62705 62706 . 340
chrII 62717 62718 . 260
chrII 62725 62726 . 120
chrII 62731 62732 . 360
chrII 62737 62738 . 180
chrII 62740 62741 . 320
chrII 62743 62744 . 180
chrII 62748 62749 . 120
chrII 62751 62752 . 120
chrII 62756 62757 . 460
chrII 63246 63247 . 520
chrII 63310 63311 . 220
chrII 63319 63320 . 640
chrII 63394 63395 . 200
chrII 63442 63443 . 140
chrII 63490 63491 . 720
chrII 63493 63494 . 400
chrII 63504 63505 . 140
chrII 63519 63520 . 2240
chrII 63537 63538 . 340
chrII 63540 63541 . 260
chrII 63545 63546 . 360
chrII 63551 63552 . 220
chrII 63555 63556 . 240
chrII 63562 63563 . 280
chrII 63570 63571 . 480
chrII 63578 63579 . 340
chrII 63585 63586 . 520
chrII 63596 63597 . 1260
chrII 63615 63616 . 740
chrII 63618 63619 . 280
chrII 63622 63623 . 120
chrII 63634 63635 . 240
chrII 63835 63836 . 300
chrII 63848 63849 . 580
chrII 63999 64000 . 160
chrII 64003 64004 . 160
chrII 64021 64022 . 120
chrII 64156 64157 . 200
chrII 64882 64883 . 160
chrII 65585 65586 . 1020
chrII 65986 65987 . 140
chrII 66033 66034 . 280
chrII 66172 66173 . 220
chrII 66241 66242 . 140
chrII 66353 66354 . 120
chrII 66426 66427 . 240
chrII 66430 66431 . 160
chrII 66440 66441 . 220
chrII 66450 66451 . 940
chrII 66473 66474 . 300
chrII 66484 66485 . 200
chrII 66653 66654 . 320
chrII 66670 66671 . 240
chrII 66892 66893 . 160
chrII 66926 66927 . 120
chrII 66927 66928 . 180
chrII 67037 67038 . 140
chrII 67185 67186 . 600
chrII 67227 67228 . 380
chrII 67237 67238 . 120
chrII 67251 67252 . 320
chrII 69569 69570 . 120
chrII 69576 69577 . 240
chrII 69584 69585 . 500
chrII 69628 69629 . 480
chrII 69673 69674 . 120
chrII 69684 69685 . 180
chrII 69862 69863 . 120
chrII 69989 69990 . 160
chrII 70020 70021 . 300
chrII 70167 70168 . 160
chrII 70221 70222 . 520
chrII 70338 70339 . 240
chrII 70677 70678 . 220
chrII 70682 70683 . 320
chrII 71198 71199 . 380
chrII 71206 71207 . 140
chrII 71215 71216 . 1320
chrII 71222 71223 . 700
chrII 71229 71230 . 180
chrII 71250 71251 . 120
chrII 71275 71276 . 240
chrII 71300 71301 . 120
chrII 71416 71417 . 180
chrII 71428 71429 . 240
chrII 71437 71438 . 1060
chrII 71443 71444 . 900
chrII 71466 71467 . 240
chrII 71472 71473 . 440
chrII 71481 71482 . 220
chrII 71488 71489 . 200
chrII 71493 71494 . 260
chrII 71532 71533 . 360
chrII 71536 71537 . 240
chrII 71540 71541 . 520
chrII 71677 71678 . 340
chrII 71690 71691 . 140
chrII 71844 71845 . 260
chrII 71854 71855 . 500
chrII 72165 72166 . 140
chrII 72335 72336 . 400
chrII 72337 72338 . 120
chrII 72388 72389 . 120
chrII 72502 72503 . 120
chrII 72707 72708 . 220
chrII 72858 72859 . 400
chrII 73193 73194 . 1620
chrII 73205 73206 . 160
chrII 73207 73208 . 900
chrII 73222 73223 . 840
chrII 73415 73416 . 500
chrII 74441 74442 . 120
chrII 74585 74586 . 1180
chrII 74632 74633 . 320
chrII 74633 74634 . 340
chrII 74640 74641 . 580
chrII 74663 74664 . 120
chrII 74755 74756 . 200
chrII 74756 74757 . 760
chrII 74764 74765 . 140
chrII 74765 74766 . 320
chrII 74771 74772 . 160
chrII 74776 74777 . 220
chrII 74776 74777 . 120
chrII 74779 74780 . 260
chrII 74787 74788 . 880
chrII 74789 74790 . 120
chrII 74791 74792 . 760
chrII 74801 74802 . 120
chrII 74812 74813 . 280
chrII 74813 74814 . 180
chrII 74821 74822 . 240
chrII 74983 74984 . 460
chrII 75027 75028 . 600
chrII 75050 75051 . 560
chrII 75061 75062 . 200
chrII 75126 75127 . 1180
chrII 75134 75135 . 940
chrII 75143 75144 . 500
chrII 75146 75147 . 140
chrII 75146 75147 . 200
chrII 75156 75157 . 500
chrII 75165 75166 . 180
chrII 75174 75175 . 180
chrII 75291 75292 . 740
chrII 75361 75362 . 1120
chrII 75463 75464 . 340
chrII 75490 75491 . 1080
chrII 75499 75500 . 340
chrII 75960 75961 . 120
chrII 76280 76281 . 380
chrII 76462 76463 . 120
chrII 78801 78802 . 580
chrII 78929 78930 . 1140
chrII 79167 79168 . 380
chrII 79179 79180 . 440
chrII 79187 79188 . 200
chrII 79363 79364 . 140
chrII 79408 79409 . 180
chrII 79724 79725 . 340
chrII 79732 79733 . 380
chrII 79738 79739 . 800
chrII 79751 79752 . 620
chrII 79752 79753 . 360
chrII 79755 79756 . 1100
chrII 79759 79760 . 140
chrII 79775 79776 . 120
chrII 79825 79826 . 240
chrII 79830 79831 . 120
chrII 79831 79832 . 160
chrII 79832 79833 . 1280
chrII 79844 79845 . 560
chrII 79960 79961 . 160
chrII 79971 79972 . 180
chrII 79977 79978 . 160
chrII 79987 79988 . 140
chrII 80058 80059 . 180
chrII 80061 80062 . 480
chrII 80450 80451 . 220
chrII 80488 80489 . 220
chrII 80779 80780 . 140
chrII 80800 80801 . 400
chrII 80813 80814 . 180
chrII 80830 80831 . 220
chrII 80834 80835 . 140
chrII 80845 80846 . 800
chrII 80871 80872 . 160
chrII 80878 80879 . 720
chrII 80909 80910 . 140
chrII 80926 80927 . 360
chrII 80932 80933 . 3140
chrII 80950 80951 . 1000
chrII 80974 80975 . 540
chrII 84331 84332 . 160
chrII 84352 84353 . 140
chrII 84353 84354 . 140
chrII 84366 84367 . 480
chrII 84371 84372 . 220
chrII 84374 84375 . 400
chrII 84397 84398 . 120
chrII 84450 84451 . 1380
chrII 84472 84473 . 1180
chrII 84486 84487 . 640
chrII 84493 84494 . 240
chrII 84497 84498 . 420
chrII 84497 84498 . 120
chrII 84505 84506 . 1580
chrII 84510 84511 . 400
chrII 84513 84514 . 400
chrII 84518 84519 . 420
chrII 84524 84525 . 960
chrII 84529 84530 . 120
chrII 84537 84538 . 640
chrII 84596 84597 . 460
chrII 84610 84611 . 160
chrII 84622 84623 . 320
chrII 84638 84639 . 120
chrII 84675 84676 . 240
chrII 84791 84792 . 440
chrII 84825 84826 . 120
chrII 84856 84857 . 200
chrII 85110 85111 . 380
chrII 85171 85172 . 200
chrII 85258 85259 . 320
chrII 85343 85344 . 240
chrII 85346 85347 . 480
chrII 85357 85358 . 320
chrII 85430 85431 . 120
chrII 85436 85437 . 200
chrII 85744 85745 . 180
chrII 85848 85849 . 360
chrII 85958 85959 . 400
chrII 85964 85965 . 640
chrII 86144 86145 . 660
chrII 86262 86263 . 160
chrII 86268 86269 . 120
chrII 86372 86373 . 280
chrII 86496 86497 . 140
chrII 86507 86508 . 220
chrII 86530 86531 . 300
chrII 86534 86535 . 200
chrII 86662 86663 . 1500
chrII 86687 86688 . 280
chrII 86746 86747 . 140
chrII 86805 86806 . 120
chrII 86827 86828 . 400
chrII 86871 86872 . 220
chrII 86913 86914 . 160
chrII 87845 87846 . 120
chrII 87850 87851 . 340
chrII 87864 87865 . 240
chrII 87866 87867 . 120
chrII 87872 87873 . 160
chrII 87879 87880 . 240
chrII 87918 87919 . 280
chrII 87921 87922 . 1080
chrII 87926 87927 . 2700
chrII 87928 87929 . 820
chrII 87933 87934 . 1140
chrII 87940 87941 . 1380
chrII 87943 87944 . 440
chrII 87948 87949 . 880
chrII 87953 87954 . 220
chrII 87978 87979 . 380
chrII 87986 87987 . 500
chrII 88026 88027 . 200
chrII 88153 88154 . 980
chrII 88164 88165 . 1080
chrII 88174 88175 . 120
chrII 88349 88350 . 340
chrII 88351 88352 . 640
chrII 88369 88370 . 540
chrII 88380 88381 . 140
chrII 88387 88388 . 160
chrII 88396 88397 . 340
chrII 88409 88410 . 120
chrII 88412 88413 . 460
chrII 88423 88424 . 260
chrII 89847 89848 . 120
chrII 89864 89865 . 520
chrII 89872 89873 . 600
chrII 89874 89875 . 440
chrII 89875 89876 . 220
chrII 89877 89878 . 560
chrII 89887 89888 . 600
chrII 89893 89894 . 120
chrII 89896 89897 . 320
chrII 89916 89917 . 620
chrII 89923 89924 . 860
chrII 89926 89927 . 120
chrII 89927 89928 . 1060
chrII 89929 89930 . 220
chrII 89933 89934 . 220
chrII 89941 89942 . 160
chrII 89947 89948 . 140
chrII 90220 90221 . 1000
chrII 90224 90225 . 140
chrII 90379 90380 . 500
chrII 90395 90396 . 120
chrII 90426 90427 . 740
chrII 90515 90516 . 140
chrII 90527 90528 . 340
chrII 90535 90536 . 540
chrII 90539 90540 . 1640
chrII 90543 90544 . 140
chrII 90564 90565 . 1000
chrII 90574 90575 . 180
chrII 90594 90595 . 1100
chrII 90599 90600 . 220
chrII 90612 90613 . 1020
chrII 90686 90687 . 180
chrII 90829 90830 . 340
chrII 90947 90948 . 2040
chrII 90980 90981 . 2080
chrII 91186 91187 . 180
chrII 91267 91268 . 140
chrII 91279 91280 . 120
chrII 91444 91445 . 260
chrII 91544 91545 . 1160
chrII 91733 91734 . 380
chrII 92038 92039 . 140
chrII 92062 92063 . 120
chrII 92085 92086 . 140
chrII 92092 92093 . 140
chrII 92143 92144 . 180
chrII 92218 92219 . 740
chrII 92247 92248 . 480
chrII 92253 92254 . 1880
chrII 92260 92261 . 120
chrII 92291 92292 . 180
chrII 92294 92295 . 500
chrII 92318 92319 . 820
chrII 92323 92324 . 620
chrII 92327 92328 . 320
chrII 92331 92332 . 340
chrII 92331 92332 . 120
chrII 92352 92353 . 260
chrII 92483 92484 . 360
chrII 92507 92508 . 160
chrII 92514 92515 . 740
chrII 92536 92537 . 400
chrII 92673 92674 . 140
chrII 92810 92811 . 620
chrII 92977 92978 . 120
chrII 93124 93125 . 720
chrII 93127 93128 . 560
chrII 93135 93136 . 340
chrII 93141 93142 . 320
chrII 93433 93434 . 120
chrII 93465 93466 . 540
chrII 93506 93507 . 140
chrII 93515 93516 . 200
chrII 93519 93520 . 120
chrII 93543 93544 . 520
chrII 93555 93556 . 140
chrII 93714 93715 . 260
chrII 93745 93746 . 680
chrII 93747 93748 . 120
chrII 93924 93925 . 420
chrII 93935 93936 . 1340
chrII 94228 94229 . 540
chrII 94515 94516 . 180
chrII 94608 94609 . 120
chrII 94940 94941 . 140
chrII 94975 94976 . 660
chrII 95014 95015 . 220
chrII 95117 95118 . 620
chrII 95176 95177 . 500
chrII 95184 95185 . 920
chrII 95233 95234 . 840
chrII 95523 95524 . 1360
chrII 95843 95844 . 120
chrII 96010 96011 . 320
chrII 96033 96034 . 260
chrII 96170 96171 . 240
chrII 96176 96177 . 140
chrII 96180 96181 . 260
chrII 96181 96182 . 120
chrII 96187 96188 . 480
chrII 96191 96192 . 140
chrII 96204 96205 . 200
chrII 96214 96215 . 180
chrII 96226 96227 . 120
chrII 96229 96230 . 240
chrII 96230 96231 . 520
chrII 96244 96245 . 320
chrII 96245 96246 . 300
chrII 96248 96249 . 660
chrII 96257 96258 . 920
chrII 96262 96263 . 4240
chrII 96265 96266 . 140
chrII 96268 96269 . 200
chrII 96276 96277 . 1120
chrII 96281 96282 . 360
chrII 96281 96282 . 580
chrII 96304 96305 . 200
chrII 96311 96312 . 320
chrII 96315 96316 . 360
chrII 96323 96324 . 180
chrII 96334 96335 . 980
chrII 96381 96382 . 640
chrII 96413 96414 . 1200
chrII 96432 96433 . 120
chrII 96486 96487 . 660
chrII 96736 96737 . 180
chrII 96829 96830 . 360
chrII 96868 96869 . 140
chrII 96876 96877 . 260
chrII 96907 96908 . 220
chrII 96969 96970 . 680
chrII 97007 97008 . 740
chrII 97078 97079 . 120
chrII 97149 97150 . 600
chrII 97248 97249 . 120
chrII 97391 97392 . 120
chrII 97441 97442 . 160
chrII 97514 97515 . 380
chrII 97677 97678 . 440
chrII 97733 97734 . 380
chrII 97745 97746 . 260
chrII 97988 97989 . 340
chrII 98003 98004 . 440
chrII 98106 98107 . 260
chrII 98151 98152 . 140
chrII 98618 98619 . 120
chrII 98759 98760 . 620
chrII 98760 98761 . 120
chrII 98814 98815 . 1560
chrII 99100 99101 . 120
chrII 99228 99229 . 180
chrII 99267 99268 . 740
chrII 99552 99553 . 760
chrII 99720 99721 . 120
chrII 99881 99882 . 660
chrII 99998 99999 . 140
chrII 100016 100017 . 360
chrII 100043 100044 . 200
chrII 100216 100217 . 400
chrII 100226 100227 . 160
chrII 100227 100228 . 820
chrII 100232 100233 . 420
chrII 100235 100236 . 120
chrII 100245 100246 . 120
chrII 100297 100298 . 280
chrII 100303 100304 . 140
chrII 100311 100312 . 200
chrII 100331 100332 . 420
chrII 100345 100346 . 320
chrII 100479 100480 . 160
chrII 100498 100499 . 320
chrII 100527 100528 . 140
chrII 100565 100566 . 120
chrII 100646 100647 . 140
chrII 100829 100830 . 200
chrII 100918 100919 . 180
chrII 100926 100927 . 1080
chrII 100931 100932 . 160
chrII 100965 100966 . 200
chrII 100980 100981 . 240
chrII 101039 101040 . 2060
chrII 101092 101093 . 260
chrII 101232 101233 . 400
chrII 101259 101260 . 220
chrII 101269 101270 . 260
chrII 101279 101280 . 280
chrII 101305 101306 . 360
chrII 101359 101360 . 120
chrII 101397 101398 . 140
chrII 101412 101413 . 120
chrII 101436 101437 . 360
chrII 101443 101444 . 120
chrII 101565 101566 . 140
chrII 101573 101574 . 140
chrII 101752 101753 . 320
chrII 101765 101766 . 1220
chrII 101767 101768 . 120
chrII 101769 101770 . 580
chrII 101776 101777 . 220
chrII 101790 101791 . 720
chrII 101797 101798 . 440
chrII 101823 101824 . 300
chrII 102003 102004 . 980
chrII 102345 102346 . 1300
chrII 102808 102809 . 600
chrII 102971 102972 . 220
chrII 103019 103020 . 860
chrII 103104 103105 . 180
chrII 103745 103746 . 380
chrII 103928 103929 . 140
chrII 104096 104097 . 640
chrII 104114 104115 . 140
chrII 104130 104131 . 120
chrII 104131 104132 . 1020
chrII 104139 104140 . 460
chrII 104142 104143 . 320
chrII 104160 104161 . 740
chrII 104170 104171 . 1080
chrII 104186 104187 . 260
chrII 104189 104190 . 840
chrII 104190 104191 . 760
chrII 104342 104343 . 120
chrII 104481 104482 . 420
chrII 104726 104727 . 200
chrII 104840 104841 . 400
chrII 104865 104866 . 160
chrII 105049 105050 . 520
chrII 105079 105080 . 280
chrII 105162 105163 . 400
chrII 105229 105230 . 160
chrII 105245 105246 . 320
chrII 105255 105256 . 260
chrII 105260 105261 . 1240
chrII 105276 105277 . 120
chrII 105395 105396 . 300
chrII 106167 106168 . 180
chrII 106823 106824 . 1900
chrII 106866 106867 . 140
chrII 106887 106888 . 400
chrII 107054 107055 . 120
chrII 107374 107375 . 140
chrII 107382 107383 . 120
chrII 107387 107388 . 180
chrII 107508 107509 . 260
chrII 107516 107517 . 180
chrII 107538 107539 . 1240
chrII 107548 107549 . 200
chrII 107558 107559 . 140
chrII 107588 107589 . 360
chrII 107615 107616 . 280
chrII 107824 107825 . 580
chrII 107828 107829 . 120
chrII 107828 107829 . 340
chrII 107842 107843 . 300
chrII 107848 107849 . 120
chrII 107867 107868 . 400
chrII 107906 107907 . 380
chrII 107972 107973 . 160
chrII 107973 107974 . 300
chrII 108001 108002 . 220
chrII 108029 108030 . 320
chrII 108037 108038 . 140
chrII 108162 108163 . 640
chrII 108396 108397 . 260
chrII 108617 108618 . 140
chrII 108862 108863 . 1000
chrII 108975 108976 . 180
chrII 108995 108996 . 120
chrII 109314 109315 . 120
chrII 109382 109383 . 120
chrII 109410 109411 . 180
chrII 109484 109485 . 140
chrII 109556 109557 . 480
chrII 109716 109717 . 540
chrII 109729 109730 . 420
chrII 109938 109939 . 120
chrII 110243 110244 . 440
chrII 110410 110411 . 180
chrII 110576 110577 . 360
chrII 110581 110582 . 260
chrII 110587 110588 . 220
chrII 110611 110612 . 180
chrII 110634 110635 . 400
chrII 110642 110643 . 120
chrII 110662 110663 . 200
chrII 110800 110801 . 260
chrII 110948 110949 . 480
chrII 111109 111110 . 160
chrII 111138 111139 . 1080
chrII 111250 111251 . 120
chrII 111251 111252 . 180
chrII 111262 111263 . 460
chrII 111263 111264 . 380
chrII 111268 111269 . 180
chrII 111271 111272 . 580
chrII 111283 111284 . 200
chrII 111289 111290 . 140
chrII 111320 111321 . 300
chrII 111323 111324 . 360
chrII 111332 111333 . 260
chrII 111335 111336 . 260
chrII 111339 111340 . 140
chrII 111353 111354 . 160
chrII 111362 111363 . 680
chrII 111715 111716 . 160
chrII 112540 112541 . 420
chrII 112651 112652 . 340
chrII 112793 112794 . 280
chrII 112808 112809 . 660
chrII 112810 112811 . 480
chrII 112962 112963 . 160
chrII 113002 113003 . 920
chrII 113088 113089 . 360
chrII 113167 113168 . 260
chrII 113167 113168 . 620
chrII 113299 113300 . 420
chrII 113303 113304 . 420
chrII 113322 113323 . 240
chrII 113326 113327 . 1320
chrII 113351 113352 . 780
chrII 113359 113360 . 980
chrII 113495 113496 . 720
chrII 113501 113502 . 140
chrII 113517 113518 . 120
chrII 113561 113562 . 120
chrII 113576 113577 . 360
chrII 113591 113592 . 440
chrII 113596 113597 . 360
chrII 113596 113597 . 120
chrII 113597 113598 . 120
chrII 113598 113599 . 580
chrII 113604 113605 . 220
chrII 113604 113605 . 240
chrII 113621 113622 . 220
chrII 113622 113623 . 1040
chrII 113638 113639 . 360
chrII 113644 113645 . 480
chrII 113765 113766 . 140
chrII 113772 113773 . 120
chrII 113775 113776 . 340
chrII 114258 114259 . 200
chrII 114344 114345 . 260
chrII 114717 114718 . 300
chrII 114767 114768 . 1700
chrII 114851 114852 . 120
chrII 114880 114881 . 1240
chrII 114967 114968 . 560
chrII 115082 115083 . 160
chrII 115200 115201 . 720
chrII 115304 115305 . 300
chrII 115379 115380 . 120
chrII 115633 115634 . 220
chrII 115692 115693 . 120
chrII 115740 115741 . 420
chrII 115771 115772 . 740
chrII 115789 115790 . 300
chrII 115823 115824 . 120
chrII 115833 115834 . 140
chrII 116010 116011 . 1580
chrII 116049 116050 . 120
chrII 116092 116093 . 280
chrII 116260 116261 . 120
chrII 116368 116369 . 260
chrII 116384 116385 . 680
chrII 116400 116401 . 140
chrII 116464 116465 . 140
chrII 116712 116713 . 620
chrII 116726 116727 . 240
chrII 116785 116786 . 280
chrII 116831 116832 . 160
chrII 116905 116906 . 240
chrII 116906 116907 . 240
chrII 116907 116908 . 180
chrII 116909 116910 . 240
chrII 116915 116916 . 720
chrII 116925 116926 . 280
chrII 116929 116930 . 200
chrII 116934 116935 . 600
chrII 116936 116937 . 160
chrII 116959 116960 . 900
chrII 117005 117006 . 660
chrII 117008 117009 . 200
chrII 117022 117023 . 120
chrII 117101 117102 . 120
chrII 117104 117105 . 400
chrII 117164 117165 . 140
chrII 117223 117224 . 180
chrII 117231 117232 . 260
chrII 117238 117239 . 120
chrII 117253 117254 . 240
chrII 117279 117280 . 120
chrII 117319 117320 . 200
chrII 117322 117323 . 140
chrII 117331 117332 . 240
chrII 117335 117336 . 120
chrII 117341 117342 . 3200
chrII 117347 117348 . 200
chrII 117349 117350 . 140
chrII 117349 117350 . 120
chrII 117367 117368 . 140
chrII 117390 117391 . 140
chrII 117535 117536 . 200
chrII 117675 117676 . 140
chrII 117842 117843 . 400
chrII 118019 118020 . 1480
chrII 118026 118027 . 120
chrII 118275 118276 . 860
chrII 118619 118620 . 140
chrII 118683 118684 . 160
chrII 118693 118694 . 120
chrII 118997 118998 . 560
chrII 119119 119120 . 460
chrII 119234 119235 . 220
chrII 119288 119289 . 460
chrII 119463 119464 . 160
chrII 119574 119575 . 720
chrII 119641 119642 . 320
chrII 119796 119797 . 140
chrII 119848 119849 . 400
chrII 120115 120116 . 280
chrII 120188 120189 . 180
chrII 120292 120293 . 980
chrII 120300 120301 . 760
chrII 120574 120575 . 120
chrII 120584 120585 . 120
chrII 120660 120661 . 280
chrII 121014 121015 . 200
chrII 121143 121144 . 220
chrII 121255 121256 . 180
chrII 121286 121287 . 540
chrII 121289 121290 . 2360
chrII 121443 121444 . 1560
chrII 121488 121489 . 140
chrII 121574 121575 . 300
chrII 121642 121643 . 460
chrII 121680 121681 . 280
chrII 121689 121690 . 260
chrII 121692 121693 . 160
chrII 121859 121860 . 300
chrII 122209 122210 . 380
chrII 122241 122242 . 340
chrII 122254 122255 . 480
chrII 122259 122260 . 200
chrII 122264 122265 . 920
chrII 122269 122270 . 240
chrII 122271 122272 . 120
chrII 122272 122273 . 300
chrII 122276 122277 . 140
chrII 122278 122279 . 280
chrII 122283 122284 . 1240
chrII 122296 122297 . 140
chrII 122299 122300 . 440
chrII 122328 122329 . 620
chrII 122426 122427 . 200
chrII 122482 122483 . 220
chrII 122489 122490 . 320
chrII 122618 122619 . 120
chrII 122626 122627 . 140
chrII 122632 122633 . 180
chrII 122659 122660 . 460
chrII 122739 122740 . 540
chrII 123184 123185 . 160
chrII 123719 123720 . 240
chrII 123897 123898 . 440
chrII 124330 124331 . 240
chrII 124381 124382 . 200
chrII 124455 124456 . 120
chrII 124540 124541 . 2320
chrII 124684 124685 . 160
chrII 124827 124828 . 120
chrII 124832 124833 . 120
chrII 124848 124849 . 120
chrII 124857 124858 . 160
chrII 124862 124863 . 140
chrII 124866 124867 . 180
chrII 124868 124869 . 120
chrII 124877 124878 . 120
chrII 124886 124887 . 120
chrII 124913 124914 . 140
chrII 124967 124968 . 240
chrII 124972 124973 . 140
chrII 124984 124985 . 420
chrII 124993 124994 . 1660
chrII 125000 125001 . 1220
chrII 125008 125009 . 200
chrII 125054 125055 . 220
chrII 126134 126135 . 200
chrII 126151 126152 . 540
chrII 126160 126161 . 320
chrII 126160 126161 . 320
chrII 126162 126163 . 160
chrII 126162 126163 . 120
chrII 126177 126178 . 260
chrII 126182 126183 . 120
chrII 126183 126184 . 140
chrII 126186 126187 . 220
chrII 126209 126210 . 180
chrII 126226 126227 . 140
chrII 126239 126240 . 1120
chrII 126239 126240 . 160
chrII 126241 126242 . 140
chrII 126244 126245 . 120
chrII 126265 126266 . 440
chrII 126275 126276 . 200
chrII 126289 126290 . 360
chrII 126300 126301 . 200
chrII 126341 126342 . 1080
chrII 126346 126347 . 220
chrII 126363 126364 . 1060
chrII 126374 126375 . 1080
chrII 126380 126381 . 120
chrII 126390 126391 . 180
chrII 126401 126402 . 140
chrII 126451 126452 . 220
chrII 126455 126456 . 220
chrII 126486 126487 . 220
chrII 126489 126490 . 140
chrII 126496 126497 . 240
chrII 126499 126500 . 380
chrII 126506 126507 . 320
chrII 126512 126513 . 140
chrII 126516 126517 . 180
chrII 126518 126519 . 140
chrII 126529 126530 . 1340
chrII 126536 126537 . 320
chrII 126562 126563 . 800
chrII 126663 126664 . 120
chrII 126691 126692 . 180
chrII 126731 126732 . 380
chrII 126771 126772 . 180
chrII 126839 126840 . 240
chrII 127102 127103 . 180
chrII 127198 127199 . 160
chrII 127397 127398 . 800
chrII 127493 127494 . 120
chrII 127525 127526 . 120
chrII 127615 127616 . 340
chrII 127626 127627 . 160
chrII 127654 127655 . 400
chrII 127655 127656 . 280
chrII 127658 127659 . 180
chrII 127669 127670 . 740
chrII 127678 127679 . 120
chrII 127695 127696 . 340
chrII 127698 127699 . 180
chrII 127705 127706 . 200
chrII 127706 127707 . 620
chrII 127710 127711 . 120
chrII 127714 127715 . 380
chrII 127722 127723 . 1020
chrII 127744 127745 . 320
chrII 127820 127821 . 200
chrII 127823 127824 . 200
chrII 127887 127888 . 240
chrII 127920 127921 . 160
chrII 128016 128017 . 140
chrII 128030 128031 . 180
chrII 128104 128105 . 120
chrII 128211 128212 . 2380
chrII 128226 128227 . 200
chrII 128246 128247 . 660
chrII 128349 128350 . 720
chrII 128463 128464 . 140
chrII 128529 128530 . 140
chrII 128562 128563 . 120
chrII 128765 128766 . 160
chrII 128924 128925 . 120
chrII 128997 128998 . 260
chrII 129007 129008 . 1000
chrII 129177 129178 . 140
chrII 129191 129192 . 120
chrII 129469 129470 . 160
chrII 129540 129541 . 160
chrII 129862 129863 . 120
chrII 129867 129868 . 320
chrII 130079 130080 . 260
chrII 130306 130307 . 320
chrII 130436 130437 . 440
chrII 130725 130726 . 120
chrII 130897 130898 . 340
chrII 131271 131272 . 360
chrII 131279 131280 . 440
chrII 131581 131582 . 760
chrII 131763 131764 . 360
chrII 131890 131891 . 600
chrII 132211 132212 . 300
chrII 132225 132226 . 780
chrII 132230 132231 . 180
chrII 132246 132247 . 400
chrII 132250 132251 . 1340
chrII 132252 132253 . 220
chrII 132277 132278 . 160
chrII 132279 132280 . 1120
chrII 132281 132282 . 120
chrII 132281 132282 . 120
chrII 132284 132285 . 560
chrII 132291 132292 . 520
chrII 132304 132305 . 280
chrII 132333 132334 . 360
chrII 132345 132346 . 120
chrII 132348 132349 . 120
chrII 132352 132353 . 160
chrII 132358 132359 . 140
chrII 132366 132367 . 3340
chrII 132374 132375 . 340
chrII 132375 132376 . 140
chrII 132406 132407 . 760
chrII 132561 132562 . 440
chrII 132688 132689 . 120
chrII 132847 132848 . 280
chrII 132850 132851 . 240
chrII 132932 132933 . 300
chrII 133067 133068 . 360
chrII 133335 133336 . 300
chrII 133413 133414 . 1380
chrII 133488 133489 . 400
chrII 133501 133502 . 1000
chrII 133578 133579 . 560
chrII 133634 133635 . 280
chrII 133653 133654 . 2460
chrII 133675 133676 . 420
chrII 133769 133770 . 260
chrII 133833 133834 . 160
chrII 133862 133863 . 220
chrII 133984 133985 . 400
chrII 134075 134076 . 440
chrII 134088 134089 . 2460
chrII 134111 134112 . 200
chrII 134221 134222 . 1260
chrII 134526 134527 . 140
chrII 134629 134630 . 320
chrII 135172 135173 . 320
chrII 135249 135250 . 220
chrII 135557 135558 . 200
chrII 135675 135676 . 120
chrII 135713 135714 . 140
chrII 135731 135732 . 260
chrII 135745 135746 . 120
chrII 135749 135750 . 280
chrII 135750 135751 . 1440
chrII 135754 135755 . 160
chrII 135756 135757 . 280
chrII 135759 135760 . 160
chrII 135763 135764 . 240
chrII 135765 135766 . 960
chrII 135765 135766 . 200
chrII 135766 135767 . 120
chrII 135791 135792 . 140
chrII 135797 135798 . 1020
chrII 135804 135805 . 3080
chrII 135805 135806 . 140
chrII 135806 135807 . 180
chrII 135807 135808 . 200
chrII 135808 135809 . 820
chrII 135808 135809 . 120
chrII 135810 135811 . 120
chrII 135814 135815 . 2100
chrII 135822 135823 . 220
chrII 135829 135830 . 220
chrII 135832 135833 . 140
chrII 135833 135834 . 200
chrII 135843 135844 . 140
chrII 135862 135863 . 140
chrII 135879 135880 . 240
chrII 135946 135947 . 260
chrII 135963 135964 . 140
chrII 135967 135968 . 420
chrII 135970 135971 . 240
chrII 135972 135973 . 460
chrII 135995 135996 . 380
chrII 136012 136013 . 320
chrII 136014 136015 . 340
chrII 136019 136020 . 320
chrII 136037 136038 . 660
chrII 136040 136041 . 940
chrII 136050 136051 . 1660
chrII 136051 136052 . 400
chrII 136055 136056 . 1380
chrII 136056 136057 . 120
chrII 136063 136064 . 120
chrII 136064 136065 . 1400
chrII 136064 136065 . 200
chrII 136086 136087 . 120
chrII 136097 136098 . 980
chrII 136103 136104 . 740
chrII 136107 136108 . 140
chrII 136116 136117 . 140
chrII 136126 136127 . 420
chrII 136137 136138 . 160
chrII 136171 136172 . 240
chrII 136180 136181 . 1120
chrII 136268 136269 . 200
chrII 136295 136296 . 140
chrII 136297 136298 . 320
chrII 136299 136300 . 340
chrII 136325 136326 . 900
chrII 136333 136334 . 120
chrII 136338 136339 . 1580
chrII 136346 136347 . 520
chrII 136356 136357 . 420
chrII 136364 136365 . 360
chrII 136377 136378 . 2840
chrII 136412 136413 . 680
chrII 136419 136420 . 120
chrII 136420 136421 . 120
chrII 136431 136432 . 120
chrII 136433 136434 . 1380
chrII 136447 136448 . 120
chrII 136452 136453 . 160
chrII 136456 136457 . 360
chrII 136507 136508 . 160
chrII 136581 136582 . 260
chrII 136609 136610 . 140
chrII 136644 136645 . 120
chrII 136815 136816 . 260
chrII 136973 136974 . 460
chrII 136998 136999 . 220
chrII 137357 137358 . 520
chrII 137445 137446 . 120
chrII 137547 137548 . 160
chrII 137699 137700 . 120
chrII 137801 137802 . 140
chrII 137817 137818 . 140
chrII 137825 137826 . 360
chrII 137843 137844 . 140
chrII 137862 137863 . 500
chrII 137988 137989 . 320
chrII 138004 138005 . 140
chrII 138031 138032 . 120
chrII 138032 138033 . 980
chrII 138032 138033 . 200
chrII 138033 138034 . 160
chrII 138033 138034 . 320
chrII 138037 138038 . 840
chrII 138042 138043 . 260
chrII 138049 138050 . 780
chrII 138068 138069 . 240
chrII 138075 138076 . 580
chrII 138076 138077 . 120
chrII 138085 138086 . 1600
chrII 138090 138091 . 140
chrII 138127 138128 . 140
chrII 138201 138202 . 200
chrII 138216 138217 . 120
chrII 138219 138220 . 200
chrII 138234 138235 . 240
chrII 138266 138267 . 120
chrII 138390 138391 . 180
chrII 138478 138479 . 640
chrII 138524 138525 . 960
chrII 138547 138548 . 1080
chrII 138649 138650 . 120
chrII 138678 138679 . 160
chrII 138753 138754 . 180
chrII 138767 138768 . 160
chrII 139045 139046 . 420
chrII 139078 139079 . 920
chrII 139347 139348 . 180
chrII 139380 139381 . 1160
chrII 139660 139661 . 140
chrII 139687 139688 . 420
chrII 139752 139753 . 2120
chrII 139854 139855 . 360
chrII 139914 139915 . 240
chrII 139939 139940 . 220
chrII 139944 139945 . 120
chrII 140015 140016 . 420
chrII 140041 140042 . 140
chrII 140178 140179 . 200
chrII 140229 140230 . 140
chrII 140378 140379 . 300
chrII 140387 140388 . 140
chrII 140432 140433 . 4940
chrII 140437 140438 . 180
chrII 140438 140439 . 260
chrII 140439 140440 . 140
chrII 140500 140501 . 180
chrII 140514 140515 . 960
chrII 140523 140524 . 300
chrII 140527 140528 . 640
chrII 140557 140558 . 220
chrII 140562 140563 . 340
chrII 140565 140566 . 260
chrII 140583 140584 . 2020
chrII 140592 140593 . 760
chrII 140613 140614 . 220
chrII 140636 140637 . 180
chrII 140652 140653 . 200
chrII 140676 140677 . 380
chrII 140731 140732 . 580
chrII 140740 140741 . 2040
chrII 140760 140761 . 760
chrII 140815 140816 . 680
chrII 140822 140823 . 1580
chrII 140827 140828 . 560
chrII 140830 140831 . 280
chrII 140834 140835 . 120
chrII 140837 140838 . 560
chrII 140840 140841 . 420
chrII 140848 140849 . 260
chrII 140860 140861 . 3260
chrII 140867 140868 . 580
chrII 140882 140883 . 640
chrII 140899 140900 . 560
chrII 140922 140923 . 200
chrII 140930 140931 . 700
chrII 140944 140945 . 240
chrII 140969 140970 . 220
chrII 140982 140983 . 640
chrII 140997 140998 . 660
chrII 141002 141003 . 700
chrII 141013 141014 . 360
chrII 141024 141025 . 200
chrII 141038 141039 . 120
chrII 141068 141069 . 120
chrII 141074 141075 . 240
chrII 141078 141079 . 180
chrII 141079 141080 . 180
chrII 141079 141080 . 660
chrII 141132 141133 . 300
chrII 141136 141137 . 160
chrII 141146 141147 . 1240
chrII 141158 141159 . 120
chrII 141164 141165 . 240
chrII 141981 141982 . 120
chrII 142007 142008 . 120
chrII 142077 142078 . 440
chrII 142139 142140 . 120
chrII 142155 142156 . 180
chrII 142156 142157 . 140
chrII 142911 142912 . 1340
chrII 142918 142919 . 160
chrII 142929 142930 . 1260
chrII 142935 142936 . 1100
chrII 142966 142967 . 120
chrII 142970 142971 . 120
chrII 142981 142982 . 520
chrII 142982 142983 . 1720
chrII 142988 142989 . 200
chrII 142991 142992 . 200
chrII 143064 143065 . 880
chrII 143078 143079 . 820
chrII 143169 143170 . 140
chrII 143186 143187 . 700
chrII 143199 143200 . 840
chrII 143246 143247 . 120
chrII 143258 143259 . 300
chrII 143281 143282 . 260
chrII 143303 143304 . 280
chrII 143395 143396 . 140
chrII 143681 143682 . 180
chrII 143725 143726 . 520
chrII 143728 143729 . 160
chrII 143761 143762 . 280
chrII 143774 143775 . 1120
chrII 143797 143798 . 160
chrII 143797 143798 . 180
chrII 143827 143828 . 280
chrII 143837 143838 . 500
chrII 143882 143883 . 120
chrII 143889 143890 . 220
chrII 143961 143962 . 140
chrII 144125 144126 . 160
chrII 144260 144261 . 260
chrII 144616 144617 . 360
chrII 144740 144741 . 960
chrII 145052 145053 . 140
chrII 145096 145097 . 120
chrII 145171 145172 . 200
chrII 145661 145662 . 140
chrII 145678 145679 . 660
chrII 145685 145686 . 120
chrII 145693 145694 . 460
chrII 145702 145703 . 880
chrII 145788 145789 . 420
chrII 145820 145821 . 180
chrII 145847 145848 . 440
chrII 145851 145852 . 140
chrII 145858 145859 . 220
chrII 145868 145869 . 220
chrII 145871 145872 . 360
chrII 145879 145880 . 120
chrII 145882 145883 . 140
chrII 145892 145893 . 120
chrII 145895 145896 . 140
chrII 145964 145965 . 160
chrII 146004 146005 . 200
chrII 146034 146035 . 400
chrII 146038 146039 . 140
chrII 146051 146052 . 1500
chrII 146060 146061 . 520
chrII 146063 146064 . 440
chrII 146071 146072 . 120
chrII 146086 146087 . 120
chrII 146228 146229 . 580
chrII 146234 146235 . 420
chrII 146257 146258 . 580
chrII 146413 146414 . 140
chrII 146419 146420 . 240
chrII 146440 146441 . 240
chrII 146541 146542 . 220
chrII 146584 146585 . 220
chrII 146615 146616 . 380
chrII 146618 146619 . 300
chrII 146621 146622 . 220
chrII 146744 146745 . 240
chrII 146770 146771 . 520
chrII 146778 146779 . 620
chrII 146802 146803 . 560
chrII 146805 146806 . 860
chrII 146810 146811 . 120
chrII 146814 146815 . 640
chrII 146817 146818 . 620
chrII 146860 146861 . 120
chrII 146964 146965 . 280
chrII 146979 146980 . 580
chrII 146990 146991 . 860
chrII 146995 146996 . 240
chrII 146996 146997 . 360
chrII 146996 146997 . 840
chrII 146999 147000 . 1740
chrII 146999 147000 . 280
chrII 147000 147001 . 600
chrII 147004 147005 . 2160
chrII 147016 147017 . 480
chrII 147020 147021 . 540
chrII 147026 147027 . 1060
chrII 147027 147028 . 660
chrII 147033 147034 . 440
chrII 147046 147047 . 280
chrII 147049 147050 . 520
chrII 147082 147083 . 180
chrII 147090 147091 . 120
chrII 147124 147125 . 180
chrII 147138 147139 . 640
chrII 147411 147412 . 340
chrII 147434 147435 . 600
chrII 147442 147443 . 200
chrII 147556 147557 . 120
chrII 147592 147593 . 120
chrII 147734 147735 . 300
chrII 147751 147752 . 580
chrII 147859 147860 . 400
chrII 147882 147883 . 440
chrII 148179 148180 . 1080
chrII 148757 148758 . 200
chrII 148913 148914 . 380
chrII 148945 148946 . 340
chrII 149051 149052 . 120
chrII 149238 149239 . 140
chrII 149399 149400 . 2880
chrII 149458 149459 . 880
chrII 149585 149586 . 380
chrII 149677 149678 . 340
chrII 149953 149954 . 140
chrII 150160 150161 . 120
chrII 150174 150175 . 120
chrII 150184 150185 . 1060
chrII 150189 150190 . 120
chrII 150198 150199 . 400
chrII 150218 150219 . 120
chrII 150235 150236 . 360
chrII 150261 150262 . 140
chrII 150299 150300 . 160
chrII 150337 150338 . 140
chrII 150394 150395 . 280
chrII 150504 150505 . 160
chrII 150517 150518 . 1500
chrII 150569 150570 . 280
chrII 150574 150575 . 260
chrII 150615 150616 . 360
chrII 150804 150805 . 1400
chrII 150823 150824 . 120
chrII 150929 150930 . 660
chrII 150958 150959 . 200
chrII 150967 150968 . 860
chrII 151061 151062 . 440
chrII 151078 151079 . 1160
chrII 151184 151185 . 960
chrII 151261 151262 . 4160
chrII 151267 151268 . 200
chrII 151292 151293 . 2020
chrII 151293 151294 . 120
chrII 151294 151295 . 520
chrII 151296 151297 . 260
chrII 151297 151298 . 960
chrII 151311 151312 . 160
chrII 151317 151318 . 160
chrII 151325 151326 . 120
chrII 151370 151371 . 440
chrII 151384 151385 . 120
chrII 151386 151387 . 500
chrII 151388 151389 . 120
chrII 151395 151396 . 600
chrII 151396 151397 . 120
chrII 151403 151404 . 820
chrII 151414 151415 . 1200
chrII 151420 151421 . 860
chrII 151437 151438 . 340
chrII 151499 151500 . 120
chrII 153432 153433 . 140
chrII 153566 153567 . 120
chrII 153575 153576 . 480
chrII 153718 153719 . 2220
chrII 153724 153725 . 120
chrII 153737 153738 . 160
chrII 153746 153747 . 720
chrII 153752 153753 . 160
chrII 153753 153754 . 580
chrII 153760 153761 . 160
chrII 153771 153772 . 1020
chrII 153778 153779 . 1980
chrII 153787 153788 . 880
chrII 153792 153793 . 180
chrII 153795 153796 . 120
chrII 153803 153804 . 360
chrII 153830 153831 . 3020
chrII 153835 153836 . 120
chrII 153846 153847 . 460
chrII 153861 153862 . 180
chrII 154053 154054 . 340
chrII 155921 155922 . 120
chrII 158332 158333 . 200
chrII 158476 158477 . 140
chrII 158490 158491 . 780
chrII 158518 158519 . 140
chrII 158526 158527 . 240
chrII 158544 158545 . 140
chrII 158547 158548 . 340
chrII 158552 158553 . 220
chrII 158608 158609 . 160
chrII 158622 158623 . 160
chrII 158626 158627 . 580
chrII 158630 158631 . 1340
chrII 159698 159699 . 160
chrII 159723 159724 . 260
chrII 159729 159730 . 160
chrII 159738 159739 . 180
chrII 159743 159744 . 140
chrII 159755 159756 . 120
chrII 159757 159758 . 200
chrII 159758 159759 . 140
chrII 159761 159762 . 380
chrII 159766 159767 . 360
chrII 159769 159770 . 240
chrII 159778 159779 . 140
chrII 159778 159779 . 160
chrII 159781 159782 . 160
chrII 159785 159786 . 140
chrII 159788 159789 . 120
chrII 159795 159796 . 280
chrII 159798 159799 . 120
chrII 159799 159800 . 120
chrII 159801 159802 . 140
chrII 159808 159809 . 680
chrII 159812 159813 . 140
chrII 159825 159826 . 320
chrII 159829 159830 . 280
chrII 159838 159839 . 120
chrII 159846 159847 . 120
chrII 159990 159991 . 480
chrII 159997 159998 . 3080
chrII 160009 160010 . 320
chrII 160016 160017 . 1360
chrII 160020 160021 . 120
chrII 160031 160032 . 400
chrII 160034 160035 . 1180
chrII 160039 160040 . 3080
chrII 160047 160048 . 2260
chrII 160061 160062 . 380
chrII 160068 160069 . 240
chrII 160244 160245 . 160
chrII 160256 160257 . 140
chrII 160372 160373 . 360
chrII 160568 160569 . 120
chrII 160862 160863 . 360
chrII 161010 161011 . 960
chrII 161159 161160 . 120
chrII 161315 161316 . 240
chrII 161533 161534 . 520
chrII 161539 161540 . 180
chrII 161548 161549 . 240
chrII 161560 161561 . 380
chrII 161567 161568 . 260
chrII 161577 161578 . 760
chrII 161578 161579 . 180
chrII 161579 161580 . 220
chrII 161580 161581 . 1040
chrII 161586 161587 . 580
chrII 161587 161588 . 240
chrII 161590 161591 . 380
chrII 161593 161594 . 320
chrII 161594 161595 . 620
chrII 161597 161598 . 120
chrII 161598 161599 . 220
chrII 161609 161610 . 2480
chrII 161613 161614 . 720
chrII 161634 161635 . 400
chrII 161641 161642 . 1380
chrII 161642 161643 . 2020
chrII 161781 161782 . 200
chrII 161986 161987 . 900
chrII 162193 162194 . 120
chrII 162268 162269 . 160
chrII 162374 162375 . 580
chrII 162495 162496 . 120
chrII 162522 162523 . 220
chrII 162530 162531 . 240
chrII 162533 162534 . 120
chrII 162545 162546 . 420
chrII 162652 162653 . 200
chrII 162670 162671 . 980
chrII 162687 162688 . 180
chrII 162701 162702 . 800
chrII 162717 162718 . 160
chrII 162720 162721 . 120
chrII 162767 162768 . 120
chrII 162795 162796 . 140
chrII 162800 162801 . 760
chrII 162934 162935 . 620
chrII 164144 164145 . 160
chrII 164147 164148 . 1040
chrII 164156 164157 . 140
chrII 164160 164161 . 520
chrII 164175 164176 . 200
chrII 164181 164182 . 240
chrII 164190 164191 . 120
chrII 164196 164197 . 520
chrII 164200 164201 . 180
chrII 164208 164209 . 980
chrII 164219 164220 . 220
chrII 164223 164224 . 360
chrII 164227 164228 . 300
chrII 164250 164251 . 120
chrII 164256 164257 . 1240
chrII 164268 164269 . 800
chrII 164274 164275 . 120
chrII 164288 164289 . 760
chrII 164335 164336 . 180
chrII 164345 164346 . 1660
chrII 164350 164351 . 120
chrII 164357 164358 . 920
chrII 164395 164396 . 820
chrII 164400 164401 . 400
chrII 164412 164413 . 160
chrII 164415 164416 . 120
chrII 164416 164417 . 980
chrII 164421 164422 . 540
chrII 164427 164428 . 340
chrII 164433 164434 . 240
chrII 164436 164437 . 320
chrII 164444 164445 . 200
chrII 164541 164542 . 140
chrII 164560 164561 . 120
chrII 164571 164572 . 220
chrII 164581 164582 . 560
chrII 164598 164599 . 180
chrII 164619 164620 . 160
chrII 164682 164683 . 120
chrII 164749 164750 . 240
chrII 164749 164750 . 120
chrII 164792 164793 . 1040
chrII 164804 164805 . 200
chrII 164816 164817 . 140
chrII 164885 164886 . 280
chrII 164895 164896 . 200
chrII 164927 164928 . 340
chrII 164932 164933 . 220
chrII 164936 164937 . 280
chrII 164938 164939 . 300
chrII 164942 164943 . 380
chrII 164951 164952 . 440
chrII 164957 164958 . 860
chrII 164971 164972 . 120
chrII 164977 164978 . 360
chrII 165051 165052 . 400
chrII 165061 165062 . 340
chrII 165072 165073 . 320
chrII 165079 165080 . 120
chrII 165111 165112 . 400
chrII 165121 165122 . 120
chrII 165210 165211 . 140
chrII 165390 165391 . 120
chrII 165428 165429 . 260
chrII 165436 165437 . 180
chrII 165459 165460 . 160
chrII 165513 165514 . 160
chrII 165540 165541 . 180
chrII 165551 165552 . 320
chrII 165580 165581 . 120
chrII 165582 165583 . 360
chrII 165588 165589 . 200
chrII 165673 165674 . 380
chrII 165688 165689 . 140
chrII 165705 165706 . 140
chrII 165710 165711 . 500
chrII 165774 165775 . 180
chrII 165840 165841 . 820
chrII 165855 165856 . 120
chrII 165871 165872 . 1260
chrII 166105 166106 . 160
chrII 166143 166144 . 120
chrII 166443 166444 . 1140
chrII 166520 166521 . 220
chrII 166537 166538 . 140
chrII 166610 166611 . 2660
chrII 166644 166645 . 1200
chrII 166671 166672 . 300
chrII 166674 166675 . 620
chrII 166707 166708 . 1320
chrII 166953 166954 . 280
chrII 166960 166961 . 1720
chrII 166964 166965 . 160
chrII 166971 166972 . 400
chrII 166974 166975 . 140
chrII 166987 166988 . 340
chrII 166991 166992 . 180
chrII 167004 167005 . 440
chrII 167013 167014 . 120
chrII 167022 167023 . 200
chrII 167025 167026 . 140
chrII 167029 167030 . 460
chrII 167031 167032 . 280
chrII 167033 167034 . 120
chrII 167037 167038 . 220
chrII 167087 167088 . 480
chrII 167099 167100 . 840
chrII 167102 167103 . 220
chrII 167105 167106 . 120
chrII 167113 167114 . 960
chrII 167119 167120 . 320
chrII 167120 167121 . 140
chrII 167130 167131 . 240
chrII 167136 167137 . 120
chrII 167141 167142 . 440
chrII 167319 167320 . 300
chrII 167580 167581 . 240
chrII 167591 167592 . 140
chrII 167596 167597 . 360
chrII 167714 167715 . 320
chrII 167729 167730 . 1560
chrII 167737 167738 . 200
chrII 167741 167742 . 140
chrII 167888 167889 . 140
chrII 167897 167898 . 120
chrII 167899 167900 . 1920
chrII 167908 167909 . 980
chrII 167923 167924 . 2300
chrII 167928 167929 . 160
chrII 167928 167929 . 120
chrII 167936 167937 . 480
chrII 167947 167948 . 580
chrII 167952 167953 . 160
chrII 167952 167953 . 120
chrII 167955 167956 . 960
chrII 167958 167959 . 140
chrII 167962 167963 . 240
chrII 167965 167966 . 120
chrII 167966 167967 . 380
chrII 167969 167970 . 120
chrII 167972 167973 . 1560
chrII 167979 167980 . 580
chrII 167999 168000 . 120
chrII 168007 168008 . 300
chrII 168018 168019 . 140
chrII 168030 168031 . 120
chrII 168106 168107 . 140
chrII 168118 168119 . 120
chrII 168307 168308 . 120
chrII 168320 168321 . 160
chrII 168325 168326 . 140
chrII 168328 168329 . 120
chrII 169453 169454 . 180
chrII 169489 169490 . 120
chrII 169497 169498 . 120
chrII 169904 169905 . 140
chrII 169929 169930 . 1360
chrII 169956 169957 . 300
chrII 169962 169963 . 300
chrII 169967 169968 . 120
chrII 169989 169990 . 140
chrII 170063 170064 . 280
chrII 170089 170090 . 480
chrII 170130 170131 . 120
chrII 170164 170165 . 140
chrII 170197 170198 . 180
chrII 170270 170271 . 280
chrII 170283 170284 . 120
chrII 170402 170403 . 120
chrII 170426 170427 . 200
chrII 170430 170431 . 300
chrII 170441 170442 . 120
chrII 170452 170453 . 140
chrII 170455 170456 . 300
chrII 170466 170467 . 140
chrII 170472 170473 . 220
chrII 170476 170477 . 120
chrII 170477 170478 . 140
chrII 170480 170481 . 260
chrII 170484 170485 . 740
chrII 170506 170507 . 300
chrII 170514 170515 . 840
chrII 170522 170523 . 260
chrII 170528 170529 . 320
chrII 170533 170534 . 220
chrII 170540 170541 . 280
chrII 170544 170545 . 480
chrII 171123 171124 . 820
chrII 171128 171129 . 160
chrII 171309 171310 . 760
chrII 171321 171322 . 2580
chrII 171326 171327 . 200
chrII 171331 171332 . 120
chrII 171338 171339 . 120
chrII 171339 171340 . 120
chrII 171344 171345 . 800
chrII 171345 171346 . 180
chrII 171346 171347 . 140
chrII 171379 171380 . 1100
chrII 171410 171411 . 220
chrII 171412 171413 . 360
chrII 171434 171435 . 160
chrII 172034 172035 . 200
chrII 172303 172304 . 340
chrII 172334 172335 . 140
chrII 172403 172404 . 160
chrII 172407 172408 . 180
chrII 172419 172420 . 140
chrII 172426 172427 . 240
chrII 172426 172427 . 240
chrII 172436 172437 . 120
chrII 172438 172439 . 120
chrII 172450 172451 . 460
chrII 172460 172461 . 180
chrII 172477 172478 . 140
chrII 172805 172806 . 120
chrII 172978 172979 . 200
chrII 173216 173217 . 160
chrII 173758 173759 . 340
chrII 173784 173785 . 420
chrII 173823 173824 . 120
chrII 173861 173862 . 340
chrII 173971 173972 . 700
chrII 173977 173978 . 440
chrII 174000 174001 . 220
chrII 174104 174105 . 120
chrII 174190 174191 . 260
chrII 174208 174209 . 300
chrII 174496 174497 . 1180
chrII 174502 174503 . 120
chrII 174551 174552 . 480
chrII 174580 174581 . 120
chrII 174737 174738 . 240
chrII 174747 174748 . 120
chrII 174757 174758 . 120
chrII 174791 174792 . 140
chrII 174821 174822 . 380
chrII 174936 174937 . 200
chrII 174952 174953 . 680
chrII 177646 177647 . 120
chrII 177678 177679 . 180
chrII 177679 177680 . 160
chrII 177681 177682 . 120
chrII 177683 177684 . 120
chrII 177713 177714 . 160
chrII 177724 177725 . 120
chrII 177739 177740 . 220
chrII 177744 177745 . 120
chrII 177748 177749 . 140
chrII 177754 177755 . 200
chrII 177893 177894 . 120
chrII 177926 177927 . 240
chrII 177941 177942 . 880
chrII 178096 178097 . 120
chrII 178114 178115 . 120
chrII 178115 178116 . 120
chrII 178126 178127 . 620
chrII 178132 178133 . 140
chrII 178449 178450 . 520
chrII 178472 178473 . 760
chrII 178479 178480 . 200
chrII 178499 178500 . 120
chrII 178675 178676 . 160
chrII 178708 178709 . 1100
chrII 178725 178726 . 2580
chrII 178787 178788 . 140
chrII 178842 178843 . 980
chrII 178850 178851 . 220
chrII 178882 178883 . 380
chrII 178903 178904 . 140
chrII 178982 178983 . 320
chrII 179034 179035 . 1640
chrII 179355 179356 . 300
chrII 179622 179623 . 200
chrII 179661 179662 . 1940
chrII 179765 179766 . 120
chrII 180023 180024 . 140
chrII 180444 180445 . 180
chrII 180679 180680 . 180
chrII 180938 180939 . 120
chrII 180961 180962 . 1460
chrII 181165 181166 . 480
chrII 181240 181241 . 120
chrII 181264 181265 . 160
chrII 181297 181298 . 120
chrII 181406 181407 . 140
chrII 181422 181423 . 820
chrII 181453 181454 . 420
chrII 181455 181456 . 140
chrII 181464 181465 . 280
chrII 181466 181467 . 1820
chrII 181472 181473 . 260
chrII 181486 181487 . 340
chrII 181686 181687 . 140
chrII 181966 181967 . 1540
chrII 181981 181982 . 1440
chrII 181994 181995 . 140
chrII 182129 182130 . 520
chrII 182133 182134 . 1000
chrII 182133 182134 . 540
chrII 182137 182138 . 520
chrII 182143 182144 . 120
chrII 182158 182159 . 840
chrII 182163 182164 . 580
chrII 182171 182172 . 1680
chrII 182178 182179 . 900
chrII 182190 182191 . 140
chrII 182191 182192 . 360
chrII 182195 182196 . 140
chrII 182205 182206 . 400
chrII 182216 182217 . 340
chrII 182222 182223 . 1740
chrII 182226 182227 . 520
chrII 182230 182231 . 1820
chrII 182236 182237 . 300
chrII 182241 182242 . 120
chrII 182243 182244 . 740
chrII 182244 182245 . 300
chrII 182252 182253 . 2540
chrII 182257 182258 . 360
chrII 182262 182263 . 420
chrII 182263 182264 . 340
chrII 182268 182269 . 520
chrII 182272 182273 . 300
chrII 182275 182276 . 200
chrII 182277 182278 . 640
chrII 182282 182283 . 1000
chrII 182291 182292 . 220
chrII 183166 183167 . 120
chrII 184078 184079 . 380
chrII 184090 184091 . 200
chrII 184125 184126 . 260
chrII 184220 184221 . 220
chrII 184233 184234 . 200
chrII 184248 184249 . 140
chrII 184255 184256 . 140
chrII 184260 184261 . 140
chrII 184263 184264 . 140
chrII 184270 184271 . 280
chrII 184275 184276 . 180
chrII 184283 184284 . 140
chrII 184304 184305 . 140
chrII 184313 184314 . 260
chrII 184348 184349 . 180
chrII 184425 184426 . 180
chrII 184428 184429 . 160
chrII 184430 184431 . 140
chrII 184440 184441 . 120
chrII 184515 184516 . 420
chrII 184583 184584 . 120
chrII 184618 184619 . 1080
chrII 184631 184632 . 160
chrII 184638 184639 . 200
chrII 184660 184661 . 120
chrII 184823 184824 . 440
chrII 184826 184827 . 280
chrII 184851 184852 . 140
chrII 185009 185010 . 280
chrII 185020 185021 . 140
chrII 185185 185186 . 120
chrII 185287 185288 . 160
chrII 185319 185320 . 1060
chrII 185340 185341 . 320
chrII 185501 185502 . 540
chrII 185661 185662 . 160
chrII 185680 185681 . 600
chrII 185827 185828 . 380
chrII 185833 185834 . 200
chrII 185860 185861 . 200
chrII 185896 185897 . 1080
chrII 185957 185958 . 180
chrII 186010 186011 . 120
chrII 186018 186019 . 160
chrII 186045 186046 . 480
chrII 186056 186057 . 120
chrII 186070 186071 . 560
chrII 186077 186078 . 180
chrII 186545 186546 . 140
chrII 186551 186552 . 880
chrII 186560 186561 . 400
chrII 186569 186570 . 220
chrII 186582 186583 . 120
chrII 186590 186591 . 140
chrII 186601 186602 . 240
chrII 186648 186649 . 1840
chrII 186653 186654 . 300
chrII 186654 186655 . 120
chrII 186654 186655 . 1280
chrII 186661 186662 . 1260
chrII 186662 186663 . 120
chrII 186664 186665 . 1420
chrII 186674 186675 . 1340
chrII 186675 186676 . 280
chrII 186675 186676 . 120
chrII 186677 186678 . 1640
chrII 186682 186683 . 460
chrII 186693 186694 . 140
chrII 186711 186712 . 580
chrII 186800 186801 . 120
chrII 186824 186825 . 1560
chrII 186872 186873 . 1860
chrII 186878 186879 . 120
chrII 186889 186890 . 280
chrII 186961 186962 . 220
chrII 187059 187060 . 540
chrII 187196 187197 . 120
chrII 187243 187244 . 140
chrII 187251 187252 . 140
chrII 187277 187278 . 560
chrII 187795 187796 . 260
chrII 187856 187857 . 440
chrII 188225 188226 . 140
chrII 188331 188332 . 200
chrII 188461 188462 . 240
chrII 188478 188479 . 260
chrII 188537 188538 . 120
chrII 188643 188644 . 120
chrII 188653 188654 . 440
chrII 188983 188984 . 720
chrII 189110 189111 . 260
chrII 189210 189211 . 480
chrII 189340 189341 . 500
chrII 189569 189570 . 580
chrII 189576 189577 . 300
chrII 189631 189632 . 260
chrII 189650 189651 . 200
chrII 189970 189971 . 540
chrII 190008 190009 . 120
chrII 190224 190225 . 400
chrII 190555 190556 . 120
chrII 191026 191027 . 180
chrII 191280 191281 . 260
chrII 191289 191290 . 140
chrII 191375 191376 . 120
chrII 191446 191447 . 140
chrII 191606 191607 . 700
chrII 191640 191641 . 220
chrII 191685 191686 . 120
chrII 191718 191719 . 720
chrII 191752 191753 . 440
chrII 191767 191768 . 460
chrII 191784 191785 . 180
chrII 191805 191806 . 200
chrII 191818 191819 . 380
chrII 191833 191834 . 580
chrII 191838 191839 . 1060
chrII 191852 191853 . 180
chrII 191854 191855 . 140
chrII 191859 191860 . 1200
chrII 191866 191867 . 720
chrII 191869 191870 . 260
chrII 191875 191876 . 1780
chrII 191878 191879 . 320
chrII 191891 191892 . 580
chrII 191893 191894 . 180
chrII 191899 191900 . 500
chrII 191900 191901 . 540
chrII 191901 191902 . 480
chrII 191909 191910 . 600
chrII 191920 191921 . 120
chrII 191923 191924 . 120
chrII 191935 191936 . 120
chrII 191949 191950 . 1200
chrII 191953 191954 . 260
chrII 191969 191970 . 120
chrII 191977 191978 . 120
chrII 192025 192026 . 600
chrII 192028 192029 . 700
chrII 192065 192066 . 140
chrII 192078 192079 . 120
chrII 192138 192139 . 120
chrII 192141 192142 . 220
chrII 192150 192151 . 680
chrII 192204 192205 . 120
chrII 192222 192223 . 500
chrII 192258 192259 . 140
chrII 192259 192260 . 160
chrII 192261 192262 . 660
chrII 192268 192269 . 200
chrII 192296 192297 . 160
chrII 192313 192314 . 300
chrII 192324 192325 . 340
chrII 192328 192329 . 260
chrII 192331 192332 . 400
chrII 192335 192336 . 200
chrII 192352 192353 . 640
chrII 192360 192361 . 300
chrII 192512 192513 . 120
chrII 192519 192520 . 620
chrII 192523 192524 . 200
chrII 192543 192544 . 120
chrII 192892 192893 . 260
chrII 192908 192909 . 320
chrII 193075 193076 . 160
chrII 193118 193119 . 240
chrII 193130 193131 . 1200
chrII 193146 193147 . 120
chrII 193148 193149 . 620
chrII 193149 193150 . 800
chrII 193149 193150 . 120
chrII 193211 193212 . 420
chrII 193214 193215 . 240
chrII 193220 193221 . 900
chrII 193372 193373 . 1600
chrII 193388 193389 . 1040
chrII 193403 193404 . 400
chrII 193423 193424 . 120
chrII 193424 193425 . 200
chrII 193432 193433 . 260
chrII 193448 193449 . 160
chrII 193451 193452 . 320
chrII 193520 193521 . 180
chrII 193561 193562 . 120
chrII 193569 193570 . 480
chrII 193573 193574 . 160
chrII 193575 193576 . 260
chrII 193583 193584 . 460
chrII 193598 193599 . 160
chrII 193603 193604 . 120
chrII 193634 193635 . 300
chrII 193643 193644 . 180
chrII 193649 193650 . 180
chrII 193652 193653 . 220
chrII 193655 193656 . 220
chrII 193661 193662 . 120
chrII 193667 193668 . 240
chrII 193670 193671 . 120
chrII 193729 193730 . 400
chrII 193732 193733 . 160
chrII 193745 193746 . 140
chrII 193747 193748 . 140
chrII 193766 193767 . 260
chrII 193771 193772 . 140
chrII 193786 193787 . 240
chrII 193803 193804 . 140
chrII 193812 193813 . 140
chrII 193815 193816 . 140
chrII 193824 193825 . 120
chrII 193832 193833 . 120
chrII 193841 193842 . 200
chrII 193842 193843 . 120
chrII 193843 193844 . 160
chrII 193844 193845 . 120
chrII 193847 193848 . 120
chrII 193851 193852 . 200
chrII 193859 193860 . 340
chrII 193864 193865 . 260
chrII 193884 193885 . 120
chrII 193884 193885 . 120
chrII 193885 193886 . 300
chrII 193892 193893 . 220
chrII 193904 193905 . 120
chrII 193908 193909 . 140
chrII 193920 193921 . 140
chrII 193936 193937 . 120
chrII 193997 193998 . 140
chrII 194010 194011 . 240
chrII 194015 194016 . 140
chrII 194027 194028 . 120
chrII 194035 194036 . 120
chrII 194036 194037 . 200
chrII 194041 194042 . 220
chrII 194047 194048 . 440
chrII 194051 194052 . 220
chrII 194059 194060 . 240
chrII 194063 194064 . 620
chrII 194070 194071 . 120
chrII 194072 194073 . 480
chrII 194078 194079 . 120
chrII 194079 194080 . 180
chrII 194147 194148 . 120
chrII 194165 194166 . 140
chrII 194244 194245 . 380
chrII 194254 194255 . 260
chrII 194258 194259 . 1100
chrII 194259 194260 . 260
chrII 194266 194267 . 120
chrII 194277 194278 . 120
chrII 194392 194393 . 280
chrII 194395 194396 . 200
chrII 194416 194417 . 2720
chrII 194439 194440 . 420
chrII 194544 194545 . 540
chrII 194590 194591 . 200
chrII 194598 194599 . 1380
chrII 194605 194606 . 380
chrII 194659 194660 . 700
chrII 194794 194795 . 820
chrII 194820 194821 . 520
chrII 194833 194834 . 660
chrII 194845 194846 . 120
chrII 194856 194857 . 300
chrII 194861 194862 . 580
chrII 194885 194886 . 180
chrII 194912 194913 . 120
chrII 194954 194955 . 460
chrII 194982 194983 . 1060
chrII 195027 195028 . 580
chrII 195084 195085 . 660
chrII 195275 195276 . 280
chrII 195285 195286 . 600
chrII 195394 195395 . 4600
chrII 195441 195442 . 180
chrII 195492 195493 . 320
chrII 195655 195656 . 500
chrII 195683 195684 . 180
chrII 195691 195692 . 1180
chrII 195761 195762 . 200
chrII 195789 195790 . 1200
chrII 195971 195972 . 1060
chrII 195991 195992 . 120
chrII 195995 195996 . 1300
chrII 195999 196000 . 320
chrII 196003 196004 . 440
chrII 196018 196019 . 880
chrII 196165 196166 . 140
chrII 196176 196177 . 380
chrII 196189 196190 . 920
chrII 196191 196192 . 180
chrII 196191 196192 . 120
chrII 196194 196195 . 140
chrII 196195 196196 . 320
chrII 196226 196227 . 1540
chrII 196231 196232 . 2200
chrII 196246 196247 . 500
chrII 196247 196248 . 1340
chrII 196251 196252 . 140
chrII 196255 196256 . 300
chrII 196257 196258 . 380
chrII 196262 196263 . 3280
chrII 196272 196273 . 1520
chrII 196275 196276 . 700
chrII 196280 196281 . 2340
chrII 196283 196284 . 260
chrII 196285 196286 . 740
chrII 196288 196289 . 2260
chrII 196294 196295 . 400
chrII 196301 196302 . 4480
chrII 196428 196429 . 200
chrII 196461 196462 . 480
chrII 196503 196504 . 1140
chrII 196528 196529 . 140
chrII 196549 196550 . 180
chrII 196605 196606 . 120
chrII 196631 196632 . 320
chrII 196641 196642 . 240
chrII 196643 196644 . 280
chrII 196670 196671 . 460
chrII 196696 196697 . 160
chrII 196720 196721 . 440
chrII 196744 196745 . 2940
chrII 196805 196806 . 140
chrII 196815 196816 . 140
chrII 196859 196860 . 740
chrII 196949 196950 . 300
chrII 196971 196972 . 120
chrII 197076 197077 . 160
chrII 197081 197082 . 1320
chrII 197157 197158 . 200
chrII 197226 197227 . 160
chrII 197277 197278 . 440
chrII 197280 197281 . 1380
chrII 197283 197284 . 860
chrII 197382 197383 . 3740
chrII 197395 197396 . 2740
chrII 197402 197403 . 700
chrII 197412 197413 . 300
chrII 197429 197430 . 460
chrII 197436 197437 . 180
chrII 197524 197525 . 2400
chrII 197578 197579 . 340
chrII 197586 197587 . 640
chrII 197589 197590 . 140
chrII 197590 197591 . 640
chrII 197592 197593 . 180
chrII 197593 197594 . 2820
chrII 197596 197597 . 400
chrII 197596 197597 . 280
chrII 197597 197598 . 120
chrII 197597 197598 . 120
chrII 197603 197604 . 2960
chrII 197611 197612 . 180
chrII 197614 197615 . 220
chrII 197651 197652 . 180
chrII 197675 197676 . 900
chrII 197678 197679 . 500
chrII 197697 197698 . 120
chrII 197781 197782 . 300
chrII 197810 197811 . 180
chrII 197949 197950 . 260
chrII 198087 198088 . 240
chrII 198101 198102 . 520
chrII 198135 198136 . 1500
chrII 198148 198149 . 200
chrII 198150 198151 . 480
chrII 198155 198156 . 160
chrII 198158 198159 . 1320
chrII 198163 198164 . 960
chrII 198166 198167 . 260
chrII 198194 198195 . 120
chrII 198208 198209 . 200
chrII 198237 198238 . 160
chrII 198382 198383 . 500
chrII 198404 198405 . 680
chrII 198429 198430 . 1760
chrII 198431 198432 . 140
chrII 198431 198432 . 120
chrII 198439 198440 . 200
chrII 198450 198451 . 140
chrII 198450 198451 . 540
chrII 198463 198464 . 140
chrII 198469 198470 . 900
chrII 198495 198496 . 1060
chrII 198505 198506 . 460
chrII 198556 198557 . 120
chrII 198593 198594 . 140
chrII 198601 198602 . 120
chrII 198612 198613 . 120
chrII 198640 198641 . 200
chrII 198649 198650 . 220
chrII 198724 198725 . 120
chrII 198763 198764 . 480
chrII 198772 198773 . 320
chrII 198777 198778 . 1520
chrII 198789 198790 . 480
chrII 198790 198791 . 140
chrII 198806 198807 . 340
chrII 198814 198815 . 140
chrII 198818 198819 . 460
chrII 198819 198820 . 480
chrII 198825 198826 . 260
chrII 198826 198827 . 460
chrII 198833 198834 . 120
chrII 198835 198836 . 280
chrII 198836 198837 . 340
chrII 198841 198842 . 120
chrII 198844 198845 . 240
chrII 198849 198850 . 1580
chrII 198851 198852 . 1420
chrII 198854 198855 . 440
chrII 198856 198857 . 140
chrII 198863 198864 . 680
chrII 198869 198870 . 1320
chrII 198879 198880 . 420
chrII 198883 198884 . 120
chrII 198891 198892 . 220
chrII 198895 198896 . 240
chrII 198897 198898 . 120
chrII 198904 198905 . 320
chrII 198934 198935 . 280
chrII 198998 198999 . 140
chrII 199001 199002 . 120
chrII 199032 199033 . 380
chrII 199045 199046 . 140
chrII 199060 199061 . 1440
chrII 199074 199075 . 320
chrII 199120 199121 . 240
chrII 199139 199140 . 220
chrII 199140 199141 . 200
chrII 199161 199162 . 160
chrII 199219 199220 . 1280
chrII 199236 199237 . 300
chrII 199242 199243 . 220
chrII 199249 199250 . 800
chrII 199396 199397 . 160
chrII 199418 199419 . 280
chrII 199424 199425 . 120
chrII 201788 201789 . 220
chrII 201796 201797 . 480
chrII 201808 201809 . 800
chrII 201811 201812 . 240
chrII 201811 201812 . 640
chrII 201819 201820 . 620
chrII 201823 201824 . 2020
chrII 201826 201827 . 240
chrII 201831 201832 . 320
chrII 201834 201835 . 860
chrII 201836 201837 . 240
chrII 201837 201838 . 280
chrII 201838 201839 . 140
chrII 201838 201839 . 140
chrII 201844 201845 . 820
chrII 201852 201853 . 220
chrII 201892 201893 . 460
chrII 201901 201902 . 120
chrII 201903 201904 . 980
chrII 201904 201905 . 780
chrII 201905 201906 . 120
chrII 201908 201909 . 240
chrII 201911 201912 . 140
chrII 201914 201915 . 620
chrII 201933 201934 . 200
chrII 201943 201944 . 960
chrII 201952 201953 . 220
chrII 201956 201957 . 200
chrII 201960 201961 . 120
chrII 202012 202013 . 140
chrII 202016 202017 . 180
chrII 202022 202023 . 400
chrII 202088 202089 . 200
chrII 202133 202134 . 240
chrII 202136 202137 . 260
chrII 202140 202141 . 400
chrII 202149 202150 . 520
chrII 202155 202156 . 180
chrII 202167 202168 . 220
chrII 202311 202312 . 480
chrII 202320 202321 . 120
chrII 202324 202325 . 2500
chrII 202328 202329 . 460
chrII 202331 202332 . 320
chrII 202335 202336 . 3500
chrII 202341 202342 . 680
chrII 202345 202346 . 160
chrII 202349 202350 . 840
chrII 202352 202353 . 600
chrII 202359 202360 . 1440
chrII 202367 202368 . 140
chrII 202369 202370 . 1440
chrII 202370 202371 . 140
chrII 202375 202376 . 360
chrII 202376 202377 . 640
chrII 202381 202382 . 180
chrII 202382 202383 . 360
chrII 202389 202390 . 160
chrII 202400 202401 . 120
chrII 202417 202418 . 160
chrII 202420 202421 . 300
chrII 202431 202432 . 1800
chrII 202445 202446 . 260
chrII 202452 202453 . 2720
chrII 202466 202467 . 240
chrII 202476 202477 . 240
chrII 202503 202504 . 1120
chrII 202509 202510 . 1540
chrII 202514 202515 . 140
chrII 202517 202518 . 2460
chrII 202522 202523 . 140
chrII 202524 202525 . 700
chrII 202525 202526 . 740
chrII 202528 202529 . 1480
chrII 202531 202532 . 140
chrII 202532 202533 . 1080
chrII 202537 202538 . 260
chrII 202540 202541 . 520
chrII 202545 202546 . 340
chrII 202548 202549 . 200
chrII 202549 202550 . 1120
chrII 202553 202554 . 140
chrII 202554 202555 . 200
chrII 202561 202562 . 760
chrII 202570 202571 . 1120
chrII 202709 202710 . 200
chrII 202713 202714 . 140
chrII 202741 202742 . 160
chrII 202751 202752 . 1020
chrII 202779 202780 . 120
chrII 202883 202884 . 280
chrII 202886 202887 . 160
chrII 202892 202893 . 900
chrII 202896 202897 . 120
chrII 202903 202904 . 200
chrII 202911 202912 . 160
chrII 202921 202922 . 360
chrII 202922 202923 . 260
chrII 202925 202926 . 160
chrII 202926 202927 . 160
chrII 202933 202934 . 220
chrII 202936 202937 . 140
chrII 202940 202941 . 460
chrII 202941 202942 . 240
chrII 202952 202953 . 500
chrII 202957 202958 . 460
chrII 202965 202966 . 140
chrII 202978 202979 . 760
chrII 202986 202987 . 460
chrII 202989 202990 . 420
chrII 202989 202990 . 260
chrII 202990 202991 . 200
chrII 203107 203108 . 120
chrII 203134 203135 . 200
chrII 203141 203142 . 820
chrII 203147 203148 . 220
chrII 203155 203156 . 220
chrII 203156 203157 . 200
chrII 203159 203160 . 1540
chrII 203161 203162 . 120
chrII 203163 203164 . 400
chrII 203169 203170 . 880
chrII 203184 203185 . 4540
chrII 203187 203188 . 120
chrII 203191 203192 . 340
chrII 203198 203199 . 260
chrII 203204 203205 . 560
chrII 203224 203225 . 380
chrII 203227 203228 . 1580
chrII 203233 203234 . 200
chrII 203239 203240 . 1060
chrII 203247 203248 . 1380
chrII 203276 203277 . 140
chrII 203284 203285 . 120
chrII 203288 203289 . 140
chrII 203293 203294 . 160
chrII 203296 203297 . 140
chrII 203296 203297 . 500
chrII 203297 203298 . 120
chrII 203297 203298 . 140
chrII 203300 203301 . 180
chrII 203303 203304 . 340
chrII 203303 203304 . 160
chrII 203304 203305 . 120
chrII 203304 203305 . 2260
chrII 203308 203309 . 140
chrII 203310 203311 . 120
chrII 203311 203312 . 680
chrII 203312 203313 . 140
chrII 203312 203313 . 120
chrII 203316 203317 . 900
chrII 203318 203319 . 320
chrII 203319 203320 . 200
chrII 203319 203320 . 300
chrII 203320 203321 . 160
chrII 203320 203321 . 460
chrII 203321 203322 . 240
chrII 203322 203323 . 1560
chrII 203326 203327 . 280
chrII 203329 203330 . 240
chrII 203334 203335 . 1520
chrII 203335 203336 . 200
chrII 203335 203336 . 120
chrII 203339 203340 . 140
chrII 203341 203342 . 120
chrII 203342 203343 . 300
chrII 203344 203345 . 2060
chrII 203349 203350 . 220
chrII 203349 203350 . 280
chrII 203353 203354 . 180
chrII 203355 203356 . 140
chrII 203357 203358 . 180
chrII 203358 203359 . 160
chrII 203363 203364 . 300
chrII 203365 203366 . 300
chrII 203384 203385 . 220
chrII 203387 203388 . 180
chrII 203390 203391 . 140
chrII 203392 203393 . 340
chrII 203396 203397 . 140
chrII 203398 203399 . 520
chrII 203399 203400 . 260
chrII 203401 203402 . 560
chrII 203403 203404 . 120
chrII 203417 203418 . 220
chrII 203419 203420 . 320
chrII 203424 203425 . 120
chrII 203431 203432 . 260
chrII 203434 203435 . 220
chrII 203442 203443 . 240
chrII 203459 203460 . 200
chrII 203464 203465 . 140
chrII 203491 203492 . 180
chrII 203497 203498 . 300
chrII 203514 203515 . 760
chrII 203548 203549 . 140
chrII 203557 203558 . 240
chrII 203586 203587 . 500
chrII 203613 203614 . 120
chrII 203894 203895 . 1520
chrII 203897 203898 . 120
chrII 204026 204027 . 140
chrII 204108 204109 . 220
chrII 204135 204136 . 420
chrII 204369 204370 . 120
chrII 204405 204406 . 200
chrII 204479 204480 . 1620
chrII 204504 204505 . 300
chrII 204515 204516 . 140
chrII 204720 204721 . 340
chrII 204778 204779 . 300
chrII 204800 204801 . 420
chrII 205157 205158 . 120
chrII 205178 205179 . 140
chrII 205212 205213 . 160
chrII 205616 205617 . 200
chrII 205634 205635 . 460
chrII 205671 205672 . 180
chrII 205687 205688 . 120
chrII 205709 205710 . 120
chrII 205718 205719 . 140
chrII 205825 205826 . 140
chrII 205857 205858 . 160
chrII 205877 205878 . 160
chrII 205903 205904 . 120
chrII 205942 205943 . 160
chrII 206047 206048 . 460
chrII 206080 206081 . 240
chrII 206118 206119 . 140
chrII 206122 206123 . 1000
chrII 206242 206243 . 140
chrII 206328 206329 . 540
chrII 206338 206339 . 160
chrII 206343 206344 . 620
chrII 206467 206468 . 240
chrII 206481 206482 . 540
chrII 206625 206626 . 320
chrII 206626 206627 . 120
chrII 206633 206634 . 420
chrII 206637 206638 . 260
chrII 206643 206644 . 120
chrII 206651 206652 . 260
chrII 206661 206662 . 360
chrII 206699 206700 . 140
chrII 206782 206783 . 160
chrII 206788 206789 . 200
chrII 206791 206792 . 200
chrII 206795 206796 . 520
chrII 206798 206799 . 300
chrII 206808 206809 . 280
chrII 206812 206813 . 320
chrII 206833 206834 . 320
chrII 206841 206842 . 420
chrII 206860 206861 . 160
chrII 206961 206962 . 300
chrII 206971 206972 . 260
chrII 206982 206983 . 140
chrII 206999 207000 . 300
chrII 207009 207010 . 120
chrII 207012 207013 . 160
chrII 207023 207024 . 420
chrII 207037 207038 . 140
chrII 207038 207039 . 240
chrII 207041 207042 . 120
chrII 207045 207046 . 140
chrII 207049 207050 . 120
chrII 207053 207054 . 340
chrII 207060 207061 . 320
chrII 207065 207066 . 220
chrII 207068 207069 . 180
chrII 207070 207071 . 160
chrII 207070 207071 . 120
chrII 207071 207072 . 340
chrII 207074 207075 . 1720
chrII 207097 207098 . 260
chrII 207101 207102 . 120
chrII 207102 207103 . 280
chrII 207111 207112 . 120
chrII 207122 207123 . 400
chrII 207128 207129 . 580
chrII 207273 207274 . 300
chrII 207282 207283 . 300
chrII 207300 207301 . 260
chrII 207317 207318 . 180
chrII 207444 207445 . 240
chrII 207457 207458 . 120
chrII 207461 207462 . 620
chrII 207466 207467 . 140
chrII 207598 207599 . 260
chrII 207752 207753 . 200
chrII 207919 207920 . 880
chrII 208116 208117 . 520
chrII 208221 208222 . 260
chrII 208261 208262 . 140
chrII 208281 208282 . 1720
chrII 208282 208283 . 320
chrII 208283 208284 . 120
chrII 208417 208418 . 420
chrII 208428 208429 . 200
chrII 208465 208466 . 1440
chrII 208607 208608 . 180
chrII 208619 208620 . 140
chrII 208716 208717 . 980
chrII 208726 208727 . 420
chrII 208815 208816 . 1100
chrII 208818 208819 . 120
chrII 208854 208855 . 120
chrII 208881 208882 . 260
chrII 208906 208907 . 180
chrII 208907 208908 . 120
chrII 208912 208913 . 380
chrII 208922 208923 . 300
chrII 208947 208948 . 1000
chrII 209031 209032 . 120
chrII 209034 209035 . 1340
chrII 209044 209045 . 980
chrII 209057 209058 . 160
chrII 209069 209070 . 240
chrII 209069 209070 . 120
chrII 209074 209075 . 380
chrII 209079 209080 . 560
chrII 209087 209088 . 200
chrII 209090 209091 . 140
chrII 209094 209095 . 160
chrII 209106 209107 . 120
chrII 209118 209119 . 440
chrII 209121 209122 . 460
chrII 209127 209128 . 480
chrII 209128 209129 . 120
chrII 209174 209175 . 680
chrII 209261 209262 . 140
chrII 209314 209315 . 140
chrII 209320 209321 . 120
chrII 209433 209434 . 240
chrII 209476 209477 . 500
chrII 209482 209483 . 120
chrII 209485 209486 . 340
chrII 209485 209486 . 160
chrII 209488 209489 . 340
chrII 209491 209492 . 120
chrII 209499 209500 . 160
chrII 209507 209508 . 180
chrII 209517 209518 . 800
chrII 209520 209521 . 380
chrII 209525 209526 . 200
chrII 209548 209549 . 260
chrII 209550 209551 . 120
chrII 209556 209557 . 120
chrII 209561 209562 . 720
chrII 209562 209563 . 140
chrII 209572 209573 . 200
chrII 209681 209682 . 160
chrII 209687 209688 . 680
chrII 209709 209710 . 320
chrII 209713 209714 . 1600
chrII 209717 209718 . 420
chrII 209727 209728 . 280
chrII 209732 209733 . 120
chrII 209738 209739 . 700
chrII 209851 209852 . 140
chrII 209900 209901 . 260
chrII 210016 210017 . 400
chrII 210064 210065 . 120
chrII 210201 210202 . 280
chrII 210217 210218 . 340
chrII 210251 210252 . 360
chrII 210350 210351 . 180
chrII 210371 210372 . 200
chrII 210374 210375 . 420
chrII 210382 210383 . 620
chrII 210414 210415 . 520
chrII 210503 210504 . 240
chrII 210506 210507 . 120
chrII 210520 210521 . 140
chrII 210535 210536 . 140
chrII 210553 210554 . 120
chrII 210784 210785 . 140
chrII 211045 211046 . 140
chrII 211336 211337 . 460
chrII 211380 211381 . 180
chrII 211411 211412 . 460
chrII 211424 211425 . 200
chrII 211474 211475 . 140
chrII 211619 211620 . 240
chrII 211733 211734 . 240
chrII 211847 211848 . 160
chrII 211856 211857 . 120
chrII 211881 211882 . 340
chrII 211935 211936 . 280
chrII 211944 211945 . 420
chrII 212033 212034 . 160
chrII 212084 212085 . 320
chrII 212142 212143 . 300
chrII 212149 212150 . 240
chrII 212248 212249 . 160
chrII 212254 212255 . 120
chrII 212274 212275 . 180
chrII 212284 212285 . 140
chrII 212289 212290 . 780
chrII 212309 212310 . 160
chrII 212353 212354 . 220
chrII 212472 212473 . 720
chrII 212476 212477 . 180
chrII 212510 212511 . 220
chrII 212513 212514 . 120
chrII 212654 212655 . 140
chrII 212686 212687 . 160
chrII 212699 212700 . 120
chrII 212730 212731 . 860
chrII 212741 212742 . 300
chrII 212854 212855 . 140
chrII 213029 213030 . 160
chrII 213056 213057 . 200
chrII 213061 213062 . 120
chrII 213067 213068 . 140
chrII 213110 213111 . 440
chrII 213325 213326 . 120
chrII 215130 215131 . 200
chrII 216033 216034 . 140
chrII 216431 216432 . 320
chrII 216442 216443 . 440
chrII 216455 216456 . 680
chrII 216460 216461 . 920
chrII 216460 216461 . 140
chrII 216461 216462 . 120
chrII 216461 216462 . 160
chrII 216463 216464 . 1140
chrII 216464 216465 . 200
chrII 216469 216470 . 140
chrII 216473 216474 . 600
chrII 216477 216478 . 380
chrII 216486 216487 . 120
chrII 216493 216494 . 580
chrII 216498 216499 . 280
chrII 216502 216503 . 140
chrII 216505 216506 . 340
chrII 216510 216511 . 1280
chrII 216512 216513 . 120
chrII 216517 216518 . 740
chrII 216525 216526 . 1420
chrII 216526 216527 . 180
chrII 216527 216528 . 120
chrII 216532 216533 . 900
chrII 216576 216577 . 920
chrII 216581 216582 . 620
chrII 216601 216602 . 200
chrII 216633 216634 . 140
chrII 216698 216699 . 160
chrII 216712 216713 . 180
chrII 216716 216717 . 320
chrII 216721 216722 . 140
chrII 216723 216724 . 300
chrII 216727 216728 . 120
chrII 216730 216731 . 240
chrII 216736 216737 . 160
chrII 216749 216750 . 120
chrII 216763 216764 . 280
chrII 216766 216767 . 140
chrII 216770 216771 . 120
chrII 216778 216779 . 160
chrII 216805 216806 . 160
chrII 216843 216844 . 200
chrII 216881 216882 . 620
chrII 216892 216893 . 200
chrII 216992 216993 . 460
chrII 217043 217044 . 180
chrII 217162 217163 . 240
chrII 217171 217172 . 260
chrII 217185 217186 . 260
chrII 217186 217187 . 120
chrII 217187 217188 . 120
chrII 217188 217189 . 120
chrII 217189 217190 . 260
chrII 217191 217192 . 700
chrII 217194 217195 . 160
chrII 217194 217195 . 300
chrII 217195 217196 . 200
chrII 217200 217201 . 180
chrII 217208 217209 . 280
chrII 217216 217217 . 320
chrII 217222 217223 . 320
chrII 217227 217228 . 160
chrII 217228 217229 . 140
chrII 217230 217231 . 320
chrII 217231 217232 . 140
chrII 217231 217232 . 120
chrII 217233 217234 . 340
chrII 217237 217238 . 740
chrII 217259 217260 . 340
chrII 217263 217264 . 260
chrII 217269 217270 . 500
chrII 217298 217299 . 260
chrII 217301 217302 . 160
chrII 217303 217304 . 120
chrII 217306 217307 . 260
chrII 217310 217311 . 140
chrII 217349 217350 . 180
chrII 217352 217353 . 200
chrII 217411 217412 . 1700
chrII 217427 217428 . 840
chrII 217427 217428 . 140
chrII 217459 217460 . 920
chrII 217470 217471 . 200
chrII 217493 217494 . 220
chrII 217513 217514 . 220
chrII 217621 217622 . 980
chrII 217626 217627 . 220
chrII 217633 217634 . 380
chrII 217653 217654 . 640
chrII 217663 217664 . 1420
chrII 217666 217667 . 300
chrII 217667 217668 . 440
chrII 217684 217685 . 140
chrII 217697 217698 . 860
chrII 217702 217703 . 240
chrII 217706 217707 . 200
chrII 217778 217779 . 360
chrII 217786 217787 . 1580
chrII 217807 217808 . 300
chrII 217834 217835 . 420
chrII 217855 217856 . 1160
chrII 217966 217967 . 120
chrII 217992 217993 . 120
chrII 218000 218001 . 120
chrII 218010 218011 . 260
chrII 218103 218104 . 220
chrII 218174 218175 . 320
chrII 218180 218181 . 120
chrII 218204 218205 . 2640
chrII 218292 218293 . 420
chrII 218507 218508 . 240
chrII 218577 218578 . 420
chrII 218604 218605 . 720
chrII 218691 218692 . 420
chrII 218698 218699 . 1140
chrII 218710 218711 . 120
chrII 218716 218717 . 520
chrII 218750 218751 . 880
chrII 218760 218761 . 800
chrII 218763 218764 . 580
chrII 218878 218879 . 340
chrII 218886 218887 . 240
chrII 218909 218910 . 280
chrII 219164 219165 . 1360
chrII 219204 219205 . 240
chrII 219235 219236 . 200
chrII 219285 219286 . 160
chrII 219378 219379 . 220
chrII 219425 219426 . 160
chrII 219435 219436 . 340
chrII 219442 219443 . 160
chrII 219650 219651 . 460
chrII 219678 219679 . 220
chrII 219699 219700 . 120
chrII 219778 219779 . 320
chrII 219795 219796 . 480
chrII 219801 219802 . 160
chrII 219977 219978 . 1000
chrII 220021 220022 . 180
chrII 220039 220040 . 960
chrII 220053 220054 . 140
chrII 220063 220064 . 2540
chrII 220124 220125 . 200
chrII 220167 220168 . 1120
chrII 220235 220236 . 220
chrII 220250 220251 . 160
chrII 220261 220262 . 120
chrII 220290 220291 . 880
chrII 220329 220330 . 260
chrII 220337 220338 . 220
chrII 220358 220359 . 400
chrII 220369 220370 . 120
chrII 220390 220391 . 140
chrII 220407 220408 . 440
chrII 220426 220427 . 220
chrII 220440 220441 . 260
chrII 220446 220447 . 300
chrII 220450 220451 . 900
chrII 220471 220472 . 660
chrII 220487 220488 . 240
chrII 220493 220494 . 120
chrII 220510 220511 . 340
chrII 220564 220565 . 660
chrII 220571 220572 . 260
chrII 220600 220601 . 180
chrII 220603 220604 . 780
chrII 220604 220605 . 260
chrII 220629 220630 . 320
chrII 220635 220636 . 180
chrII 220637 220638 . 660
chrII 220654 220655 . 260
chrII 220660 220661 . 120
chrII 220706 220707 . 180
chrII 220732 220733 . 260
chrII 220786 220787 . 120
chrII 220788 220789 . 340
chrII 220791 220792 . 520
chrII 220796 220797 . 300
chrII 220838 220839 . 380
chrII 220859 220860 . 200
chrII 220865 220866 . 220
chrII 220869 220870 . 540
chrII 220878 220879 . 120
chrII 220879 220880 . 120
chrII 220879 220880 . 220
chrII 220896 220897 . 300
chrII 220901 220902 . 300
chrII 220905 220906 . 600
chrII 220929 220930 . 420
chrII 221063 221064 . 180
chrII 221308 221309 . 380
chrII 221323 221324 . 140
chrII 221329 221330 . 240
chrII 221335 221336 . 240
chrII 221446 221447 . 380
chrII 221465 221466 . 1000
chrII 221471 221472 . 120
chrII 221489 221490 . 220
chrII 221509 221510 . 520
chrII 221516 221517 . 1580
chrII 224741 224742 . 380
chrII 225363 225364 . 180
chrII 225475 225476 . 120
chrII 225546 225547 . 340
chrII 225549 225550 . 140
chrII 226263 226264 . 120
chrII 226325 226326 . 120
chrII 226347 226348 . 120
chrII 226954 226955 . 120
chrII 226981 226982 . 1480
chrII 226983 226984 . 120
chrII 226985 226986 . 460
chrII 227100 227101 . 140
chrII 227120 227121 . 300
chrII 227143 227144 . 380
chrII 227167 227168 . 200
chrII 227171 227172 . 120
chrII 227172 227173 . 120
chrII 227173 227174 . 160
chrII 227173 227174 . 880
chrII 227184 227185 . 440
chrII 227190 227191 . 540
chrII 227195 227196 . 220
chrII 227203 227204 . 900
chrII 227310 227311 . 120
chrII 227311 227312 . 220
chrII 227334 227335 . 1000
chrII 227340 227341 . 220
chrII 227342 227343 . 280
chrII 227344 227345 . 1300
chrII 227345 227346 . 120
chrII 227348 227349 . 1080
chrII 227348 227349 . 120
chrII 227351 227352 . 540
chrII 227351 227352 . 200
chrII 227354 227355 . 1060
chrII 227354 227355 . 220
chrII 227355 227356 . 800
chrII 227355 227356 . 120
chrII 227356 227357 . 120
chrII 227356 227357 . 380
chrII 227357 227358 . 120
chrII 227358 227359 . 180
chrII 227362 227363 . 500
chrII 227368 227369 . 380
chrII 227368 227369 . 260
chrII 227369 227370 . 800
chrII 227371 227372 . 120
chrII 227374 227375 . 620
chrII 227376 227377 . 280
chrII 227377 227378 . 140
chrII 227377 227378 . 200
chrII 227378 227379 . 220
chrII 227382 227383 . 220
chrII 227384 227385 . 460
chrII 227387 227388 . 580
chrII 227392 227393 . 140
chrII 227436 227437 . 820
chrII 227442 227443 . 720
chrII 227449 227450 . 240
chrII 227451 227452 . 120
chrII 227456 227457 . 220
chrII 227459 227460 . 480
chrII 227463 227464 . 2540
chrII 227466 227467 . 120
chrII 227470 227471 . 140
chrII 227470 227471 . 200
chrII 227473 227474 . 2560
chrII 227477 227478 . 180
chrII 227479 227480 . 200
chrII 227486 227487 . 140
chrII 227491 227492 . 160
chrII 227492 227493 . 140
chrII 227493 227494 . 460
chrII 227493 227494 . 120
chrII 227500 227501 . 580
chrII 227505 227506 . 520
chrII 227519 227520 . 340
chrII 227524 227525 . 180
chrII 227526 227527 . 460
chrII 232521 232522 . 140
chrII 235111 235112 . 980
chrII 235115 235116 . 3080
chrII 235116 235117 . 780
chrII 235116 235117 . 180
chrII 235125 235126 . 1100
chrII 235220 235221 . 300
chrII 235251 235252 . 120
chrII 235261 235262 . 120
chrII 235267 235268 . 140
chrII 235274 235275 . 220
chrII 235303 235304 . 220
chrII 235315 235316 . 140
chrII 235336 235337 . 120
chrII 235353 235354 . 140
chrII 235418 235419 . 120
chrII 235429 235430 . 240
chrII 235442 235443 . 140
chrII 235446 235447 . 160
chrII 235453 235454 . 120
chrII 235473 235474 . 340
chrII 235490 235491 . 120
chrII 235620 235621 . 580
chrII 235632 235633 . 1280
chrII 235638 235639 . 180
chrII 235642 235643 . 520
chrII 235654 235655 . 120
chrII 235662 235663 . 120
chrII 235667 235668 . 180
chrII 235675 235676 . 140
chrII 235715 235716 . 120
chrII 235814 235815 . 240
chrII 235818 235819 . 180
chrII 235825 235826 . 200
chrII 235826 235827 . 660
chrII 235826 235827 . 120
chrII 235827 235828 . 120
chrII 235828 235829 . 160
chrII 235834 235835 . 120
chrII 235837 235838 . 260
chrII 235839 235840 . 240
chrII 235846 235847 . 120
chrII 235850 235851 . 220
chrII 235857 235858 . 420
chrII 235861 235862 . 120
chrII 235865 235866 . 140
chrII 235872 235873 . 200
chrII 235884 235885 . 220
chrII 235940 235941 . 120
chrII 235961 235962 . 280
chrII 235969 235970 . 140
chrII 235969 235970 . 120
chrII 235976 235977 . 380
chrII 235979 235980 . 460
chrII 235988 235989 . 1180
chrII 235991 235992 . 600
chrII 235999 236000 . 280
chrII 236005 236006 . 120
chrII 236012 236013 . 140
chrII 236017 236018 . 380
chrII 236025 236026 . 820
chrII 236028 236029 . 120
chrII 236030 236031 . 640
chrII 236035 236036 . 120
chrII 236037 236038 . 420
chrII 236038 236039 . 1580
chrII 236040 236041 . 200
chrII 236042 236043 . 600
chrII 236043 236044 . 120
chrII 236044 236045 . 1220
chrII 236045 236046 . 180
chrII 236045 236046 . 120
chrII 236049 236050 . 180
chrII 236050 236051 . 120
chrII 236051 236052 . 160
chrII 236053 236054 . 120
chrII 236055 236056 . 440
chrII 236057 236058 . 1120
chrII 236059 236060 . 140
chrII 236059 236060 . 740
chrII 236063 236064 . 260
chrII 236064 236065 . 520
chrII 236065 236066 . 120
chrII 236068 236069 . 500
chrII 236069 236070 . 120
chrII 236070 236071 . 400
chrII 236071 236072 . 200
chrII 236072 236073 . 280
chrII 236073 236074 . 180
chrII 236077 236078 . 3800
chrII 236084 236085 . 160
chrII 236087 236088 . 160
chrII 236087 236088 . 300
chrII 236091 236092 . 240
chrII 236092 236093 . 200
chrII 236111 236112 . 340
chrII 236116 236117 . 380
chrII 236133 236134 . 180
chrII 236148 236149 . 200
chrII 236164 236165 . 120
chrII 236196 236197 . 120
chrII 236197 236198 . 980
chrII 236197 236198 . 120
chrII 236199 236200 . 200
chrII 236199 236200 . 860
chrII 236200 236201 . 200
chrII 236201 236202 . 160
chrII 236206 236207 . 1180
chrII 236208 236209 . 120
chrII 236210 236211 . 160
chrII 236213 236214 . 240
chrII 236217 236218 . 1360
chrII 236219 236220 . 1780
chrII 236222 236223 . 480
chrII 236227 236228 . 2320
chrII 236232 236233 . 1220
chrII 236239 236240 . 720
chrII 236243 236244 . 1340
chrII 236249 236250 . 640
chrII 236256 236257 . 960
chrII 236264 236265 . 240
chrII 236267 236268 . 320
chrII 236270 236271 . 280
chrII 236271 236272 . 620
chrII 236273 236274 . 140
chrII 236276 236277 . 580
chrII 236279 236280 . 280
chrII 236280 236281 . 120
chrII 236281 236282 . 320
chrII 236282 236283 . 120
chrII 236287 236288 . 380
chrII 236305 236306 . 120
chrII 236322 236323 . 120
chrII 236326 236327 . 120
chrII 236328 236329 . 120
chrII 236330 236331 . 320
chrII 236333 236334 . 120
chrII 236363 236364 . 940
chrII 236433 236434 . 140
chrII 236434 236435 . 260
chrII 236434 236435 . 140
chrII 236450 236451 . 1000
chrII 236454 236455 . 1560
chrII 236461 236462 . 140
chrII 236463 236464 . 220
chrII 236464 236465 . 140
chrII 236467 236468 . 740
chrII 236468 236469 . 880
chrII 236475 236476 . 620
chrII 236475 236476 . 940
chrII 236476 236477 . 140
chrII 236478 236479 . 140
chrII 236479 236480 . 120
chrII 236479 236480 . 960
chrII 236482 236483 . 160
chrII 236483 236484 . 800
chrII 236486 236487 . 480
chrII 236490 236491 . 400
chrII 236493 236494 . 940
chrII 236502 236503 . 440
chrII 236505 236506 . 440
chrII 236524 236525 . 140
chrII 236529 236530 . 460
chrII 236558 236559 . 280
chrII 236590 236591 . 280
chrII 236601 236602 . 180
chrII 236613 236614 . 120
chrII 236633 236634 . 280
chrII 236649 236650 . 140
chrII 236652 236653 . 420
chrII 236658 236659 . 780
chrII 236667 236668 . 660
chrII 236681 236682 . 500
chrII 236690 236691 . 500
chrII 236719 236720 . 400
chrII 236782 236783 . 380
chrII 236783 236784 . 120
chrII 236783 236784 . 120
chrII 236784 236785 . 1320
chrII 236798 236799 . 560
chrII 236804 236805 . 200
chrII 236833 236834 . 1700
chrII 236843 236844 . 200
chrII 236852 236853 . 320
chrII 236864 236865 . 660
chrII 236873 236874 . 260
chrII 236879 236880 . 880
chrII 236895 236896 . 580
chrII 236956 236957 . 120
chrII 236966 236967 . 140
chrII 236967 236968 . 120
chrII 236968 236969 . 120
chrII 236968 236969 . 160
chrII 236971 236972 . 260
chrII 236976 236977 . 200
chrII 236980 236981 . 1420
chrII 236988 236989 . 400
chrII 236995 236996 . 260
chrII 236996 236997 . 160
chrII 237005 237006 . 180
chrII 237018 237019 . 680
chrII 237025 237026 . 120
chrII 237030 237031 . 460
chrII 237042 237043 . 140
chrII 237042 237043 . 120
chrII 237043 237044 . 280
chrII 237046 237047 . 240
chrII 237073 237074 . 160
chrII 237135 237136 . 1020
chrII 237144 237145 . 640
chrII 237158 237159 . 120
chrII 237189 237190 . 280
chrII 237199 237200 . 200
chrII 237207 237208 . 3640
chrII 237211 237212 . 200
chrII 237214 237215 . 680
chrII 237215 237216 . 160
chrII 237221 237222 . 120
chrII 237231 237232 . 140
chrII 237235 237236 . 560
chrII 237269 237270 . 120
chrII 237309 237310 . 1160
chrII 237314 237315 . 720
chrII 237325 237326 . 1020
chrII 237328 237329 . 800
chrII 237331 237332 . 380
chrII 237336 237337 . 220
chrII 237340 237341 . 520
chrII 237350 237351 . 180
chrII 237379 237380 . 200
chrII 237393 237394 . 120
chrII 237403 237404 . 180
chrII 237409 237410 . 340
chrII 237422 237423 . 120
chrII 237424 237425 . 260
chrII 237488 237489 . 160
chrII 237494 237495 . 260
chrII 237511 237512 . 440
chrII 237520 237521 . 140
chrII 237525 237526 . 400
chrII 237528 237529 . 120
chrII 237538 237539 . 340
chrII 237546 237547 . 680
chrII 237555 237556 . 220
chrII 237560 237561 . 180
chrII 237566 237567 . 1480
chrII 237571 237572 . 120
chrII 237573 237574 . 2080
chrII 237582 237583 . 1020
chrII 237585 237586 . 140
chrII 237585 237586 . 480
chrII 237587 237588 . 120
chrII 237587 237588 . 300
chrII 237590 237591 . 220
chrII 237590 237591 . 120
chrII 237591 237592 . 120
chrII 237591 237592 . 2500
chrII 237601 237602 . 200
chrII 237604 237605 . 160
chrII 237605 237606 . 180
chrII 237605 237606 . 660
chrII 237608 237609 . 120
chrII 237609 237610 . 1740
chrII 237612 237613 . 240
chrII 237618 237619 . 180
chrII 237621 237622 . 1840
chrII 237626 237627 . 120
chrII 237628 237629 . 120
chrII 237633 237634 . 1180
chrII 237636 237637 . 240
chrII 237636 237637 . 280
chrII 237637 237638 . 220
chrII 237637 237638 . 120
chrII 237639 237640 . 240
chrII 237645 237646 . 3880
chrII 237650 237651 . 240
chrII 237653 237654 . 400
chrII 237653 237654 . 120
chrII 237654 237655 . 120
chrII 237657 237658 . 2060
chrII 237667 237668 . 500
chrII 237690 237691 . 380
chrII 237693 237694 . 260
chrII 237707 237708 . 200
chrII 237717 237718 . 160
chrII 237726 237727 . 260
chrII 237732 237733 . 660
chrII 237741 237742 . 280
chrII 237746 237747 . 160
chrII 237753 237754 . 140
chrII 237768 237769 . 120
chrII 237814 237815 . 300
chrII 237820 237821 . 380
chrII 237822 237823 . 760
chrII 237824 237825 . 340
chrII 237827 237828 . 120
chrII 237828 237829 . 120
chrII 237828 237829 . 300
chrII 237834 237835 . 600
chrII 237835 237836 . 140
chrII 237853 237854 . 1120
chrII 237859 237860 . 220
chrII 237885 237886 . 120
chrII 237892 237893 . 220
chrII 237947 237948 . 1420
chrII 237953 237954 . 1080
chrII 238026 238027 . 280
chrII 238030 238031 . 1300
chrII 238038 238039 . 360
chrII 238038 238039 . 220
chrII 238041 238042 . 2640
chrII 238042 238043 . 200
chrII 238043 238044 . 1140
chrII 238044 238045 . 340
chrII 238045 238046 . 400
chrII 238045 238046 . 140
chrII 238050 238051 . 920
chrII 238058 238059 . 260
chrII 238082 238083 . 240
chrII 238098 238099 . 120
chrII 238117 238118 . 200
chrII 238125 238126 . 2360
chrII 238142 238143 . 160
chrII 238145 238146 . 140
chrII 238150 238151 . 1160
chrII 238156 238157 . 1260
chrII 238157 238158 . 240
chrII 238158 238159 . 760
chrII 238162 238163 . 140
chrII 238172 238173 . 380
chrII 238194 238195 . 300
chrII 238350 238351 . 260
chrII 238359 238360 . 1560
chrII 238369 238370 . 7340
chrII 238375 238376 . 380
chrII 238382 238383 . 880
chrII 238391 238392 . 1000
chrII 238399 238400 . 7520
chrII 238419 238420 . 120
chrII 238422 238423 . 120
chrII 238433 238434 . 1580
chrII 238442 238443 . 560
chrII 238447 238448 . 1480
chrII 238448 238449 . 120
chrII 238449 238450 . 160
chrII 238449 238450 . 400
chrII 238455 238456 . 1900
chrII 238461 238462 . 840
chrII 238462 238463 . 980
chrII 238472 238473 . 600
chrII 238478 238479 . 200
chrII 238503 238504 . 140
chrII 238548 238549 . 2420
chrII 238587 238588 . 440
chrII 238589 238590 . 220
chrII 238590 238591 . 120
chrII 238595 238596 . 420
chrII 238595 238596 . 120
chrII 238597 238598 . 300
chrII 238597 238598 . 980
chrII 238603 238604 . 600
chrII 238603 238604 . 600
chrII 238605 238606 . 140
chrII 238606 238607 . 120
chrII 238607 238608 . 160
chrII 238608 238609 . 1280
chrII 238617 238618 . 680
chrII 238623 238624 . 1640
chrII 238648 238649 . 240
chrII 238654 238655 . 360
chrII 238734 238735 . 320
chrII 238746 238747 . 300
chrII 238762 238763 . 140
chrII 238770 238771 . 160
chrII 238778 238779 . 120
chrII 238779 238780 . 140
chrII 238779 238780 . 720
chrII 238780 238781 . 300
chrII 238786 238787 . 160
chrII 238794 238795 . 1720
chrII 238798 238799 . 120
chrII 238801 238802 . 1360
chrII 238808 238809 . 580
chrII 238817 238818 . 120
chrII 238819 238820 . 260
chrII 238823 238824 . 160
chrII 238883 238884 . 400
chrII 238908 238909 . 140
chrII 238914 238915 . 320
chrII 238914 238915 . 260
chrII 238919 238920 . 160
chrII 238929 238930 . 240
chrII 238943 238944 . 500
chrII 238949 238950 . 120
chrII 238955 238956 . 180
chrII 238995 238996 . 1920
chrII 239011 239012 . 500
chrII 239055 239056 . 260
chrII 239062 239063 . 240
chrII 239070 239071 . 160
chrII 239070 239071 . 520
chrII 239076 239077 . 120
chrII 239084 239085 . 480
chrII 239091 239092 . 200
chrII 239099 239100 . 380
chrII 239108 239109 . 180
chrII 239112 239113 . 580
chrII 239112 239113 . 640
chrII 239113 239114 . 140
chrII 239114 239115 . 440
chrII 239115 239116 . 240
chrII 239123 239124 . 440
chrII 239126 239127 . 1100
chrII 239133 239134 . 560
chrII 239141 239142 . 180
chrII 239144 239145 . 480
chrII 239150 239151 . 300
chrII 239158 239159 . 2360
chrII 239166 239167 . 220
chrII 239170 239171 . 1180
chrII 239172 239173 . 240
chrII 239180 239181 . 620
chrII 239187 239188 . 700
chrII 239194 239195 . 1480
chrII 239202 239203 . 120
chrII 239248 239249 . 540
chrII 239258 239259 . 280
chrII 239264 239265 . 1260
chrII 239270 239271 . 160
chrII 239279 239280 . 440
chrII 239310 239311 . 160
chrII 239316 239317 . 1900
chrII 239338 239339 . 160
chrII 239379 239380 . 260
chrII 239393 239394 . 120
chrII 239399 239400 . 380
chrII 239411 239412 . 2660
chrII 239480 239481 . 720
chrII 239482 239483 . 640
chrII 239490 239491 . 300
chrII 239502 239503 . 200
chrII 239554 239555 . 180
chrII 239562 239563 . 1860
chrII 239605 239606 . 300
chrII 239629 239630 . 120
chrII 239662 239663 . 800
chrII 239669 239670 . 120
chrII 239729 239730 . 640
chrII 239735 239736 . 120
chrII 239740 239741 . 240
chrII 239745 239746 . 440
chrII 239753 239754 . 440
chrII 239765 239766 . 260
chrII 239768 239769 . 980
chrII 239829 239830 . 120
chrII 239838 239839 . 140
chrII 239882 239883 . 1680
chrII 239934 239935 . 160
chrII 239946 239947 . 120
chrII 239959 239960 . 120
chrII 239990 239991 . 200
chrII 240069 240070 . 1100
chrII 240105 240106 . 140
chrII 240114 240115 . 780
chrII 240127 240128 . 600
chrII 240161 240162 . 300
chrII 240230 240231 . 180
chrII 240249 240250 . 180
chrII 240267 240268 . 220
chrII 240303 240304 . 200
chrII 240307 240308 . 280
chrII 240320 240321 . 180
chrII 240327 240328 . 140
chrII 240339 240340 . 140
chrII 240371 240372 . 180
chrII 240392 240393 . 260
chrII 240411 240412 . 1640
chrII 240415 240416 . 180
chrII 240421 240422 . 300
chrII 240434 240435 . 220
chrII 240470 240471 . 120
chrII 240498 240499 . 120
chrII 240507 240508 . 500
chrII 240512 240513 . 140
chrII 240531 240532 . 160
chrII 240570 240571 . 300
chrII 240643 240644 . 360
chrII 240644 240645 . 140
chrII 240654 240655 . 280
chrII 240666 240667 . 440
chrII 240701 240702 . 440
chrII 240713 240714 . 2940
chrII 240717 240718 . 440
chrII 240801 240802 . 140
chrII 240855 240856 . 480
chrII 240862 240863 . 420
chrII 240865 240866 . 360
chrII 240890 240891 . 120
chrII 240945 240946 . 280
chrII 240972 240973 . 400
chrII 241000 241001 . 620
chrII 241032 241033 . 120
chrII 241093 241094 . 120
chrII 241134 241135 . 180
chrII 241142 241143 . 120
chrII 241154 241155 . 980
chrII 241163 241164 . 200
chrII 241167 241168 . 360
chrII 241177 241178 . 1040
chrII 241293 241294 . 840
chrII 241302 241303 . 840
chrII 241311 241312 . 160
chrII 241343 241344 . 240
chrII 241437 241438 . 160
chrII 241449 241450 . 120
chrII 241459 241460 . 220
chrII 241462 241463 . 120
chrII 241467 241468 . 120
chrII 241472 241473 . 120
chrII 241475 241476 . 200
chrII 241478 241479 . 120
chrII 241481 241482 . 160
chrII 241483 241484 . 140
chrII 241486 241487 . 120
chrII 241486 241487 . 160
chrII 241489 241490 . 140
chrII 241492 241493 . 280
chrII 241494 241495 . 120
chrII 241500 241501 . 120
chrII 241504 241505 . 280
chrII 241508 241509 . 120
chrII 241513 241514 . 820
chrII 241516 241517 . 140
chrII 241520 241521 . 140
chrII 241521 241522 . 220
chrII 241522 241523 . 180
chrII 241525 241526 . 220
chrII 241525 241526 . 160
chrII 241541 241542 . 380
chrII 241549 241550 . 160
chrII 241557 241558 . 300
chrII 241569 241570 . 520
chrII 241575 241576 . 580
chrII 241578 241579 . 140
chrII 241581 241582 . 400
chrII 241592 241593 . 320
chrII 241596 241597 . 400
chrII 241596 241597 . 120
chrII 241602 241603 . 220
chrII 241610 241611 . 300
chrII 241613 241614 . 460
chrII 241640 241641 . 160
chrII 241741 241742 . 1380
chrII 241751 241752 . 1700
chrII 241759 241760 . 120
chrII 241762 241763 . 2480
chrII 241767 241768 . 2500
chrII 241770 241771 . 400
chrII 241773 241774 . 580
chrII 241774 241775 . 340
chrII 241779 241780 . 780
chrII 241791 241792 . 200
chrII 242593 242594 . 200
chrII 242602 242603 . 240
chrII 242624 242625 . 1680
chrII 242632 242633 . 1060
chrII 242653 242654 . 360
chrII 242661 242662 . 700
chrII 242663 242664 . 140
chrII 242664 242665 . 660
chrII 242668 242669 . 140
chrII 242670 242671 . 320
chrII 242671 242672 . 120
chrII 242671 242672 . 1300
chrII 242674 242675 . 120
chrII 242674 242675 . 120
chrII 242675 242676 . 120
chrII 242676 242677 . 300
chrII 242678 242679 . 120
chrII 242679 242680 . 140
chrII 242680 242681 . 140
chrII 242682 242683 . 1340
chrII 242706 242707 . 320
chrII 242713 242714 . 240
chrII 242715 242716 . 220
chrII 242718 242719 . 240
chrII 242722 242723 . 140
chrII 242722 242723 . 200
chrII 242723 242724 . 140
chrII 242724 242725 . 560
chrII 242730 242731 . 800
chrII 242732 242733 . 120
chrII 242734 242735 . 980
chrII 242736 242737 . 140
chrII 242736 242737 . 120
chrII 242737 242738 . 240
chrII 242739 242740 . 160
chrII 242742 242743 . 280
chrII 242744 242745 . 460
chrII 242747 242748 . 160
chrII 242749 242750 . 280
chrII 242774 242775 . 340
chrII 242800 242801 . 140
chrII 242891 242892 . 120
chrII 242903 242904 . 360
chrII 242943 242944 . 120
chrII 242946 242947 . 120
chrII 243080 243081 . 140
chrII 243165 243166 . 660
chrII 243219 243220 . 1160
chrII 243262 243263 . 400
chrII 243267 243268 . 380
chrII 243284 243285 . 200
chrII 243360 243361 . 280
chrII 243446 243447 . 140
chrII 243447 243448 . 140
chrII 243553 243554 . 420
chrII 243570 243571 . 280
chrII 243584 243585 . 280
chrII 243593 243594 . 160
chrII 243599 243600 . 900
chrII 243626 243627 . 1200
chrII 243634 243635 . 120
chrII 243634 243635 . 160
chrII 243674 243675 . 580
chrII 243696 243697 . 800
chrII 243704 243705 . 200
chrII 243752 243753 . 700
chrII 243786 243787 . 120
chrII 243792 243793 . 300
chrII 243792 243793 . 700
chrII 243822 243823 . 980
chrII 243833 243834 . 1260
chrII 243843 243844 . 1200
chrII 243861 243862 . 140
chrII 243877 243878 . 120
chrII 243881 243882 . 820
chrII 243885 243886 . 560
chrII 243894 243895 . 820
chrII 243910 243911 . 180
chrII 243923 243924 . 120
chrII 243961 243962 . 760
chrII 243987 243988 . 300
chrII 244029 244030 . 920
chrII 244057 244058 . 300
chrII 244068 244069 . 280
chrII 244083 244084 . 120
chrII 244259 244260 . 120
chrII 244262 244263 . 240
chrII 244281 244282 . 160
chrII 244286 244287 . 120
chrII 244287 244288 . 560
chrII 245678 245679 . 1020
chrII 245684 245685 . 120
chrII 245687 245688 . 220
chrII 245692 245693 . 660
chrII 245692 245693 . 120
chrII 245694 245695 . 360
chrII 245704 245705 . 200
chrII 245706 245707 . 520
chrII 245706 245707 . 300
chrII 245707 245708 . 200
chrII 245707 245708 . 120
chrII 245708 245709 . 380
chrII 245708 245709 . 120
chrII 245710 245711 . 360
chrII 245716 245717 . 180
chrII 245717 245718 . 380
chrII 245718 245719 . 260
chrII 245719 245720 . 120
chrII 245726 245727 . 200
chrII 245730 245731 . 480
chrII 245733 245734 . 200
chrII 245734 245735 . 140
chrII 245739 245740 . 700
chrII 245752 245753 . 440
chrII 245758 245759 . 560
chrII 245762 245763 . 120
chrII 245766 245767 . 140
chrII 245779 245780 . 600
chrII 245784 245785 . 380
chrII 245787 245788 . 120
chrII 245788 245789 . 480
chrII 245788 245789 . 120
chrII 245805 245806 . 160
chrII 245806 245807 . 1760
chrII 245816 245817 . 120
chrII 245820 245821 . 220
chrII 245827 245828 . 140
chrII 245832 245833 . 480
chrII 245843 245844 . 420
chrII 245848 245849 . 160
chrII 245939 245940 . 700
chrII 245946 245947 . 540
chrII 245959 245960 . 3360
chrII 245965 245966 . 380
chrII 245978 245979 . 140
chrII 245982 245983 . 240
chrII 245986 245987 . 320
chrII 245994 245995 . 160
chrII 245999 246000 . 300
chrII 246052 246053 . 180
chrII 246102 246103 . 220
chrII 246117 246118 . 460
chrII 246139 246140 . 300
chrII 246142 246143 . 220
chrII 246165 246166 . 320
chrII 246166 246167 . 220
chrII 246174 246175 . 180
chrII 246198 246199 . 140
chrII 246242 246243 . 160
chrII 246251 246252 . 120
chrII 246296 246297 . 160
chrII 246326 246327 . 480
chrII 246341 246342 . 240
chrII 246355 246356 . 160
chrII 246359 246360 . 220
chrII 246360 246361 . 320
chrII 246374 246375 . 240
chrII 246375 246376 . 120
chrII 246376 246377 . 120
chrII 246377 246378 . 3820
chrII 246383 246384 . 180
chrII 246431 246432 . 180
chrII 246442 246443 . 160
chrII 246455 246456 . 240
chrII 246457 246458 . 120
chrII 246504 246505 . 300
chrII 246515 246516 . 140
chrII 246523 246524 . 360
chrII 246537 246538 . 300
chrII 246543 246544 . 120
chrII 246676 246677 . 200
chrII 246700 246701 . 200
chrII 246707 246708 . 320
chrII 246713 246714 . 260
chrII 246716 246717 . 1040
chrII 246726 246727 . 120
chrII 246727 246728 . 240
chrII 246732 246733 . 1380
chrII 246734 246735 . 340
chrII 246739 246740 . 580
chrII 246740 246741 . 140
chrII 246742 246743 . 800
chrII 246746 246747 . 2160
chrII 246747 246748 . 120
chrII 246748 246749 . 120
chrII 246750 246751 . 120
chrII 246752 246753 . 380
chrII 246753 246754 . 540
chrII 246755 246756 . 500
chrII 246755 246756 . 120
chrII 246756 246757 . 620
chrII 246756 246757 . 340
chrII 246759 246760 . 740
chrII 246763 246764 . 180
chrII 246765 246766 . 180
chrII 246767 246768 . 300
chrII 246769 246770 . 1540
chrII 246771 246772 . 120
chrII 246772 246773 . 260
chrII 246773 246774 . 180
chrII 246777 246778 . 140
chrII 246790 246791 . 280
chrII 246793 246794 . 1300
chrII 246798 246799 . 120
chrII 246801 246802 . 3300
chrII 246802 246803 . 180
chrII 246805 246806 . 2080
chrII 246808 246809 . 120
chrII 246809 246810 . 180
chrII 246809 246810 . 180
chrII 246813 246814 . 1020
chrII 246819 246820 . 1520
chrII 246820 246821 . 200
chrII 246823 246824 . 2060
chrII 246826 246827 . 120
chrII 246828 246829 . 2720
chrII 246834 246835 . 1500
chrII 246835 246836 . 200
chrII 246836 246837 . 180
chrII 246836 246837 . 120
chrII 246839 246840 . 780
chrII 246848 246849 . 540
chrII 246852 246853 . 320
chrII 246871 246872 . 280
chrII 246924 246925 . 440
chrII 246930 246931 . 160
chrII 247027 247028 . 260
chrII 247048 247049 . 160
chrII 247125 247126 . 340
chrII 247128 247129 . 260
chrII 247142 247143 . 800
chrII 247148 247149 . 320
chrII 247180 247181 . 440
chrII 247186 247187 . 120
chrII 247193 247194 . 1500
chrII 247230 247231 . 320
chrII 247304 247305 . 320
chrII 247310 247311 . 120
chrII 247315 247316 . 260
chrII 247331 247332 . 400
chrII 247346 247347 . 680
chrII 247390 247391 . 160
chrII 247407 247408 . 260
chrII 247434 247435 . 160
chrII 247437 247438 . 2040
chrII 247437 247438 . 280
chrII 247439 247440 . 120
chrII 247451 247452 . 280
chrII 247454 247455 . 2140
chrII 247462 247463 . 140
chrII 247468 247469 . 120
chrII 247473 247474 . 420
chrII 247474 247475 . 480
chrII 247477 247478 . 120
chrII 247481 247482 . 520
chrII 247488 247489 . 2000
chrII 247515 247516 . 660
chrII 247517 247518 . 1740
chrII 247522 247523 . 1260
chrII 247531 247532 . 220
chrII 247538 247539 . 1340
chrII 247540 247541 . 400
chrII 247543 247544 . 240
chrII 247544 247545 . 620
chrII 247546 247547 . 1160
chrII 247548 247549 . 280
chrII 247551 247552 . 200
chrII 247552 247553 . 160
chrII 247555 247556 . 180
chrII 247559 247560 . 1440
chrII 247563 247564 . 760
chrII 247572 247573 . 220
chrII 247576 247577 . 260
chrII 247579 247580 . 140
chrII 247586 247587 . 340
chrII 247656 247657 . 120
chrII 247749 247750 . 240
chrII 247829 247830 . 140
chrII 247906 247907 . 140
chrII 247919 247920 . 420
chrII 247930 247931 . 260
chrII 247934 247935 . 1740
chrII 247951 247952 . 180
chrII 247965 247966 . 360
chrII 247969 247970 . 320
chrII 247974 247975 . 1620
chrII 247984 247985 . 140
chrII 247998 247999 . 760
chrII 248015 248016 . 140
chrII 248018 248019 . 460
chrII 248067 248068 . 240
chrII 248102 248103 . 140
chrII 248119 248120 . 540
chrII 248122 248123 . 180
chrII 248137 248138 . 380
chrII 248148 248149 . 400
chrII 248165 248166 . 820
chrII 248176 248177 . 560
chrII 248192 248193 . 440
chrII 248208 248209 . 800
chrII 248236 248237 . 180
chrII 248247 248248 . 280
chrII 248251 248252 . 700
chrII 248254 248255 . 880
chrII 248291 248292 . 520
chrII 248334 248335 . 220
chrII 248355 248356 . 140
chrII 248390 248391 . 340
chrII 248447 248448 . 420
chrII 248453 248454 . 200
chrII 248471 248472 . 200
chrII 248475 248476 . 200
chrII 248485 248486 . 360
chrII 248564 248565 . 320
chrII 248573 248574 . 280
chrII 248578 248579 . 140
chrII 248587 248588 . 360
chrII 248595 248596 . 140
chrII 248600 248601 . 280
chrII 248601 248602 . 160
chrII 248605 248606 . 120
chrII 248609 248610 . 600
chrII 248632 248633 . 220
chrII 248637 248638 . 120
chrII 248638 248639 . 840
chrII 248640 248641 . 340
chrII 248640 248641 . 120
chrII 248641 248642 . 120
chrII 248648 248649 . 2020
chrII 248666 248667 . 200
chrII 248671 248672 . 300
chrII 248682 248683 . 160
chrII 248689 248690 . 360
chrII 248690 248691 . 220
chrII 248690 248691 . 120
chrII 248693 248694 . 780
chrII 248699 248700 . 880
chrII 248700 248701 . 340
chrII 248710 248711 . 980
chrII 248722 248723 . 160
chrII 248727 248728 . 280
chrII 248733 248734 . 460
chrII 248750 248751 . 2440
chrII 248773 248774 . 240
chrII 248794 248795 . 140
chrII 248871 248872 . 900
chrII 248881 248882 . 140
chrII 248916 248917 . 260
chrII 248916 248917 . 160
chrII 248936 248937 . 120
chrII 248941 248942 . 640
chrII 248979 248980 . 1240
chrII 248982 248983 . 520
chrII 248994 248995 . 640
chrII 249018 249019 . 380
chrII 249025 249026 . 120
chrII 249038 249039 . 160
chrII 249048 249049 . 280
chrII 249057 249058 . 540
chrII 249071 249072 . 740
chrII 249080 249081 . 1040
chrII 249086 249087 . 340
chrII 249115 249116 . 340
chrII 249151 249152 . 200
chrII 249152 249153 . 160
chrII 249170 249171 . 1120
chrII 249195 249196 . 420
chrII 249204 249205 . 120
chrII 249246 249247 . 160
chrII 249252 249253 . 320
chrII 249258 249259 . 700
chrII 249263 249264 . 340
chrII 249264 249265 . 300
chrII 249277 249278 . 240
chrII 249287 249288 . 1080
chrII 249294 249295 . 180
chrII 249306 249307 . 360
chrII 249309 249310 . 680
chrII 249317 249318 . 1160
chrII 249333 249334 . 260
chrII 249342 249343 . 260
chrII 249345 249346 . 140
chrII 249368 249369 . 520
chrII 249369 249370 . 360
chrII 249399 249400 . 200
chrII 249500 249501 . 140
chrII 249531 249532 . 180
chrII 249538 249539 . 120
chrII 249540 249541 . 260
chrII 249556 249557 . 160
chrII 249618 249619 . 240
chrII 249720 249721 . 340
chrII 250043 250044 . 200
chrII 250048 250049 . 120
chrII 250057 250058 . 220
chrII 250066 250067 . 1180
chrII 250176 250177 . 140
chrII 250218 250219 . 720
chrII 250227 250228 . 260
chrII 250335 250336 . 200
chrII 250342 250343 . 260
chrII 250351 250352 . 140
chrII 250487 250488 . 160
chrII 250497 250498 . 1340
chrII 250524 250525 . 1580
chrII 250554 250555 . 520
chrII 250629 250630 . 160
chrII 250633 250634 . 140
chrII 250668 250669 . 760
chrII 250673 250674 . 160
chrII 250688 250689 . 120
chrII 250696 250697 . 160
chrII 250713 250714 . 2700
chrII 250799 250800 . 180
chrII 250821 250822 . 580
chrII 250829 250830 . 200
chrII 250837 250838 . 160
chrII 250861 250862 . 380
chrII 250872 250873 . 260
chrII 250877 250878 . 540
chrII 250984 250985 . 160
chrII 251031 251032 . 220
chrII 251032 251033 . 960
chrII 251037 251038 . 360
chrII 251042 251043 . 140
chrII 251069 251070 . 120
chrII 251070 251071 . 500
chrII 251071 251072 . 260
chrII 251075 251076 . 320
chrII 251076 251077 . 160
chrII 251079 251080 . 200
chrII 251079 251080 . 120
chrII 251081 251082 . 180
chrII 251081 251082 . 120
chrII 251084 251085 . 640
chrII 251086 251087 . 140
chrII 251087 251088 . 480
chrII 251092 251093 . 120
chrII 251095 251096 . 120
chrII 251100 251101 . 320
chrII 251102 251103 . 140
chrII 251108 251109 . 140
chrII 251112 251113 . 340
chrII 251122 251123 . 240
chrII 251124 251125 . 120
chrII 251130 251131 . 120
chrII 251132 251133 . 320
chrII 251140 251141 . 220
chrII 251164 251165 . 120
chrII 251169 251170 . 220
chrII 251205 251206 . 160
chrII 251234 251235 . 460
chrII 251241 251242 . 120
chrII 251254 251255 . 340
chrII 251255 251256 . 480
chrII 251266 251267 . 160
chrII 251269 251270 . 980
chrII 251274 251275 . 140
chrII 251302 251303 . 140
chrII 251364 251365 . 120
chrII 251367 251368 . 400
chrII 251379 251380 . 220
chrII 251385 251386 . 160
chrII 251388 251389 . 160
chrII 251404 251405 . 120
chrII 251410 251411 . 920
chrII 251417 251418 . 3860
chrII 251424 251425 . 440
chrII 251430 251431 . 340
chrII 251430 251431 . 440
chrII 251432 251433 . 120
chrII 251435 251436 . 120
chrII 251438 251439 . 140
chrII 251438 251439 . 140
chrII 251442 251443 . 160
chrII 251445 251446 . 180
chrII 251449 251450 . 320
chrII 251453 251454 . 1660
chrII 251456 251457 . 120
chrII 251457 251458 . 1300
chrII 251457 251458 . 220
chrII 251458 251459 . 120
chrII 251458 251459 . 120
chrII 251459 251460 . 140
chrII 251459 251460 . 260
chrII 251461 251462 . 1800
chrII 251462 251463 . 860
chrII 251469 251470 . 700
chrII 251471 251472 . 440
chrII 251480 251481 . 140
chrII 251481 251482 . 460
chrII 251481 251482 . 840
chrII 251482 251483 . 540
chrII 251488 251489 . 2440
chrII 251493 251494 . 860
chrII 251495 251496 . 560
chrII 251495 251496 . 600
chrII 251497 251498 . 1880
chrII 251501 251502 . 220
chrII 251506 251507 . 220
chrII 251508 251509 . 140
chrII 251509 251510 . 200
chrII 251533 251534 . 120
chrII 251541 251542 . 440
chrII 251549 251550 . 120
chrII 251552 251553 . 320
chrII 251556 251557 . 120
chrII 251568 251569 . 240
chrII 251575 251576 . 520
chrII 251579 251580 . 580
chrII 251587 251588 . 180
chrII 251594 251595 . 220
chrII 251623 251624 . 240
chrII 251629 251630 . 120
chrII 251646 251647 . 300
chrII 251649 251650 . 200
chrII 251651 251652 . 200
chrII 251672 251673 . 120
chrII 251673 251674 . 120
chrII 251681 251682 . 220
chrII 251682 251683 . 440
chrII 251687 251688 . 320
chrII 251698 251699 . 180
chrII 251698 251699 . 280
chrII 251706 251707 . 260
chrII 251719 251720 . 960
chrII 251722 251723 . 180
chrII 251730 251731 . 460
chrII 251733 251734 . 140
chrII 251739 251740 . 2300
chrII 251741 251742 . 120
chrII 251741 251742 . 340
chrII 251745 251746 . 120
chrII 251748 251749 . 360
chrII 251783 251784 . 300
chrII 251795 251796 . 160
chrII 251812 251813 . 520
chrII 251893 251894 . 160
chrII 252022 252023 . 180
chrII 252061 252062 . 1240
chrII 252086 252087 . 200
chrII 252095 252096 . 200
chrII 252205 252206 . 220
chrII 252247 252248 . 200
chrII 252336 252337 . 640
chrII 252375 252376 . 160
chrII 252394 252395 . 120
chrII 252475 252476 . 480
chrII 252508 252509 . 4140
chrII 252525 252526 . 1420
chrII 252525 252526 . 500
chrII 252563 252564 . 120
chrII 252586 252587 . 320
chrII 252635 252636 . 760
chrII 252649 252650 . 1340
chrII 252675 252676 . 200
chrII 252686 252687 . 560
chrII 252714 252715 . 580
chrII 252726 252727 . 1780
chrII 252729 252730 . 120
chrII 252731 252732 . 780
chrII 252731 252732 . 520
chrII 252732 252733 . 120
chrII 252744 252745 . 260
chrII 252750 252751 . 220
chrII 252757 252758 . 520
chrII 252760 252761 . 700
chrII 252762 252763 . 160
chrII 252762 252763 . 600
chrII 252765 252766 . 280
chrII 252771 252772 . 1380
chrII 252785 252786 . 380
chrII 252793 252794 . 2260
chrII 252799 252800 . 1160
chrII 252807 252808 . 260
chrII 252884 252885 . 480
chrII 252885 252886 . 140
chrII 252885 252886 . 140
chrII 252925 252926 . 560
chrII 252940 252941 . 780
chrII 252944 252945 . 600
chrII 252951 252952 . 980
chrII 252974 252975 . 360
chrII 252979 252980 . 120
chrII 252989 252990 . 680
chrII 253055 253056 . 200
chrII 253076 253077 . 120
chrII 253096 253097 . 340
chrII 253118 253119 . 260
chrII 253140 253141 . 220
chrII 253156 253157 . 120
chrII 253161 253162 . 320
chrII 253233 253234 . 120
chrII 253295 253296 . 180
chrII 253313 253314 . 140
chrII 253336 253337 . 780
chrII 253338 253339 . 120
chrII 253361 253362 . 280
chrII 253407 253408 . 340
chrII 253456 253457 . 120
chrII 253470 253471 . 120
chrII 253479 253480 . 1140
chrII 253487 253488 . 840
chrII 253493 253494 . 300
chrII 253499 253500 . 440
chrII 253502 253503 . 480
chrII 253520 253521 . 200
chrII 253631 253632 . 120
chrII 253640 253641 . 720
chrII 253720 253721 . 820
chrII 253814 253815 . 540
chrII 253828 253829 . 180
chrII 253939 253940 . 260
chrII 253946 253947 . 660
chrII 254055 254056 . 160
chrII 254103 254104 . 140
chrII 254108 254109 . 160
chrII 254125 254126 . 740
chrII 254143 254144 . 140
chrII 254149 254150 . 180
chrII 254153 254154 . 660
chrII 254249 254250 . 600
chrII 254262 254263 . 900
chrII 254270 254271 . 300
chrII 254274 254275 . 120
chrII 254278 254279 . 440
chrII 254287 254288 . 120
chrII 254319 254320 . 160
chrII 254420 254421 . 160
chrII 254439 254440 . 120
chrII 254445 254446 . 120
chrII 254454 254455 . 1840
chrII 254471 254472 . 240
chrII 254480 254481 . 120
chrII 254483 254484 . 2320
chrII 254498 254499 . 1540
chrII 254500 254501 . 200
chrII 254505 254506 . 1580
chrII 254513 254514 . 280
chrII 254522 254523 . 1080
chrII 254527 254528 . 120
chrII 254559 254560 . 120
chrII 254564 254565 . 1140
chrII 254569 254570 . 700
chrII 254578 254579 . 900
chrII 254588 254589 . 160
chrII 254591 254592 . 200
chrII 254595 254596 . 140
chrII 254603 254604 . 640
chrII 254605 254606 . 260
chrII 254606 254607 . 320
chrII 254672 254673 . 160
chrII 254723 254724 . 300
chrII 254727 254728 . 140
chrII 254757 254758 . 300
chrII 254759 254760 . 260
chrII 254768 254769 . 1220
chrII 254773 254774 . 200
chrII 254791 254792 . 1140
chrII 254799 254800 . 520
chrII 254806 254807 . 320
chrII 254807 254808 . 340
chrII 254808 254809 . 120
chrII 254808 254809 . 360
chrII 254809 254810 . 140
chrII 254810 254811 . 140
chrII 254811 254812 . 240
chrII 254811 254812 . 320
chrII 254812 254813 . 280
chrII 254814 254815 . 860
chrII 254817 254818 . 660
chrII 254819 254820 . 2280
chrII 254820 254821 . 560
chrII 254820 254821 . 1660
chrII 254821 254822 . 260
chrII 254821 254822 . 520
chrII 254822 254823 . 140
chrII 254822 254823 . 520
chrII 254823 254824 . 120
chrII 254823 254824 . 180
chrII 254824 254825 . 140
chrII 254826 254827 . 760
chrII 254827 254828 . 420
chrII 254827 254828 . 120
chrII 254828 254829 . 160
chrII 254828 254829 . 1480
chrII 254829 254830 . 280
chrII 254829 254830 . 740
chrII 254831 254832 . 380
chrII 254832 254833 . 2240
chrII 254835 254836 . 360
chrII 254835 254836 . 640
chrII 254837 254838 . 220
chrII 254838 254839 . 700
chrII 254840 254841 . 120
chrII 254841 254842 . 1440
chrII 254842 254843 . 120
chrII 254842 254843 . 180
chrII 254844 254845 . 160
chrII 254845 254846 . 460
chrII 254847 254848 . 140
chrII 254848 254849 . 160
chrII 254849 254850 . 120
chrII 254849 254850 . 160
chrII 254850 254851 . 120
chrII 254850 254851 . 700
chrII 254854 254855 . 220
chrII 254857 254858 . 700
chrII 254860 254861 . 400
chrII 254861 254862 . 300
chrII 254863 254864 . 120
chrII 254863 254864 . 1200
chrII 254864 254865 . 280
chrII 254865 254866 . 260
chrII 254866 254867 . 120
chrII 254866 254867 . 240
chrII 254867 254868 . 180
chrII 254869 254870 . 620
chrII 254872 254873 . 140
chrII 254872 254873 . 1120
chrII 254874 254875 . 180
chrII 254874 254875 . 640
chrII 254875 254876 . 240
chrII 254876 254877 . 740
chrII 254880 254881 . 780
chrII 254881 254882 . 160
chrII 254885 254886 . 780
chrII 254889 254890 . 300
chrII 254891 254892 . 140
chrII 254894 254895 . 120
chrII 254894 254895 . 200
chrII 254895 254896 . 140
chrII 254901 254902 . 140
chrII 254902 254903 . 460
chrII 254904 254905 . 120
chrII 254907 254908 . 120
chrII 254911 254912 . 140
chrII 254911 254912 . 520
chrII 254915 254916 . 300
chrII 254917 254918 . 140
chrII 254919 254920 . 1040
chrII 254921 254922 . 220
chrII 254921 254922 . 320
chrII 254923 254924 . 360
chrII 254924 254925 . 1200
chrII 254927 254928 . 180
chrII 254927 254928 . 400
chrII 254928 254929 . 140
chrII 254929 254930 . 200
chrII 254931 254932 . 120
chrII 254931 254932 . 1080
chrII 254932 254933 . 160
chrII 254935 254936 . 1100
chrII 254937 254938 . 380
chrII 254938 254939 . 140
chrII 254939 254940 . 200
chrII 254939 254940 . 240
chrII 254940 254941 . 140
chrII 254940 254941 . 220
chrII 254942 254943 . 380
chrII 254943 254944 . 200
chrII 254945 254946 . 360
chrII 254949 254950 . 260
chrII 254950 254951 . 180
chrII 254951 254952 . 600
chrII 254952 254953 . 300
chrII 254953 254954 . 240
chrII 254955 254956 . 780
chrII 254956 254957 . 120
chrII 254957 254958 . 120
chrII 254957 254958 . 460
chrII 254958 254959 . 560
chrII 254958 254959 . 320
chrII 254960 254961 . 340
chrII 254960 254961 . 500
chrII 254962 254963 . 760
chrII 254962 254963 . 120
chrII 254963 254964 . 2220
chrII 254963 254964 . 240
chrII 254964 254965 . 660
chrII 254964 254965 . 160
chrII 254966 254967 . 4300
chrII 254968 254969 . 120
chrII 254970 254971 . 1940
chrII 254973 254974 . 280
chrII 254975 254976 . 1260
chrII 254976 254977 . 160
chrII 254978 254979 . 820
chrII 254978 254979 . 120
chrII 254979 254980 . 120
chrII 254980 254981 . 120
chrII 254983 254984 . 280
chrII 254983 254984 . 120
chrII 254985 254986 . 120
chrII 254985 254986 . 120
chrII 254989 254990 . 900
chrII 254990 254991 . 120
chrII 254991 254992 . 120
chrII 254991 254992 . 300
chrII 254993 254994 . 160
chrII 255000 255001 . 2020
chrII 255006 255007 . 160
chrII 255008 255009 . 140
chrII 255008 255009 . 120
chrII 255009 255010 . 140
chrII 255009 255010 . 140
chrII 255026 255027 . 11020
chrII 255030 255031 . 120
chrII 255032 255033 . 1700
chrII 255032 255033 . 160
chrII 255035 255036 . 1020
chrII 255036 255037 . 120
chrII 255039 255040 . 2920
chrII 255042 255043 . 120
chrII 255046 255047 . 500
chrII 255047 255048 . 120
chrII 255049 255050 . 600
chrII 255052 255053 . 140
chrII 255056 255057 . 160
chrII 255056 255057 . 180
chrII 255060 255061 . 260
chrII 255064 255065 . 360
chrII 255076 255077 . 280
chrII 255080 255081 . 500
chrII 255084 255085 . 1120
chrII 255084 255085 . 120
chrII 255086 255087 . 2580
chrII 255087 255088 . 140
chrII 255091 255092 . 14780
chrII 255094 255095 . 120
chrII 255096 255097 . 29000
chrII 255097 255098 . 180
chrII 255098 255099 . 2120
chrII 255098 255099 . 120
chrII 255099 255100 . 1880
chrII 255099 255100 . 340
chrII 255100 255101 . 220
chrII 255101 255102 . 140
chrII 255102 255103 . 3200
chrII 255102 255103 . 160
chrII 255103 255104 . 540
chrII 255103 255104 . 800
chrII 255104 255105 . 3560
chrII 255104 255105 . 140
chrII 255105 255106 . 1000
chrII 255105 255106 . 800
chrII 255106 255107 . 5960
chrII 255107 255108 . 200
chrII 255108 255109 . 940
chrII 255108 255109 . 140
chrII 255109 255110 . 6740
chrII 255109 255110 . 140
chrII 255110 255111 . 3940
chrII 255110 255111 . 220
chrII 255111 255112 . 580
chrII 255111 255112 . 140
chrII 255112 255113 . 5380
chrII 255112 255113 . 440
chrII 255113 255114 . 440
chrII 255113 255114 . 140
chrII 255114 255115 . 160
chrII 255114 255115 . 300
chrII 255115 255116 . 6580
chrII 255115 255116 . 140
chrII 255117 255118 . 4320
chrII 255117 255118 . 380
chrII 255118 255119 . 140
chrII 255118 255119 . 200
chrII 255120 255121 . 120
chrII 255122 255123 . 800
chrII 255124 255125 . 160
chrII 255125 255126 . 300
chrII 255126 255127 . 120
chrII 255126 255127 . 120
chrII 255127 255128 . 120
chrII 255127 255128 . 140
chrII 255128 255129 . 620
chrII 255128 255129 . 420
chrII 255129 255130 . 980
chrII 255129 255130 . 200
chrII 255130 255131 . 3800
chrII 255130 255131 . 120
chrII 255132 255133 . 5720
chrII 255132 255133 . 420
chrII 255133 255134 . 1740
chrII 255133 255134 . 120
chrII 255134 255135 . 10260
chrII 255134 255135 . 120
chrII 255135 255136 . 660
chrII 255135 255136 . 560
chrII 255136 255137 . 140
chrII 255136 255137 . 140
chrII 255137 255138 . 980
chrII 255138 255139 . 220
chrII 255139 255140 . 280
chrII 255140 255141 . 120
chrII 255142 255143 . 1060
chrII 255142 255143 . 400
chrII 255143 255144 . 660
chrII 255146 255147 . 380
chrII 255153 255154 . 240
chrII 255157 255158 . 240
chrII 255161 255162 . 260
chrII 255191 255192 . 580
chrII 255284 255285 . 180
chrII 255293 255294 . 140
chrII 255381 255382 . 120
chrII 255810 255811 . 140
chrII 255816 255817 . 160
chrII 255842 255843 . 160
chrII 255847 255848 . 140
chrII 255852 255853 . 140
chrII 255860 255861 . 120
chrII 255868 255869 . 160
chrII 255882 255883 . 240
chrII 255887 255888 . 180
chrII 255896 255897 . 280
chrII 255899 255900 . 120
chrII 255907 255908 . 120
chrII 255939 255940 . 120
chrII 256014 256015 . 500
chrII 256020 256021 . 120
chrII 256058 256059 . 140
chrII 256067 256068 . 200
chrII 256099 256100 . 160
chrII 256110 256111 . 120
chrII 256138 256139 . 400
chrII 256147 256148 . 140
chrII 256159 256160 . 340
chrII 256163 256164 . 140
chrII 256166 256167 . 140
chrII 256174 256175 . 220
chrII 256180 256181 . 420
chrII 256191 256192 . 120
chrII 256194 256195 . 120
chrII 256197 256198 . 140
chrII 256204 256205 . 500
chrII 256208 256209 . 120
chrII 256219 256220 . 180
chrII 256227 256228 . 140
chrII 256239 256240 . 140
chrII 256253 256254 . 180
chrII 256261 256262 . 140
chrII 256264 256265 . 180
chrII 256267 256268 . 120
chrII 256395 256396 . 240
chrII 256420 256421 . 240
chrII 256446 256447 . 460
chrII 256460 256461 . 140
chrII 256555 256556 . 200
chrII 256583 256584 . 220
chrII 256593 256594 . 220
chrII 256646 256647 . 360
chrII 256758 256759 . 240
chrII 256805 256806 . 240
chrII 256821 256822 . 200
chrII 256833 256834 . 140
chrII 256834 256835 . 120
chrII 256864 256865 . 160
chrII 256867 256868 . 140
chrII 256895 256896 . 480
chrII 256898 256899 . 1660
chrII 256906 256907 . 320
chrII 256908 256909 . 120
chrII 256914 256915 . 200
chrII 256917 256918 . 1200
chrII 256931 256932 . 260
chrII 256935 256936 . 820
chrII 256942 256943 . 140
chrII 256945 256946 . 180
chrII 256950 256951 . 240
chrII 256958 256959 . 1460
chrII 256960 256961 . 120
chrII 256961 256962 . 140
chrII 256963 256964 . 140
chrII 256966 256967 . 200
chrII 256974 256975 . 120
chrII 256981 256982 . 120
chrII 256992 256993 . 440
chrII 257000 257001 . 2920
chrII 257002 257003 . 120
chrII 257042 257043 . 1140
chrII 257085 257086 . 260
chrII 258065 258066 . 200
chrII 258067 258068 . 320
chrII 258070 258071 . 760
chrII 258078 258079 . 180
chrII 258081 258082 . 520
chrII 258082 258083 . 140
chrII 258085 258086 . 1840
chrII 258089 258090 . 140
chrII 258092 258093 . 160
chrII 258093 258094 . 520
chrII 258096 258097 . 960
chrII 258097 258098 . 1080
chrII 258099 258100 . 120
chrII 258104 258105 . 180
chrII 258104 258105 . 560
chrII 258107 258108 . 480
chrII 258107 258108 . 120
chrII 258109 258110 . 120
chrII 258112 258113 . 460
chrII 258134 258135 . 160
chrII 258138 258139 . 160
chrII 258141 258142 . 260
chrII 258170 258171 . 980
chrII 258177 258178 . 400
chrII 258178 258179 . 200
chrII 258181 258182 . 260
chrII 258182 258183 . 120
chrII 258189 258190 . 180
chrII 258193 258194 . 500
chrII 258206 258207 . 220
chrII 258211 258212 . 300
chrII 258213 258214 . 540
chrII 258242 258243 . 120
chrII 258311 258312 . 120
chrII 258368 258369 . 120
chrII 258396 258397 . 160
chrII 258500 258501 . 120
chrII 258538 258539 . 180
chrII 258568 258569 . 380
chrII 258621 258622 . 120
chrII 258697 258698 . 120
chrII 260503 260504 . 120
chrII 260510 260511 . 120
chrII 260516 260517 . 120
chrII 260527 260528 . 140
chrII 260540 260541 . 120
chrII 260553 260554 . 120
chrII 260580 260581 . 180
chrII 260588 260589 . 120
chrII 261470 261471 . 120
chrII 263283 263284 . 120
chrII 265792 265793 . 140
chrII 266318 266319 . 240
chrII 266352 266353 . 180
chrII 266413 266414 . 840
chrII 266482 266483 . 220
chrII 266491 266492 . 840
chrII 266492 266493 . 420
chrII 266492 266493 . 120
chrII 266493 266494 . 280
chrII 266502 266503 . 180
chrII 266511 266512 . 120
chrII 266526 266527 . 500
chrII 266661 266662 . 1080
chrII 266663 266664 . 700
chrII 266669 266670 . 580
chrII 266674 266675 . 340
chrII 266820 266821 . 460
chrII 266828 266829 . 960
chrII 266855 266856 . 300
chrII 266924 266925 . 780
chrII 266926 266927 . 1180
chrII 266938 266939 . 220
chrII 266952 266953 . 140
chrII 266969 266970 . 300
chrII 267045 267046 . 240
chrII 267084 267085 . 900
chrII 267100 267101 . 200
chrII 267135 267136 . 140
chrII 267174 267175 . 140
chrII 267222 267223 . 1760
chrII 267290 267291 . 120
chrII 267305 267306 . 120
chrII 267384 267385 . 180
chrII 267392 267393 . 180
chrII 267396 267397 . 140
chrII 267411 267412 . 200
chrII 267433 267434 . 180
chrII 267439 267440 . 340
chrII 267442 267443 . 120
chrII 267445 267446 . 300
chrII 267447 267448 . 160
chrII 267447 267448 . 380
chrII 267450 267451 . 140
chrII 267455 267456 . 120
chrII 267456 267457 . 160
chrII 267458 267459 . 460
chrII 267464 267465 . 240
chrII 267468 267469 . 140
chrII 267468 267469 . 120
chrII 267470 267471 . 640
chrII 267475 267476 . 540
chrII 267478 267479 . 320
chrII 267479 267480 . 160
chrII 267493 267494 . 220
chrII 267496 267497 . 120
chrII 267497 267498 . 280
chrII 267498 267499 . 120
chrII 267499 267500 . 260
chrII 267502 267503 . 240
chrII 267503 267504 . 140
chrII 267505 267506 . 160
chrII 267513 267514 . 360
chrII 267517 267518 . 200
chrII 267519 267520 . 240
chrII 267524 267525 . 400
chrII 267532 267533 . 440
chrII 267540 267541 . 340
chrII 267549 267550 . 120
chrII 267559 267560 . 120
chrII 267563 267564 . 180
chrII 267565 267566 . 260
chrII 267571 267572 . 140
chrII 267623 267624 . 120
chrII 267712 267713 . 180
chrII 267734 267735 . 120
chrII 267734 267735 . 120
chrII 267772 267773 . 180
chrII 267882 267883 . 160
chrII 267984 267985 . 500
chrII 268162 268163 . 920
chrII 268189 268190 . 560
chrII 268208 268209 . 180
chrII 268349 268350 . 280
chrII 268355 268356 . 140
chrII 268361 268362 . 700
chrII 268369 268370 . 120
chrII 268387 268388 . 140
chrII 268404 268405 . 120
chrII 268415 268416 . 460
chrII 268509 268510 . 560
chrII 268600 268601 . 120
chrII 268657 268658 . 180
chrII 268673 268674 . 120
chrII 268750 268751 . 140
chrII 268818 268819 . 360
chrII 268850 268851 . 160
chrII 268965 268966 . 300
chrII 268991 268992 . 520
chrII 269111 269112 . 220
chrII 269174 269175 . 200
chrII 269180 269181 . 460
chrII 269190 269191 . 120
chrII 269246 269247 . 260
chrII 269287 269288 . 180
chrII 269290 269291 . 300
chrII 269300 269301 . 160
chrII 269304 269305 . 120
chrII 269317 269318 . 240
chrII 269327 269328 . 220
chrII 269330 269331 . 180
chrII 269417 269418 . 160
chrII 269431 269432 . 220
chrII 269437 269438 . 700
chrII 269455 269456 . 380
chrII 269468 269469 . 340
chrII 269475 269476 . 540
chrII 269518 269519 . 1180
chrII 269562 269563 . 240
chrII 269598 269599 . 140
chrII 269626 269627 . 200
chrII 269638 269639 . 260
chrII 269649 269650 . 200
chrII 269659 269660 . 700
chrII 269669 269670 . 500
chrII 269680 269681 . 280
chrII 269682 269683 . 420
chrII 269688 269689 . 160
chrII 269693 269694 . 120
chrII 269698 269699 . 480
chrII 269701 269702 . 300
chrII 269708 269709 . 200
chrII 269720 269721 . 120
chrII 269724 269725 . 260
chrII 269744 269745 . 220
chrII 269751 269752 . 440
chrII 269755 269756 . 400
chrII 269760 269761 . 340
chrII 269763 269764 . 380
chrII 269765 269766 . 220
chrII 269767 269768 . 160
chrII 269771 269772 . 140
chrII 269772 269773 . 420
chrII 269792 269793 . 240
chrII 269798 269799 . 720
chrII 269887 269888 . 1640
chrII 269897 269898 . 220
chrII 269908 269909 . 140
chrII 269911 269912 . 140
chrII 269922 269923 . 140
chrII 269930 269931 . 440
chrII 269966 269967 . 120
chrII 269984 269985 . 200
chrII 270006 270007 . 240
chrII 270012 270013 . 480
chrII 270014 270015 . 120
chrII 270020 270021 . 300
chrII 270021 270022 . 180
chrII 270023 270024 . 120
chrII 270026 270027 . 220
chrII 270027 270028 . 220
chrII 270027 270028 . 320
chrII 270044 270045 . 200
chrII 270051 270052 . 140
chrII 270068 270069 . 380
chrII 270074 270075 . 400
chrII 270077 270078 . 160
chrII 270087 270088 . 640
chrII 270093 270094 . 320
chrII 270099 270100 . 420
chrII 270103 270104 . 140
chrII 270104 270105 . 120
chrII 270109 270110 . 560
chrII 270110 270111 . 300
chrII 270112 270113 . 1140
chrII 270115 270116 . 120
chrII 270120 270121 . 340
chrII 270122 270123 . 520
chrII 270126 270127 . 1100
chrII 270128 270129 . 120
chrII 270129 270130 . 200
chrII 270131 270132 . 140
chrII 270134 270135 . 420
chrII 270139 270140 . 220
chrII 270143 270144 . 580
chrII 270145 270146 . 320
chrII 270151 270152 . 120
chrII 270153 270154 . 240
chrII 270174 270175 . 240
chrII 270176 270177 . 120
chrII 270176 270177 . 180
chrII 270177 270178 . 440
chrII 270302 270303 . 460
chrII 270313 270314 . 200
chrII 270315 270316 . 260
chrII 270325 270326 . 180
chrII 270331 270332 . 220
chrII 270353 270354 . 580
chrII 270356 270357 . 520
chrII 270358 270359 . 480
chrII 270363 270364 . 160
chrII 270364 270365 . 640
chrII 270377 270378 . 700
chrII 270389 270390 . 380
chrII 270432 270433 . 160
chrII 270475 270476 . 900
chrII 270482 270483 . 340
chrII 270484 270485 . 140
chrII 270491 270492 . 180
chrII 270494 270495 . 120
chrII 270510 270511 . 420
chrII 270517 270518 . 160
chrII 270614 270615 . 120
chrII 270685 270686 . 280
chrII 270690 270691 . 240
chrII 270695 270696 . 780
chrII 270711 270712 . 1020
chrII 270737 270738 . 120
chrII 270878 270879 . 420
chrII 270883 270884 . 1440
chrII 270892 270893 . 520
chrII 270894 270895 . 740
chrII 270895 270896 . 280
chrII 270900 270901 . 280
chrII 270906 270907 . 140
chrII 270907 270908 . 140
chrII 270909 270910 . 220
chrII 270914 270915 . 260
chrII 270916 270917 . 120
chrII 270920 270921 . 740
chrII 270925 270926 . 400
chrII 270928 270929 . 240
chrII 271019 271020 . 220
chrII 271953 271954 . 120
chrII 273769 273770 . 660
chrII 273782 273783 . 220
chrII 273788 273789 . 780
chrII 273790 273791 . 860
chrII 273795 273796 . 120
chrII 273800 273801 . 240
chrII 273806 273807 . 140
chrII 273812 273813 . 540
chrII 273830 273831 . 120
chrII 273835 273836 . 180
chrII 273843 273844 . 800
chrII 273910 273911 . 560
chrII 273912 273913 . 120
chrII 273914 273915 . 2400
chrII 273922 273923 . 360
chrII 273925 273926 . 220
chrII 273936 273937 . 340
chrII 273945 273946 . 1080
chrII 273950 273951 . 2220
chrII 273973 273974 . 160
chrII 273982 273983 . 680
chrII 273999 274000 . 820
chrII 274005 274006 . 280
chrII 274028 274029 . 460
chrII 274040 274041 . 600
chrII 274075 274076 . 280
chrII 274088 274089 . 320
chrII 274100 274101 . 120
chrII 274111 274112 . 160
chrII 274133 274134 . 360
chrII 274147 274148 . 500
chrII 274171 274172 . 160
chrII 274178 274179 . 180
chrII 274275 274276 . 140
chrII 274316 274317 . 180
chrII 274347 274348 . 980
chrII 274368 274369 . 920
chrII 274404 274405 . 580
chrII 274410 274411 . 380
chrII 274513 274514 . 540
chrII 274560 274561 . 120
chrII 274578 274579 . 200
chrII 274585 274586 . 200
chrII 274611 274612 . 140
chrII 274623 274624 . 140
chrII 274626 274627 . 220
chrII 274634 274635 . 220
chrII 274642 274643 . 260
chrII 274651 274652 . 120
chrII 274662 274663 . 320
chrII 274670 274671 . 1040
chrII 274724 274725 . 400
chrII 274759 274760 . 380
chrII 274778 274779 . 340
chrII 274783 274784 . 200
chrII 274820 274821 . 400
chrII 274844 274845 . 120
chrII 274850 274851 . 340
chrII 274916 274917 . 160
chrII 274956 274957 . 160
chrII 275036 275037 . 280
chrII 275113 275114 . 260
chrII 275188 275189 . 140
chrII 275214 275215 . 460
chrII 275453 275454 . 280
chrII 275479 275480 . 220
chrII 275569 275570 . 120
chrII 275585 275586 . 180
chrII 275594 275595 . 200
chrII 275599 275600 . 140
chrII 275622 275623 . 180
chrII 275630 275631 . 120
chrII 275634 275635 . 900
chrII 275637 275638 . 820
chrII 275642 275643 . 260
chrII 275646 275647 . 180
chrII 275653 275654 . 120
chrII 275660 275661 . 140
chrII 275673 275674 . 260
chrII 275673 275674 . 720
chrII 275679 275680 . 120
chrII 275683 275684 . 360
chrII 275685 275686 . 160
chrII 275753 275754 . 120
chrII 275781 275782 . 120
chrII 275814 275815 . 240
chrII 275846 275847 . 220
chrII 275852 275853 . 840
chrII 275867 275868 . 280
chrII 275871 275872 . 120
chrII 275875 275876 . 140
chrII 275885 275886 . 280
chrII 275893 275894 . 400
chrII 275900 275901 . 180
chrII 275910 275911 . 220
chrII 275913 275914 . 160
chrII 275914 275915 . 3340
chrII 275914 275915 . 120
chrII 275915 275916 . 120
chrII 275915 275916 . 300
chrII 275918 275919 . 320
chrII 275919 275920 . 300
chrII 275920 275921 . 300
chrII 275929 275930 . 180
chrII 275933 275934 . 300
chrII 275938 275939 . 160
chrII 275942 275943 . 320
chrII 275949 275950 . 480
chrII 275949 275950 . 120
chrII 275950 275951 . 320
chrII 275954 275955 . 220
chrII 275962 275963 . 200
chrII 275982 275983 . 1260
chrII 275997 275998 . 700
chrII 276010 276011 . 380
chrII 276013 276014 . 500
chrII 276013 276014 . 120
chrII 276014 276015 . 420
chrII 276021 276022 . 120
chrII 276022 276023 . 2820
chrII 276024 276025 . 140
chrII 276027 276028 . 140
chrII 276032 276033 . 1160
chrII 276036 276037 . 120
chrII 276042 276043 . 140
chrII 276064 276065 . 140
chrII 276065 276066 . 120
chrII 276067 276068 . 380
chrII 276070 276071 . 660
chrII 276070 276071 . 120
chrII 276104 276105 . 240
chrII 276137 276138 . 200
chrII 276141 276142 . 140
chrII 276142 276143 . 120
chrII 276159 276160 . 180
chrII 276189 276190 . 1600
chrII 276190 276191 . 140
chrII 276190 276191 . 120
chrII 276199 276200 . 740
chrII 276235 276236 . 120
chrII 276237 276238 . 280
chrII 276242 276243 . 640
chrII 276249 276250 . 160
chrII 276250 276251 . 260
chrII 276282 276283 . 520
chrII 276288 276289 . 400
chrII 276313 276314 . 520
chrII 276333 276334 . 220
chrII 276343 276344 . 120
chrII 276353 276354 . 160
chrII 276357 276358 . 160
chrII 276360 276361 . 200
chrII 276377 276378 . 160
chrII 276425 276426 . 120
chrII 276429 276430 . 240
chrII 276437 276438 . 440
chrII 276446 276447 . 400
chrII 276466 276467 . 160
chrII 276469 276470 . 180
chrII 276471 276472 . 240
chrII 276477 276478 . 180
chrII 276499 276500 . 120
chrII 276502 276503 . 400
chrII 276521 276522 . 260
chrII 276540 276541 . 140
chrII 276558 276559 . 1200
chrII 276576 276577 . 120
chrII 276578 276579 . 140
chrII 276592 276593 . 1620
chrII 276596 276597 . 840
chrII 276601 276602 . 1340
chrII 276611 276612 . 340
chrII 276656 276657 . 260
chrII 276688 276689 . 340
chrII 276700 276701 . 1000
chrII 276702 276703 . 140
chrII 276710 276711 . 320
chrII 276721 276722 . 360
chrII 276728 276729 . 260
chrII 276729 276730 . 820
chrII 276733 276734 . 980
chrII 276761 276762 . 1500
chrII 276764 276765 . 120
chrII 276770 276771 . 120
chrII 276775 276776 . 280
chrII 276787 276788 . 400
chrII 276796 276797 . 1340
chrII 276809 276810 . 380
chrII 276828 276829 . 600
chrII 276860 276861 . 240
chrII 276886 276887 . 260
chrII 276912 276913 . 120
chrII 276916 276917 . 540
chrII 276922 276923 . 240
chrII 276927 276928 . 300
chrII 276935 276936 . 200
chrII 276966 276967 . 300
chrII 276973 276974 . 120
chrII 277010 277011 . 700
chrII 277026 277027 . 160
chrII 277028 277029 . 140
chrII 277044 277045 . 380
chrII 277048 277049 . 120
chrII 277068 277069 . 700
chrII 277090 277091 . 120
chrII 277105 277106 . 120
chrII 277118 277119 . 260
chrII 277120 277121 . 360
chrII 277121 277122 . 120
chrII 277138 277139 . 1140
chrII 277139 277140 . 200
chrII 277140 277141 . 140
chrII 277146 277147 . 360
chrII 277147 277148 . 120
chrII 277151 277152 . 140
chrII 277153 277154 . 120
chrII 277163 277164 . 120
chrII 277168 277169 . 260
chrII 277172 277173 . 340
chrII 277173 277174 . 220
chrII 277194 277195 . 440
chrII 277198 277199 . 500
chrII 277213 277214 . 520
chrII 277242 277243 . 220
chrII 277245 277246 . 240
chrII 277250 277251 . 360
chrII 277268 277269 . 2040
chrII 277274 277275 . 120
chrII 277311 277312 . 120
chrII 277321 277322 . 220
chrII 277344 277345 . 300
chrII 277397 277398 . 320
chrII 277426 277427 . 120
chrII 277448 277449 . 380
chrII 277555 277556 . 320
chrII 277566 277567 . 140
chrII 277614 277615 . 380
chrII 277633 277634 . 140
chrII 277688 277689 . 240
chrII 277695 277696 . 140
chrII 277730 277731 . 220
chrII 278107 278108 . 180
chrII 278136 278137 . 120
chrII 278162 278163 . 160
chrII 278198 278199 . 140
chrII 278259 278260 . 120
chrII 278487 278488 . 220
chrII 278554 278555 . 120
chrII 278595 278596 . 2100
chrII 278603 278604 . 360
chrII 278606 278607 . 760
chrII 278617 278618 . 3320
chrII 278624 278625 . 120
chrII 278627 278628 . 500
chrII 278628 278629 . 120
chrII 278632 278633 . 620
chrII 278636 278637 . 220
chrII 278637 278638 . 400
chrII 278641 278642 . 160
chrII 278650 278651 . 3000
chrII 278657 278658 . 120
chrII 278660 278661 . 1080
chrII 278662 278663 . 120
chrII 278666 278667 . 1040
chrII 278668 278669 . 1720
chrII 278669 278670 . 380
chrII 278669 278670 . 120
chrII 278670 278671 . 140
chrII 278670 278671 . 180
chrII 278671 278672 . 800
chrII 278671 278672 . 160
chrII 278672 278673 . 120
chrII 278672 278673 . 180
chrII 278673 278674 . 120
chrII 278675 278676 . 3440
chrII 278677 278678 . 780
chrII 278677 278678 . 140
chrII 278678 278679 . 840
chrII 278679 278680 . 300
chrII 278681 278682 . 1040
chrII 278683 278684 . 1000
chrII 278684 278685 . 680
chrII 278685 278686 . 2620
chrII 278687 278688 . 900
chrII 278689 278690 . 960
chrII 278690 278691 . 1280
chrII 278691 278692 . 180
chrII 278692 278693 . 1700
chrII 278692 278693 . 520
chrII 278695 278696 . 4640
chrII 278696 278697 . 500
chrII 278697 278698 . 160
chrII 278697 278698 . 280
chrII 278698 278699 . 960
chrII 278698 278699 . 200
chrII 278700 278701 . 1920
chrII 278700 278701 . 220
chrII 278701 278702 . 1460
chrII 278701 278702 . 160
chrII 278702 278703 . 140
chrII 278702 278703 . 120
chrII 278703 278704 . 1080
chrII 278703 278704 . 4940
chrII 278704 278705 . 2520
chrII 278704 278705 . 120
chrII 278705 278706 . 160
chrII 278705 278706 . 240
chrII 278706 278707 . 740
chrII 278706 278707 . 2220
chrII 278707 278708 . 1480
chrII 278708 278709 . 740
chrII 278709 278710 . 440
chrII 278709 278710 . 1900
chrII 278710 278711 . 2500
chrII 278710 278711 . 200
chrII 278711 278712 . 3780
chrII 278711 278712 . 340
chrII 278712 278713 . 120
chrII 278712 278713 . 660
chrII 278713 278714 . 1120
chrII 278715 278716 . 1240
chrII 278716 278717 . 3640
chrII 278717 278718 . 160
chrII 278718 278719 . 240
chrII 278718 278719 . 400
chrII 278719 278720 . 2800
chrII 278719 278720 . 860
chrII 278721 278722 . 260
chrII 278721 278722 . 1080
chrII 278722 278723 . 2600
chrII 278722 278723 . 120
chrII 278723 278724 . 1360
chrII 278723 278724 . 180
chrII 278724 278725 . 120
chrII 278724 278725 . 1200
chrII 278725 278726 . 140
chrII 278726 278727 . 140
chrII 278727 278728 . 460
chrII 278727 278728 . 5000
chrII 278729 278730 . 240
chrII 278730 278731 . 2200
chrII 278734 278735 . 2420
chrII 278737 278738 . 440
chrII 278738 278739 . 200
chrII 278738 278739 . 120
chrII 278739 278740 . 3480
chrII 278739 278740 . 300
chrII 278740 278741 . 160
chrII 278740 278741 . 280
chrII 278741 278742 . 1580
chrII 278741 278742 . 580
chrII 278742 278743 . 6060
chrII 278743 278744 . 340
chrII 278744 278745 . 3180
chrII 278744 278745 . 420
chrII 278746 278747 . 10220
chrII 278746 278747 . 760
chrII 278747 278748 . 160
chrII 278747 278748 . 2220
chrII 278749 278750 . 5140
chrII 278749 278750 . 380
chrII 278750 278751 . 1060
chrII 278750 278751 . 6020
chrII 278751 278752 . 120
chrII 278751 278752 . 120
chrII 278752 278753 . 480
chrII 278752 278753 . 580
chrII 278753 278754 . 5040
chrII 278753 278754 . 1120
chrII 278754 278755 . 2960
chrII 278754 278755 . 1280
chrII 278756 278757 . 240
chrII 278756 278757 . 280
chrII 278757 278758 . 400
chrII 278757 278758 . 2780
chrII 278758 278759 . 160
chrII 278758 278759 . 2480
chrII 278759 278760 . 120
chrII 278759 278760 . 420
chrII 278760 278761 . 1380
chrII 278760 278761 . 1240
chrII 278761 278762 . 2800
chrII 278761 278762 . 3700
chrII 278762 278763 . 280
chrII 278762 278763 . 1080
chrII 278764 278765 . 880
chrII 278764 278765 . 380
chrII 278765 278766 . 5820
chrII 278769 278770 . 680
chrII 278770 278771 . 1200
chrII 278770 278771 . 520
chrII 278772 278773 . 620
chrII 278772 278773 . 740
chrII 278773 278774 . 260
chrII 278773 278774 . 1640
chrII 278774 278775 . 820
chrII 278774 278775 . 1560
chrII 278775 278776 . 1580
chrII 278776 278777 . 140
chrII 278777 278778 . 120
chrII 278777 278778 . 240
chrII 278778 278779 . 3700
chrII 278778 278779 . 160
chrII 278779 278780 . 140
chrII 278779 278780 . 120
chrII 278781 278782 . 4080
chrII 278781 278782 . 180
chrII 278782 278783 . 140
chrII 278782 278783 . 380
chrII 278783 278784 . 120
chrII 278783 278784 . 240
chrII 278784 278785 . 160
chrII 278784 278785 . 180
chrII 278785 278786 . 2500
chrII 278785 278786 . 1100
chrII 278786 278787 . 3320
chrII 278786 278787 . 2780
chrII 278787 278788 . 420
chrII 278787 278788 . 400
chrII 278789 278790 . 880
chrII 278789 278790 . 520
chrII 278791 278792 . 620
chrII 278791 278792 . 280
chrII 278792 278793 . 1540
chrII 278792 278793 . 280
chrII 278793 278794 . 200
chrII 278793 278794 . 1340
chrII 278794 278795 . 3880
chrII 278794 278795 . 960
chrII 278795 278796 . 1500
chrII 278795 278796 . 820
chrII 278796 278797 . 200
chrII 278796 278797 . 200
chrII 278797 278798 . 1780
chrII 278797 278798 . 280
chrII 278798 278799 . 1300
chrII 278798 278799 . 120
chrII 278800 278801 . 140
chrII 278801 278802 . 2440
chrII 278803 278804 . 300
chrII 278803 278804 . 660
chrII 278804 278805 . 280
chrII 278805 278806 . 320
chrII 278806 278807 . 120
chrII 278807 278808 . 2080
chrII 278809 278810 . 340
chrII 278809 278810 . 180
chrII 278810 278811 . 460
chrII 278811 278812 . 200
chrII 278812 278813 . 440
chrII 278813 278814 . 320
chrII 278814 278815 . 580
chrII 278814 278815 . 140
chrII 278816 278817 . 120
chrII 278817 278818 . 780
chrII 278818 278819 . 300
chrII 278818 278819 . 1500
chrII 278820 278821 . 3680
chrII 278821 278822 . 300
chrII 278824 278825 . 5520
chrII 278826 278827 . 200
chrII 278827 278828 . 220
chrII 278827 278828 . 120
chrII 278828 278829 . 200
chrII 278828 278829 . 660
chrII 278829 278830 . 1700
chrII 278830 278831 . 120
chrII 278831 278832 . 420
chrII 278831 278832 . 940
chrII 278832 278833 . 2300
chrII 278832 278833 . 900
chrII 278833 278834 . 120
chrII 278833 278834 . 320
chrII 278834 278835 . 280
chrII 278834 278835 . 640
chrII 278835 278836 . 260
chrII 278836 278837 . 120
chrII 278837 278838 . 220
chrII 278837 278838 . 1320
chrII 278838 278839 . 960
chrII 278838 278839 . 460
chrII 278840 278841 . 700
chrII 278840 278841 . 260
chrII 278841 278842 . 640
chrII 278841 278842 . 120
chrII 278843 278844 . 3180
chrII 278850 278851 . 3980
chrII 278861 278862 . 580
chrII 278863 278864 . 120
chrII 278863 278864 . 160
chrII 278872 278873 . 280
chrII 278872 278873 . 120
chrII 278874 278875 . 900
chrII 278874 278875 . 120
chrII 278875 278876 . 280
chrII 278876 278877 . 120
chrII 278878 278879 . 160
chrII 278882 278883 . 180
chrII 278885 278886 . 560
chrII 278888 278889 . 140
chrII 278890 278891 . 1080
chrII 278896 278897 . 3120
chrII 278901 278902 . 5300
chrII 278907 278908 . 3700
chrII 278911 278912 . 120
chrII 278913 278914 . 2780
chrII 278914 278915 . 120
chrII 278915 278916 . 580
chrII 278921 278922 . 380
chrII 278923 278924 . 120
chrII 278925 278926 . 820
chrII 278932 278933 . 6520
chrII 278949 278950 . 580
chrII 278953 278954 . 500
chrII 278961 278962 . 800
chrII 278966 278967 . 120
chrII 278969 278970 . 260
chrII 278982 278983 . 160
chrII 278983 278984 . 120
chrII 278985 278986 . 160
chrII 278991 278992 . 920
chrII 279001 279002 . 420
chrII 279004 279005 . 120
chrII 279012 279013 . 120
chrII 279017 279018 . 200
chrII 279119 279120 . 200
chrII 279344 279345 . 220
chrII 279399 279400 . 180
chrII 279482 279483 . 420
chrII 279506 279507 . 240
chrII 279517 279518 . 200
chrII 279523 279524 . 140
chrII 279583 279584 . 1340
chrII 279597 279598 . 180
chrII 279793 279794 . 240
chrII 279804 279805 . 1400
chrII 279806 279807 . 660
chrII 279843 279844 . 500
chrII 279872 279873 . 500
chrII 279878 279879 . 280
chrII 279927 279928 . 400
chrII 280003 280004 . 180
chrII 280109 280110 . 160
chrII 280114 280115 . 600
chrII 280123 280124 . 820
chrII 280166 280167 . 180
chrII 280210 280211 . 400
chrII 280220 280221 . 280
chrII 280243 280244 . 120
chrII 280309 280310 . 400
chrII 280326 280327 . 140
chrII 280345 280346 . 760
chrII 280348 280349 . 180
chrII 280354 280355 . 160
chrII 280355 280356 . 1200
chrII 280391 280392 . 240
chrII 280416 280417 . 180
chrII 280433 280434 . 160
chrII 280437 280438 . 160
chrII 280460 280461 . 180
chrII 280463 280464 . 160
chrII 280468 280469 . 460
chrII 280470 280471 . 780
chrII 280516 280517 . 200
chrII 280519 280520 . 180
chrII 280588 280589 . 300
chrII 280598 280599 . 360
chrII 280603 280604 . 220
chrII 280606 280607 . 140
chrII 280638 280639 . 140
chrII 280671 280672 . 440
chrII 280728 280729 . 160
chrII 280732 280733 . 420
chrII 280744 280745 . 700
chrII 280763 280764 . 520
chrII 280776 280777 . 420
chrII 280794 280795 . 340
chrII 280828 280829 . 2020
chrII 280832 280833 . 520
chrII 280835 280836 . 140
chrII 280847 280848 . 1420
chrII 280856 280857 . 1160
chrII 280862 280863 . 680
chrII 280864 280865 . 120
chrII 280867 280868 . 120
chrII 280880 280881 . 120
chrII 280900 280901 . 320
chrII 280905 280906 . 320
chrII 280914 280915 . 120
chrII 280918 280919 . 720
chrII 280922 280923 . 660
chrII 280942 280943 . 140
chrII 280960 280961 . 460
chrII 280967 280968 . 120
chrII 280974 280975 . 860
chrII 281012 281013 . 220
chrII 281018 281019 . 1360
chrII 281029 281030 . 240
chrII 281030 281031 . 160
chrII 281031 281032 . 140
chrII 281044 281045 . 120
chrII 281095 281096 . 160
chrII 281105 281106 . 560
chrII 281133 281134 . 380
chrII 281146 281147 . 140
chrII 281155 281156 . 160
chrII 281157 281158 . 220
chrII 281161 281162 . 320
chrII 281163 281164 . 260
chrII 281177 281178 . 120
chrII 281188 281189 . 260
chrII 281200 281201 . 140
chrII 281609 281610 . 260
chrII 281673 281674 . 120
chrII 281856 281857 . 140
chrII 281890 281891 . 120
chrII 281965 281966 . 340
chrII 282017 282018 . 360
chrII 282224 282225 . 480
chrII 282463 282464 . 240
chrII 282488 282489 . 160
chrII 282580 282581 . 540
chrII 282592 282593 . 120
chrII 282675 282676 . 500
chrII 282678 282679 . 180
chrII 282683 282684 . 160
chrII 282705 282706 . 520
chrII 282843 282844 . 120
chrII 282915 282916 . 320
chrII 283024 283025 . 260
chrII 283034 283035 . 380
chrII 283051 283052 . 160
chrII 283066 283067 . 360
chrII 283069 283070 . 280
chrII 283095 283096 . 120
chrII 283182 283183 . 120
chrII 283190 283191 . 180
chrII 283272 283273 . 180
chrII 283514 283515 . 360
chrII 283543 283544 . 340
chrII 283559 283560 . 180
chrII 283561 283562 . 120
chrII 283564 283565 . 840
chrII 283587 283588 . 200
chrII 283593 283594 . 240
chrII 283594 283595 . 120
chrII 283599 283600 . 600
chrII 283614 283615 . 500
chrII 283620 283621 . 160
chrII 283623 283624 . 300
chrII 283645 283646 . 120
chrII 283651 283652 . 160
chrII 283666 283667 . 160
chrII 283790 283791 . 180
chrII 283792 283793 . 120
chrII 283822 283823 . 460
chrII 283828 283829 . 340
chrII 283831 283832 . 500
chrII 283839 283840 . 460
chrII 283977 283978 . 360
chrII 284028 284029 . 120
chrII 284169 284170 . 120
chrII 284170 284171 . 820
chrII 284187 284188 . 180
chrII 284190 284191 . 480
chrII 284211 284212 . 120
chrII 284259 284260 . 300
chrII 284265 284266 . 160
chrII 284285 284286 . 200
chrII 284350 284351 . 620
chrII 284356 284357 . 120
chrII 284370 284371 . 140
chrII 284378 284379 . 120
chrII 284580 284581 . 140
chrII 284584 284585 . 220
chrII 284590 284591 . 140
chrII 284834 284835 . 180
chrII 284941 284942 . 120
chrII 284960 284961 . 200
chrII 285476 285477 . 160
chrII 285526 285527 . 120
chrII 285637 285638 . 120
chrII 285731 285732 . 240
chrII 285983 285984 . 500
chrII 286070 286071 . 200
chrII 286330 286331 . 380
chrII 286813 286814 . 220
chrII 286816 286817 . 140
chrII 287168 287169 . 500
chrII 287476 287477 . 180
chrII 287480 287481 . 140
chrII 287611 287612 . 180
chrII 288095 288096 . 240
chrII 288171 288172 . 320
chrII 288177 288178 . 200
chrII 288180 288181 . 120
chrII 288183 288184 . 120
chrII 288198 288199 . 120
chrII 288199 288200 . 420
chrII 288199 288200 . 280
chrII 288207 288208 . 220
chrII 288211 288212 . 140
chrII 288216 288217 . 120
chrII 288234 288235 . 240
chrII 288238 288239 . 160
chrII 288243 288244 . 160
chrII 288246 288247 . 120
chrII 288247 288248 . 240
chrII 288248 288249 . 280
chrII 288254 288255 . 260
chrII 288258 288259 . 620
chrII 288266 288267 . 200
chrII 288333 288334 . 660
chrII 288389 288390 . 340
chrII 288411 288412 . 140
chrII 288415 288416 . 360
chrII 288423 288424 . 240
chrII 288544 288545 . 180
chrII 288553 288554 . 120
chrII 288555 288556 . 300
chrII 288558 288559 . 260
chrII 288580 288581 . 400
chrII 288599 288600 . 780
chrII 288619 288620 . 140
chrII 288683 288684 . 120
chrII 288702 288703 . 300
chrII 288730 288731 . 160
chrII 288900 288901 . 320
chrII 288910 288911 . 540
chrII 289005 289006 . 260
chrII 289044 289045 . 1220
chrII 289064 289065 . 160
chrII 289213 289214 . 320
chrII 289219 289220 . 120
chrII 289230 289231 . 220
chrII 289230 289231 . 120
chrII 289245 289246 . 240
chrII 289299 289300 . 400
chrII 289315 289316 . 240
chrII 289323 289324 . 460
chrII 289326 289327 . 1000
chrII 289486 289487 . 160
chrII 289657 289658 . 200
chrII 289776 289777 . 1860
chrII 289801 289802 . 120
chrII 289805 289806 . 120
chrII 289853 289854 . 120
chrII 289896 289897 . 140
chrII 289901 289902 . 140
chrII 290087 290088 . 580
chrII 290165 290166 . 180
chrII 290194 290195 . 520
chrII 290284 290285 . 420
chrII 290292 290293 . 320
chrII 290299 290300 . 120
chrII 290318 290319 . 820
chrII 290382 290383 . 220
chrII 290390 290391 . 1140
chrII 290398 290399 . 800
chrII 290418 290419 . 620
chrII 290427 290428 . 800
chrII 290459 290460 . 280
chrII 290512 290513 . 260
chrII 290544 290545 . 280
chrII 290550 290551 . 420
chrII 290589 290590 . 960
chrII 290618 290619 . 180
chrII 290630 290631 . 720
chrII 290644 290645 . 120
chrII 290735 290736 . 160
chrII 290752 290753 . 200
chrII 290779 290780 . 160
chrII 290819 290820 . 220
chrII 290930 290931 . 220
chrII 291020 291021 . 220
chrII 291094 291095 . 160
chrII 291121 291122 . 160
chrII 291569 291570 . 140
chrII 291624 291625 . 120
chrII 291809 291810 . 580
chrII 291826 291827 . 120
chrII 291988 291989 . 160
chrII 292006 292007 . 280
chrII 292012 292013 . 160
chrII 292019 292020 . 200
chrII 292042 292043 . 600
chrII 292047 292048 . 220
chrII 292052 292053 . 180
chrII 292062 292063 . 120
chrII 292065 292066 . 180
chrII 292065 292066 . 360
chrII 292068 292069 . 160
chrII 292070 292071 . 140
chrII 292073 292074 . 200
chrII 292147 292148 . 120
chrII 292150 292151 . 120
chrII 292184 292185 . 260
chrII 292198 292199 . 200
chrII 292206 292207 . 300
chrII 292208 292209 . 680
chrII 292217 292218 . 200
chrII 292299 292300 . 540
chrII 292308 292309 . 300
chrII 292336 292337 . 160
chrII 292337 292338 . 120
chrII 292379 292380 . 320
chrII 292404 292405 . 120
chrII 292416 292417 . 220
chrII 292435 292436 . 120
chrII 292577 292578 . 360
chrII 292579 292580 . 260
chrII 292597 292598 . 120
chrII 292609 292610 . 1040
chrII 292639 292640 . 120
chrII 292777 292778 . 460
chrII 292820 292821 . 140
chrII 294043 294044 . 280
chrII 294058 294059 . 120
chrII 294066 294067 . 120
chrII 294082 294083 . 1480
chrII 294104 294105 . 120
chrII 294114 294115 . 160
chrII 294117 294118 . 120
chrII 294119 294120 . 520
chrII 294122 294123 . 160
chrII 294122 294123 . 240
chrII 294134 294135 . 540
chrII 294136 294137 . 120
chrII 294136 294137 . 160
chrII 294141 294142 . 780
chrII 294147 294148 . 640
chrII 294153 294154 . 780
chrII 294177 294178 . 120
chrII 294186 294187 . 120
chrII 294195 294196 . 360
chrII 294204 294205 . 220
chrII 294210 294211 . 140
chrII 294315 294316 . 120
chrII 294347 294348 . 760
chrII 294358 294359 . 260
chrII 294389 294390 . 220
chrII 294514 294515 . 240
chrII 294535 294536 . 780
chrII 294563 294564 . 280
chrII 294599 294600 . 180
chrII 294622 294623 . 120
chrII 294687 294688 . 120
chrII 294743 294744 . 120
chrII 294844 294845 . 120
chrII 294857 294858 . 120
chrII 294869 294870 . 360
chrII 295119 295120 . 280
chrII 295258 295259 . 140
chrII 295600 295601 . 240
chrII 295606 295607 . 380
chrII 295756 295757 . 940
chrII 295769 295770 . 800
chrII 295914 295915 . 140
chrII 295936 295937 . 540
chrII 295957 295958 . 1060
chrII 295967 295968 . 120
chrII 296123 296124 . 480
chrII 296148 296149 . 420
chrII 296168 296169 . 120
chrII 296201 296202 . 120
chrII 296215 296216 . 480
chrII 296379 296380 . 120
chrII 296382 296383 . 440
chrII 296394 296395 . 140
chrII 296415 296416 . 200
chrII 297372 297373 . 140
chrII 297808 297809 . 660
chrII 297837 297838 . 200
chrII 297859 297860 . 200
chrII 297863 297864 . 120
chrII 297865 297866 . 120
chrII 297868 297869 . 140
chrII 297871 297872 . 740
chrII 297892 297893 . 120
chrII 297901 297902 . 1500
chrII 297907 297908 . 920
chrII 297916 297917 . 840
chrII 297951 297952 . 140
chrII 297959 297960 . 2220
chrII 297967 297968 . 1200
chrII 297978 297979 . 520
chrII 297988 297989 . 2040
chrII 298001 298002 . 380
chrII 298019 298020 . 180
chrII 298040 298041 . 180
chrII 298119 298120 . 140
chrII 298127 298128 . 360
chrII 298133 298134 . 140
chrII 298173 298174 . 880
chrII 298184 298185 . 480
chrII 298194 298195 . 1520
chrII 298195 298196 . 140
chrII 298195 298196 . 160
chrII 298353 298354 . 1040
chrII 298501 298502 . 160
chrII 298953 298954 . 200
chrII 299289 299290 . 140
chrII 299329 299330 . 660
chrII 299352 299353 . 1220
chrII 299435 299436 . 160
chrII 299593 299594 . 340
chrII 299739 299740 . 260
chrII 299766 299767 . 1140
chrII 299785 299786 . 500
chrII 299941 299942 . 1280
chrII 299945 299946 . 120
chrII 299972 299973 . 120
chrII 299975 299976 . 300
chrII 300032 300033 . 220
chrII 300066 300067 . 120
chrII 300073 300074 . 200
chrII 300084 300085 . 120
chrII 300145 300146 . 160
chrII 300234 300235 . 140
chrII 300238 300239 . 220
chrII 301242 301243 . 120
chrII 301428 301429 . 140
chrII 301463 301464 . 220
chrII 301470 301471 . 160
chrII 301489 301490 . 180
chrII 301499 301500 . 540
chrII 301518 301519 . 520
chrII 301548 301549 . 240
chrII 301561 301562 . 400
chrII 301589 301590 . 140
chrII 301597 301598 . 360
chrII 301603 301604 . 140
chrII 301606 301607 . 220
chrII 301609 301610 . 220
chrII 301616 301617 . 440
chrII 301624 301625 . 120
chrII 301630 301631 . 160
chrII 301638 301639 . 1200
chrII 301648 301649 . 360
chrII 301648 301649 . 200
chrII 301652 301653 . 740
chrII 301656 301657 . 120
chrII 301662 301663 . 200
chrII 301671 301672 . 720
chrII 301672 301673 . 300
chrII 301673 301674 . 200
chrII 301674 301675 . 120
chrII 301694 301695 . 780
chrII 301702 301703 . 400
chrII 301706 301707 . 1260
chrII 301707 301708 . 140
chrII 301713 301714 . 140
chrII 301714 301715 . 280
chrII 301716 301717 . 400
chrII 301718 301719 . 620
chrII 301738 301739 . 120
chrII 301756 301757 . 160
chrII 301779 301780 . 140
chrII 301779 301780 . 120
chrII 301794 301795 . 160
chrII 301811 301812 . 640
chrII 301817 301818 . 120
chrII 301894 301895 . 140
chrII 301935 301936 . 480
chrII 302151 302152 . 140
chrII 302252 302253 . 160
chrII 302258 302259 . 340
chrII 302400 302401 . 560
chrII 302996 302997 . 160
chrII 303072 303073 . 220
chrII 303166 303167 . 120
chrII 303539 303540 . 120
chrII 303662 303663 . 140
chrII 303666 303667 . 400
chrII 303712 303713 . 420
chrII 303717 303718 . 240
chrII 303744 303745 . 600
chrII 303753 303754 . 380
chrII 303790 303791 . 520
chrII 303913 303914 . 240
chrII 303917 303918 . 460
chrII 303926 303927 . 140
chrII 304134 304135 . 760
chrII 304147 304148 . 1100
chrII 304150 304151 . 1200
chrII 304165 304166 . 900
chrII 304239 304240 . 3780
chrII 304281 304282 . 180
chrII 304295 304296 . 120
chrII 304300 304301 . 160
chrII 304334 304335 . 200
chrII 304335 304336 . 120
chrII 304356 304357 . 1420
chrII 304366 304367 . 1380
chrII 304368 304369 . 220
chrII 304370 304371 . 120
chrII 304374 304375 . 200
chrII 304377 304378 . 200
chrII 304398 304399 . 800
chrII 304406 304407 . 600
chrII 304522 304523 . 120
chrII 304528 304529 . 280
chrII 304543 304544 . 680
chrII 304557 304558 . 120
chrII 304600 304601 . 120
chrII 304606 304607 . 160
chrII 304653 304654 . 160
chrII 304667 304668 . 260
chrII 304786 304787 . 200
chrII 304798 304799 . 560
chrII 304932 304933 . 340
chrII 304967 304968 . 140
chrII 305211 305212 . 300
chrII 305433 305434 . 180
chrII 305561 305562 . 280
chrII 305582 305583 . 580
chrII 305675 305676 . 600
chrII 305708 305709 . 1700
chrII 305723 305724 . 420
chrII 305919 305920 . 340
chrII 306040 306041 . 280
chrII 306045 306046 . 160
chrII 306050 306051 . 140
chrII 306058 306059 . 220
chrII 306077 306078 . 160
chrII 306081 306082 . 200
chrII 306103 306104 . 120
chrII 306117 306118 . 200
chrII 306141 306142 . 700
chrII 306145 306146 . 280
chrII 306147 306148 . 160
chrII 306161 306162 . 180
chrII 306171 306172 . 340
chrII 306179 306180 . 160
chrII 306194 306195 . 480
chrII 306195 306196 . 120
chrII 306196 306197 . 280
chrII 306197 306198 . 600
chrII 306205 306206 . 440
chrII 306210 306211 . 360
chrII 306215 306216 . 1120
chrII 306222 306223 . 420
chrII 306224 306225 . 120
chrII 306902 306903 . 160
chrII 306994 306995 . 980
chrII 307019 307020 . 180
chrII 307050 307051 . 160
chrII 307057 307058 . 1000
chrII 307067 307068 . 1000
chrII 307096 307097 . 120
chrII 307100 307101 . 320
chrII 307101 307102 . 1140
chrII 307111 307112 . 1740
chrII 307119 307120 . 540
chrII 307130 307131 . 420
chrII 307144 307145 . 460
chrII 307189 307190 . 160
chrII 307309 307310 . 160
chrII 307379 307380 . 140
chrII 307389 307390 . 200
chrII 307390 307391 . 140
chrII 307397 307398 . 620
chrII 307401 307402 . 120
chrII 307405 307406 . 1040
chrII 307413 307414 . 340
chrII 307415 307416 . 220
chrII 307427 307428 . 120
chrII 307462 307463 . 160
chrII 307507 307508 . 180
chrII 307518 307519 . 120
chrII 307524 307525 . 240
chrII 307530 307531 . 320
chrII 307534 307535 . 120
chrII 307539 307540 . 600
chrII 307546 307547 . 320
chrII 307553 307554 . 180
chrII 307559 307560 . 2020
chrII 307563 307564 . 120
chrII 307695 307696 . 120
chrII 307701 307702 . 160
chrII 307827 307828 . 200
chrII 307854 307855 . 500
chrII 307883 307884 . 140
chrII 307942 307943 . 400
chrII 308046 308047 . 140
chrII 308053 308054 . 340
chrII 308073 308074 . 240
chrII 308084 308085 . 120
chrII 308086 308087 . 180
chrII 308108 308109 . 260
chrII 308110 308111 . 320
chrII 308119 308120 . 400
chrII 308125 308126 . 280
chrII 308137 308138 . 1500
chrII 308140 308141 . 220
chrII 308145 308146 . 880
chrII 308149 308150 . 780
chrII 308164 308165 . 1960
chrII 308170 308171 . 500
chrII 308177 308178 . 400
chrII 308187 308188 . 1820
chrII 308194 308195 . 500
chrII 308198 308199 . 840
chrII 308205 308206 . 120
chrII 308211 308212 . 600
chrII 308292 308293 . 220
chrII 308351 308352 . 180
chrII 308371 308372 . 180
chrII 308399 308400 . 120
chrII 308508 308509 . 240
chrII 308582 308583 . 280
chrII 308586 308587 . 1280
chrII 308695 308696 . 640
chrII 308698 308699 . 160
chrII 308747 308748 . 120
chrII 308790 308791 . 560
chrII 308799 308800 . 140
chrII 308801 308802 . 500
chrII 308811 308812 . 500
chrII 308841 308842 . 180
chrII 309468 309469 . 120
chrII 310224 310225 . 160
chrII 310240 310241 . 1540
chrII 310388 310389 . 660
chrII 310402 310403 . 240
chrII 310406 310407 . 700
chrII 310410 310411 . 480
chrII 310418 310419 . 200
chrII 310418 310419 . 120
chrII 310421 310422 . 620
chrII 310425 310426 . 120
chrII 310427 310428 . 120
chrII 310435 310436 . 620
chrII 310440 310441 . 400
chrII 310495 310496 . 140
chrII 310502 310503 . 180
chrII 310511 310512 . 340
chrII 310514 310515 . 220
chrII 310527 310528 . 200
chrII 310531 310532 . 200
chrII 310531 310532 . 120
chrII 310539 310540 . 300
chrII 310547 310548 . 120
chrII 310560 310561 . 400
chrII 310673 310674 . 1180
chrII 310841 310842 . 120
chrII 310889 310890 . 200
chrII 311000 311001 . 160
chrII 311003 311004 . 160
chrII 311063 311064 . 120
chrII 311168 311169 . 340
chrII 311173 311174 . 180
chrII 311204 311205 . 140
chrII 311213 311214 . 120
chrII 311338 311339 . 300
chrII 311368 311369 . 220
chrII 311383 311384 . 440
chrII 311405 311406 . 200
chrII 311492 311493 . 220
chrII 311503 311504 . 280
chrII 311505 311506 . 320
chrII 311521 311522 . 200
chrII 311523 311524 . 280
chrII 311527 311528 . 260
chrII 311534 311535 . 180
chrII 311537 311538 . 520
chrII 311538 311539 . 420
chrII 311544 311545 . 320
chrII 311557 311558 . 120
chrII 311563 311564 . 200
chrII 311569 311570 . 420
chrII 311716 311717 . 480
chrII 314736 314737 . 220
chrII 315005 315006 . 140
chrII 315183 315184 . 140
chrII 315219 315220 . 180
chrII 315384 315385 . 120
chrII 315394 315395 . 540
chrII 315430 315431 . 540
chrII 315441 315442 . 200
chrII 315453 315454 . 900
chrII 315472 315473 . 160
chrII 315496 315497 . 140
chrII 316589 316590 . 120
chrII 316657 316658 . 280
chrII 316669 316670 . 260
chrII 316672 316673 . 740
chrII 316720 316721 . 120
chrII 316739 316740 . 740
chrII 316755 316756 . 380
chrII 316788 316789 . 200
chrII 316796 316797 . 380
chrII 316808 316809 . 1240
chrII 316977 316978 . 120
chrII 317056 317057 . 120
chrII 317249 317250 . 240
chrII 317255 317256 . 200
chrII 317266 317267 . 120
chrII 317298 317299 . 160
chrII 318082 318083 . 120
chrII 318101 318102 . 220
chrII 318106 318107 . 160
chrII 318156 318157 . 300
chrII 318160 318161 . 120
chrII 318168 318169 . 200
chrII 318292 318293 . 120
chrII 318335 318336 . 140
chrII 318676 318677 . 680
chrII 318901 318902 . 120
chrII 318981 318982 . 180
chrII 320219 320220 . 120
chrII 320463 320464 . 360
chrII 320524 320525 . 140
chrII 320560 320561 . 260
chrII 320646 320647 . 220
chrII 320682 320683 . 400
chrII 320718 320719 . 1260
chrII 321152 321153 . 360
chrII 321158 321159 . 140
chrII 321481 321482 . 140
chrII 321521 321522 . 120
chrII 321730 321731 . 220
chrII 321734 321735 . 260
chrII 321740 321741 . 280
chrII 321742 321743 . 440
chrII 321745 321746 . 480
chrII 321752 321753 . 160
chrII 321779 321780 . 160
chrII 321946 321947 . 140
chrII 321957 321958 . 320
chrII 322090 322091 . 320
chrII 322153 322154 . 120
chrII 322176 322177 . 500
chrII 322223 322224 . 120
chrII 322276 322277 . 180
chrII 322304 322305 . 300
chrII 322313 322314 . 120
chrII 322808 322809 . 560
chrII 322814 322815 . 240
chrII 322873 322874 . 220
chrII 323019 323020 . 320
chrII 323128 323129 . 480
chrII 323322 323323 . 280
chrII 323515 323516 . 280
chrII 323788 323789 . 760
chrII 323793 323794 . 160
chrII 324127 324128 . 120
chrII 324131 324132 . 340
chrII 324135 324136 . 280
chrII 324141 324142 . 140
chrII 324148 324149 . 200
chrII 324158 324159 . 220
chrII 324162 324163 . 120
chrII 324171 324172 . 200
chrII 324177 324178 . 400
chrII 324183 324184 . 140
chrII 324188 324189 . 120
chrII 324196 324197 . 140
chrII 324211 324212 . 340
chrII 324220 324221 . 860
chrII 324241 324242 . 120
chrII 324265 324266 . 160
chrII 324278 324279 . 1040
chrII 324420 324421 . 260
chrII 324613 324614 . 420
chrII 324617 324618 . 400
chrII 324635 324636 . 120
chrII 324898 324899 . 200
chrII 325038 325039 . 280
chrII 325167 325168 . 180
chrII 325194 325195 . 140
chrII 325229 325230 . 120
chrII 325400 325401 . 900
chrII 325457 325458 . 440
chrII 325568 325569 . 360
chrII 325583 325584 . 120
chrII 325697 325698 . 400
chrII 325773 325774 . 340
chrII 325800 325801 . 460
chrII 325886 325887 . 260
chrII 325993 325994 . 380
chrII 326047 326048 . 160
chrII 326093 326094 . 260
chrII 326149 326150 . 280
chrII 326158 326159 . 360
chrII 326181 326182 . 160
chrII 326189 326190 . 120
chrII 326220 326221 . 220
chrII 326222 326223 . 860
chrII 326239 326240 . 160
chrII 326246 326247 . 160
chrII 326261 326262 . 300
chrII 326283 326284 . 200
chrII 326308 326309 . 120
chrII 326338 326339 . 180
chrII 326537 326538 . 200
chrII 326567 326568 . 180
chrII 326708 326709 . 120
chrII 326712 326713 . 140
chrII 326716 326717 . 400
chrII 326722 326723 . 120
chrII 326728 326729 . 200
chrII 326738 326739 . 500
chrII 326757 326758 . 400
chrII 326760 326761 . 460
chrII 326766 326767 . 120
chrII 326829 326830 . 780
chrII 326834 326835 . 980
chrII 326845 326846 . 1820
chrII 326857 326858 . 340
chrII 326861 326862 . 360
chrII 326869 326870 . 3420
chrII 326894 326895 . 540
chrII 326900 326901 . 120
chrII 326903 326904 . 460
chrII 326921 326922 . 300
chrII 326933 326934 . 420
chrII 327091 327092 . 380
chrII 327141 327142 . 240
chrII 327267 327268 . 120
chrII 327275 327276 . 140
chrII 327835 327836 . 120
chrII 327993 327994 . 120
chrII 328450 328451 . 260
chrII 328491 328492 . 340
chrII 328915 328916 . 240
chrII 329195 329196 . 120
chrII 329356 329357 . 260
chrII 329434 329435 . 140
chrII 329744 329745 . 260
chrII 329953 329954 . 120
chrII 330066 330067 . 260
chrII 330314 330315 . 160
chrII 330359 330360 . 260
chrII 330362 330363 . 160
chrII 330373 330374 . 160
chrII 330377 330378 . 120
chrII 330388 330389 . 260
chrII 330406 330407 . 920
chrII 330409 330410 . 340
chrII 330415 330416 . 120
chrII 330431 330432 . 140
chrII 330779 330780 . 220
chrII 330790 330791 . 500
chrII 330793 330794 . 360
chrII 331216 331217 . 320
chrII 331307 331308 . 340
chrII 331409 331410 . 160
chrII 331455 331456 . 220
chrII 331559 331560 . 120
chrII 331571 331572 . 320
chrII 331593 331594 . 720
chrII 331602 331603 . 120
chrII 331610 331611 . 320
chrII 331615 331616 . 120
chrII 331616 331617 . 120
chrII 331623 331624 . 340
chrII 331624 331625 . 1180
chrII 331630 331631 . 120
chrII 331636 331637 . 260
chrII 331664 331665 . 220
chrII 331671 331672 . 860
chrII 331672 331673 . 260
chrII 331688 331689 . 120
chrII 331705 331706 . 120
chrII 331720 331721 . 160
chrII 331727 331728 . 120
chrII 331733 331734 . 160
chrII 331738 331739 . 240
chrII 331828 331829 . 300
chrII 331898 331899 . 220
chrII 331901 331902 . 460
chrII 331926 331927 . 1440
chrII 331932 331933 . 1160
chrII 332100 332101 . 600
chrII 332227 332228 . 180
chrII 332271 332272 . 1060
chrII 332280 332281 . 120
chrII 332281 332282 . 180
chrII 332446 332447 . 460
chrII 332452 332453 . 480
chrII 332456 332457 . 380
chrII 332462 332463 . 1080
chrII 332462 332463 . 240
chrII 332467 332468 . 1980
chrII 332474 332475 . 280
chrII 332477 332478 . 220
chrII 332482 332483 . 260
chrII 332483 332484 . 700
chrII 332487 332488 . 120
chrII 333063 333064 . 160
chrII 334004 334005 . 120
chrII 334037 334038 . 120
chrII 334044 334045 . 160
chrII 334054 334055 . 120
chrII 334059 334060 . 120
chrII 334075 334076 . 120
chrII 334078 334079 . 120
chrII 334089 334090 . 140
chrII 334115 334116 . 140
chrII 334162 334163 . 120
chrII 334328 334329 . 600
chrII 334472 334473 . 240
chrII 336891 336892 . 320
chrII 336906 336907 . 720
chrII 336929 336930 . 280
chrII 336948 336949 . 160
chrII 336968 336969 . 180
chrII 336968 336969 . 280
chrII 336976 336977 . 240
chrII 336981 336982 . 160
chrII 336983 336984 . 200
chrII 336985 336986 . 840
chrII 336994 336995 . 480
chrII 336995 336996 . 620
chrII 337002 337003 . 600
chrII 337007 337008 . 120
chrII 337012 337013 . 120
chrII 337013 337014 . 260
chrII 337017 337018 . 1600
chrII 337020 337021 . 520
chrII 337021 337022 . 120
chrII 337027 337028 . 740
chrII 337029 337030 . 2540
chrII 337030 337031 . 300
chrII 337033 337034 . 260
chrII 337036 337037 . 480
chrII 337040 337041 . 380
chrII 337044 337045 . 240
chrII 337061 337062 . 120
chrII 337131 337132 . 200
chrII 337136 337137 . 240
chrII 337138 337139 . 1080
chrII 337142 337143 . 600
chrII 337149 337150 . 500
chrII 337158 337159 . 660
chrII 337165 337166 . 120
chrII 337174 337175 . 320
chrII 337188 337189 . 340
chrII 337194 337195 . 220
chrII 337196 337197 . 340
chrII 337272 337273 . 120
chrII 337324 337325 . 420
chrII 337332 337333 . 560
chrII 337626 337627 . 240
chrII 337712 337713 . 400
chrII 338029 338030 . 120
chrII 338049 338050 . 120
chrII 338063 338064 . 180
chrII 338071 338072 . 320
chrII 338072 338073 . 140
chrII 338073 338074 . 140
chrII 338077 338078 . 120
chrII 338089 338090 . 300
chrII 338100 338101 . 660
chrII 338244 338245 . 160
chrII 338247 338248 . 140
chrII 338312 338313 . 120
chrII 338360 338361 . 680
chrII 338370 338371 . 2340
chrII 338427 338428 . 140
chrII 338444 338445 . 160
chrII 338452 338453 . 220
chrII 338458 338459 . 280
chrII 338467 338468 . 280
chrII 338476 338477 . 180
chrII 338504 338505 . 240
chrII 338506 338507 . 140
chrII 338532 338533 . 300
chrII 338544 338545 . 140
chrII 338552 338553 . 120
chrII 338556 338557 . 140
chrII 338579 338580 . 180
chrII 338609 338610 . 140
chrII 338617 338618 . 360
chrII 338635 338636 . 180
chrII 338644 338645 . 200
chrII 338648 338649 . 120
chrII 338652 338653 . 140
chrII 338673 338674 . 420
chrII 338686 338687 . 300
chrII 338696 338697 . 200
chrII 338701 338702 . 160
chrII 338799 338800 . 220
chrII 338867 338868 . 140
chrII 338963 338964 . 240
chrII 338974 338975 . 840
chrII 338981 338982 . 340
chrII 338990 338991 . 120
chrII 339037 339038 . 1140
chrII 339045 339046 . 120
chrII 339082 339083 . 120
chrII 339132 339133 . 120
chrII 339199 339200 . 640
chrII 339238 339239 . 680
chrII 339257 339258 . 180
chrII 339261 339262 . 340
chrII 339333 339334 . 200
chrII 339351 339352 . 120
chrII 339368 339369 . 160
chrII 339405 339406 . 120
chrII 339475 339476 . 240
chrII 339498 339499 . 260
chrII 339503 339504 . 680
chrII 339508 339509 . 380
chrII 339539 339540 . 500
chrII 339559 339560 . 180
chrII 339561 339562 . 140
chrII 339576 339577 . 120
chrII 339596 339597 . 400
chrII 339609 339610 . 160
chrII 339610 339611 . 240
chrII 339622 339623 . 120
chrII 339643 339644 . 300
chrII 339662 339663 . 180
chrII 339744 339745 . 680
chrII 339768 339769 . 360
chrII 339775 339776 . 500
chrII 339777 339778 . 360
chrII 339779 339780 . 140
chrII 339784 339785 . 620
chrII 339919 339920 . 800
chrII 339936 339937 . 1340
chrII 340148 340149 . 160
chrII 340174 340175 . 380
chrII 340255 340256 . 520
chrII 340288 340289 . 580
chrII 340511 340512 . 520
chrII 340628 340629 . 960
chrII 340693 340694 . 140
chrII 340818 340819 . 140
chrII 340825 340826 . 120
chrII 340831 340832 . 180
chrII 340841 340842 . 380
chrII 340846 340847 . 120
chrII 340855 340856 . 700
chrII 340878 340879 . 180
chrII 340895 340896 . 680
chrII 340902 340903 . 140
chrII 340919 340920 . 720
chrII 340968 340969 . 300
chrII 341068 341069 . 140
chrII 341092 341093 . 260
chrII 341107 341108 . 140
chrII 341186 341187 . 120
chrII 341282 341283 . 180
chrII 341297 341298 . 140
chrII 341336 341337 . 220
chrII 341339 341340 . 160
chrII 341341 341342 . 120
chrII 341345 341346 . 280
chrII 341351 341352 . 140
chrII 341360 341361 . 120
chrII 341367 341368 . 160
chrII 341385 341386 . 160
chrII 341408 341409 . 380
chrII 341412 341413 . 260
chrII 341434 341435 . 700
chrII 341511 341512 . 320
chrII 341520 341521 . 260
chrII 341545 341546 . 460
chrII 341581 341582 . 440
chrII 341590 341591 . 760
chrII 341604 341605 . 140
chrII 341621 341622 . 340
chrII 341627 341628 . 180
chrII 341646 341647 . 540
chrII 341652 341653 . 240
chrII 341667 341668 . 240
chrII 341673 341674 . 120
chrII 341675 341676 . 900
chrII 341680 341681 . 240
chrII 341686 341687 . 440
chrII 341700 341701 . 560
chrII 341721 341722 . 1440
chrII 341729 341730 . 840
chrII 341735 341736 . 140
chrII 341740 341741 . 1960
chrII 341750 341751 . 160
chrII 341754 341755 . 200
chrII 341755 341756 . 380
chrII 341755 341756 . 200
chrII 341757 341758 . 1900
chrII 341765 341766 . 180
chrII 341766 341767 . 180
chrII 341767 341768 . 520
chrII 341769 341770 . 1080
chrII 341770 341771 . 1300
chrII 341787 341788 . 320
chrII 341791 341792 . 400
chrII 341796 341797 . 120
chrII 341798 341799 . 140
chrII 341802 341803 . 520
chrII 341867 341868 . 160
chrII 341869 341870 . 660
chrII 341877 341878 . 340
chrII 341881 341882 . 1940
chrII 341892 341893 . 540
chrII 341940 341941 . 900
chrII 341945 341946 . 160
chrII 341949 341950 . 880
chrII 341956 341957 . 200
chrII 341959 341960 . 860
chrII 341962 341963 . 160
chrII 341964 341965 . 680
chrII 341971 341972 . 440
chrII 342121 342122 . 680
chrII 342163 342164 . 140
chrII 342168 342169 . 160
chrII 342174 342175 . 880
chrII 342179 342180 . 460
chrII 342186 342187 . 560
chrII 342192 342193 . 240
chrII 342202 342203 . 140
chrII 342207 342208 . 680
chrII 342207 342208 . 380
chrII 342208 342209 . 120
chrII 342208 342209 . 140
chrII 342210 342211 . 140
chrII 342213 342214 . 300
chrII 342221 342222 . 240
chrII 342226 342227 . 600
chrII 342229 342230 . 520
chrII 342229 342230 . 200
chrII 342232 342233 . 400
chrII 342239 342240 . 560
chrII 342240 342241 . 440
chrII 342241 342242 . 120
chrII 342241 342242 . 120
chrII 342247 342248 . 140
chrII 342247 342248 . 580
chrII 342266 342267 . 420
chrII 342280 342281 . 160
chrII 342288 342289 . 120
chrII 342296 342297 . 320
chrII 342303 342304 . 540
chrII 342309 342310 . 980
chrII 342311 342312 . 220
chrII 342312 342313 . 480
chrII 342317 342318 . 140
chrII 342339 342340 . 360
chrII 342353 342354 . 3840
chrII 342361 342362 . 360
chrII 342376 342377 . 1880
chrII 342382 342383 . 280
chrII 342419 342420 . 480
chrII 342437 342438 . 120
chrII 342476 342477 . 840
chrII 342478 342479 . 500
chrII 342496 342497 . 760
chrII 342524 342525 . 3560
chrII 342532 342533 . 720
chrII 342540 342541 . 220
chrII 342593 342594 . 1200
chrII 343185 343186 . 140
chrII 343416 343417 . 240
chrII 343689 343690 . 380
chrII 343778 343779 . 220
chrII 343785 343786 . 240
chrII 343967 343968 . 620
chrII 344112 344113 . 180
chrII 344202 344203 . 320
chrII 344215 344216 . 280
chrII 344244 344245 . 120
chrII 344259 344260 . 240
chrII 344264 344265 . 460
chrII 344306 344307 . 120
chrII 344313 344314 . 140
chrII 344319 344320 . 460
chrII 344439 344440 . 120
chrII 344443 344444 . 300
chrII 344468 344469 . 180
chrII 344539 344540 . 120
chrII 344585 344586 . 240
chrII 344664 344665 . 220
chrII 347335 347336 . 120
chrII 347340 347341 . 120
chrII 347384 347385 . 120
chrII 347388 347389 . 140
chrII 347392 347393 . 320
chrII 347392 347393 . 200
chrII 347402 347403 . 260
chrII 347410 347411 . 360
chrII 347433 347434 . 260
chrII 347505 347506 . 120
chrII 347510 347511 . 260
chrII 347533 347534 . 140
chrII 347644 347645 . 300
chrII 347647 347648 . 280
chrII 347659 347660 . 140
chrII 347667 347668 . 300
chrII 347704 347705 . 380
chrII 347715 347716 . 160
chrII 347722 347723 . 180
chrII 347737 347738 . 220
chrII 347741 347742 . 280
chrII 347748 347749 . 680
chrII 347759 347760 . 280
chrII 347934 347935 . 460
chrII 348116 348117 . 2540
chrII 348236 348237 . 240
chrII 348311 348312 . 160
chrII 348446 348447 . 120
chrII 349191 349192 . 520
chrII 349440 349441 . 660
chrII 349501 349502 . 120
chrII 349522 349523 . 200
chrII 349551 349552 . 260
chrII 349594 349595 . 180
chrII 349608 349609 . 260
chrII 349739 349740 . 160
chrII 349778 349779 . 1380
chrII 349921 349922 . 180
chrII 349928 349929 . 120
chrII 349982 349983 . 400
chrII 350007 350008 . 640
chrII 350015 350016 . 600
chrII 350096 350097 . 280
chrII 350101 350102 . 220
chrII 350104 350105 . 320
chrII 350133 350134 . 220
chrII 350161 350162 . 560
chrII 350308 350309 . 120
chrII 350433 350434 . 160
chrII 350532 350533 . 120
chrII 350543 350544 . 120
chrII 350691 350692 . 620
chrII 350743 350744 . 140
chrII 350828 350829 . 200
chrII 350866 350867 . 140
chrII 350917 350918 . 200
chrII 350921 350922 . 660
chrII 350947 350948 . 120
chrII 350949 350950 . 520
chrII 350963 350964 . 1160
chrII 350968 350969 . 320
chrII 350971 350972 . 420
chrII 350971 350972 . 1000
chrII 350975 350976 . 1960
chrII 350976 350977 . 960
chrII 350978 350979 . 700
chrII 350982 350983 . 720
chrII 350991 350992 . 360
chrII 350998 350999 . 120
chrII 351020 351021 . 1120
chrII 351181 351182 . 340
chrII 351208 351209 . 260
chrII 351321 351322 . 180
chrII 351355 351356 . 1000
chrII 351358 351359 . 120
chrII 351366 351367 . 1460
chrII 351496 351497 . 120
chrII 351523 351524 . 400
chrII 351535 351536 . 240
chrII 351545 351546 . 160
chrII 351549 351550 . 1540
chrII 351565 351566 . 280
chrII 351578 351579 . 460
chrII 351590 351591 . 160
chrII 351739 351740 . 140
chrII 351757 351758 . 500
chrII 352099 352100 . 200
chrII 352112 352113 . 380
chrII 352230 352231 . 400
chrII 352428 352429 . 620
chrII 352452 352453 . 200
chrII 353035 353036 . 120
chrII 353055 353056 . 280
chrII 353068 353069 . 160
chrII 353267 353268 . 1300
chrII 353282 353283 . 140
chrII 353415 353416 . 840
chrII 353420 353421 . 300
chrII 353425 353426 . 300
chrII 353428 353429 . 160
chrII 353439 353440 . 120
chrII 353454 353455 . 1300
chrII 353478 353479 . 240
chrII 353483 353484 . 4440
chrII 353517 353518 . 380
chrII 353520 353521 . 180
chrII 353524 353525 . 240
chrII 353551 353552 . 160
chrII 353701 353702 . 120
chrII 354641 354642 . 180
chrII 354662 354663 . 160
chrII 354898 354899 . 140
chrII 354983 354984 . 380
chrII 355403 355404 . 140
chrII 355793 355794 . 300
chrII 356079 356080 . 460
chrII 356105 356106 . 220
chrII 356107 356108 . 320
chrII 356161 356162 . 120
chrII 356165 356166 . 200
chrII 356168 356169 . 820
chrII 356169 356170 . 160
chrII 356183 356184 . 200
chrII 356187 356188 . 140
chrII 356194 356195 . 160
chrII 356643 356644 . 320
chrII 356659 356660 . 140
chrII 356665 356666 . 580
chrII 356668 356669 . 220
chrII 356678 356679 . 120
chrII 356684 356685 . 120
chrII 356692 356693 . 140
chrII 356702 356703 . 140
chrII 356708 356709 . 240
chrII 356720 356721 . 220
chrII 356747 356748 . 140
chrII 356756 356757 . 420
chrII 356761 356762 . 440
chrII 356762 356763 . 220
chrII 356765 356766 . 140
chrII 356792 356793 . 200
chrII 356800 356801 . 140
chrII 356817 356818 . 140
chrII 356913 356914 . 120
chrII 356931 356932 . 660
chrII 356939 356940 . 220
chrII 356953 356954 . 920
chrII 356980 356981 . 1060
chrII 357388 357389 . 120
chrII 357507 357508 . 160
chrII 357603 357604 . 140
chrII 357680 357681 . 160
chrII 357754 357755 . 200
chrII 358307 358308 . 300
chrII 358538 358539 . 120
chrII 358894 358895 . 1200
chrII 359118 359119 . 400
chrII 359249 359250 . 360
chrII 360001 360002 . 120
chrII 360005 360006 . 180
chrII 360219 360220 . 2040
chrII 360241 360242 . 120
chrII 360364 360365 . 220
chrII 360374 360375 . 120
chrII 360379 360380 . 1500
chrII 360386 360387 . 120
chrII 360446 360447 . 560
chrII 360462 360463 . 280
chrII 360491 360492 . 140
chrII 360505 360506 . 360
chrII 360517 360518 . 140
chrII 360526 360527 . 300
chrII 360548 360549 . 220
chrII 360576 360577 . 200
chrII 360579 360580 . 180
chrII 360594 360595 . 320
chrII 360600 360601 . 120
chrII 360612 360613 . 120
chrII 362470 362471 . 120
chrII 362533 362534 . 240
chrII 362626 362627 . 260
chrII 362638 362639 . 900
chrII 362645 362646 . 440
chrII 362660 362661 . 440
chrII 362664 362665 . 160
chrII 362668 362669 . 1520
chrII 362682 362683 . 160
chrII 362683 362684 . 120
chrII 362692 362693 . 520
chrII 362700 362701 . 340
chrII 362744 362745 . 200
chrII 362757 362758 . 180
chrII 362766 362767 . 540
chrII 362768 362769 . 120
chrII 362770 362771 . 440
chrII 362776 362777 . 440
chrII 362779 362780 . 120
chrII 362802 362803 . 620
chrII 362815 362816 . 440
chrII 363166 363167 . 420
chrII 363300 363301 . 180
chrII 363311 363312 . 1060
chrII 363426 363427 . 1120
chrII 363502 363503 . 240
chrII 363769 363770 . 220
chrII 363890 363891 . 120
chrII 363977 363978 . 400
chrII 364109 364110 . 440
chrII 364202 364203 . 320
chrII 364219 364220 . 400
chrII 364416 364417 . 360
chrII 364611 364612 . 460
chrII 364667 364668 . 280
chrII 364720 364721 . 320
chrII 364723 364724 . 320
chrII 364740 364741 . 240
chrII 365057 365058 . 120
chrII 365760 365761 . 760
chrII 365762 365763 . 1340
chrII 365818 365819 . 240
chrII 365827 365828 . 200
chrII 365836 365837 . 200
chrII 365878 365879 . 1020
chrII 365985 365986 . 1120
chrII 366045 366046 . 960
chrII 366144 366145 . 120
chrII 366164 366165 . 340
chrII 366663 366664 . 300
chrII 366669 366670 . 360
chrII 366670 366671 . 340
chrII 366671 366672 . 120
chrII 366677 366678 . 700
chrII 366679 366680 . 440
chrII 366682 366683 . 340
chrII 366683 366684 . 180
chrII 366683 366684 . 120
chrII 366684 366685 . 120
chrII 366685 366686 . 220
chrII 366688 366689 . 120
chrII 366706 366707 . 240
chrII 366713 366714 . 2020
chrII 366737 366738 . 1060
chrII 366740 366741 . 140
chrII 366886 366887 . 1040
chrII 366906 366907 . 160
chrII 367039 367040 . 140
chrII 367092 367093 . 280
chrII 367169 367170 . 540
chrII 367265 367266 . 140
chrII 367418 367419 . 620
chrII 367436 367437 . 320
chrII 367501 367502 . 440
chrII 367513 367514 . 120
chrII 367517 367518 . 420
chrII 368137 368138 . 160
chrII 368276 368277 . 160
chrII 368314 368315 . 120
chrII 368328 368329 . 200
chrII 368339 368340 . 160
chrII 368347 368348 . 240
chrII 368352 368353 . 360
chrII 368360 368361 . 120
chrII 368368 368369 . 280
chrII 368368 368369 . 120
chrII 368376 368377 . 700
chrII 368380 368381 . 220
chrII 368381 368382 . 140
chrII 368382 368383 . 180
chrII 368398 368399 . 180
chrII 368418 368419 . 820
chrII 368428 368429 . 120
chrII 368448 368449 . 200
chrII 368486 368487 . 1040
chrII 368607 368608 . 1720
chrII 368662 368663 . 120
chrII 368740 368741 . 1040
chrII 368901 368902 . 300
chrII 369006 369007 . 260
chrII 369028 369029 . 160
chrII 369111 369112 . 200
chrII 369125 369126 . 160
chrII 369734 369735 . 140
chrII 369756 369757 . 120
chrII 369815 369816 . 160
chrII 369857 369858 . 320
chrII 369860 369861 . 140
chrII 369901 369902 . 320
chrII 369909 369910 . 440
chrII 369916 369917 . 120
chrII 369925 369926 . 180
chrII 369943 369944 . 120
chrII 369946 369947 . 620
chrII 369950 369951 . 140
chrII 370109 370110 . 120
chrII 370252 370253 . 320
chrII 370390 370391 . 140
chrII 370397 370398 . 400
chrII 370406 370407 . 160
chrII 370440 370441 . 280
chrII 370446 370447 . 200
chrII 370455 370456 . 200
chrII 370522 370523 . 120
chrII 370679 370680 . 120
chrII 370686 370687 . 140
chrII 370687 370688 . 120
chrII 370766 370767 . 160
chrII 370864 370865 . 1100
chrII 370922 370923 . 400
chrII 370955 370956 . 600
chrII 370971 370972 . 400
chrII 371009 371010 . 220
chrII 371011 371012 . 700
chrII 371025 371026 . 980
chrII 371030 371031 . 480
chrII 371035 371036 . 200
chrII 371136 371137 . 540
chrII 371139 371140 . 340
chrII 371142 371143 . 220
chrII 371146 371147 . 320
chrII 371151 371152 . 1400
chrII 371199 371200 . 320
chrII 371202 371203 . 660
chrII 371217 371218 . 160
chrII 371217 371218 . 200
chrII 371224 371225 . 1020
chrII 371237 371238 . 340
chrII 371238 371239 . 180
chrII 371242 371243 . 200
chrII 371255 371256 . 620
chrII 371258 371259 . 1140
chrII 371312 371313 . 120
chrII 371344 371345 . 140
chrII 371348 371349 . 340
chrII 371359 371360 . 220
chrII 371364 371365 . 240
chrII 371397 371398 . 560
chrII 371416 371417 . 160
chrII 371428 371429 . 120
chrII 371452 371453 . 120
chrII 371456 371457 . 300
chrII 371457 371458 . 140
chrII 371476 371477 . 160
chrII 371483 371484 . 300
chrII 371630 371631 . 120
chrII 371645 371646 . 1060
chrII 371650 371651 . 580
chrII 371653 371654 . 200
chrII 371667 371668 . 180
chrII 371675 371676 . 240
chrII 371691 371692 . 380
chrII 371707 371708 . 140
chrII 371712 371713 . 480
chrII 371751 371752 . 1340
chrII 371758 371759 . 640
chrII 371764 371765 . 1500
chrII 371777 371778 . 120
chrII 371780 371781 . 180
chrII 371788 371789 . 1160
chrII 371811 371812 . 120
chrII 371833 371834 . 2220
chrII 371840 371841 . 400
chrII 371949 371950 . 160
chrII 371957 371958 . 120
chrII 371963 371964 . 660
chrII 372341 372342 . 460
chrII 372347 372348 . 160
chrII 372353 372354 . 580
chrII 372400 372401 . 200
chrII 372487 372488 . 1160
chrII 372712 372713 . 160
chrII 372714 372715 . 160
chrII 372751 372752 . 560
chrII 372830 372831 . 120
chrII 372849 372850 . 160
chrII 372888 372889 . 120
chrII 372903 372904 . 140
chrII 372923 372924 . 560
chrII 372944 372945 . 320
chrII 372952 372953 . 140
chrII 373021 373022 . 340
chrII 373026 373027 . 140
chrII 373051 373052 . 120
chrII 373058 373059 . 1360
chrII 373085 373086 . 260
chrII 373091 373092 . 200
chrII 373095 373096 . 120
chrII 373255 373256 . 200
chrII 373257 373258 . 120
chrII 373336 373337 . 220
chrII 373380 373381 . 120
chrII 373400 373401 . 120
chrII 373408 373409 . 840
chrII 373419 373420 . 120
chrII 373435 373436 . 1380
chrII 373438 373439 . 140
chrII 373442 373443 . 160
chrII 373447 373448 . 480
chrII 373501 373502 . 140
chrII 373502 373503 . 240
chrII 373502 373503 . 760
chrII 373506 373507 . 140
chrII 373512 373513 . 4020
chrII 373544 373545 . 680
chrII 373562 373563 . 140
chrII 373572 373573 . 260
chrII 373605 373606 . 220
chrII 373610 373611 . 120
chrII 373635 373636 . 260
chrII 373647 373648 . 220
chrII 373681 373682 . 160
chrII 373718 373719 . 180
chrII 373755 373756 . 120
chrII 373837 373838 . 140
chrII 373854 373855 . 120
chrII 373867 373868 . 200
chrII 373871 373872 . 580
chrII 373881 373882 . 300
chrII 373943 373944 . 920
chrII 374092 374093 . 200
chrII 374127 374128 . 120
chrII 374227 374228 . 1480
chrII 374416 374417 . 1180
chrII 374448 374449 . 180
chrII 374492 374493 . 160
chrII 374787 374788 . 2320
chrII 374846 374847 . 120
chrII 374888 374889 . 140
chrII 375064 375065 . 1420
chrII 375547 375548 . 920
chrII 375715 375716 . 300
chrII 375827 375828 . 1540
chrII 375840 375841 . 360
chrII 375846 375847 . 1220
chrII 375918 375919 . 140
chrII 375918 375919 . 140
chrII 375938 375939 . 500
chrII 375969 375970 . 700
chrII 375977 375978 . 280
chrII 375980 375981 . 160
chrII 375996 375997 . 280
chrII 376007 376008 . 200
chrII 376013 376014 . 260
chrII 376023 376024 . 160
chrII 376024 376025 . 120
chrII 376035 376036 . 520
chrII 376040 376041 . 280
chrII 376048 376049 . 880
chrII 376048 376049 . 340
chrII 376057 376058 . 820
chrII 376067 376068 . 320
chrII 376089 376090 . 140
chrII 376112 376113 . 520
chrII 376128 376129 . 180
chrII 376130 376131 . 140
chrII 376138 376139 . 120
chrII 376139 376140 . 140
chrII 376149 376150 . 800
chrII 376186 376187 . 420
chrII 376264 376265 . 140
chrII 376284 376285 . 1140
chrII 376303 376304 . 220
chrII 376306 376307 . 200
chrII 376318 376319 . 1460
chrII 376335 376336 . 120
chrII 376363 376364 . 120
chrII 376364 376365 . 500
chrII 376409 376410 . 140
chrII 376518 376519 . 160
chrII 376519 376520 . 540
chrII 376519 376520 . 420
chrII 376532 376533 . 560
chrII 376580 376581 . 400
chrII 376593 376594 . 140
chrII 376649 376650 . 1300
chrII 376806 376807 . 1640
chrII 376858 376859 . 1700
chrII 377070 377071 . 140
chrII 377178 377179 . 140
chrII 377643 377644 . 2960
chrII 377645 377646 . 180
chrII 377814 377815 . 520
chrII 377847 377848 . 480
chrII 377948 377949 . 920
chrII 378190 378191 . 380
chrII 378207 378208 . 240
chrII 378315 378316 . 820
chrII 378586 378587 . 600
chrII 378598 378599 . 140
chrII 378646 378647 . 160
chrII 378647 378648 . 580
chrII 378647 378648 . 140
chrII 378660 378661 . 260
chrII 378661 378662 . 260
chrII 378666 378667 . 680
chrII 378670 378671 . 220
chrII 378681 378682 . 120
chrII 378702 378703 . 200
chrII 378716 378717 . 140
chrII 378720 378721 . 240
chrII 378782 378783 . 160
chrII 378791 378792 . 120
chrII 378794 378795 . 140
chrII 378795 378796 . 120
chrII 378800 378801 . 120
chrII 378821 378822 . 120
chrII 378822 378823 . 560
chrII 378832 378833 . 320
chrII 378833 378834 . 140
chrII 378846 378847 . 880
chrII 378876 378877 . 120
chrII 378905 378906 . 120
chrII 378913 378914 . 140
chrII 378930 378931 . 120
chrII 378946 378947 . 500
chrII 378963 378964 . 120
chrII 379023 379024 . 220
chrII 379028 379029 . 240
chrII 379052 379053 . 320
chrII 379086 379087 . 160
chrII 379103 379104 . 2560
chrII 379152 379153 . 120
chrII 380001 380002 . 1000
chrII 380006 380007 . 480
chrII 380021 380022 . 240
chrII 380036 380037 . 120
chrII 380049 380050 . 200
chrII 380055 380056 . 1000
chrII 380066 380067 . 480
chrII 380114 380115 . 380
chrII 380153 380154 . 720
chrII 380174 380175 . 200
chrII 380180 380181 . 500
chrII 380184 380185 . 320
chrII 380205 380206 . 140
chrII 380207 380208 . 120
chrII 380209 380210 . 180
chrII 380220 380221 . 740
chrII 380222 380223 . 120
chrII 380222 380223 . 120
chrII 380274 380275 . 620
chrII 380280 380281 . 280
chrII 380293 380294 . 260
chrII 380297 380298 . 820
chrII 380318 380319 . 120
chrII 380347 380348 . 460
chrII 380380 380381 . 1060
chrII 380387 380388 . 140
chrII 380397 380398 . 120
chrII 380566 380567 . 660
chrII 380644 380645 . 140
chrII 380720 380721 . 120
chrII 380748 380749 . 800
chrII 381013 381014 . 160
chrII 381120 381121 . 140
chrII 381124 381125 . 160
chrII 381175 381176 . 180
chrII 381181 381182 . 240
chrII 381195 381196 . 120
chrII 381263 381264 . 360
chrII 381323 381324 . 120
chrII 381361 381362 . 320
chrII 381375 381376 . 200
chrII 381383 381384 . 120
chrII 381431 381432 . 360
chrII 381451 381452 . 840
chrII 381468 381469 . 1540
chrII 381485 381486 . 180
chrII 381488 381489 . 420
chrII 381508 381509 . 960
chrII 381515 381516 . 420
chrII 381525 381526 . 200
chrII 381529 381530 . 1740
chrII 381541 381542 . 2040
chrII 381547 381548 . 120
chrII 381609 381610 . 260
chrII 381634 381635 . 120
chrII 381636 381637 . 900
chrII 381676 381677 . 300
chrII 381726 381727 . 140
chrII 381758 381759 . 160
chrII 381761 381762 . 120
chrII 381766 381767 . 140
chrII 381772 381773 . 760
chrII 381787 381788 . 580
chrII 381793 381794 . 460
chrII 381831 381832 . 460
chrII 381874 381875 . 180
chrII 381929 381930 . 120
chrII 381966 381967 . 120
chrII 382143 382144 . 1040
chrII 382151 382152 . 160
chrII 382299 382300 . 240
chrII 382311 382312 . 240
chrII 382359 382360 . 380
chrII 382453 382454 . 220
chrII 382468 382469 . 220
chrII 382471 382472 . 120
chrII 382479 382480 . 380
chrII 382512 382513 . 480
chrII 382664 382665 . 120
chrII 382804 382805 . 120
chrII 382884 382885 . 160
chrII 382926 382927 . 160
chrII 382930 382931 . 120
chrII 382944 382945 . 300
chrII 382944 382945 . 120
chrII 382987 382988 . 360
chrII 382995 382996 . 140
chrII 383044 383045 . 120
chrII 383074 383075 . 120
chrII 383081 383082 . 200
chrII 383120 383121 . 400
chrII 383261 383262 . 240
chrII 383300 383301 . 140
chrII 383583 383584 . 1060
chrII 383866 383867 . 180
chrII 384022 384023 . 140
chrII 384381 384382 . 180
chrII 384770 384771 . 120
chrII 384898 384899 . 320
chrII 385137 385138 . 300
chrII 385190 385191 . 120
chrII 385246 385247 . 120
chrII 385274 385275 . 200
chrII 385432 385433 . 340
chrII 385758 385759 . 440
chrII 385815 385816 . 120
chrII 385935 385936 . 120
chrII 386106 386107 . 640
chrII 386112 386113 . 120
chrII 386116 386117 . 1040
chrII 386143 386144 . 1320
chrII 386149 386150 . 120
chrII 386157 386158 . 740
chrII 386160 386161 . 120
chrII 386161 386162 . 600
chrII 386174 386175 . 140
chrII 386175 386176 . 220
chrII 386190 386191 . 120
chrII 386195 386196 . 440
chrII 386204 386205 . 140
chrII 386436 386437 . 240
chrII 386513 386514 . 160
chrII 387076 387077 . 240
chrII 387235 387236 . 160
chrII 387624 387625 . 140
chrII 387811 387812 . 140
chrII 387993 387994 . 580
chrII 388007 388008 . 140
chrII 388205 388206 . 380
chrII 388426 388427 . 120
chrII 388443 388444 . 2740
chrII 388685 388686 . 180
chrII 388842 388843 . 140
chrII 388889 388890 . 980
chrII 389056 389057 . 320
chrII 389099 389100 . 380
chrII 389109 389110 . 520
chrII 389247 389248 . 120
chrII 389250 389251 . 300
chrII 389261 389262 . 120
chrII 389265 389266 . 120
chrII 389271 389272 . 120
chrII 389275 389276 . 260
chrII 389283 389284 . 200
chrII 389300 389301 . 120
chrII 389469 389470 . 120
chrII 389974 389975 . 120
chrII 389998 389999 . 160
chrII 390003 390004 . 280
chrII 390007 390008 . 160
chrII 390029 390030 . 120
chrII 390052 390053 . 640
chrII 390061 390062 . 220
chrII 390069 390070 . 220
chrII 390073 390074 . 140
chrII 390077 390078 . 220
chrII 390100 390101 . 400
chrII 390234 390235 . 520
chrII 390551 390552 . 120
chrII 390555 390556 . 180
chrII 390665 390666 . 300
chrII 390682 390683 . 180
chrII 390687 390688 . 540
chrII 390829 390830 . 300
chrII 391002 391003 . 200
chrII 391077 391078 . 440
chrII 391351 391352 . 160
chrII 391409 391410 . 480
chrII 391465 391466 . 160
chrII 391551 391552 . 120
chrII 391556 391557 . 2440
chrII 391568 391569 . 340
chrII 391571 391572 . 180
chrII 391588 391589 . 300
chrII 391592 391593 . 200
chrII 391600 391601 . 400
chrII 391608 391609 . 240
chrII 391613 391614 . 220
chrII 391623 391624 . 280
chrII 391647 391648 . 240
chrII 391679 391680 . 120
chrII 391684 391685 . 360
chrII 391688 391689 . 740
chrII 391702 391703 . 120
chrII 391765 391766 . 320
chrII 391779 391780 . 120
chrII 391785 391786 . 1140
chrII 391789 391790 . 340
chrII 391834 391835 . 660
chrII 392257 392258 . 120
chrII 392333 392334 . 120
chrII 392395 392396 . 160
chrII 392430 392431 . 440
chrII 392438 392439 . 140
chrII 392534 392535 . 120
chrII 392620 392621 . 480
chrII 392657 392658 . 200
chrII 392673 392674 . 240
chrII 392757 392758 . 120
chrII 392758 392759 . 340
chrII 392776 392777 . 260
chrII 392779 392780 . 240
chrII 392783 392784 . 260
chrII 392793 392794 . 240
chrII 392811 392812 . 500
chrII 392830 392831 . 340
chrII 392835 392836 . 240
chrII 392956 392957 . 140
chrII 393054 393055 . 140
chrII 393242 393243 . 140
chrII 393247 393248 . 260
chrII 393252 393253 . 160
chrII 393263 393264 . 300
chrII 393288 393289 . 200
chrII 393375 393376 . 120
chrII 393393 393394 . 120
chrII 393429 393430 . 260
chrII 394103 394104 . 120
chrII 394839 394840 . 380
chrII 395012 395013 . 120
chrII 395035 395036 . 160
chrII 395195 395196 . 160
chrII 395231 395232 . 240
chrII 395260 395261 . 160
chrII 395268 395269 . 220
chrII 395287 395288 . 120
chrII 395318 395319 . 160
chrII 395326 395327 . 280
chrII 395337 395338 . 180
chrII 395342 395343 . 300
chrII 395380 395381 . 420
chrII 395499 395500 . 140
chrII 395512 395513 . 200
chrII 395530 395531 . 300
chrII 395673 395674 . 120
chrII 395681 395682 . 520
chrII 398329 398330 . 380
chrII 398348 398349 . 500
chrII 398349 398350 . 160
chrII 398350 398351 . 120
chrII 398356 398357 . 160
chrII 398357 398358 . 240
chrII 398375 398376 . 280
chrII 398379 398380 . 220
chrII 398389 398390 . 120
chrII 398411 398412 . 140
chrII 398449 398450 . 620
chrII 398451 398452 . 120
chrII 398455 398456 . 120
chrII 398455 398456 . 1240
chrII 398457 398458 . 120
chrII 398459 398460 . 520
chrII 398463 398464 . 200
chrII 398466 398467 . 140
chrII 398468 398469 . 120
chrII 398469 398470 . 700
chrII 398480 398481 . 200
chrII 398487 398488 . 140
chrII 398489 398490 . 320
chrII 398495 398496 . 180
chrII 398513 398514 . 300
chrII 398628 398629 . 300
chrII 398630 398631 . 220
chrII 398658 398659 . 160
chrII 400940 400941 . 120
chrII 400951 400952 . 140
chrII 400963 400964 . 380
chrII 400974 400975 . 240
chrII 400977 400978 . 460
chrII 401009 401010 . 2160
chrII 401028 401029 . 1840
chrII 401038 401039 . 120
chrII 401063 401064 . 300
chrII 401068 401069 . 120
chrII 401071 401072 . 600
chrII 401097 401098 . 120
chrII 401103 401104 . 180
chrII 401111 401112 . 480
chrII 401122 401123 . 580
chrII 401142 401143 . 180
chrII 401186 401187 . 120
chrII 401333 401334 . 140
chrII 402155 402156 . 140
chrII 403409 403410 . 120
chrII 405412 405413 . 300
chrII 405418 405419 . 200
chrII 405429 405430 . 400
chrII 405435 405436 . 460
chrII 405442 405443 . 180
chrII 405447 405448 . 620
chrII 405452 405453 . 620
chrII 405517 405518 . 120
chrII 405532 405533 . 600
chrII 405538 405539 . 120
chrII 405541 405542 . 220
chrII 405549 405550 . 120
chrII 405694 405695 . 240
chrII 405886 405887 . 180
chrII 406041 406042 . 140
chrII 406046 406047 . 500
chrII 406048 406049 . 120
chrII 406059 406060 . 340
chrII 406061 406062 . 280
chrII 406067 406068 . 340
chrII 406072 406073 . 140
chrII 406077 406078 . 400
chrII 406081 406082 . 220
chrII 406091 406092 . 960
chrII 406216 406217 . 780
chrII 406222 406223 . 480
chrII 406269 406270 . 580
chrII 406270 406271 . 180
chrII 406271 406272 . 120
chrII 406290 406291 . 520
chrII 406299 406300 . 1100
chrII 406314 406315 . 420
chrII 406361 406362 . 380
chrII 406424 406425 . 1780
chrII 406451 406452 . 220
chrII 406461 406462 . 540
chrII 406476 406477 . 200
chrII 406492 406493 . 300
chrII 406497 406498 . 140
chrII 406630 406631 . 280
chrII 407224 407225 . 200
chrII 407277 407278 . 180
chrII 407289 407290 . 260
chrII 407292 407293 . 280
chrII 407317 407318 . 1060
chrII 407322 407323 . 400
chrII 407323 407324 . 200
chrII 407353 407354 . 520
chrII 407368 407369 . 300
chrII 407373 407374 . 1500
chrII 407380 407381 . 1260
chrII 407388 407389 . 200
chrII 407390 407391 . 460
chrII 407394 407395 . 140
chrII 407424 407425 . 140
chrII 407431 407432 . 120
chrII 407448 407449 . 220
chrII 407466 407467 . 440
chrII 407471 407472 . 260
chrII 407486 407487 . 1060
chrII 407492 407493 . 120
chrII 407522 407523 . 2500
chrII 407684 407685 . 520
chrII 407686 407687 . 120
chrII 407700 407701 . 160
chrII 407704 407705 . 160
chrII 407773 407774 . 320
chrII 407806 407807 . 260
chrII 407814 407815 . 340
chrII 407823 407824 . 3000
chrII 407940 407941 . 560
chrII 408066 408067 . 760
chrII 408082 408083 . 120
chrII 408132 408133 . 120
chrII 408168 408169 . 120
chrII 408229 408230 . 540
chrII 408236 408237 . 320
chrII 408240 408241 . 420
chrII 408254 408255 . 400
chrII 408348 408349 . 1040
chrII 408376 408377 . 700
chrII 408397 408398 . 1920
chrII 408427 408428 . 520
chrII 408439 408440 . 1020
chrII 408456 408457 . 120
chrII 408465 408466 . 640
chrII 408471 408472 . 300
chrII 408554 408555 . 180
chrII 408555 408556 . 180
chrII 408555 408556 . 1660
chrII 408561 408562 . 380
chrII 408588 408589 . 120
chrII 408626 408627 . 400
chrII 408629 408630 . 120
chrII 408640 408641 . 240
chrII 408641 408642 . 160
chrII 408641 408642 . 120
chrII 408656 408657 . 240
chrII 408661 408662 . 220
chrII 408669 408670 . 320
chrII 408672 408673 . 220
chrII 408681 408682 . 1480
chrII 408687 408688 . 200
chrII 408709 408710 . 180
chrII 408731 408732 . 120
chrII 408742 408743 . 200
chrII 408749 408750 . 320
chrII 408777 408778 . 620
chrII 408814 408815 . 480
chrII 408818 408819 . 120
chrII 408821 408822 . 380
chrII 408833 408834 . 540
chrII 408840 408841 . 1340
chrII 408841 408842 . 580
chrII 408846 408847 . 320
chrII 408862 408863 . 180
chrII 408905 408906 . 380
chrII 408975 408976 . 600
chrII 408992 408993 . 140
chrII 409003 409004 . 220
chrII 409279 409280 . 260
chrII 409286 409287 . 160
chrII 409299 409300 . 1000
chrII 409301 409302 . 140
chrII 409301 409302 . 120
chrII 409309 409310 . 120
chrII 409339 409340 . 260
chrII 409346 409347 . 220
chrII 409349 409350 . 500
chrII 409369 409370 . 560
chrII 409376 409377 . 140
chrII 409390 409391 . 120
chrII 409457 409458 . 120
chrII 409499 409500 . 120
chrII 409539 409540 . 120
chrII 409550 409551 . 120
chrII 409688 409689 . 260
chrII 410061 410062 . 260
chrII 410194 410195 . 2040
chrII 410238 410239 . 460
chrII 410408 410409 . 280
chrII 410479 410480 . 220
chrII 410583 410584 . 140
chrII 410636 410637 . 180
chrII 410653 410654 . 140
chrII 410787 410788 . 420
chrII 410796 410797 . 120
chrII 410800 410801 . 280
chrII 410803 410804 . 220
chrII 410833 410834 . 420
chrII 410837 410838 . 960
chrII 410838 410839 . 1360
chrII 410843 410844 . 200
chrII 410851 410852 . 800
chrII 410858 410859 . 200
chrII 410897 410898 . 260
chrII 410936 410937 . 320
chrII 410937 410938 . 1020
chrII 410939 410940 . 120
chrII 410946 410947 . 960
chrII 410967 410968 . 840
chrII 410987 410988 . 1000
chrII 411146 411147 . 400
chrII 411468 411469 . 840
chrII 411581 411582 . 180
chrII 411767 411768 . 540
chrII 411989 411990 . 660
chrII 412164 412165 . 120
chrII 412718 412719 . 660
chrII 412874 412875 . 140
chrII 413234 413235 . 480
chrII 413264 413265 . 120
chrII 413480 413481 . 440
chrII 413622 413623 . 1560
chrII 413643 413644 . 360
chrII 413656 413657 . 1040
chrII 413687 413688 . 180
chrII 413858 413859 . 2640
chrII 413861 413862 . 540
chrII 413864 413865 . 120
chrII 413997 413998 . 1760
chrII 414003 414004 . 140
chrII 414014 414015 . 180
chrII 414017 414018 . 180
chrII 414035 414036 . 240
chrII 414054 414055 . 380
chrII 414060 414061 . 120
chrII 414088 414089 . 120
chrII 414093 414094 . 300
chrII 414106 414107 . 120
chrII 415395 415396 . 180
chrII 415405 415406 . 220
chrII 415508 415509 . 140
chrII 415520 415521 . 120
chrII 415537 415538 . 260
chrII 415540 415541 . 120
chrII 415545 415546 . 140
chrII 415595 415596 . 160
chrII 415618 415619 . 160
chrII 415724 415725 . 140
chrII 415725 415726 . 140
chrII 415725 415726 . 120
chrII 415727 415728 . 160
chrII 415742 415743 . 1780
chrII 415836 415837 . 140
chrII 415848 415849 . 300
chrII 416310 416311 . 220
chrII 416344 416345 . 320
chrII 416803 416804 . 120
chrII 417310 417311 . 560
chrII 417426 417427 . 160
chrII 417540 417541 . 220
chrII 417612 417613 . 120
chrII 417648 417649 . 200
chrII 417795 417796 . 780
chrII 417902 417903 . 220
chrII 418159 418160 . 120
chrII 418171 418172 . 180
chrII 418180 418181 . 160
chrII 418206 418207 . 340
chrII 418241 418242 . 120
chrII 418260 418261 . 160
chrII 418265 418266 . 200
chrII 418292 418293 . 780
chrII 418355 418356 . 540
chrII 418368 418369 . 380
chrII 418456 418457 . 140
chrII 418468 418469 . 140
chrII 418524 418525 . 1120
chrII 418568 418569 . 280
chrII 418655 418656 . 540
chrII 418904 418905 . 380
chrII 418910 418911 . 300
chrII 419073 419074 . 320
chrII 419084 419085 . 220
chrII 419085 419086 . 620
chrII 419090 419091 . 220
chrII 419286 419287 . 120
chrII 419290 419291 . 1520
chrII 419293 419294 . 220
chrII 419298 419299 . 120
chrII 419303 419304 . 440
chrII 419314 419315 . 300
chrII 419344 419345 . 160
chrII 419349 419350 . 220
chrII 419377 419378 . 280
chrII 419385 419386 . 180
chrII 419406 419407 . 180
chrII 419411 419412 . 660
chrII 419422 419423 . 440
chrII 419428 419429 . 180
chrII 419435 419436 . 120
chrII 419466 419467 . 220
chrII 419478 419479 . 120
chrII 419512 419513 . 1560
chrII 419524 419525 . 240
chrII 419534 419535 . 1060
chrII 419566 419567 . 120
chrII 419574 419575 . 520
chrII 419594 419595 . 2740
chrII 419611 419612 . 280
chrII 419622 419623 . 620
chrII 419672 419673 . 540
chrII 419674 419675 . 520
chrII 419680 419681 . 240
chrII 419692 419693 . 680
chrII 419721 419722 . 3300
chrII 419793 419794 . 300
chrII 419805 419806 . 480
chrII 419816 419817 . 140
chrII 419818 419819 . 220
chrII 419829 419830 . 360
chrII 419837 419838 . 1080
chrII 419840 419841 . 260
chrII 419843 419844 . 520
chrII 419863 419864 . 160
chrII 419926 419927 . 620
chrII 419931 419932 . 500
chrII 419934 419935 . 120
chrII 419944 419945 . 480
chrII 419985 419986 . 400
chrII 419993 419994 . 280
chrII 420076 420077 . 1360
chrII 420111 420112 . 180
chrII 420130 420131 . 740
chrII 420269 420270 . 140
chrII 420444 420445 . 220
chrII 420580 420581 . 840
chrII 420676 420677 . 360
chrII 420699 420700 . 480
chrII 420811 420812 . 960
chrII 420982 420983 . 200
chrII 421146 421147 . 1100
chrII 421405 421406 . 120
chrII 421592 421593 . 220
chrII 421708 421709 . 180
chrII 421745 421746 . 400
chrII 422067 422068 . 160
chrII 422104 422105 . 340
chrII 422137 422138 . 280
chrII 422230 422231 . 340
chrII 422263 422264 . 420
chrII 422342 422343 . 940
chrII 422377 422378 . 260
chrII 422625 422626 . 200
chrII 422720 422721 . 220
chrII 422723 422724 . 140
chrII 423345 423346 . 440
chrII 423361 423362 . 200
chrII 423384 423385 . 800
chrII 423418 423419 . 140
chrII 423429 423430 . 160
chrII 423456 423457 . 560
chrII 423526 423527 . 120
chrII 423623 423624 . 1940
chrII 423664 423665 . 560
chrII 423702 423703 . 1060
chrII 424876 424877 . 140
chrII 424880 424881 . 120
chrII 425967 425968 . 120
chrII 426001 426002 . 120
chrII 426234 426235 . 480
chrII 426346 426347 . 160
chrII 426485 426486 . 460
chrII 426525 426526 . 340
chrII 426533 426534 . 500
chrII 426550 426551 . 120
chrII 426578 426579 . 1200
chrII 426595 426596 . 200
chrII 426699 426700 . 120
chrII 426810 426811 . 140
chrII 426851 426852 . 120
chrII 426855 426856 . 360
chrII 426862 426863 . 140
chrII 426896 426897 . 120
chrII 426901 426902 . 240
chrII 426908 426909 . 140
chrII 426913 426914 . 160
chrII 426928 426929 . 120
chrII 426931 426932 . 240
chrII 426944 426945 . 280
chrII 426955 426956 . 260
chrII 426962 426963 . 160
chrII 426968 426969 . 120
chrII 426972 426973 . 220
chrII 427090 427091 . 120
chrII 427527 427528 . 900
chrII 427568 427569 . 240
chrII 427578 427579 . 160
chrII 427589 427590 . 160
chrII 427602 427603 . 200
chrII 427609 427610 . 280
chrII 427642 427643 . 200
chrII 427836 427837 . 240
chrII 428342 428343 . 120
chrII 428348 428349 . 1560
chrII 428397 428398 . 120
chrII 428415 428416 . 3180
chrII 428465 428466 . 820
chrII 428748 428749 . 300
chrII 429039 429040 . 120
chrII 429072 429073 . 300
chrII 429307 429308 . 140
chrII 429316 429317 . 120
chrII 429338 429339 . 160
chrII 429366 429367 . 120
chrII 429371 429372 . 120
chrII 429425 429426 . 140
chrII 429448 429449 . 180
chrII 429459 429460 . 440
chrII 429467 429468 . 120
chrII 429488 429489 . 260
chrII 429506 429507 . 140
chrII 430133 430134 . 560
chrII 430198 430199 . 280
chrII 430260 430261 . 300
chrII 431047 431048 . 360
chrII 431121 431122 . 420
chrII 431128 431129 . 440
chrII 431158 431159 . 240
chrII 431201 431202 . 120
chrII 431248 431249 . 160
chrII 431280 431281 . 180
chrII 431298 431299 . 480
chrII 431329 431330 . 1000
chrII 431336 431337 . 540
chrII 431389 431390 . 120
chrII 431406 431407 . 240
chrII 431501 431502 . 120
chrII 431525 431526 . 300
chrII 431537 431538 . 160
chrII 431562 431563 . 140
chrII 431615 431616 . 160
chrII 431654 431655 . 120
chrII 431690 431691 . 220
chrII 431708 431709 . 180
chrII 431730 431731 . 120
chrII 431842 431843 . 320
chrII 431846 431847 . 540
chrII 431853 431854 . 120
chrII 431855 431856 . 180
chrII 431887 431888 . 860
chrII 431890 431891 . 320
chrII 431902 431903 . 1040
chrII 431929 431930 . 180
chrII 431953 431954 . 220
chrII 431968 431969 . 420
chrII 432263 432264 . 180
chrII 432786 432787 . 300
chrII 432882 432883 . 420
chrII 432888 432889 . 220
chrII 433064 433065 . 320
chrII 433231 433232 . 160
chrII 433601 433602 . 140
chrII 433820 433821 . 180
chrII 434006 434007 . 260
chrII 434015 434016 . 420
chrII 434179 434180 . 140
chrII 434182 434183 . 220
chrII 434183 434184 . 640
chrII 434214 434215 . 220
chrII 434220 434221 . 120
chrII 434232 434233 . 400
chrII 434236 434237 . 180
chrII 434237 434238 . 280
chrII 434252 434253 . 280
chrII 434255 434256 . 120
chrII 434262 434263 . 180
chrII 434443 434444 . 1620
chrII 434954 434955 . 420
chrII 435300 435301 . 120
chrII 435761 435762 . 120
chrII 435765 435766 . 260
chrII 435804 435805 . 340
chrII 435852 435853 . 300
chrII 435860 435861 . 140
chrII 435888 435889 . 120
chrII 435893 435894 . 140
chrII 435902 435903 . 380
chrII 435936 435937 . 780
chrII 436057 436058 . 160
chrII 436087 436088 . 280
chrII 436233 436234 . 280
chrII 436238 436239 . 200
chrII 436451 436452 . 400
chrII 436515 436516 . 120
chrII 436747 436748 . 120
chrII 436774 436775 . 320
chrII 436778 436779 . 200
chrII 436783 436784 . 300
chrII 436797 436798 . 160
chrII 436807 436808 . 700
chrII 436820 436821 . 220
chrII 436828 436829 . 120
chrII 436853 436854 . 120
chrII 436858 436859 . 140
chrII 436870 436871 . 120
chrII 436873 436874 . 120
chrII 436883 436884 . 160
chrII 438786 438787 . 140
chrII 439364 439365 . 260
chrII 439653 439654 . 200
chrII 439671 439672 . 180
chrII 439897 439898 . 200
chrII 439926 439927 . 300
chrII 440030 440031 . 180
chrII 440770 440771 . 140
chrII 440993 440994 . 240
chrII 441046 441047 . 780
chrII 441200 441201 . 200
chrII 441388 441389 . 120
chrII 441401 441402 . 580
chrII 441417 441418 . 220
chrII 441420 441421 . 140
chrII 441440 441441 . 840
chrII 441451 441452 . 800
chrII 441454 441455 . 1300
chrII 441464 441465 . 580
chrII 441465 441466 . 340
chrII 441466 441467 . 500
chrII 441467 441468 . 240
chrII 441658 441659 . 580
chrII 441968 441969 . 320
chrII 442283 442284 . 120
chrII 442706 442707 . 200
chrII 442890 442891 . 240
chrII 443279 443280 . 180
chrII 443434 443435 . 140
chrII 443653 443654 . 120
chrII 443766 443767 . 120
chrII 443992 443993 . 160
chrII 444422 444423 . 380
chrII 444769 444770 . 240
chrII 444793 444794 . 180
chrII 444869 444870 . 160
chrII 444873 444874 . 240
chrII 444906 444907 . 520
chrII 444921 444922 . 120
chrII 444922 444923 . 260
chrII 444922 444923 . 260
chrII 444925 444926 . 220
chrII 444929 444930 . 800
chrII 444940 444941 . 160
chrII 444961 444962 . 120
chrII 445088 445089 . 280
chrII 445089 445090 . 120
chrII 445796 445797 . 700
chrII 445910 445911 . 1020
chrII 446945 446946 . 160
chrII 447411 447412 . 220
chrII 447419 447420 . 240
chrII 447429 447430 . 160
chrII 447429 447430 . 1020
chrII 447437 447438 . 600
chrII 447450 447451 . 220
chrII 447454 447455 . 480
chrII 447464 447465 . 1080
chrII 447705 447706 . 180
chrII 447830 447831 . 200
chrII 449168 449169 . 200
chrII 449204 449205 . 360
chrII 449213 449214 . 1000
chrII 449359 449360 . 280
chrII 449361 449362 . 500
chrII 449385 449386 . 260
chrII 449392 449393 . 1620
chrII 449421 449422 . 120
chrII 449426 449427 . 220
chrII 449427 449428 . 1240
chrII 449435 449436 . 220
chrII 449462 449463 . 320
chrII 449480 449481 . 260
chrII 449491 449492 . 580
chrII 449497 449498 . 380
chrII 449502 449503 . 800
chrII 449505 449506 . 140
chrII 449510 449511 . 120
chrII 449633 449634 . 960
chrII 449827 449828 . 280
chrII 449969 449970 . 880
chrII 450163 450164 . 840
chrII 450195 450196 . 140
chrII 450322 450323 . 160
chrII 450497 450498 . 580
chrII 450546 450547 . 600
chrII 450566 450567 . 380
chrII 450575 450576 . 140
chrII 450584 450585 . 200
chrII 450633 450634 . 120
chrII 450650 450651 . 560
chrII 450729 450730 . 1660
chrII 450755 450756 . 400
chrII 450760 450761 . 280
chrII 451009 451010 . 520
chrII 451303 451304 . 140
chrII 451456 451457 . 220
chrII 451732 451733 . 340
chrII 451840 451841 . 160
chrII 452022 452023 . 580
chrII 452089 452090 . 2000
chrII 452099 452100 . 540
chrII 452130 452131 . 620
chrII 452146 452147 . 140
chrII 452148 452149 . 200
chrII 452152 452153 . 200
chrII 452179 452180 . 300
chrII 452184 452185 . 140
chrII 452186 452187 . 280
chrII 452192 452193 . 200
chrII 452224 452225 . 180
chrII 452233 452234 . 1000
chrII 452253 452254 . 160
chrII 452303 452304 . 120
chrII 452313 452314 . 420
chrII 452318 452319 . 180
chrII 452323 452324 . 240
chrII 452461 452462 . 680
chrII 452464 452465 . 140
chrII 452465 452466 . 140
chrII 452474 452475 . 360
chrII 452505 452506 . 240
chrII 452512 452513 . 420
chrII 452521 452522 . 140
chrII 452540 452541 . 220
chrII 452545 452546 . 160
chrII 452568 452569 . 160
chrII 452572 452573 . 640
chrII 452574 452575 . 240
chrII 452578 452579 . 360
chrII 453290 453291 . 240
chrII 453315 453316 . 320
chrII 453406 453407 . 320
chrII 453419 453420 . 400
chrII 453475 453476 . 180
chrII 453507 453508 . 620
chrII 453518 453519 . 200
chrII 453519 453520 . 120
chrII 453525 453526 . 780
chrII 453555 453556 . 120
chrII 453580 453581 . 560
chrII 453599 453600 . 1740
chrII 454611 454612 . 120
chrII 454617 454618 . 180
chrII 454624 454625 . 120
chrII 454632 454633 . 1180
chrII 454644 454645 . 180
chrII 454688 454689 . 120
chrII 454689 454690 . 180
chrII 454691 454692 . 400
chrII 454696 454697 . 340
chrII 454701 454702 . 240
chrII 454713 454714 . 120
chrII 454717 454718 . 360
chrII 454719 454720 . 660
chrII 454729 454730 . 820
chrII 454736 454737 . 140
chrII 454739 454740 . 540
chrII 454907 454908 . 380
chrII 454913 454914 . 120
chrII 454958 454959 . 160
chrII 455277 455278 . 200
chrII 455279 455280 . 140
chrII 455455 455456 . 140
chrII 455727 455728 . 480
chrII 455757 455758 . 120
chrII 455847 455848 . 220
chrII 455875 455876 . 120
chrII 455920 455921 . 320
chrII 456425 456426 . 180
chrII 456520 456521 . 260
chrII 456720 456721 . 820
chrII 456862 456863 . 200
chrII 457064 457065 . 1300
chrII 457170 457171 . 440
chrII 457191 457192 . 280
chrII 457534 457535 . 180
chrII 457619 457620 . 440
chrII 457624 457625 . 280
chrII 457663 457664 . 180
chrII 457754 457755 . 140
chrII 457804 457805 . 200
chrII 458452 458453 . 140
chrII 458460 458461 . 120
chrII 458487 458488 . 220
chrII 458497 458498 . 160
chrII 458698 458699 . 260
chrII 458704 458705 . 260
chrII 458712 458713 . 780
chrII 458766 458767 . 280
chrII 458780 458781 . 220
chrII 460541 460542 . 400
chrII 460551 460552 . 120
chrII 460557 460558 . 140
chrII 460623 460624 . 220
chrII 460643 460644 . 200
chrII 460722 460723 . 1300
chrII 460728 460729 . 440
chrII 460735 460736 . 120
chrII 460774 460775 . 1020
chrII 460784 460785 . 1400
chrII 461015 461016 . 120
chrII 461083 461084 . 1040
chrII 461121 461122 . 240
chrII 461365 461366 . 800
chrII 461629 461630 . 140
chrII 461642 461643 . 120
chrII 461679 461680 . 120
chrII 461745 461746 . 140
chrII 461829 461830 . 460
chrII 461877 461878 . 300
chrII 461955 461956 . 260
chrII 461992 461993 . 120
chrII 461994 461995 . 320
chrII 462002 462003 . 260
chrII 462003 462004 . 300
chrII 462009 462010 . 200
chrII 462011 462012 . 240
chrII 462011 462012 . 280
chrII 462016 462017 . 160
chrII 462025 462026 . 340
chrII 462037 462038 . 220
chrII 462040 462041 . 120
chrII 462044 462045 . 360
chrII 462078 462079 . 1100
chrII 462081 462082 . 120
chrII 462563 462564 . 140
chrII 462708 462709 . 120
chrII 462728 462729 . 120
chrII 462788 462789 . 160
chrII 462823 462824 . 380
chrII 462826 462827 . 120
chrII 463024 463025 . 120
chrII 463623 463624 . 120
chrII 463966 463967 . 140
chrII 464345 464346 . 200
chrII 464426 464427 . 120
chrII 464706 464707 . 180
chrII 465890 465891 . 160
chrII 465951 465952 . 140
chrII 466025 466026 . 280
chrII 466036 466037 . 360
chrII 466076 466077 . 180
chrII 466114 466115 . 660
chrII 466130 466131 . 120
chrII 466135 466136 . 120
chrII 466167 466168 . 1080
chrII 466170 466171 . 120
chrII 466171 466172 . 780
chrII 466187 466188 . 120
chrII 466190 466191 . 120
chrII 466222 466223 . 200
chrII 466252 466253 . 520
chrII 466269 466270 . 220
chrII 466272 466273 . 240
chrII 466290 466291 . 420
chrII 466295 466296 . 900
chrII 466300 466301 . 280
chrII 466304 466305 . 180
chrII 466318 466319 . 1400
chrII 466348 466349 . 160
chrII 466364 466365 . 140
chrII 466386 466387 . 680
chrII 466388 466389 . 120
chrII 466398 466399 . 760
chrII 466417 466418 . 180
chrII 466470 466471 . 1780
chrII 466471 466472 . 400
chrII 466471 466472 . 120
chrII 466504 466505 . 460
chrII 466512 466513 . 420
chrII 466514 466515 . 160
chrII 466577 466578 . 140
chrII 466588 466589 . 2980
chrII 466602 466603 . 1560
chrII 466607 466608 . 140
chrII 466613 466614 . 200
chrII 466808 466809 . 1320
chrII 466809 466810 . 320
chrII 466809 466810 . 140
chrII 466909 466910 . 520
chrII 466911 466912 . 1460
chrII 466932 466933 . 360
chrII 467006 467007 . 140
chrII 467018 467019 . 1280
chrII 467024 467025 . 460
chrII 467032 467033 . 140
chrII 467106 467107 . 200
chrII 467116 467117 . 1920
chrII 467133 467134 . 400
chrII 467277 467278 . 120
chrII 467282 467283 . 120
chrII 467314 467315 . 940
chrII 467329 467330 . 240
chrII 467332 467333 . 120
chrII 467470 467471 . 240
chrII 467824 467825 . 260
chrII 468521 468522 . 800
chrII 468639 468640 . 340
chrII 468687 468688 . 140
chrII 468781 468782 . 120
chrII 469427 469428 . 140
chrII 469439 469440 . 400
chrII 469459 469460 . 140
chrII 469581 469582 . 200
chrII 469672 469673 . 400
chrII 469682 469683 . 280
chrII 469764 469765 . 620
chrII 469832 469833 . 280
chrII 469952 469953 . 200
chrII 470110 470111 . 640
chrII 470200 470201 . 140
chrII 470341 470342 . 220
chrII 470654 470655 . 140
chrII 470853 470854 . 120
chrII 470970 470971 . 140
chrII 471245 471246 . 140
chrII 471308 471309 . 120
chrII 471354 471355 . 140
chrII 471428 471429 . 160
chrII 471710 471711 . 220
chrII 471862 471863 . 120
chrII 472233 472234 . 400
chrII 472946 472947 . 240
chrII 473054 473055 . 200
chrII 473207 473208 . 140
chrII 473900 473901 . 120
chrII 474029 474030 . 120
chrII 474076 474077 . 740
chrII 474080 474081 . 120
chrII 474088 474089 . 120
chrII 474105 474106 . 120
chrII 474109 474110 . 360
chrII 474112 474113 . 120
chrII 474121 474122 . 3040
chrII 474180 474181 . 120
chrII 474204 474205 . 120
chrII 474217 474218 . 740
chrII 474225 474226 . 120
chrII 474250 474251 . 200
chrII 474258 474259 . 180
chrII 474262 474263 . 160
chrII 474264 474265 . 160
chrII 474431 474432 . 680
chrII 474447 474448 . 220
chrII 474466 474467 . 180
chrII 474569 474570 . 160
chrII 474627 474628 . 120
chrII 474937 474938 . 180
chrII 475207 475208 . 500
chrII 475208 475209 . 220
chrII 475209 475210 . 120
chrII 475278 475279 . 140
chrII 475633 475634 . 140
chrII 475817 475818 . 1260
chrII 475822 475823 . 560
chrII 475909 475910 . 120
chrII 476141 476142 . 1960
chrII 476353 476354 . 660
chrII 476498 476499 . 120
chrII 476523 476524 . 1220
chrII 476529 476530 . 120
chrII 476572 476573 . 160
chrII 476613 476614 . 200
chrII 476633 476634 . 120
chrII 476656 476657 . 260
chrII 476669 476670 . 260
chrII 476681 476682 . 220
chrII 476695 476696 . 260
chrII 476705 476706 . 500
chrII 476710 476711 . 500
chrII 476713 476714 . 560
chrII 476715 476716 . 120
chrII 476723 476724 . 320
chrII 476734 476735 . 660
chrII 476796 476797 . 120
chrII 476801 476802 . 120
chrII 476804 476805 . 360
chrII 476827 476828 . 120
chrII 476828 476829 . 320
chrII 476870 476871 . 240
chrII 476932 476933 . 160
chrII 477078 477079 . 340
chrII 477106 477107 . 220
chrII 477136 477137 . 240
chrII 477142 477143 . 120
chrII 477143 477144 . 200
chrII 477145 477146 . 140
chrII 477152 477153 . 480
chrII 477160 477161 . 660
chrII 477166 477167 . 160
chrII 477167 477168 . 1420
chrII 477172 477173 . 300
chrII 477175 477176 . 120
chrII 477175 477176 . 120
chrII 477277 477278 . 120
chrII 477280 477281 . 240
chrII 477283 477284 . 340
chrII 477317 477318 . 180
chrII 477356 477357 . 720
chrII 477363 477364 . 120
chrII 477370 477371 . 440
chrII 477391 477392 . 240
chrII 477400 477401 . 200
chrII 477422 477423 . 120
chrII 477434 477435 . 120
chrII 477452 477453 . 160
chrII 477455 477456 . 400
chrII 477456 477457 . 120
chrII 477461 477462 . 580
chrII 477462 477463 . 160
chrII 477463 477464 . 920
chrII 477471 477472 . 120
chrII 477486 477487 . 160
chrII 477489 477490 . 240
chrII 477497 477498 . 460
chrII 477521 477522 . 360
chrII 477527 477528 . 120
chrII 477594 477595 . 220
chrII 478522 478523 . 120
chrII 479124 479125 . 140
chrII 479131 479132 . 520
chrII 479136 479137 . 160
chrII 479138 479139 . 120
chrII 479148 479149 . 180
chrII 479162 479163 . 120
chrII 479171 479172 . 840
chrII 479175 479176 . 140
chrII 479191 479192 . 840
chrII 479199 479200 . 140
chrII 479203 479204 . 160
chrII 479207 479208 . 300
chrII 479232 479233 . 900
chrII 479240 479241 . 120
chrII 479243 479244 . 240
chrII 479248 479249 . 480
chrII 479772 479773 . 240
chrII 480071 480072 . 1360
chrII 480243 480244 . 120
chrII 480294 480295 . 460
chrII 480317 480318 . 540
chrII 480662 480663 . 400
chrII 480825 480826 . 220
chrII 481043 481044 . 240
chrII 481045 481046 . 200
chrII 481063 481064 . 400
chrII 481098 481099 . 300
chrII 481116 481117 . 1360
chrII 481133 481134 . 380
chrII 481137 481138 . 1420
chrII 481139 481140 . 140
chrII 481140 481141 . 1520
chrII 481157 481158 . 380
chrII 481170 481171 . 480
chrII 481180 481181 . 2580
chrII 483423 483424 . 120
chrII 483510 483511 . 380
chrII 483542 483543 . 220
chrII 483557 483558 . 140
chrII 483560 483561 . 200
chrII 483567 483568 . 120
chrII 483568 483569 . 340
chrII 483574 483575 . 500
chrII 483576 483577 . 200
chrII 483585 483586 . 1280
chrII 483659 483660 . 4380
chrII 483669 483670 . 120
chrII 483670 483671 . 120
chrII 483677 483678 . 1720
chrII 483691 483692 . 140
chrII 483691 483692 . 120
chrII 483693 483694 . 200
chrII 483702 483703 . 360
chrII 483703 483704 . 760
chrII 483768 483769 . 160
chrII 483817 483818 . 160
chrII 483836 483837 . 740
chrII 483847 483848 . 740
chrII 483853 483854 . 180
chrII 483902 483903 . 140
chrII 484058 484059 . 120
chrII 484085 484086 . 300
chrII 484257 484258 . 180
chrII 484370 484371 . 120
chrII 484440 484441 . 200
chrII 484554 484555 . 220
chrII 484560 484561 . 140
chrII 484564 484565 . 240
chrII 484569 484570 . 180
chrII 484576 484577 . 120
chrII 484584 484585 . 300
chrII 484612 484613 . 120
chrII 484626 484627 . 680
chrII 484656 484657 . 700
chrII 484663 484664 . 240
chrII 484673 484674 . 260
chrII 484678 484679 . 240
chrII 484686 484687 . 160
chrII 484691 484692 . 140
chrII 484696 484697 . 140
chrII 485000 485001 . 180
chrII 486719 486720 . 200
chrII 486771 486772 . 180
chrII 486782 486783 . 120
chrII 486788 486789 . 520
chrII 486797 486798 . 600
chrII 486807 486808 . 280
chrII 486842 486843 . 160
chrII 486847 486848 . 180
chrII 486856 486857 . 220
chrII 486928 486929 . 1280
chrII 486950 486951 . 900
chrII 487316 487317 . 240
chrII 487398 487399 . 120
chrII 487598 487599 . 620
chrII 487711 487712 . 200
chrII 488075 488076 . 980
chrII 488081 488082 . 540
chrII 488092 488093 . 120
chrII 488226 488227 . 140
chrII 488238 488239 . 140
chrII 488247 488248 . 620
chrII 488563 488564 . 340
chrII 488600 488601 . 1520
chrII 488674 488675 . 140
chrII 488716 488717 . 380
chrII 488727 488728 . 3480
chrII 488737 488738 . 5840
chrII 488745 488746 . 1460
chrII 488751 488752 . 120
chrII 488753 488754 . 440
chrII 488760 488761 . 260
chrII 488907 488908 . 140
chrII 488912 488913 . 120
chrII 489053 489054 . 120
chrII 489340 489341 . 140
chrII 490508 490509 . 460
chrII 490522 490523 . 120
chrII 490524 490525 . 160
chrII 490562 490563 . 240
chrII 490569 490570 . 180
chrII 490601 490602 . 140
chrII 490616 490617 . 520
chrII 490628 490629 . 120
chrII 490631 490632 . 180
chrII 490639 490640 . 180
chrII 490641 490642 . 140
chrII 490650 490651 . 620
chrII 490680 490681 . 180
chrII 490684 490685 . 220
chrII 490687 490688 . 280
chrII 490688 490689 . 120
chrII 490690 490691 . 260
chrII 490693 490694 . 380
chrII 490696 490697 . 520
chrII 490697 490698 . 780
chrII 490703 490704 . 320
chrII 490706 490707 . 420
chrII 490738 490739 . 220
chrII 490748 490749 . 160
chrII 490761 490762 . 160
chrII 490765 490766 . 280
chrII 490771 490772 . 200
chrII 490778 490779 . 1400
chrII 490785 490786 . 280
chrII 490789 490790 . 560
chrII 490796 490797 . 720
chrII 490814 490815 . 180
chrII 490814 490815 . 280
chrII 490822 490823 . 1020
chrII 490830 490831 . 180
chrII 490853 490854 . 160
chrII 490915 490916 . 360
chrII 490931 490932 . 440
chrII 490953 490954 . 480
chrII 491039 491040 . 540
chrII 491118 491119 . 340
chrII 491129 491130 . 200
chrII 491130 491131 . 860
chrII 491130 491131 . 280
chrII 491341 491342 . 500
chrII 492121 492122 . 240
chrII 492891 492892 . 1160
chrII 492898 492899 . 280
chrII 492901 492902 . 440
chrII 492903 492904 . 120
chrII 492904 492905 . 540
chrII 492915 492916 . 120
chrII 492922 492923 . 140
chrII 492945 492946 . 120
chrII 492985 492986 . 120
chrII 493020 493021 . 120
chrII 493022 493023 . 1820
chrII 493041 493042 . 120
chrII 493064 493065 . 340
chrII 493129 493130 . 400
chrII 493178 493179 . 880
chrII 493334 493335 . 200
chrII 493376 493377 . 140
chrII 493489 493490 . 160
chrII 494164 494165 . 900
chrII 494177 494178 . 120
chrII 494190 494191 . 560
chrII 494243 494244 . 220
chrII 494247 494248 . 120
chrII 494292 494293 . 640
chrII 494309 494310 . 200
chrII 494456 494457 . 300
chrII 494606 494607 . 1700
chrII 494613 494614 . 120
chrII 495419 495420 . 140
chrII 495435 495436 . 1260
chrII 495439 495440 . 180
chrII 495446 495447 . 380
chrII 495451 495452 . 760
chrII 495470 495471 . 140
chrII 495491 495492 . 200
chrII 495501 495502 . 220
chrII 495506 495507 . 1040
chrII 495517 495518 . 120
chrII 495568 495569 . 200
chrII 495844 495845 . 120
chrII 495864 495865 . 360
chrII 496616 496617 . 120
chrII 496935 496936 . 180
chrII 496955 496956 . 280
chrII 496972 496973 . 140
chrII 496981 496982 . 120
chrII 496992 496993 . 160
chrII 496996 496997 . 960
chrII 496997 496998 . 240
chrII 497000 497001 . 540
chrII 497060 497061 . 400
chrII 497064 497065 . 620
chrII 497068 497069 . 180
chrII 497073 497074 . 120
chrII 497074 497075 . 640
chrII 497074 497075 . 260
chrII 497087 497088 . 340
chrII 497103 497104 . 180
chrII 499313 499314 . 120
chrII 499487 499488 . 440
chrII 499562 499563 . 1020
chrII 499792 499793 . 1120
chrII 499801 499802 . 540
chrII 499852 499853 . 140
chrII 499947 499948 . 140
chrII 500466 500467 . 180
chrII 500643 500644 . 500
chrII 500665 500666 . 360
chrII 500757 500758 . 540
chrII 501089 501090 . 600
chrII 501309 501310 . 1280
chrII 501319 501320 . 700
chrII 501329 501330 . 120
chrII 501377 501378 . 140
chrII 501484 501485 . 160
chrII 501485 501486 . 380
chrII 501487 501488 . 500
chrII 501492 501493 . 560
chrII 501552 501553 . 160
chrII 501586 501587 . 720
chrII 501594 501595 . 200
chrII 501661 501662 . 220
chrII 501676 501677 . 720
chrII 501745 501746 . 700
chrII 501772 501773 . 160
chrII 501780 501781 . 160
chrII 501790 501791 . 720
chrII 501795 501796 . 300
chrII 501799 501800 . 240
chrII 501800 501801 . 1260
chrII 501800 501801 . 1320
chrII 501812 501813 . 1220
chrII 503422 503423 . 120
chrII 503835 503836 . 120
chrII 504471 504472 . 440
chrII 504482 504483 . 180
chrII 504486 504487 . 300
chrII 504490 504491 . 500
chrII 504513 504514 . 540
chrII 504521 504522 . 780
chrII 504526 504527 . 340
chrII 504612 504613 . 160
chrII 504682 504683 . 280
chrII 504688 504689 . 400
chrII 504695 504696 . 160
chrII 504728 504729 . 140
chrII 504732 504733 . 180
chrII 505513 505514 . 1440
chrII 505531 505532 . 1660
chrII 505537 505538 . 1340
chrII 505542 505543 . 1260
chrII 505552 505553 . 3320
chrII 505564 505565 . 720
chrII 505591 505592 . 120
chrII 505592 505593 . 4560
chrII 505592 505593 . 260
chrII 505593 505594 . 140
chrII 505593 505594 . 160
chrII 505594 505595 . 940
chrII 505606 505607 . 480
chrII 505631 505632 . 120
chrII 505644 505645 . 120
chrII 505800 505801 . 320
chrII 505807 505808 . 380
chrII 512785 512786 . 240
chrII 512799 512800 . 680
chrII 512810 512811 . 900
chrII 512819 512820 . 600
chrII 512833 512834 . 120
chrII 512835 512836 . 1240
chrII 512871 512872 . 1480
chrII 512896 512897 . 180
chrII 512903 512904 . 160
chrII 512909 512910 . 120
chrII 512910 512911 . 1080
chrII 512913 512914 . 120
chrII 512915 512916 . 220
chrII 512917 512918 . 120
chrII 512923 512924 . 1400
chrII 512944 512945 . 120
chrII 513047 513048 . 160
chrII 513218 513219 . 120
chrII 513240 513241 . 120
chrII 513272 513273 . 120
chrII 513273 513274 . 120
chrII 513279 513280 . 180
chrII 513428 513429 . 120
chrII 513473 513474 . 120
chrII 513996 513997 . 280
chrII 514274 514275 . 180
chrII 514309 514310 . 120
chrII 514686 514687 . 460
chrII 515082 515083 . 2280
chrII 515269 515270 . 620
chrII 515300 515301 . 260
chrII 515311 515312 . 180
chrII 515459 515460 . 160
chrII 515462 515463 . 160
chrII 515557 515558 . 140
chrII 515566 515567 . 120
chrII 515575 515576 . 280
chrII 515580 515581 . 120
chrII 515584 515585 . 340
chrII 515585 515586 . 300
chrII 515586 515587 . 260
chrII 515591 515592 . 140
chrII 515595 515596 . 140
chrII 515599 515600 . 180
chrII 515648 515649 . 720
chrII 515771 515772 . 200
chrII 515928 515929 . 540
chrII 515976 515977 . 180
chrII 516442 516443 . 500
chrII 516603 516604 . 460
chrII 516786 516787 . 220
chrII 516798 516799 . 220
chrII 516896 516897 . 1200
chrII 516924 516925 . 160
chrII 516937 516938 . 460
chrII 517055 517056 . 360
chrII 517205 517206 . 640
chrII 517211 517212 . 120
chrII 517246 517247 . 140
chrII 517253 517254 . 420
chrII 517317 517318 . 480
chrII 517841 517842 . 140
chrII 518162 518163 . 120
chrII 518681 518682 . 160
chrII 518685 518686 . 120
chrII 520236 520237 . 180
chrII 522764 522765 . 180
chrII 524133 524134 . 180
chrII 526786 526787 . 120
chrII 526811 526812 . 140
chrII 526965 526966 . 180
chrII 526969 526970 . 180
chrII 526987 526988 . 200
chrII 526998 526999 . 440
chrII 527018 527019 . 220
chrII 527018 527019 . 260
chrII 527051 527052 . 120
chrII 527059 527060 . 520
chrII 527077 527078 . 320
chrII 527104 527105 . 200
chrII 527105 527106 . 920
chrII 527114 527115 . 2160
chrII 527121 527122 . 300
chrII 527231 527232 . 420
chrII 527445 527446 . 1440
chrII 527586 527587 . 220
chrII 527728 527729 . 160
chrII 527748 527749 . 620
chrII 527942 527943 . 120
chrII 528069 528070 . 500
chrII 528145 528146 . 1000
chrII 528198 528199 . 600
chrII 528207 528208 . 320
chrII 528210 528211 . 120
chrII 528215 528216 . 140
chrII 530585 530586 . 120
chrII 530687 530688 . 160
chrII 530750 530751 . 200
chrII 532263 532264 . 160
chrII 532299 532300 . 2540
chrII 532311 532312 . 220
chrII 532314 532315 . 220
chrII 532353 532354 . 120
chrII 532419 532420 . 120
chrII 532429 532430 . 120
chrII 532440 532441 . 240
chrII 532466 532467 . 200
chrII 532801 532802 . 500
chrII 533011 533012 . 520
chrII 533292 533293 . 200
chrII 533305 533306 . 120
chrII 533435 533436 . 120
chrII 533462 533463 . 1060
chrII 533474 533475 . 1080
chrII 533485 533486 . 120
chrII 533492 533493 . 440
chrII 533496 533497 . 340
chrII 533507 533508 . 220
chrII 533508 533509 . 3700
chrII 533521 533522 . 1040
chrII 533527 533528 . 120
chrII 533533 533534 . 120
chrII 533574 533575 . 580
chrII 533577 533578 . 140
chrII 533587 533588 . 420
chrII 533596 533597 . 120
chrII 533625 533626 . 1520
chrII 533747 533748 . 400
chrII 533767 533768 . 460
chrII 533785 533786 . 120
chrII 533806 533807 . 120
chrII 533812 533813 . 200
chrII 533865 533866 . 120
chrII 533922 533923 . 1220
chrII 533927 533928 . 580
chrII 533955 533956 . 160
chrII 534425 534426 . 120
chrII 534571 534572 . 1640
chrII 534668 534669 . 340
chrII 534963 534964 . 140
chrII 535051 535052 . 140
chrII 535055 535056 . 120
chrII 535058 535059 . 140
chrII 535114 535115 . 360
chrII 535128 535129 . 160
chrII 535137 535138 . 400
chrII 535139 535140 . 120
chrII 535144 535145 . 200
chrII 535153 535154 . 220
chrII 535192 535193 . 120
chrII 535462 535463 . 1080
chrII 535634 535635 . 380
chrII 535648 535649 . 240
chrII 535803 535804 . 120
chrII 536104 536105 . 920
chrII 536270 536271 . 120
chrII 536287 536288 . 280
chrII 536291 536292 . 880
chrII 536298 536299 . 160
chrII 536305 536306 . 620
chrII 536307 536308 . 460
chrII 536327 536328 . 640
chrII 536332 536333 . 820
chrII 536340 536341 . 540
chrII 536343 536344 . 320
chrII 536346 536347 . 140
chrII 536351 536352 . 420
chrII 536355 536356 . 620
chrII 536370 536371 . 540
chrII 536377 536378 . 860
chrII 536384 536385 . 180
chrII 536389 536390 . 160
chrII 536704 536705 . 580
chrII 536768 536769 . 120
chrII 537017 537018 . 320
chrII 537093 537094 . 340
chrII 537394 537395 . 120
chrII 537427 537428 . 140
chrII 537530 537531 . 120
chrII 537532 537533 . 240
chrII 537554 537555 . 120
chrII 537563 537564 . 120
chrII 537597 537598 . 160
chrII 537610 537611 . 460
chrII 537623 537624 . 260
chrII 537662 537663 . 140
chrII 537672 537673 . 140
chrII 537682 537683 . 240
chrII 537718 537719 . 120
chrII 537893 537894 . 740
chrII 537946 537947 . 360
chrII 538340 538341 . 700
chrII 538698 538699 . 500
chrII 538762 538763 . 420
chrII 539154 539155 . 120
chrII 539289 539290 . 200
chrII 539438 539439 . 380
chrII 539474 539475 . 200
chrII 539596 539597 . 120
chrII 539607 539608 . 580
chrII 539615 539616 . 120
chrII 539626 539627 . 820
chrII 539737 539738 . 200
chrII 539746 539747 . 120
chrII 539749 539750 . 120
chrII 539809 539810 . 220
chrII 539813 539814 . 220
chrII 539818 539819 . 200
chrII 539828 539829 . 140
chrII 539831 539832 . 160
chrII 539836 539837 . 160
chrII 539859 539860 . 200
chrII 539863 539864 . 320
chrII 539873 539874 . 280
chrII 539876 539877 . 120
chrII 539882 539883 . 700
chrII 539887 539888 . 200
chrII 539898 539899 . 160
chrII 539908 539909 . 120
chrII 539961 539962 . 140
chrII 540016 540017 . 140
chrII 540036 540037 . 400
chrII 540074 540075 . 120
chrII 540077 540078 . 440
chrII 540257 540258 . 160
chrII 540364 540365 . 120
chrII 540376 540377 . 200
chrII 540689 540690 . 760
chrII 541088 541089 . 180
chrII 541142 541143 . 140
chrII 541144 541145 . 200
chrII 541153 541154 . 200
chrII 541161 541162 . 140
chrII 541370 541371 . 500
chrII 541499 541500 . 320
chrII 542014 542015 . 1080
chrII 543438 543439 . 300
chrII 544394 544395 . 200
chrII 544519 544520 . 460
chrII 544541 544542 . 240
chrII 544546 544547 . 120
chrII 544559 544560 . 620
chrII 544575 544576 . 800
chrII 544576 544577 . 120
chrII 544581 544582 . 360
chrII 544584 544585 . 460
chrII 544595 544596 . 220
chrII 544605 544606 . 300
chrII 544633 544634 . 1020
chrII 544745 544746 . 200
chrII 544777 544778 . 300
chrII 544797 544798 . 440
chrII 544808 544809 . 420
chrII 544809 544810 . 380
chrII 544809 544810 . 120
chrII 544813 544814 . 1200
chrII 544819 544820 . 120
chrII 544829 544830 . 220
chrII 544837 544838 . 200
chrII 544840 544841 . 120
chrII 544841 544842 . 280
chrII 544843 544844 . 140
chrII 544847 544848 . 220
chrII 544977 544978 . 660
chrII 545023 545024 . 120
chrII 545028 545029 . 1080
chrII 545074 545075 . 140
chrII 545158 545159 . 460
chrII 545394 545395 . 160
chrII 546175 546176 . 440
chrII 546208 546209 . 300
chrII 546248 546249 . 180
chrII 546263 546264 . 160
chrII 546264 546265 . 260
chrII 546289 546290 . 360
chrII 546444 546445 . 120
chrII 546477 546478 . 480
chrII 546489 546490 . 120
chrII 546491 546492 . 460
chrII 546666 546667 . 260
chrII 546968 546969 . 160
chrII 547072 547073 . 380
chrII 547202 547203 . 460
chrII 547205 547206 . 160
chrII 547217 547218 . 200
chrII 547241 547242 . 540
chrII 547248 547249 . 1300
chrII 547252 547253 . 200
chrII 547271 547272 . 120
chrII 547273 547274 . 1000
chrII 547284 547285 . 120
chrII 547294 547295 . 120
chrII 547300 547301 . 120
chrII 547302 547303 . 420
chrII 547317 547318 . 120
chrII 547335 547336 . 120
chrII 547365 547366 . 260
chrII 548276 548277 . 220
chrII 548317 548318 . 680
chrII 548330 548331 . 640
chrII 549142 549143 . 440
chrII 549155 549156 . 140
chrII 549161 549162 . 180
chrII 549201 549202 . 1300
chrII 549207 549208 . 420
chrII 549212 549213 . 420
chrII 549213 549214 . 140
chrII 549246 549247 . 260
chrII 549460 549461 . 160
chrII 549560 549561 . 160
chrII 549562 549563 . 120
chrII 549570 549571 . 200
chrII 549590 549591 . 120
chrII 549602 549603 . 120
chrII 549607 549608 . 160
chrII 549663 549664 . 980
chrII 549695 549696 . 400
chrII 549711 549712 . 140
chrII 549714 549715 . 560
chrII 551141 551142 . 180
chrII 551143 551144 . 420
chrII 553273 553274 . 640
chrII 553280 553281 . 580
chrII 553344 553345 . 360
chrII 553408 553409 . 380
chrII 553711 553712 . 180
chrII 553738 553739 . 620
chrII 553738 553739 . 180
chrII 553835 553836 . 980
chrII 554206 554207 . 120
chrII 554314 554315 . 180
chrII 554359 554360 . 920
chrII 554497 554498 . 140
chrII 554505 554506 . 160
chrII 554508 554509 . 360
chrII 554514 554515 . 240
chrII 554526 554527 . 180
chrII 554615 554616 . 180
chrII 554655 554656 . 120
chrII 554673 554674 . 1280
chrII 554731 554732 . 260
chrII 554764 554765 . 200
chrII 554766 554767 . 380
chrII 554770 554771 . 300
chrII 554820 554821 . 340
chrII 554827 554828 . 520
chrII 554843 554844 . 460
chrII 554900 554901 . 140
chrII 554950 554951 . 200
chrII 554968 554969 . 120
chrII 554984 554985 . 160
chrII 555000 555001 . 680
chrII 555032 555033 . 120
chrII 555054 555055 . 120
chrII 555061 555062 . 480
chrII 555062 555063 . 220
chrII 555077 555078 . 1820
chrII 555085 555086 . 360
chrII 555106 555107 . 160
chrII 555147 555148 . 400
chrII 555153 555154 . 1280
chrII 555159 555160 . 120
chrII 555176 555177 . 780
chrII 555187 555188 . 280
chrII 555215 555216 . 400
chrII 555258 555259 . 120
chrII 555270 555271 . 240
chrII 555276 555277 . 600
chrII 555295 555296 . 240
chrII 555352 555353 . 140
chrII 555368 555369 . 120
chrII 555369 555370 . 200
chrII 555622 555623 . 120
chrII 555626 555627 . 320
chrII 555642 555643 . 320
chrII 555652 555653 . 520
chrII 555667 555668 . 120
chrII 555673 555674 . 120
chrII 555688 555689 . 840
chrII 555775 555776 . 120
chrII 555791 555792 . 160
chrII 555813 555814 . 160
chrII 555821 555822 . 1220
chrII 555833 555834 . 720
chrII 555931 555932 . 200
chrII 555947 555948 . 520
chrII 556037 556038 . 160
chrII 556040 556041 . 240
chrII 556072 556073 . 300
chrII 556139 556140 . 160
chrII 556145 556146 . 140
chrII 556164 556165 . 120
chrII 556408 556409 . 120
chrII 556458 556459 . 240
chrII 556554 556555 . 200
chrII 556870 556871 . 320
chrII 556890 556891 . 120
chrII 556975 556976 . 420
chrII 557056 557057 . 420
chrII 557181 557182 . 500
chrII 557222 557223 . 260
chrII 557235 557236 . 560
chrII 557458 557459 . 240
chrII 557548 557549 . 120
chrII 557583 557584 . 180
chrII 557699 557700 . 140
chrII 557743 557744 . 760
chrII 557789 557790 . 420
chrII 557900 557901 . 1560
chrII 558063 558064 . 160
chrII 558153 558154 . 140
chrII 558155 558156 . 200
chrII 558156 558157 . 1480
chrII 558240 558241 . 180
chrII 558331 558332 . 120
chrII 558440 558441 . 180
chrII 558472 558473 . 160
chrII 558475 558476 . 140
chrII 558479 558480 . 140
chrII 558490 558491 . 140
chrII 558492 558493 . 200
chrII 558504 558505 . 380
chrII 558512 558513 . 120
chrII 558524 558525 . 320
chrII 558530 558531 . 560
chrII 558550 558551 . 220
chrII 558575 558576 . 320
chrII 558586 558587 . 200
chrII 558595 558596 . 360
chrII 558608 558609 . 900
chrII 558626 558627 . 120
chrII 559808 559809 . 120
chrII 559825 559826 . 120
chrII 559834 559835 . 760
chrII 559849 559850 . 2720
chrII 559863 559864 . 240
chrII 559882 559883 . 220
chrII 561052 561053 . 1080
chrII 561077 561078 . 700
chrII 561128 561129 . 120
chrII 561144 561145 . 400
chrII 561149 561150 . 200
chrII 561154 561155 . 120
chrII 561165 561166 . 1720
chrII 561213 561214 . 220
chrII 561289 561290 . 120
chrII 561434 561435 . 740
chrII 561443 561444 . 120
chrII 561459 561460 . 120
chrII 561464 561465 . 360
chrII 561477 561478 . 120
chrII 561480 561481 . 120
chrII 561495 561496 . 140
chrII 561498 561499 . 140
chrII 561555 561556 . 120
chrII 561564 561565 . 180
chrII 561600 561601 . 120
chrII 562159 562160 . 2200
chrII 562356 562357 . 600
chrII 562558 562559 . 220
chrII 562619 562620 . 220
chrII 562685 562686 . 120
chrII 562727 562728 . 620
chrII 563064 563065 . 480
chrII 563072 563073 . 820
chrII 563085 563086 . 200
chrII 563089 563090 . 180
chrII 563102 563103 . 2000
chrII 563108 563109 . 400
chrII 563123 563124 . 360
chrII 563139 563140 . 360
chrII 563347 563348 . 400
chrII 563499 563500 . 520
chrII 563541 563542 . 220
chrII 563642 563643 . 120
chrII 563748 563749 . 700
chrII 563769 563770 . 440
chrII 563855 563856 . 300
chrII 564054 564055 . 160
chrII 564267 564268 . 960
chrII 564540 564541 . 140
chrII 564672 564673 . 140
chrII 564735 564736 . 1160
chrII 564759 564760 . 180
chrII 564885 564886 . 280
chrII 564900 564901 . 420
chrII 564919 564920 . 120
chrII 564924 564925 . 120
chrII 564963 564964 . 380
chrII 564974 564975 . 180
chrII 564987 564988 . 140
chrII 565002 565003 . 1120
chrII 565009 565010 . 520
chrII 565017 565018 . 140
chrII 565034 565035 . 340
chrII 565092 565093 . 200
chrII 565103 565104 . 600
chrII 565121 565122 . 260
chrII 565129 565130 . 1660
chrII 565133 565134 . 340
chrII 565138 565139 . 140
chrII 565151 565152 . 120
chrII 565152 565153 . 220
chrII 565159 565160 . 280
chrII 565162 565163 . 140
chrII 565177 565178 . 200
chrII 565197 565198 . 440
chrII 565205 565206 . 160
chrII 565232 565233 . 300
chrII 565457 565458 . 140
chrII 565467 565468 . 1560
chrII 565477 565478 . 500
chrII 565481 565482 . 180
chrII 565496 565497 . 260
chrII 565499 565500 . 120
chrII 565502 565503 . 460
chrII 565504 565505 . 120
chrII 565506 565507 . 180
chrII 565513 565514 . 180
chrII 565541 565542 . 160
chrII 565550 565551 . 2940
chrII 565566 565567 . 760
chrII 565569 565570 . 120
chrII 565572 565573 . 120
chrII 565584 565585 . 340
chrII 565592 565593 . 140
chrII 565593 565594 . 120
chrII 565692 565693 . 240
chrII 565727 565728 . 240
chrII 565750 565751 . 1000
chrII 565805 565806 . 480
chrII 565933 565934 . 440
chrII 565939 565940 . 960
chrII 565957 565958 . 160
chrII 565961 565962 . 140
chrII 566119 566120 . 340
chrII 566249 566250 . 140
chrII 566702 566703 . 400
chrII 566743 566744 . 220
chrII 566832 566833 . 180
chrII 566988 566989 . 120
chrII 567205 567206 . 260
chrII 567283 567284 . 220
chrII 567528 567529 . 340
chrII 567546 567547 . 200
chrII 567568 567569 . 120
chrII 567580 567581 . 180
chrII 568200 568201 . 240
chrII 568403 568404 . 120
chrII 568565 568566 . 480
chrII 568625 568626 . 340
chrII 568637 568638 . 320
chrII 568672 568673 . 420
chrII 568681 568682 . 240
chrII 568686 568687 . 340
chrII 568702 568703 . 200
chrII 568708 568709 . 220
chrII 568711 568712 . 140
chrII 568716 568717 . 280
chrII 568718 568719 . 280
chrII 568726 568727 . 240
chrII 569262 569263 . 120
chrII 569826 569827 . 300
chrII 569900 569901 . 620
chrII 569927 569928 . 540
chrII 569974 569975 . 260
chrII 569977 569978 . 600
chrII 570236 570237 . 320
chrII 570461 570462 . 140
chrII 570646 570647 . 120
chrII 571127 571128 . 140
chrII 571144 571145 . 140
chrII 571275 571276 . 140
chrII 571296 571297 . 120
chrII 571351 571352 . 320
chrII 571355 571356 . 760
chrII 571362 571363 . 340
chrII 571373 571374 . 220
chrII 571388 571389 . 120
chrII 571451 571452 . 200
chrII 571959 571960 . 420
chrII 571984 571985 . 140
chrII 571992 571993 . 1940
chrII 572155 572156 . 960
chrII 572162 572163 . 1300
chrII 572175 572176 . 600
chrII 572180 572181 . 2700
chrII 572205 572206 . 580
chrII 572228 572229 . 1380
chrII 572238 572239 . 240
chrII 572279 572280 . 1200
chrII 573238 573239 . 120
chrII 573274 573275 . 560
chrII 573322 573323 . 120
chrII 573326 573327 . 120
chrII 573337 573338 . 120
chrII 573611 573612 . 1020
chrII 573640 573641 . 380
chrII 573711 573712 . 120
chrII 573791 573792 . 300
chrII 574110 574111 . 320
chrII 574171 574172 . 620
chrII 574390 574391 . 400
chrII 574450 574451 . 180
chrII 574856 574857 . 300
chrII 574872 574873 . 960
chrII 575066 575067 . 160
chrII 575335 575336 . 380
chrII 575571 575572 . 540
chrII 575841 575842 . 280
chrII 575972 575973 . 120
chrII 576025 576026 . 140
chrII 576144 576145 . 340
chrII 576154 576155 . 380
chrII 576169 576170 . 500
chrII 576228 576229 . 700
chrII 576234 576235 . 500
chrII 576243 576244 . 1540
chrII 576247 576248 . 520
chrII 576262 576263 . 220
chrII 576328 576329 . 160
chrII 576339 576340 . 3120
chrII 576594 576595 . 200
chrII 576620 576621 . 120
chrII 577979 577980 . 240
chrII 577997 577998 . 120
chrII 578155 578156 . 740
chrII 578162 578163 . 1220
chrII 578174 578175 . 120
chrII 578184 578185 . 1700
chrII 578195 578196 . 200
chrII 578238 578239 . 200
chrII 578249 578250 . 420
chrII 578273 578274 . 360
chrII 578274 578275 . 180
chrII 578838 578839 . 140
chrII 578998 578999 . 160
chrII 579140 579141 . 1220
chrII 579296 579297 . 200
chrII 579565 579566 . 140
chrII 579630 579631 . 180
chrII 579634 579635 . 340
chrII 579746 579747 . 160
chrII 579975 579976 . 220
chrII 580299 580300 . 180
chrII 580404 580405 . 160
chrII 580414 580415 . 320
chrII 580481 580482 . 380
chrII 580887 580888 . 3800
chrII 580992 580993 . 180
chrII 581334 581335 . 180
chrII 581406 581407 . 280
chrII 581450 581451 . 140
chrII 581554 581555 . 220
chrII 581581 581582 . 200
chrII 582260 582261 . 880
chrII 582269 582270 . 120
chrII 582271 582272 . 900
chrII 582279 582280 . 180
chrII 582313 582314 . 280
chrII 582316 582317 . 300
chrII 582317 582318 . 160
chrII 582321 582322 . 3860
chrII 582330 582331 . 160
chrII 582330 582331 . 780
chrII 582336 582337 . 260
chrII 582340 582341 . 220
chrII 582349 582350 . 120
chrII 582353 582354 . 520
chrII 582382 582383 . 400
chrII 582491 582492 . 120
chrII 582667 582668 . 160
chrII 583505 583506 . 160
chrII 583539 583540 . 240
chrII 583575 583576 . 180
chrII 583578 583579 . 140
chrII 583599 583600 . 160
chrII 583790 583791 . 160
chrII 583954 583955 . 200
chrII 584074 584075 . 500
chrII 584127 584128 . 600
chrII 584258 584259 . 260
chrII 584278 584279 . 220
chrII 584299 584300 . 120
chrII 584410 584411 . 120
chrII 584433 584434 . 220
chrII 584468 584469 . 160
chrII 584576 584577 . 380
chrII 584628 584629 . 400
chrII 584659 584660 . 140
chrII 584901 584902 . 420
chrII 585045 585046 . 1280
chrII 585568 585569 . 160
chrII 585728 585729 . 380
chrII 585903 585904 . 300
chrII 586062 586063 . 560
chrII 586094 586095 . 560
chrII 586109 586110 . 1020
chrII 586259 586260 . 300
chrII 586264 586265 . 140
chrII 586267 586268 . 120
chrII 586269 586270 . 1840
chrII 586276 586277 . 540
chrII 586282 586283 . 120
chrII 586283 586284 . 140
chrII 586286 586287 . 4800
chrII 586293 586294 . 1060
chrII 586370 586371 . 120
chrII 586412 586413 . 620
chrII 586414 586415 . 300
chrII 586421 586422 . 320
chrII 586436 586437 . 140
chrII 586486 586487 . 160
chrII 586494 586495 . 560
chrII 587867 587868 . 120
chrII 588602 588603 . 140
chrII 588732 588733 . 120
chrII 589200 589201 . 140
chrII 589213 589214 . 460
chrII 589214 589215 . 200
chrII 589259 589260 . 700
chrII 589268 589269 . 280
chrII 589279 589280 . 260
chrII 589322 589323 . 140
chrII 589327 589328 . 680
chrII 589333 589334 . 160
chrII 589341 589342 . 860
chrII 589353 589354 . 420
chrII 589361 589362 . 140
chrII 589377 589378 . 1600
chrII 589408 589409 . 360
chrII 589517 589518 . 160
chrII 589534 589535 . 140
chrII 589562 589563 . 340
chrII 589600 589601 . 200
chrII 589637 589638 . 880
chrII 589661 589662 . 360
chrII 590250 590251 . 420
chrII 590630 590631 . 120
chrII 591037 591038 . 140
chrII 591105 591106 . 380
chrII 591201 591202 . 660
chrII 591217 591218 . 300
chrII 591316 591317 . 220
chrII 591335 591336 . 560
chrII 591346 591347 . 440
chrII 591383 591384 . 220
chrII 591410 591411 . 120
chrII 591419 591420 . 240
chrII 591455 591456 . 120
chrII 591549 591550 . 120
chrII 591556 591557 . 120
chrII 591562 591563 . 120
chrII 591568 591569 . 160
chrII 591652 591653 . 260
chrII 593137 593138 . 160
chrII 593152 593153 . 340
chrII 593157 593158 . 580
chrII 593175 593176 . 120
chrII 593215 593216 . 260
chrII 593337 593338 . 440
chrII 593365 593366 . 160
chrII 593617 593618 . 120
chrII 593687 593688 . 120
chrII 593698 593699 . 240
chrII 593786 593787 . 120
chrII 594027 594028 . 120
chrII 594119 594120 . 180
chrII 594398 594399 . 920
chrII 594405 594406 . 860
chrII 594475 594476 . 120
chrII 594534 594535 . 760
chrII 594545 594546 . 380
chrII 594567 594568 . 700
chrII 594570 594571 . 520
chrII 594911 594912 . 540
chrII 594940 594941 . 440
chrII 595127 595128 . 120
chrII 595187 595188 . 320
chrII 595235 595236 . 420
chrII 595286 595287 . 780
chrII 595446 595447 . 140
chrII 595579 595580 . 680
chrII 595641 595642 . 120
chrII 595652 595653 . 740
chrII 595681 595682 . 940
chrII 595689 595690 . 120
chrII 595691 595692 . 120
chrII 595691 595692 . 120
chrII 595692 595693 . 120
chrII 595693 595694 . 140
chrII 595697 595698 . 120
chrII 595701 595702 . 160
chrII 595773 595774 . 140
chrII 595777 595778 . 280
chrII 595784 595785 . 240
chrII 595790 595791 . 180
chrII 595806 595807 . 920
chrII 595815 595816 . 160
chrII 595818 595819 . 240
chrII 595838 595839 . 780
chrII 595870 595871 . 940
chrII 595873 595874 . 540
chrII 595890 595891 . 660
chrII 595899 595900 . 120
chrII 595925 595926 . 160
chrII 595990 595991 . 240
chrII 595999 596000 . 140
chrII 596035 596036 . 120
chrII 596055 596056 . 120
chrII 596135 596136 . 780
chrII 596342 596343 . 360
chrII 596453 596454 . 440
chrII 596513 596514 . 340
chrII 596848 596849 . 580
chrII 597159 597160 . 240
chrII 597211 597212 . 140
chrII 597218 597219 . 1400
chrII 597229 597230 . 800
chrII 597237 597238 . 340
chrII 597242 597243 . 140
chrII 597246 597247 . 1500
chrII 597281 597282 . 660
chrII 597285 597286 . 240
chrII 597299 597300 . 140
chrII 597320 597321 . 2620
chrII 597495 597496 . 460
chrII 597773 597774 . 1600
chrII 598478 598479 . 180
chrII 598523 598524 . 140
chrII 598548 598549 . 220
chrII 598552 598553 . 120
chrII 598588 598589 . 420
chrII 598599 598600 . 280
chrII 598742 598743 . 660
chrII 598871 598872 . 280
chrII 598933 598934 . 1380
chrII 599187 599188 . 2180
chrII 599401 599402 . 240
chrII 599842 599843 . 220
chrII 600020 600021 . 140
chrII 600027 600028 . 320
chrII 600034 600035 . 280
chrII 600045 600046 . 120
chrII 600056 600057 . 120
chrII 600063 600064 . 120
chrII 600064 600065 . 460
chrII 600064 600065 . 260
chrII 600069 600070 . 1140
chrII 600072 600073 . 440
chrII 600072 600073 . 720
chrII 600073 600074 . 120
chrII 600073 600074 . 120
chrII 600075 600076 . 1380
chrII 600083 600084 . 1400
chrII 600103 600104 . 240
chrII 600108 600109 . 360
chrII 600117 600118 . 1060
chrII 600423 600424 . 120
chrII 600435 600436 . 120
chrII 600983 600984 . 220
chrII 601167 601168 . 380
chrII 601222 601223 . 340
chrII 601297 601298 . 380
chrII 601383 601384 . 1320
chrII 601548 601549 . 140
chrII 601560 601561 . 260
chrII 601592 601593 . 180
chrII 601758 601759 . 760
chrII 601921 601922 . 120
chrII 601967 601968 . 240
chrII 602209 602210 . 280
chrII 602231 602232 . 1000
chrII 602276 602277 . 500
chrII 602301 602302 . 960
chrII 602327 602328 . 1060
chrII 602351 602352 . 720
chrII 602412 602413 . 1420
chrII 602419 602420 . 1080
chrII 602423 602424 . 340
chrII 602440 602441 . 620
chrII 602441 602442 . 620
chrII 602458 602459 . 580
chrII 602492 602493 . 520
chrII 602510 602511 . 580
chrII 602518 602519 . 320
chrII 602964 602965 . 240
chrII 602984 602985 . 260
chrII 603079 603080 . 360
chrII 603481 603482 . 300
chrII 603584 603585 . 120
chrII 603618 603619 . 280
chrII 603703 603704 . 120
chrII 603705 603706 . 800
chrII 603717 603718 . 260
chrII 603745 603746 . 120
chrII 604043 604044 . 180
chrII 604073 604074 . 160
chrII 604211 604212 . 1360
chrII 604219 604220 . 220
chrII 604222 604223 . 1160
chrII 604229 604230 . 120
chrII 604233 604234 . 140
chrII 604240 604241 . 400
chrII 605825 605826 . 140
chrII 605846 605847 . 720
chrII 605850 605851 . 360
chrII 605875 605876 . 5180
chrII 605885 605886 . 580
chrII 605887 605888 . 1480
chrII 605888 605889 . 540
chrII 607341 607342 . 140
chrII 607342 607343 . 340
chrII 607349 607350 . 500
chrII 607365 607366 . 140
chrII 607370 607371 . 1460
chrII 607379 607380 . 180
chrII 607379 607380 . 500
chrII 607390 607391 . 1020
chrII 607395 607396 . 240
chrII 607455 607456 . 1040
chrII 607575 607576 . 180
chrII 607594 607595 . 540
chrII 609529 609530 . 140
chrII 609798 609799 . 120
chrII 609799 609800 . 740
chrII 609804 609805 . 660
chrII 609811 609812 . 120
chrII 609824 609825 . 120
chrII 609851 609852 . 320
chrII 609878 609879 . 220
chrII 609889 609890 . 120
chrII 609912 609913 . 160
chrII 610026 610027 . 200
chrII 610045 610046 . 120
chrII 610206 610207 . 780
chrII 610213 610214 . 300
chrII 610256 610257 . 220
chrII 610409 610410 . 120
chrII 610606 610607 . 1280
chrII 610771 610772 . 220
chrII 610912 610913 . 720
chrII 610954 610955 . 160
chrII 611101 611102 . 520
chrII 611109 611110 . 140
chrII 611409 611410 . 260
chrII 611873 611874 . 120
chrII 611986 611987 . 300
chrII 612011 612012 . 260
chrII 612019 612020 . 1680
chrII 612066 612067 . 340
chrII 612185 612186 . 120
chrII 613983 613984 . 280
chrII 613989 613990 . 120
chrII 614009 614010 . 120
chrII 614023 614024 . 280
chrII 614031 614032 . 140
chrII 614034 614035 . 480
chrII 614042 614043 . 260
chrII 614045 614046 . 180
chrII 614062 614063 . 600
chrII 614087 614088 . 320
chrII 614094 614095 . 200
chrII 614107 614108 . 260
chrII 614118 614119 . 300
chrII 614152 614153 . 680
chrII 614180 614181 . 240
chrII 614180 614181 . 120
chrII 614194 614195 . 760
chrII 614201 614202 . 200
chrII 614306 614307 . 280
chrII 614313 614314 . 260
chrII 614318 614319 . 200
chrII 614350 614351 . 140
chrII 614355 614356 . 220
chrII 614360 614361 . 660
chrII 614380 614381 . 120
chrII 614380 614381 . 360
chrII 614391 614392 . 540
chrII 614408 614409 . 540
chrII 614534 614535 . 1240
chrII 614540 614541 . 1540
chrII 614585 614586 . 600
chrII 614590 614591 . 120
chrII 614614 614615 . 180
chrII 614622 614623 . 140
chrII 614644 614645 . 240
chrII 614749 614750 . 180
chrII 614767 614768 . 520
chrII 614768 614769 . 140
chrII 614863 614864 . 220
chrII 615092 615093 . 420
chrII 615096 615097 . 1000
chrII 615103 615104 . 1620
chrII 615106 615107 . 120
chrII 615114 615115 . 160
chrII 615134 615135 . 140
chrII 615212 615213 . 680
chrII 615221 615222 . 560
chrII 615231 615232 . 320
chrII 615236 615237 . 200
chrII 615241 615242 . 5200
chrII 615245 615246 . 120
chrII 615258 615259 . 480
chrII 615323 615324 . 120
chrII 615334 615335 . 340
chrII 615356 615357 . 400
chrII 615393 615394 . 420
chrII 615421 615422 . 1120
chrII 615453 615454 . 140
chrII 615475 615476 . 240
chrII 615572 615573 . 420
chrII 615745 615746 . 140
chrII 615916 615917 . 120
chrII 615917 615918 . 340
chrII 615926 615927 . 160
chrII 615928 615929 . 1120
chrII 615965 615966 . 360
chrII 615971 615972 . 140
chrII 615976 615977 . 120
chrII 615976 615977 . 160
chrII 616002 616003 . 360
chrII 616008 616009 . 380
chrII 616015 616016 . 180
chrII 616038 616039 . 580
chrII 618621 618622 . 120
chrII 618637 618638 . 120
chrII 618735 618736 . 400
chrII 618741 618742 . 660
chrII 618746 618747 . 120
chrII 618749 618750 . 240
chrII 618794 618795 . 120
chrII 618795 618796 . 160
chrII 618810 618811 . 160
chrII 618825 618826 . 820
chrII 618966 618967 . 240
chrII 619054 619055 . 140
chrII 619991 619992 . 380
chrII 620066 620067 . 220
chrII 620266 620267 . 360
chrII 620432 620433 . 120
chrII 620482 620483 . 120
chrII 620490 620491 . 200
chrII 620613 620614 . 220
chrII 620637 620638 . 120
chrII 620638 620639 . 280
chrII 620638 620639 . 240
chrII 620640 620641 . 240
chrII 620663 620664 . 220
chrII 620665 620666 . 120
chrII 620671 620672 . 460
chrII 620677 620678 . 400
chrII 620681 620682 . 740
chrII 620682 620683 . 180
chrII 620702 620703 . 240
chrII 620705 620706 . 1020
chrII 620710 620711 . 1240
chrII 620710 620711 . 1000
chrII 620711 620712 . 380
chrII 620713 620714 . 120
chrII 620722 620723 . 140
chrII 620726 620727 . 140
chrII 620751 620752 . 120
chrII 620772 620773 . 160
chrII 620779 620780 . 120
chrII 621084 621085 . 540
chrII 622583 622584 . 120
chrII 622726 622727 . 140
chrII 622733 622734 . 440
chrII 622862 622863 . 340
chrII 623065 623066 . 120
chrII 623089 623090 . 200
chrII 623151 623152 . 220
chrII 623273 623274 . 140
chrII 623281 623282 . 120
chrII 623285 623286 . 140
chrII 623285 623286 . 120
chrII 623292 623293 . 220
chrII 623293 623294 . 120
chrII 623295 623296 . 180
chrII 623296 623297 . 240
chrII 623344 623345 . 120
chrII 623371 623372 . 160
chrII 623374 623375 . 120
chrII 623380 623381 . 140
chrII 623565 623566 . 940
chrII 623749 623750 . 120
chrII 623888 623889 . 1320
chrII 624200 624201 . 180
chrII 624208 624209 . 140
chrII 624219 624220 . 660
chrII 624241 624242 . 340
chrII 624371 624372 . 140
chrII 624400 624401 . 120
chrII 624737 624738 . 120
chrII 624923 624924 . 140
chrII 625240 625241 . 120
chrII 625385 625386 . 120
chrII 625438 625439 . 120
chrII 625458 625459 . 120
chrII 625624 625625 . 140
chrII 625629 625630 . 220
chrII 625640 625641 . 140
chrII 625643 625644 . 320
chrII 625653 625654 . 140
chrII 625665 625666 . 340
chrII 625669 625670 . 160
chrII 625710 625711 . 140
chrII 628103 628104 . 140
chrII 628228 628229 . 480
chrII 628245 628246 . 1320
chrII 628264 628265 . 620
chrII 628273 628274 . 160
chrII 628460 628461 . 140
chrII 628490 628491 . 1220
chrII 628498 628499 . 160
chrII 628605 628606 . 980
chrII 628611 628612 . 140
chrII 628614 628615 . 120
chrII 628659 628660 . 220
chrII 628772 628773 . 360
chrII 628775 628776 . 200
chrII 628775 628776 . 360
chrII 628777 628778 . 880
chrII 628782 628783 . 560
chrII 628802 628803 . 220
chrII 628803 628804 . 300
chrII 628818 628819 . 600
chrII 628993 628994 . 160
chrII 629060 629061 . 300
chrII 629087 629088 . 420
chrII 629787 629788 . 240
chrII 630017 630018 . 660
chrII 630402 630403 . 820
chrII 630405 630406 . 1000
chrII 630428 630429 . 240
chrII 630553 630554 . 340
chrII 630613 630614 . 1940
chrII 630948 630949 . 320
chrII 631089 631090 . 1040
chrII 631359 631360 . 620
chrII 631699 631700 . 460
chrII 631958 631959 . 400
chrII 632029 632030 . 780
chrII 632359 632360 . 1000
chrII 632417 632418 . 140
chrII 632432 632433 . 340
chrII 632596 632597 . 440
chrII 632760 632761 . 180
chrII 632777 632778 . 1300
chrII 632946 632947 . 740
chrII 632954 632955 . 140
chrII 633158 633159 . 1100
chrII 633296 633297 . 500
chrII 633325 633326 . 500
chrII 633455 633456 . 1620
chrII 633495 633496 . 1160
chrII 633503 633504 . 120
chrII 633506 633507 . 140
chrII 633519 633520 . 640
chrII 633551 633552 . 320
chrII 633572 633573 . 880
chrII 633712 633713 . 120
chrII 633779 633780 . 320
chrII 633869 633870 . 1160
chrII 634027 634028 . 2400
chrII 634037 634038 . 360
chrII 634438 634439 . 120
chrII 634573 634574 . 140
chrII 634602 634603 . 360
chrII 634759 634760 . 260
chrII 634928 634929 . 320
chrII 634940 634941 . 180
chrII 634943 634944 . 220
chrII 634953 634954 . 140
chrII 634957 634958 . 500
chrII 634965 634966 . 280
chrII 634966 634967 . 260
chrII 634971 634972 . 400
chrII 634977 634978 . 360
chrII 634986 634987 . 200
chrII 634988 634989 . 760
chrII 634999 635000 . 320
chrII 635016 635017 . 1660
chrII 635020 635021 . 700
chrII 635357 635358 . 140
chrII 635388 635389 . 140
chrII 635395 635396 . 560
chrII 635496 635497 . 740
chrII 635551 635552 . 300
chrII 635587 635588 . 1140
chrII 635872 635873 . 200
chrII 636270 636271 . 160
chrII 636375 636376 . 680
chrII 636564 636565 . 220
chrII 636621 636622 . 140
chrII 636652 636653 . 320
chrII 636704 636705 . 2040
chrII 636722 636723 . 1980
chrII 636746 636747 . 2180
chrII 636756 636757 . 120
chrII 636764 636765 . 440
chrII 636767 636768 . 160
chrII 636838 636839 . 120
chrII 636897 636898 . 340
chrII 636923 636924 . 580
chrII 637111 637112 . 380
chrII 637291 637292 . 320
chrII 637352 637353 . 600
chrII 637358 637359 . 120
chrII 637367 637368 . 240
chrII 637462 637463 . 180
chrII 637697 637698 . 420
chrII 637999 638000 . 540
chrII 638041 638042 . 120
chrII 638199 638200 . 260
chrII 638809 638810 . 1420
chrII 638878 638879 . 260
chrII 638883 638884 . 400
chrII 639052 639053 . 180
chrII 639119 639120 . 120
chrII 639226 639227 . 460
chrII 639511 639512 . 120
chrII 639595 639596 . 240
chrII 639741 639742 . 440
chrII 639818 639819 . 260
chrII 639875 639876 . 140
chrII 640019 640020 . 600
chrII 640040 640041 . 260
chrII 640100 640101 . 420
chrII 640205 640206 . 620
chrII 640417 640418 . 160
chrII 640948 640949 . 980
chrII 641066 641067 . 200
chrII 641393 641394 . 260
chrII 641576 641577 . 460
chrII 641678 641679 . 260
chrII 641710 641711 . 740
chrII 641856 641857 . 220
chrII 641981 641982 . 300
chrII 642163 642164 . 400
chrII 642176 642177 . 220
chrII 642205 642206 . 300
chrII 642391 642392 . 120
chrII 642470 642471 . 260
chrII 642520 642521 . 220
chrII 642552 642553 . 180
chrII 642559 642560 . 140
chrII 642586 642587 . 140
chrII 642602 642603 . 120
chrII 642605 642606 . 280
chrII 642631 642632 . 120
chrII 642661 642662 . 120
chrII 642669 642670 . 140
chrII 642677 642678 . 640
chrII 642717 642718 . 160
chrII 642721 642722 . 200
chrII 642724 642725 . 240
chrII 642733 642734 . 180
chrII 642754 642755 . 120
chrII 642787 642788 . 180
chrII 642815 642816 . 120
chrII 642848 642849 . 1180
chrII 642856 642857 . 10340
chrII 642900 642901 . 120
chrII 642905 642906 . 140
chrII 642985 642986 . 5540
chrII 643027 643028 . 880
chrII 643136 643137 . 120
chrII 643140 643141 . 120
chrII 643142 643143 . 140
chrII 643146 643147 . 1200
chrII 643150 643151 . 120
chrII 643156 643157 . 260
chrII 643170 643171 . 340
chrII 643385 643386 . 120
chrII 643875 643876 . 120
chrII 644421 644422 . 120
chrII 644560 644561 . 260
chrII 644644 644645 . 380
chrII 644881 644882 . 140
chrII 645068 645069 . 240
chrII 645079 645080 . 120
chrII 645085 645086 . 640
chrII 645091 645092 . 120
chrII 645100 645101 . 760
chrII 645110 645111 . 2280
chrII 645247 645248 . 120
chrII 645262 645263 . 120
chrII 645272 645273 . 140
chrII 645290 645291 . 120
chrII 645383 645384 . 140
chrII 645436 645437 . 120
chrII 645451 645452 . 120
chrII 645452 645453 . 140
chrII 645511 645512 . 120
chrII 645527 645528 . 220
chrII 645961 645962 . 1280
chrII 646038 646039 . 340
chrII 646645 646646 . 140
chrII 647243 647244 . 240
chrII 647262 647263 . 140
chrII 647280 647281 . 120
chrII 647296 647297 . 240
chrII 647315 647316 . 120
chrII 647358 647359 . 140
chrII 647366 647367 . 200
chrII 647375 647376 . 140
chrII 647390 647391 . 440
chrII 647414 647415 . 280
chrII 648796 648797 . 120
chrII 648945 648946 . 260
chrII 649355 649356 . 140
chrII 649561 649562 . 2220
chrII 649911 649912 . 1720
chrII 649997 649998 . 940
chrII 650172 650173 . 380
chrII 650184 650185 . 120
chrII 650195 650196 . 140
chrII 650204 650205 . 1580
chrII 650212 650213 . 800
chrII 650232 650233 . 500
chrII 650253 650254 . 120
chrII 650267 650268 . 300
chrII 650437 650438 . 280
chrII 650560 650561 . 180
chrII 650564 650565 . 180
chrII 650578 650579 . 180
chrII 650605 650606 . 240
chrII 650696 650697 . 180
chrII 650707 650708 . 280
chrII 650736 650737 . 380
chrII 650773 650774 . 220
chrII 650861 650862 . 980
chrII 650937 650938 . 840
chrII 650945 650946 . 1760
chrII 651147 651148 . 260
chrII 651160 651161 . 200
chrII 651176 651177 . 600
chrII 651181 651182 . 820
chrII 651186 651187 . 180
chrII 651190 651191 . 140
chrII 651212 651213 . 360
chrII 651227 651228 . 780
chrII 651233 651234 . 400
chrII 651263 651264 . 120
chrII 651281 651282 . 440
chrII 651293 651294 . 180
chrII 651336 651337 . 140
chrII 651635 651636 . 180
chrII 651797 651798 . 120
chrII 651801 651802 . 360
chrII 652036 652037 . 140
chrII 652330 652331 . 120
chrII 652382 652383 . 140
chrII 652400 652401 . 760
chrII 652527 652528 . 120
chrII 652535 652536 . 380
chrII 652546 652547 . 200
chrII 652669 652670 . 580
chrII 652672 652673 . 140
chrII 652675 652676 . 120
chrII 652697 652698 . 860
chrII 652790 652791 . 140
chrII 652816 652817 . 1920
chrII 652836 652837 . 160
chrII 652840 652841 . 500
chrII 652845 652846 . 240
chrII 652905 652906 . 140
chrII 653040 653041 . 120
chrII 653164 653165 . 700
chrII 653169 653170 . 160
chrII 653195 653196 . 120
chrII 653207 653208 . 160
chrII 653246 653247 . 140
chrII 653254 653255 . 160
chrII 653258 653259 . 140
chrII 653273 653274 . 720
chrII 653275 653276 . 180
chrII 653285 653286 . 220
chrII 653422 653423 . 120
chrII 653775 653776 . 180
chrII 653808 653809 . 120
chrII 653990 653991 . 140
chrII 654658 654659 . 160
chrII 654735 654736 . 140
chrII 654837 654838 . 160
chrII 655079 655080 . 840
chrII 655588 655589 . 120
chrII 655634 655635 . 2120
chrII 655751 655752 . 180
chrII 655900 655901 . 480
chrII 655970 655971 . 200
chrII 656011 656012 . 780
chrII 656365 656366 . 140
chrII 656427 656428 . 360
chrII 656670 656671 . 360
chrII 656900 656901 . 360
chrII 657181 657182 . 320
chrII 657289 657290 . 140
chrII 657326 657327 . 140
chrII 657676 657677 . 200
chrII 657706 657707 . 220
chrII 657713 657714 . 500
chrII 657715 657716 . 820
chrII 657723 657724 . 180
chrII 657731 657732 . 120
chrII 657739 657740 . 400
chrII 657742 657743 . 240
chrII 657749 657750 . 400
chrII 657767 657768 . 360
chrII 657847 657848 . 120
chrII 658050 658051 . 1060
chrII 658055 658056 . 120
chrII 658127 658128 . 260
chrII 658392 658393 . 220
chrII 658394 658395 . 480
chrII 658570 658571 . 300
chrII 658654 658655 . 200
chrII 658678 658679 . 460
chrII 658748 658749 . 220
chrII 658791 658792 . 360
chrII 659320 659321 . 160
chrII 659393 659394 . 140
chrII 659928 659929 . 120
chrII 660039 660040 . 160
chrII 660169 660170 . 300
chrII 660257 660258 . 160
chrII 660573 660574 . 1820
chrII 660704 660705 . 440
chrII 660763 660764 . 280
chrII 660847 660848 . 200
chrII 660848 660849 . 140
chrII 660984 660985 . 140
chrII 661391 661392 . 120
chrII 661749 661750 . 220
chrII 661761 661762 . 360
chrII 661888 661889 . 280
chrII 661932 661933 . 340
chrII 661940 661941 . 240
chrII 661950 661951 . 200
chrII 661953 661954 . 420
chrII 662107 662108 . 780
chrII 662286 662287 . 120
chrII 662317 662318 . 400
chrII 662355 662356 . 180
chrII 662360 662361 . 200
chrII 662378 662379 . 920
chrII 662425 662426 . 120
chrII 662499 662500 . 380
chrII 662554 662555 . 120
chrII 662596 662597 . 280
chrII 662599 662600 . 120
chrII 662627 662628 . 120
chrII 662631 662632 . 120
chrII 662637 662638 . 120
chrII 662643 662644 . 740
chrII 662647 662648 . 540
chrII 662679 662680 . 140
chrII 662754 662755 . 460
chrII 662791 662792 . 240
chrII 662797 662798 . 3780
chrII 662841 662842 . 300
chrII 662876 662877 . 540
chrII 662994 662995 . 200
chrII 663312 663313 . 500
chrII 663470 663471 . 560
chrII 663479 663480 . 880
chrII 663557 663558 . 420
chrII 663628 663629 . 380
chrII 664135 664136 . 1320
chrII 664167 664168 . 1360
chrII 664254 664255 . 1480
chrII 664294 664295 . 2260
chrII 664435 664436 . 160
chrII 664456 664457 . 300
chrII 664589 664590 . 300
chrII 664598 664599 . 720
chrII 664730 664731 . 380
chrII 664745 664746 . 3440
chrII 664765 664766 . 580
chrII 664783 664784 . 140
chrII 664806 664807 . 1660
chrII 664810 664811 . 160
chrII 664818 664819 . 1520
chrII 664826 664827 . 820
chrII 664839 664840 . 420
chrII 664842 664843 . 460
chrII 664847 664848 . 1120
chrII 664852 664853 . 120
chrII 664855 664856 . 260
chrII 664887 664888 . 800
chrII 665019 665020 . 140
chrII 665074 665075 . 520
chrII 665096 665097 . 300
chrII 666309 666310 . 520
chrII 666378 666379 . 200
chrII 666513 666514 . 560
chrII 666524 666525 . 580
chrII 666539 666540 . 640
chrII 666545 666546 . 720
chrII 666557 666558 . 240
chrII 666557 666558 . 1060
chrII 666569 666570 . 1440
chrII 666580 666581 . 600
chrII 666593 666594 . 220
chrII 666597 666598 . 180
chrII 666607 666608 . 120
chrII 666613 666614 . 120
chrII 666621 666622 . 420
chrII 666643 666644 . 140
chrII 666703 666704 . 140
chrII 666803 666804 . 140
chrII 666807 666808 . 320
chrII 667109 667110 . 120
chrII 667137 667138 . 220
chrII 667276 667277 . 720
chrII 667283 667284 . 120
chrII 667342 667343 . 400
chrII 667383 667384 . 220
chrII 667584 667585 . 140
chrII 667758 667759 . 920
chrII 667793 667794 . 160
chrII 667802 667803 . 320
chrII 668007 668008 . 160
chrII 668072 668073 . 180
chrII 668107 668108 . 260
chrII 668115 668116 . 120
chrII 668119 668120 . 200
chrII 668121 668122 . 160
chrII 668124 668125 . 160
chrII 668392 668393 . 1060
chrII 668451 668452 . 280
chrII 668464 668465 . 620
chrII 668493 668494 . 200
chrII 668501 668502 . 240
chrII 668509 668510 . 140
chrII 668580 668581 . 180
chrII 668726 668727 . 340
chrII 668730 668731 . 400
chrII 668749 668750 . 2180
chrII 668821 668822 . 280
chrII 668831 668832 . 820
chrII 668833 668834 . 240
chrII 668839 668840 . 380
chrII 668839 668840 . 380
chrII 668840 668841 . 120
chrII 668847 668848 . 220
chrII 668852 668853 . 260
chrII 668943 668944 . 640
chrII 669082 669083 . 300
chrII 669139 669140 . 180
chrII 669156 669157 . 400
chrII 669160 669161 . 220
chrII 669165 669166 . 280
chrII 669210 669211 . 220
chrII 669214 669215 . 520
chrII 669237 669238 . 200
chrII 669305 669306 . 400
chrII 669363 669364 . 140
chrII 669370 669371 . 360
chrII 669379 669380 . 260
chrII 669824 669825 . 300
chrII 670330 670331 . 220
chrII 670360 670361 . 120
chrII 670365 670366 . 240
chrII 670382 670383 . 300
chrII 670394 670395 . 820
chrII 670407 670408 . 720
chrII 670415 670416 . 180
chrII 670437 670438 . 180
chrII 670440 670441 . 200
chrII 670461 670462 . 120
chrII 670832 670833 . 420
chrII 671298 671299 . 120
chrII 671586 671587 . 460
chrII 671869 671870 . 780
chrII 672077 672078 . 540
chrII 672323 672324 . 160
chrII 672841 672842 . 140
chrII 673024 673025 . 180
chrII 673160 673161 . 260
chrII 673204 673205 . 120
chrII 673316 673317 . 120
chrII 673552 673553 . 260
chrII 673846 673847 . 780
chrII 673960 673961 . 140
chrII 673997 673998 . 180
chrII 674078 674079 . 160
chrII 674089 674090 . 1140
chrII 674138 674139 . 140
chrII 674231 674232 . 200
chrII 674505 674506 . 720
chrII 674521 674522 . 200
chrII 674544 674545 . 380
chrII 674704 674705 . 140
chrII 674827 674828 . 120
chrII 674883 674884 . 180
chrII 675055 675056 . 140
chrII 675066 675067 . 200
chrII 675077 675078 . 120
chrII 675218 675219 . 140
chrII 675237 675238 . 400
chrII 675245 675246 . 320
chrII 675248 675249 . 820
chrII 675256 675257 . 180
chrII 675267 675268 . 340
chrII 675465 675466 . 340
chrII 675763 675764 . 1480
chrII 675995 675996 . 240
chrII 676111 676112 . 120
chrII 676263 676264 . 240
chrII 676320 676321 . 160
chrII 676330 676331 . 160
chrII 676431 676432 . 140
chrII 676496 676497 . 260
chrII 676648 676649 . 880
chrII 676663 676664 . 280
chrII 676726 676727 . 140
chrII 676818 676819 . 120
chrII 676958 676959 . 680
chrII 677033 677034 . 1420
chrII 677342 677343 . 380
chrII 677797 677798 . 120
chrII 678050 678051 . 760
chrII 679105 679106 . 420
chrII 679133 679134 . 140
chrII 679138 679139 . 520
chrII 679154 679155 . 200
chrII 679268 679269 . 160
chrII 679277 679278 . 240
chrII 679281 679282 . 380
chrII 679289 679290 . 1580
chrII 679289 679290 . 400
chrII 679291 679292 . 120
chrII 679291 679292 . 120
chrII 679300 679301 . 260
chrII 679315 679316 . 640
chrII 679401 679402 . 120
chrII 679406 679407 . 740
chrII 679422 679423 . 120
chrII 679444 679445 . 280
chrII 679454 679455 . 220
chrII 679921 679922 . 120
chrII 680080 680081 . 1480
chrII 680125 680126 . 120
chrII 680178 680179 . 620
chrII 680186 680187 . 480
chrII 680189 680190 . 200
chrII 680200 680201 . 380
chrII 680204 680205 . 580
chrII 680204 680205 . 220
chrII 680205 680206 . 1120
chrII 680210 680211 . 1320
chrII 680216 680217 . 920
chrII 680224 680225 . 220
chrII 680232 680233 . 300
chrII 680253 680254 . 240
chrII 680260 680261 . 160
chrII 680268 680269 . 500
chrII 680274 680275 . 1060
chrII 680284 680285 . 380
chrII 680297 680298 . 120
chrII 680305 680306 . 200
chrII 680310 680311 . 140
chrII 680402 680403 . 120
chrII 680436 680437 . 920
chrII 680468 680469 . 1520
chrII 680509 680510 . 240
chrII 680527 680528 . 920
chrII 680557 680558 . 660
chrII 680574 680575 . 700
chrII 680603 680604 . 120
chrII 680604 680605 . 120
chrII 680604 680605 . 160
chrII 680621 680622 . 140
chrII 681955 681956 . 180
chrII 681967 681968 . 120
chrII 681981 681982 . 160
chrII 681983 681984 . 220
chrII 682028 682029 . 160
chrII 682030 682031 . 980
chrII 682030 682031 . 220
chrII 682031 682032 . 120
chrII 682031 682032 . 240
chrII 682037 682038 . 120
chrII 682040 682041 . 120
chrII 682043 682044 . 120
chrII 682051 682052 . 200
chrII 682113 682114 . 500
chrII 682117 682118 . 480
chrII 682484 682485 . 180
chrII 682672 682673 . 160
chrII 683182 683183 . 120
chrII 683184 683185 . 160
chrII 683204 683205 . 140
chrII 683205 683206 . 140
chrII 683206 683207 . 120
chrII 683225 683226 . 160
chrII 683255 683256 . 120
chrII 683542 683543 . 340
chrII 683589 683590 . 240
chrII 683629 683630 . 1380
chrII 683837 683838 . 300
chrII 684640 684641 . 160
chrII 684648 684649 . 120
chrII 684868 684869 . 260
chrII 684876 684877 . 140
chrII 684878 684879 . 140
chrII 684901 684902 . 340
chrII 684916 684917 . 120
chrII 685538 685539 . 120
chrII 686681 686682 . 300
chrII 686684 686685 . 140
chrII 686687 686688 . 120
chrII 686751 686752 . 180
chrII 686765 686766 . 280
chrII 686776 686777 . 420
chrII 686785 686786 . 460
chrII 687288 687289 . 260
chrII 687790 687791 . 320
chrII 687943 687944 . 1280
chrII 688728 688729 . 220
chrII 688787 688788 . 120
chrII 688795 688796 . 1620
chrII 688877 688878 . 520
chrII 688895 688896 . 140
chrII 688957 688958 . 160
chrII 689128 689129 . 240
chrII 689486 689487 . 140
chrII 689874 689875 . 160
chrII 690066 690067 . 740
chrII 690081 690082 . 140
chrII 690164 690165 . 260
chrII 690369 690370 . 1180
chrII 690418 690419 . 720
chrII 691429 691430 . 220
chrII 691807 691808 . 160
chrII 691862 691863 . 200
chrII 691874 691875 . 120
chrII 691878 691879 . 700
chrII 691887 691888 . 380
chrII 694762 694763 . 120
chrII 695017 695018 . 140
chrII 695209 695210 . 140
chrII 695420 695421 . 140
chrII 695460 695461 . 900
chrII 695815 695816 . 140
chrII 695887 695888 . 140
chrII 696464 696465 . 220
chrII 696828 696829 . 260
chrII 696856 696857 . 160
chrII 696993 696994 . 120
chrII 697002 697003 . 160
chrII 697100 697101 . 780
chrII 697162 697163 . 220
chrII 697396 697397 . 120
chrII 697448 697449 . 120
chrII 697504 697505 . 340
chrII 697526 697527 . 760
chrII 697534 697535 . 200
chrII 697627 697628 . 1260
chrII 697663 697664 . 160
chrII 697835 697836 . 560
chrII 697987 697988 . 1140
chrII 698005 698006 . 260
chrII 698025 698026 . 120
chrII 698030 698031 . 300
chrII 698035 698036 . 160
chrII 698056 698057 . 180
chrII 698115 698116 . 120
chrII 698136 698137 . 160
chrII 698218 698219 . 180
chrII 698302 698303 . 120
chrII 698567 698568 . 120
chrII 698630 698631 . 120
chrII 698732 698733 . 260
chrII 698810 698811 . 880
chrII 698814 698815 . 320
chrII 698865 698866 . 120
chrII 698869 698870 . 220
chrII 699330 699331 . 120
chrII 699336 699337 . 1340
chrII 699492 699493 . 240
chrII 699614 699615 . 120
chrII 699663 699664 . 3820
chrII 699764 699765 . 200
chrII 700141 700142 . 180
chrII 700194 700195 . 120
chrII 700233 700234 . 260
chrII 700281 700282 . 180
chrII 700547 700548 . 800
chrII 700616 700617 . 2100
chrII 700951 700952 . 120
chrII 700952 700953 . 420
chrII 700952 700953 . 240
chrII 700979 700980 . 200
chrII 701120 701121 . 520
chrII 701148 701149 . 380
chrII 701148 701149 . 1640
chrII 701154 701155 . 320
chrII 701162 701163 . 1340
chrII 701185 701186 . 120
chrII 701305 701306 . 220
chrII 701344 701345 . 360
chrII 701405 701406 . 600
chrII 701499 701500 . 300
chrII 701711 701712 . 700
chrII 701722 701723 . 160
chrII 701873 701874 . 200
chrII 702197 702198 . 240
chrII 702225 702226 . 120
chrII 702230 702231 . 120
chrII 702242 702243 . 880
chrII 702253 702254 . 280
chrII 702256 702257 . 140
chrII 702260 702261 . 240
chrII 702266 702267 . 480
chrII 702270 702271 . 180
chrII 702300 702301 . 520
chrII 702310 702311 . 800
chrII 702324 702325 . 300
chrII 702327 702328 . 280
chrII 702351 702352 . 360
chrII 702362 702363 . 120
chrII 702367 702368 . 1620
chrII 702385 702386 . 340
chrII 702412 702413 . 1180
chrII 702570 702571 . 120
chrII 702571 702572 . 200
chrII 702573 702574 . 1520
chrII 702581 702582 . 120
chrII 702589 702590 . 800
chrII 702606 702607 . 460
chrII 702618 702619 . 260
chrII 702632 702633 . 1300
chrII 702640 702641 . 200
chrII 702901 702902 . 1320
chrII 702913 702914 . 480
chrII 702921 702922 . 120
chrII 703002 703003 . 700
chrII 703202 703203 . 140
chrII 703315 703316 . 160
chrII 703503 703504 . 160
chrII 703557 703558 . 360
chrII 703706 703707 . 120
chrII 703747 703748 . 360
chrII 703846 703847 . 380
chrII 703917 703918 . 860
chrII 703942 703943 . 180
chrII 703949 703950 . 120
chrII 703953 703954 . 140
chrII 704167 704168 . 540
chrII 704198 704199 . 120
chrII 704231 704232 . 2280
chrII 704237 704238 . 120
chrII 704244 704245 . 500
chrII 704273 704274 . 280
chrII 704276 704277 . 200
chrII 704288 704289 . 1060
chrII 704296 704297 . 200
chrII 704328 704329 . 180
chrII 704343 704344 . 140
chrII 704359 704360 . 340
chrII 704364 704365 . 120
chrII 704386 704387 . 220
chrII 704416 704417 . 260
chrII 704424 704425 . 160
chrII 704472 704473 . 400
chrII 705081 705082 . 140
chrII 705242 705243 . 380
chrII 705290 705291 . 220
chrII 705468 705469 . 120
chrII 706873 706874 . 120
chrII 706888 706889 . 500
chrII 706894 706895 . 180
chrII 706921 706922 . 260
chrII 706924 706925 . 120
chrII 706929 706930 . 3480
chrII 706937 706938 . 240
chrII 706943 706944 . 240
chrII 706955 706956 . 560
chrII 707098 707099 . 820
chrII 707188 707189 . 400
chrII 707203 707204 . 360
chrII 707227 707228 . 300
chrII 707244 707245 . 460
chrII 707279 707280 . 220
chrII 707314 707315 . 980
chrII 707427 707428 . 420
chrII 707430 707431 . 260
chrII 707459 707460 . 140
chrII 707503 707504 . 820
chrII 707593 707594 . 440
chrII 707628 707629 . 120
chrII 707639 707640 . 180
chrII 707642 707643 . 320
chrII 707653 707654 . 240
chrII 707684 707685 . 400
chrII 707722 707723 . 120
chrII 707800 707801 . 360
chrII 707815 707816 . 640
chrII 708004 708005 . 120
chrII 708012 708013 . 120
chrII 708418 708419 . 240
chrII 708422 708423 . 400
chrII 708512 708513 . 120
chrII 708590 708591 . 380
chrII 708646 708647 . 480
chrII 708746 708747 . 140
chrII 709041 709042 . 120
chrII 709427 709428 . 200
chrII 709440 709441 . 120
chrII 709473 709474 . 300
chrII 709658 709659 . 140
chrII 710078 710079 . 160
chrII 710284 710285 . 160
chrII 710306 710307 . 400
chrII 710569 710570 . 120
chrII 710914 710915 . 120
chrII 711129 711130 . 200
chrII 711491 711492 . 160
chrII 711495 711496 . 360
chrII 711499 711500 . 900
chrII 711514 711515 . 200
chrII 711517 711518 . 700
chrII 711524 711525 . 580
chrII 711546 711547 . 120
chrII 711864 711865 . 140
chrII 711971 711972 . 180
chrII 712442 712443 . 620
chrII 712511 712512 . 380
chrII 712828 712829 . 120
chrII 713070 713071 . 860
chrII 714554 714555 . 220
chrII 714559 714560 . 140
chrII 714562 714563 . 220
chrII 714567 714568 . 180
chrII 714578 714579 . 440
chrII 714594 714595 . 120
chrII 714663 714664 . 220
chrII 714678 714679 . 160
chrII 716514 716515 . 140
chrII 716586 716587 . 560
chrII 716589 716590 . 360
chrII 716593 716594 . 720
chrII 716596 716597 . 140
chrII 716675 716676 . 240
chrII 716680 716681 . 120
chrII 716722 716723 . 480
chrII 716838 716839 . 200
chrII 716842 716843 . 360
chrII 716857 716858 . 160
chrII 716916 716917 . 260
chrII 717110 717111 . 320
chrII 717256 717257 . 240
chrII 717388 717389 . 400
chrII 717874 717875 . 680
chrII 717997 717998 . 220
chrII 718041 718042 . 180
chrII 718134 718135 . 1000
chrII 718170 718171 . 240
chrII 718188 718189 . 140
chrII 718219 718220 . 220
chrII 718226 718227 . 280
chrII 718230 718231 . 260
chrII 718238 718239 . 140
chrII 718242 718243 . 120
chrII 718243 718244 . 260
chrII 718253 718254 . 560
chrII 718290 718291 . 140
chrII 718296 718297 . 640
chrII 718311 718312 . 180
chrII 718316 718317 . 320
chrII 718330 718331 . 400
chrII 718335 718336 . 220
chrII 718340 718341 . 220
chrII 718351 718352 . 1400
chrII 718359 718360 . 360
chrII 718497 718498 . 380
chrII 718501 718502 . 140
chrII 718507 718508 . 380
chrII 718511 718512 . 300
chrII 718521 718522 . 400
chrII 718666 718667 . 140
chrII 718674 718675 . 160
chrII 718784 718785 . 140
chrII 718859 718860 . 1440
chrII 718879 718880 . 140
chrII 718910 718911 . 140
chrII 719065 719066 . 240
chrII 719072 719073 . 140
chrII 719084 719085 . 1560
chrII 719264 719265 . 400
chrII 719267 719268 . 960
chrII 719426 719427 . 440
chrII 719429 719430 . 120
chrII 719615 719616 . 300
chrII 719635 719636 . 900
chrII 720283 720284 . 220
chrII 720302 720303 . 120
chrII 720485 720486 . 140
chrII 720494 720495 . 1240
chrII 720627 720628 . 440
chrII 720700 720701 . 140
chrII 720722 720723 . 260
chrII 720823 720824 . 260
chrII 720835 720836 . 120
chrII 720870 720871 . 2300
chrII 720876 720877 . 420
chrII 720932 720933 . 1540
chrII 721016 721017 . 420
chrII 721036 721037 . 300
chrII 721037 721038 . 440
chrII 721038 721039 . 120
chrII 721058 721059 . 5640
chrII 721242 721243 . 120
chrII 721247 721248 . 220
chrII 721285 721286 . 440
chrII 721293 721294 . 200
chrII 721312 721313 . 280
chrII 721314 721315 . 200
chrII 721318 721319 . 460
chrII 721520 721521 . 1720
chrII 721639 721640 . 620
chrII 721768 721769 . 340
chrII 721915 721916 . 880
chrII 721941 721942 . 120
chrII 721951 721952 . 140
chrII 722141 722142 . 140
chrII 722149 722150 . 300
chrII 722297 722298 . 120
chrII 722343 722344 . 340
chrII 722416 722417 . 140
chrII 722517 722518 . 160
chrII 722564 722565 . 120
chrII 723061 723062 . 120
chrII 723064 723065 . 180
chrII 723067 723068 . 320
chrII 723076 723077 . 800
chrII 723089 723090 . 260
chrII 723090 723091 . 640
chrII 723132 723133 . 780
chrII 723139 723140 . 160
chrII 723147 723148 . 380
chrII 723159 723160 . 140
chrII 723167 723168 . 280
chrII 723172 723173 . 900
chrII 723190 723191 . 140
chrII 723194 723195 . 200
chrII 723333 723334 . 400
chrII 723370 723371 . 340
chrII 724306 724307 . 120
chrII 724346 724347 . 520
chrII 724371 724372 . 140
chrII 724380 724381 . 180
chrII 724384 724385 . 340
chrII 724394 724395 . 440
chrII 724396 724397 . 1000
chrII 724416 724417 . 620
chrII 724847 724848 . 160
chrII 725171 725172 . 360
chrII 725215 725216 . 140
chrII 725553 725554 . 380
chrII 725832 725833 . 480
chrII 726120 726121 . 600
chrII 726536 726537 . 120
chrII 726536 726537 . 180
chrII 726547 726548 . 120
chrII 726745 726746 . 160
chrII 727122 727123 . 1080
chrII 727147 727148 . 300
chrII 727153 727154 . 2680
chrII 727153 727154 . 340
chrII 727154 727155 . 180
chrII 727174 727175 . 640
chrII 727229 727230 . 420
chrII 727373 727374 . 120
chrII 727410 727411 . 300
chrII 728181 728182 . 120
chrII 728195 728196 . 440
chrII 728198 728199 . 680
chrII 728205 728206 . 1320
chrII 728210 728211 . 1180
chrII 728218 728219 . 740
chrII 728270 728271 . 460
chrII 728548 728549 . 1460
chrII 728676 728677 . 120
chrII 728691 728692 . 580
chrII 728699 728700 . 140
chrII 728707 728708 . 160
chrII 728708 728709 . 640
chrII 728713 728714 . 420
chrII 728723 728724 . 220
chrII 728727 728728 . 900
chrII 728730 728731 . 120
chrII 728787 728788 . 120
chrII 729842 729843 . 120
chrII 729993 729994 . 2060
chrII 730063 730064 . 160
chrII 730209 730210 . 320
chrII 730218 730219 . 200
chrII 730243 730244 . 180
chrII 730249 730250 . 680
chrII 730259 730260 . 700
chrII 730269 730270 . 240
chrII 730287 730288 . 1140
chrII 730308 730309 . 340
chrII 730314 730315 . 120
chrII 730333 730334 . 2980
chrII 730459 730460 . 400
chrII 730655 730656 . 160
chrII 730806 730807 . 160
chrII 731096 731097 . 120
chrII 731124 731125 . 320
chrII 731618 731619 . 260
chrII 731702 731703 . 900
chrII 731782 731783 . 180
chrII 731829 731830 . 120
chrII 732553 732554 . 140
chrII 732578 732579 . 180
chrII 732817 732818 . 260
chrII 732937 732938 . 640
chrII 732962 732963 . 180
chrII 733262 733263 . 820
chrII 733474 733475 . 180
chrII 733862 733863 . 1320
chrII 734000 734001 . 340
chrII 734236 734237 . 120
chrII 734670 734671 . 1000
chrII 734679 734680 . 420
chrII 734726 734727 . 660
chrII 734730 734731 . 560
chrII 734734 734735 . 880
chrII 734746 734747 . 140
chrII 734759 734760 . 700
chrII 734770 734771 . 900
chrII 734950 734951 . 260
chrII 734962 734963 . 520
chrII 734986 734987 . 140
chrII 735262 735263 . 500
chrII 735404 735405 . 220
chrII 735577 735578 . 700
chrII 735590 735591 . 160
chrII 735615 735616 . 220
chrII 735646 735647 . 1300
chrII 735655 735656 . 1620
chrII 735738 735739 . 240
chrII 735830 735831 . 420
chrII 735898 735899 . 500
chrII 735962 735963 . 660
chrII 736062 736063 . 420
chrII 736083 736084 . 540
chrII 736096 736097 . 180
chrII 736104 736105 . 180
chrII 736104 736105 . 320
chrII 736148 736149 . 1420
chrII 736155 736156 . 3820
chrII 736158 736159 . 360
chrII 736161 736162 . 2440
chrII 736221 736222 . 740
chrII 736235 736236 . 460
chrII 736284 736285 . 200
chrII 736546 736547 . 500
chrII 736654 736655 . 120
chrII 736837 736838 . 740
chrII 737042 737043 . 160
chrII 737049 737050 . 200
chrII 737267 737268 . 200
chrII 737355 737356 . 340
chrII 737393 737394 . 120
chrII 737674 737675 . 120
chrII 737744 737745 . 580
chrII 738115 738116 . 1060
chrII 738193 738194 . 280
chrII 738197 738198 . 180
chrII 738214 738215 . 180
chrII 738225 738226 . 680
chrII 738418 738419 . 140
chrII 738422 738423 . 140
chrII 738422 738423 . 440
chrII 738428 738429 . 400
chrII 738442 738443 . 220
chrII 738446 738447 . 140
chrII 738450 738451 . 2720
chrII 738473 738474 . 120
chrII 738517 738518 . 700
chrII 739305 739306 . 140
chrII 739694 739695 . 200
chrII 739727 739728 . 200
chrII 739730 739731 . 140
chrII 739736 739737 . 220
chrII 739739 739740 . 200
chrII 739744 739745 . 120
chrII 739749 739750 . 160
chrII 739787 739788 . 1620
chrII 740968 740969 . 760
chrII 740978 740979 . 180
chrII 741107 741108 . 120
chrII 741167 741168 . 120
chrII 741184 741185 . 320
chrII 741189 741190 . 320
chrII 741194 741195 . 140
chrII 741203 741204 . 220
chrII 741219 741220 . 120
chrII 741222 741223 . 220
chrII 741239 741240 . 120
chrII 741244 741245 . 400
chrII 741247 741248 . 540
chrII 741476 741477 . 120
chrII 741604 741605 . 2700
chrII 741728 741729 . 120
chrII 741749 741750 . 600
chrII 741770 741771 . 640
chrII 741794 741795 . 580
chrII 741800 741801 . 120
chrII 741806 741807 . 940
chrII 742008 742009 . 2140
chrII 742417 742418 . 320
chrII 742527 742528 . 160
chrII 742629 742630 . 140
chrII 742634 742635 . 160
chrII 742646 742647 . 120
chrII 742650 742651 . 140
chrII 742651 742652 . 180
chrII 742674 742675 . 140
chrII 742699 742700 . 140
chrII 742707 742708 . 140
chrII 742724 742725 . 360
chrII 742730 742731 . 120
chrII 742737 742738 . 140
chrII 743021 743022 . 1540
chrII 743069 743070 . 240
chrII 743134 743135 . 120
chrII 743780 743781 . 260
chrII 743788 743789 . 200
chrII 744187 744188 . 280
chrII 744303 744304 . 320
chrII 744309 744310 . 120
chrII 744311 744312 . 220
chrII 744470 744471 . 360
chrII 744545 744546 . 460
chrII 744620 744621 . 440
chrII 744659 744660 . 900
chrII 744700 744701 . 300
chrII 744710 744711 . 1680
chrII 744754 744755 . 980
chrII 744774 744775 . 400
chrII 744781 744782 . 760
chrII 744786 744787 . 380
chrII 744792 744793 . 640
chrII 744794 744795 . 140
chrII 745086 745087 . 200
chrII 745128 745129 . 560
chrII 745144 745145 . 1100
chrII 745288 745289 . 1400
chrII 745582 745583 . 120
chrII 745615 745616 . 180
chrII 745643 745644 . 180
chrII 745934 745935 . 160
chrII 745939 745940 . 160
chrII 746078 746079 . 140
chrII 746124 746125 . 180
chrII 746130 746131 . 120
chrII 746147 746148 . 320
chrII 746502 746503 . 180
chrII 747340 747341 . 140
chrII 747849 747850 . 420
chrII 747881 747882 . 620
chrII 747892 747893 . 420
chrII 747895 747896 . 220
chrII 747913 747914 . 960
chrII 747934 747935 . 200
chrII 748413 748414 . 500
chrII 748427 748428 . 180
chrII 748604 748605 . 160
chrII 748782 748783 . 120
chrII 748807 748808 . 280
chrII 749067 749068 . 400
chrII 749238 749239 . 260
chrII 749394 749395 . 160
chrII 749424 749425 . 220
chrII 749429 749430 . 200
chrII 749432 749433 . 140
chrII 749437 749438 . 120
chrII 749453 749454 . 300
chrII 749456 749457 . 500
chrII 749460 749461 . 560
chrII 749466 749467 . 240
chrII 749486 749487 . 120
chrII 749989 749990 . 140
chrII 749992 749993 . 160
chrII 750003 750004 . 940
chrII 750332 750333 . 340
chrII 750522 750523 . 220
chrII 750978 750979 . 160
chrII 751250 751251 . 140
chrII 751357 751358 . 440
chrII 751469 751470 . 160
chrII 751692 751693 . 440
chrII 751722 751723 . 440
chrII 751734 751735 . 120
chrII 751865 751866 . 1580
chrII 751890 751891 . 120
chrII 751982 751983 . 120
chrII 752023 752024 . 1820
chrII 752561 752562 . 880
chrII 752649 752650 . 180
chrII 752715 752716 . 2740
chrII 753296 753297 . 200
chrII 753444 753445 . 120
chrII 753595 753596 . 400
chrII 753888 753889 . 240
chrII 755129 755130 . 180
chrII 755220 755221 . 220
chrII 755309 755310 . 260
chrII 755606 755607 . 120
chrII 755622 755623 . 140
chrII 756091 756092 . 240
chrII 756358 756359 . 120
chrII 756391 756392 . 140
chrII 756777 756778 . 160
chrII 757244 757245 . 200
chrII 757275 757276 . 120
chrII 757309 757310 . 120
chrII 757330 757331 . 160
chrII 757337 757338 . 120
chrII 757339 757340 . 140
chrII 757414 757415 . 120
chrII 758022 758023 . 280
chrII 758124 758125 . 120
chrII 758135 758136 . 900
chrII 758927 758928 . 220
chrII 759021 759022 . 320
chrII 759200 759201 . 120
chrII 759492 759493 . 120
chrII 759516 759517 . 220
chrII 759662 759663 . 1520
chrII 760136 760137 . 400
chrII 760229 760230 . 1600
chrII 760234 760235 . 300
chrII 760251 760252 . 680
chrII 760273 760274 . 140
chrII 760422 760423 . 220
chrII 760921 760922 . 120
chrII 760941 760942 . 400
chrII 760963 760964 . 120
chrII 761148 761149 . 780
chrII 761647 761648 . 160
chrII 762254 762255 . 420
chrII 762833 762834 . 580
chrII 762922 762923 . 180
chrII 763786 763787 . 520
chrII 763800 763801 . 200
chrII 764090 764091 . 140
chrII 764128 764129 . 200
chrII 764249 764250 . 780
chrII 764271 764272 . 440
chrII 764301 764302 . 220
chrII 764460 764461 . 360
chrII 764533 764534 . 120
chrII 764616 764617 . 200
chrII 764654 764655 . 240
chrII 764730 764731 . 440
chrII 764751 764752 . 180
chrII 764794 764795 . 140
chrII 764813 764814 . 900
chrII 764831 764832 . 280
chrII 764833 764834 . 300
chrII 764841 764842 . 540
chrII 764846 764847 . 120
chrII 764849 764850 . 620
chrII 764854 764855 . 160
chrII 764869 764870 . 140
chrII 765021 765022 . 160
chrII 765056 765057 . 120
chrII 765074 765075 . 500
chrII 765225 765226 . 180
chrII 765599 765600 . 380
chrII 765724 765725 . 380
chrII 765769 765770 . 2880
chrII 765807 765808 . 500
chrII 765904 765905 . 180
chrII 765957 765958 . 180
chrII 766024 766025 . 220
chrII 766037 766038 . 120
chrII 766349 766350 . 940
chrII 766538 766539 . 1380
chrII 767216 767217 . 440
chrII 767494 767495 . 120
chrII 767526 767527 . 360
chrII 767653 767654 . 280
chrII 767718 767719 . 2140
chrII 767718 767719 . 160
chrII 767720 767721 . 120
chrII 767723 767724 . 220
chrII 767748 767749 . 620
chrII 767764 767765 . 760
chrII 767765 767766 . 980
chrII 767770 767771 . 1180
chrII 767787 767788 . 220
chrII 768068 768069 . 340
chrII 768150 768151 . 220
chrII 768161 768162 . 120
chrII 768315 768316 . 300
chrII 768319 768320 . 260
chrII 768618 768619 . 160
chrII 768689 768690 . 520
chrII 769205 769206 . 180
chrII 769353 769354 . 180
chrII 769608 769609 . 120
chrII 769660 769661 . 180
chrII 769977 769978 . 820
chrII 770286 770287 . 220
chrII 770601 770602 . 500
chrII 770606 770607 . 1160
chrII 770609 770610 . 120
chrII 770612 770613 . 1520
chrII 770639 770640 . 320
chrII 770653 770654 . 320
chrII 770655 770656 . 280
chrII 770666 770667 . 300
chrII 770667 770668 . 3340
chrII 770672 770673 . 320
chrII 770675 770676 . 1100
chrII 770679 770680 . 4160
chrII 770692 770693 . 500
chrII 770713 770714 . 140
chrII 770715 770716 . 1540
chrII 770727 770728 . 480
chrII 770792 770793 . 200
chrII 770799 770800 . 220
chrII 770820 770821 . 120
chrII 770832 770833 . 320
chrII 770896 770897 . 120
chrII 770967 770968 . 280
chrII 771002 771003 . 760
chrII 771078 771079 . 260
chrII 771118 771119 . 120
chrII 771130 771131 . 340
chrII 771142 771143 . 160
chrII 771151 771152 . 380
chrII 771178 771179 . 220
chrII 771198 771199 . 140
chrII 771316 771317 . 220
chrII 771329 771330 . 120
chrII 771334 771335 . 140
chrII 771417 771418 . 700
chrII 771505 771506 . 920
chrII 771967 771968 . 420
chrII 772007 772008 . 460
chrII 772676 772677 . 440
chrII 772937 772938 . 720
chrII 773115 773116 . 240
chrII 773118 773119 . 340
chrII 773232 773233 . 120
chrII 773246 773247 . 140
chrII 773303 773304 . 140
chrII 773332 773333 . 400
chrII 773456 773457 . 120
chrII 773538 773539 . 120
chrII 773606 773607 . 140
chrII 773612 773613 . 700
chrII 773619 773620 . 300
chrII 773665 773666 . 1760
chrII 773684 773685 . 300
chrII 773701 773702 . 320
chrII 773725 773726 . 180
chrII 773731 773732 . 3280
chrII 773903 773904 . 340
chrII 773919 773920 . 140
chrII 773923 773924 . 120
chrII 774033 774034 . 260
chrII 774038 774039 . 260
chrII 774050 774051 . 340
chrII 774522 774523 . 1240
chrII 774532 774533 . 120
chrII 774536 774537 . 120
chrII 774545 774546 . 140
chrII 774567 774568 . 320
chrII 774642 774643 . 140
chrII 774963 774964 . 1720
chrII 774983 774984 . 600
chrII 775298 775299 . 200
chrII 775668 775669 . 180
chrII 775917 775918 . 220
chrII 776035 776036 . 260
chrII 776195 776196 . 120
chrII 776267 776268 . 260
chrII 776319 776320 . 220
chrII 776322 776323 . 120
chrII 776327 776328 . 240
chrII 776349 776350 . 140
chrII 776360 776361 . 320
chrII 776377 776378 . 240
chrII 776401 776402 . 120
chrII 776409 776410 . 120
chrII 776420 776421 . 160
chrII 776431 776432 . 120
chrII 776435 776436 . 220
chrII 776453 776454 . 240
chrII 776480 776481 . 280
chrII 776653 776654 . 120
chrII 776680 776681 . 380
chrII 776996 776997 . 260
chrII 777004 777005 . 140
chrII 777176 777177 . 160
chrII 777212 777213 . 120
chrII 777383 777384 . 1280
chrII 777558 777559 . 320
chrII 777563 777564 . 160
chrII 777621 777622 . 160
chrII 777707 777708 . 120
chrII 777719 777720 . 280
chrII 777820 777821 . 120
chrII 777928 777929 . 200
chrII 777935 777936 . 260
chrII 777949 777950 . 480
chrII 777956 777957 . 220
chrII 777993 777994 . 320
chrII 778016 778017 . 280
chrII 778017 778018 . 200
chrII 778140 778141 . 140
chrII 778166 778167 . 120
chrII 778230 778231 . 140
chrII 778246 778247 . 140
chrII 778517 778518 . 160
chrII 778529 778530 . 200
chrII 778577 778578 . 240
chrII 779401 779402 . 320
chrII 779556 779557 . 320
chrII 779588 779589 . 280
chrII 779604 779605 . 200
chrII 779645 779646 . 180
chrII 781531 781532 . 240
chrII 781905 781906 . 280
chrII 782099 782100 . 180
chrII 782406 782407 . 120
chrII 782409 782410 . 120
chrII 782418 782419 . 200
chrII 782478 782479 . 160
chrII 782483 782484 . 120
chrII 782500 782501 . 600
chrII 782505 782506 . 580
chrII 782516 782517 . 340
chrII 782517 782518 . 220
chrII 782531 782532 . 120
chrII 782575 782576 . 380
chrII 782717 782718 . 220
chrII 782720 782721 . 360
chrII 782999 783000 . 220
chrII 783028 783029 . 120
chrII 783034 783035 . 280
chrII 783369 783370 . 120
chrII 783485 783486 . 120
chrII 783540 783541 . 220
chrII 783645 783646 . 200
chrII 783653 783654 . 200
chrII 783835 783836 . 440
chrII 783890 783891 . 340
chrII 783961 783962 . 360
chrII 784108 784109 . 200
chrII 784138 784139 . 240
chrII 784278 784279 . 760
chrII 784286 784287 . 180
chrII 784297 784298 . 580
chrII 784319 784320 . 700
chrII 784330 784331 . 2880
chrII 784333 784334 . 520
chrII 784345 784346 . 200
chrII 784351 784352 . 540
chrII 784355 784356 . 180
chrII 784360 784361 . 220
chrII 784362 784363 . 760
chrII 784369 784370 . 120
chrII 784370 784371 . 620
chrII 784370 784371 . 320
chrII 784372 784373 . 120
chrII 784499 784500 . 300
chrII 784700 784701 . 120
chrII 784730 784731 . 160
chrII 784738 784739 . 440
chrII 784740 784741 . 180
chrII 784740 784741 . 140
chrII 784782 784783 . 120
chrII 784785 784786 . 300
chrII 784928 784929 . 220
chrII 784939 784940 . 220
chrII 784939 784940 . 120
chrII 784962 784963 . 140
chrII 784968 784969 . 480
chrII 785008 785009 . 120
chrII 785009 785010 . 120
chrII 785017 785018 . 120
chrII 785153 785154 . 1220
chrII 785166 785167 . 320
chrII 785183 785184 . 420
chrII 785197 785198 . 600
chrII 785347 785348 . 280
chrII 785361 785362 . 120
chrII 785391 785392 . 120
chrII 785424 785425 . 120
chrII 785548 785549 . 220
chrII 785570 785571 . 120
chrII 785577 785578 . 200
chrII 785653 785654 . 140
chrII 785840 785841 . 140
chrII 785890 785891 . 120
chrII 786252 786253 . 140
chrII 786291 786292 . 240
chrII 786409 786410 . 240
chrII 786435 786436 . 160
chrII 786444 786445 . 200
chrII 786455 786456 . 200
chrII 786476 786477 . 120
chrII 786536 786537 . 1020
chrII 786602 786603 . 120
chrII 786755 786756 . 560
chrII 786758 786759 . 140
chrII 786907 786908 . 120
chrII 786910 786911 . 700
chrII 786934 786935 . 200
chrII 786956 786957 . 700
chrII 787012 787013 . 120
chrII 787013 787014 . 120
chrII 787024 787025 . 160
chrII 787053 787054 . 140
chrII 787150 787151 . 340
chrII 787192 787193 . 180
chrII 787203 787204 . 380
chrII 787315 787316 . 1440
chrII 787340 787341 . 1220
chrII 787796 787797 . 860
chrII 787992 787993 . 220
chrII 788041 788042 . 160
chrII 788401 788402 . 2680
chrII 788447 788448 . 120
chrII 788611 788612 . 160
chrII 788663 788664 . 140
chrII 788741 788742 . 620
chrII 788809 788810 . 220
chrII 788818 788819 . 1480
chrII 788827 788828 . 840
chrII 788835 788836 . 120
chrII 788885 788886 . 320
chrII 789067 789068 . 1160
chrII 789643 789644 . 180
chrII 789960 789961 . 140
chrII 790396 790397 . 240
chrII 790509 790510 . 620
chrII 790775 790776 . 700
chrII 790784 790785 . 1060
chrII 790921 790922 . 760
chrII 791165 791166 . 400
chrII 791262 791263 . 120
chrII 791495 791496 . 160
chrII 791611 791612 . 120
chrII 791626 791627 . 420
chrII 791645 791646 . 180
chrII 791782 791783 . 160
chrII 791821 791822 . 620
chrII 792006 792007 . 120
chrII 792049 792050 . 200
chrII 792058 792059 . 340
chrII 792127 792128 . 160
chrII 792138 792139 . 480
chrII 792167 792168 . 200
chrII 792183 792184 . 340
chrII 792190 792191 . 120
chrII 792198 792199 . 580
chrII 792199 792200 . 560
chrII 792205 792206 . 680
chrII 792229 792230 . 120
chrII 792240 792241 . 160
chrII 792247 792248 . 900
chrII 792260 792261 . 480
chrII 792268 792269 . 1540
chrII 792276 792277 . 520
chrII 792320 792321 . 140
chrII 792324 792325 . 220
chrII 792360 792361 . 120
chrII 792462 792463 . 660
chrII 792504 792505 . 140
chrII 792636 792637 . 140
chrII 792704 792705 . 220
chrII 792705 792706 . 160
chrII 792708 792709 . 920
chrII 792713 792714 . 320
chrII 792744 792745 . 620
chrII 792756 792757 . 940
chrII 792924 792925 . 180
chrII 793068 793069 . 360
chrII 793104 793105 . 120
chrII 793807 793808 . 600
chrII 793840 793841 . 320
chrII 794273 794274 . 240
chrII 794874 794875 . 480
chrII 794892 794893 . 1480
chrII 794921 794922 . 300
chrII 795444 795445 . 460
chrII 796000 796001 . 160
chrII 796092 796093 . 520
chrII 796213 796214 . 300
chrII 796284 796285 . 240
chrII 796391 796392 . 180
chrII 796397 796398 . 120
chrII 796403 796404 . 160
chrII 796444 796445 . 380
chrII 796504 796505 . 140
chrII 796641 796642 . 220
chrII 796771 796772 . 360
chrII 796958 796959 . 180
chrII 797003 797004 . 1320
chrII 797011 797012 . 360
chrII 797089 797090 . 180
chrII 797133 797134 . 740
chrII 797216 797217 . 700
chrII 797284 797285 . 140
chrII 797381 797382 . 420
chrII 797602 797603 . 840
chrII 797847 797848 . 340
chrII 797933 797934 . 700
chrII 798111 798112 . 120
chrII 798181 798182 . 460
chrII 798350 798351 . 120
chrII 798411 798412 . 120
chrII 798470 798471 . 180
chrII 798573 798574 . 2260
chrII 798713 798714 . 140
chrII 798795 798796 . 220
chrII 798800 798801 . 640
chrII 798842 798843 . 400
chrII 798861 798862 . 420
chrII 798900 798901 . 380
chrII 799053 799054 . 820
chrII 799103 799104 . 360
chrII 799108 799109 . 660
chrII 799133 799134 . 460
chrII 799152 799153 . 640
chrII 799156 799157 . 260
chrII 799210 799211 . 1540
chrII 799302 799303 . 160
chrII 799489 799490 . 200
chrII 799513 799514 . 820
chrII 799559 799560 . 160
chrII 799572 799573 . 200
chrII 799643 799644 . 200
chrII 799691 799692 . 1060
chrII 799707 799708 . 160
chrII 799713 799714 . 980
chrII 799734 799735 . 140
chrII 799737 799738 . 340
chrII 799768 799769 . 2000
chrII 799797 799798 . 520
chrII 799810 799811 . 120
chrII 799817 799818 . 1080
chrII 799831 799832 . 460
chrII 799839 799840 . 300
chrII 799990 799991 . 140
chrII 799998 799999 . 380
chrII 800001 800002 . 140
chrII 800014 800015 . 120
chrII 800050 800051 . 160
chrII 800056 800057 . 160
chrII 800070 800071 . 160
chrII 800100 800101 . 160
chrII 800141 800142 . 160
chrII 800146 800147 . 640
chrII 800158 800159 . 420
chrII 800175 800176 . 340
chrII 800190 800191 . 1280
chrII 800215 800216 . 140
chrII 800219 800220 . 200
chrII 800229 800230 . 120
chrII 800257 800258 . 440
chrII 800261 800262 . 120
chrII 800268 800269 . 380
chrII 800273 800274 . 160
chrII 800285 800286 . 120
chrII 800309 800310 . 600
chrII 800319 800320 . 260
chrII 800368 800369 . 640
chrII 800385 800386 . 180
chrII 800390 800391 . 820
chrII 800405 800406 . 300
chrII 800407 800408 . 260
chrII 800426 800427 . 180
chrII 800430 800431 . 320
chrII 800437 800438 . 1300
chrII 800453 800454 . 720
chrII 800456 800457 . 900
chrII 800459 800460 . 860
chrII 800472 800473 . 120
chrII 800603 800604 . 620
chrII 800622 800623 . 160
chrII 800733 800734 . 120
chrII 801033 801034 . 200
chrII 801137 801138 . 480
chrII 801172 801173 . 240
chrII 801199 801200 . 580
chrII 801461 801462 . 140
chrII 801517 801518 . 260
chrII 801566 801567 . 700
chrII 801909 801910 . 220
chrII 801915 801916 . 280
chrII 801989 801990 . 1800
chrII 802051 802052 . 320
chrII 802137 802138 . 1020
chrII 802228 802229 . 120
chrII 802234 802235 . 460
chrII 802237 802238 . 220
chrII 802278 802279 . 840
chrII 802413 802414 . 160
chrII 802484 802485 . 120
chrII 802490 802491 . 120
chrII 802527 802528 . 180
chrII 802552 802553 . 120
chrII 802556 802557 . 320
chrII 802695 802696 . 120
chrII 802730 802731 . 120
chrII 802752 802753 . 220
chrII 802776 802777 . 240
chrII 802896 802897 . 1120
chrII 803450 803451 . 480
chrII 803487 803488 . 300
chrII 803686 803687 . 580
chrII 804005 804006 . 700
chrII 804014 804015 . 120
chrII 804314 804315 . 180
chrII 804801 804802 . 180
chrII 804927 804928 . 180
chrII 804935 804936 . 680
chrII 804945 804946 . 400
chrII 804966 804967 . 200
chrII 805001 805002 . 200
chrII 805030 805031 . 200
chrII 805046 805047 . 800
chrII 805053 805054 . 120
chrII 805058 805059 . 200
chrII 805065 805066 . 380
chrII 805080 805081 . 120
chrII 805084 805085 . 180
chrII 805095 805096 . 180
chrII 805195 805196 . 120
chrII 805250 805251 . 120
chrII 805251 805252 . 760
chrII 805322 805323 . 640
chrII 805603 805604 . 300
chrII 806700 806701 . 680
chrII 806726 806727 . 200
chrII 807142 807143 . 1300
chrII 807165 807166 . 140
chrII 807197 807198 . 940
chrII 807234 807235 . 720
chrII 807237 807238 . 860
chrII 807248 807249 . 660
chrII 807254 807255 . 240
chrII 807297 807298 . 120
chrII 807329 807330 . 180
chrII 807350 807351 . 420
chrII 807513 807514 . 120
chrII 808149 808150 . 120
chrII 808302 808303 . 120
chrII 808321 808322 . 220
chrII 808503 808504 . 160
chrII 808683 808684 . 280
chrII 809762 809763 . 300
chrII 809770 809771 . 140
chrII 809824 809825 . 200
chrII 809880 809881 . 500
chrII 809925 809926 . 260
chrII 812656 812657 . 140
chrII 812988 812989 . 120
chrII 813084 813085 . 120
chrIII 359 360 . 160
chrIII 408 409 . 200
chrIII 470 471 . 1180
chrIII 511 512 . 1400
chrIII 514 515 . 120
chrIII 521 522 . 220
chrIII 753 754 . 120
chrIII 795 796 . 1660
chrIII 803 804 . 460
chrIII 806 807 . 160
chrIII 807 808 . 1740
chrIII 820 821 . 400
chrIII 873 874 . 260
chrIII 880 881 . 280
chrIII 985 986 . 260
chrIII 1034 1035 . 220
chrIII 1046 1047 . 200
chrIII 1293 1294 . 320
chrIII 1439 1440 . 580
chrIII 2271 2272 . 200
chrIII 4015 4016 . 120
chrIII 4540 4541 . 240
chrIII 5630 5631 . 120
chrIII 5935 5936 . 400
chrIII 6132 6133 . 120
chrIII 6257 6258 . 260
chrIII 7490 7491 . 260
chrIII 8802 8803 . 300
chrIII 9021 9022 . 320
chrIII 11465 11466 . 240
chrIII 11702 11703 . 1320
chrIII 11715 11716 . 160
chrIII 12175 12176 . 120
chrIII 12202 12203 . 440
chrIII 12225 12226 . 520
chrIII 12246 12247 . 380
chrIII 14180 14181 . 120
chrIII 14548 14549 . 540
chrIII 14638 14639 . 140
chrIII 14676 14677 . 220
chrIII 14721 14722 . 160
chrIII 14726 14727 . 340
chrIII 14763 14764 . 120
chrIII 14781 14782 . 480
chrIII 14930 14931 . 160
chrIII 14941 14942 . 140
chrIII 14958 14959 . 120
chrIII 15096 15097 . 160
chrIII 15120 15121 . 120
chrIII 15124 15125 . 120
chrIII 15187 15188 . 160
chrIII 15280 15281 . 120
chrIII 15458 15459 . 200
chrIII 15611 15612 . 220
chrIII 15743 15744 . 500
chrIII 16155 16156 . 120
chrIII 16557 16558 . 200
chrIII 16631 16632 . 920
chrIII 16943 16944 . 640
chrIII 16977 16978 . 320
chrIII 16989 16990 . 160
chrIII 17004 17005 . 1800
chrIII 17011 17012 . 700
chrIII 17017 17018 . 220
chrIII 17031 17032 . 380
chrIII 17032 17033 . 400
chrIII 17032 17033 . 120
chrIII 17033 17034 . 120
chrIII 17047 17048 . 180
chrIII 17053 17054 . 340
chrIII 17086 17087 . 120
chrIII 17095 17096 . 340
chrIII 17129 17130 . 400
chrIII 17142 17143 . 120
chrIII 17152 17153 . 320
chrIII 17199 17200 . 880
chrIII 17204 17205 . 560
chrIII 17224 17225 . 160
chrIII 17231 17232 . 1140
chrIII 17247 17248 . 360
chrIII 17257 17258 . 140
chrIII 17367 17368 . 120
chrIII 17580 17581 . 120
chrIII 17587 17588 . 720
chrIII 17600 17601 . 140
chrIII 17665 17666 . 120
chrIII 17717 17718 . 320
chrIII 18016 18017 . 400
chrIII 18219 18220 . 220
chrIII 18374 18375 . 140
chrIII 18505 18506 . 400
chrIII 18755 18756 . 400
chrIII 18912 18913 . 120
chrIII 18999 19000 . 140
chrIII 19049 19050 . 140
chrIII 19250 19251 . 160
chrIII 19494 19495 . 140
chrIII 19547 19548 . 140
chrIII 19563 19564 . 340
chrIII 20359 20360 . 120
chrIII 21389 21390 . 200
chrIII 22175 22176 . 860
chrIII 22187 22188 . 260
chrIII 22197 22198 . 2180
chrIII 22198 22199 . 120
chrIII 22198 22199 . 120
chrIII 22209 22210 . 560
chrIII 22214 22215 . 120
chrIII 22217 22218 . 280
chrIII 22228 22229 . 1660
chrIII 22236 22237 . 300
chrIII 22260 22261 . 540
chrIII 22276 22277 . 180
chrIII 22289 22290 . 420
chrIII 22296 22297 . 460
chrIII 22297 22298 . 120
chrIII 22411 22412 . 120
chrIII 23443 23444 . 200
chrIII 23457 23458 . 380
chrIII 23473 23474 . 1140
chrIII 23481 23482 . 200
chrIII 23489 23490 . 240
chrIII 23496 23497 . 380
chrIII 23519 23520 . 660
chrIII 23537 23538 . 140
chrIII 23694 23695 . 120
chrIII 24006 24007 . 520
chrIII 24029 24030 . 120
chrIII 24033 24034 . 160
chrIII 24065 24066 . 240
chrIII 24071 24072 . 300
chrIII 24080 24081 . 220
chrIII 24105 24106 . 1800
chrIII 24115 24116 . 360
chrIII 24224 24225 . 220
chrIII 24231 24232 . 300
chrIII 24242 24243 . 920
chrIII 24246 24247 . 440
chrIII 24367 24368 . 1020
chrIII 24380 24381 . 1020
chrIII 24389 24390 . 4460
chrIII 24392 24393 . 160
chrIII 24392 24393 . 740
chrIII 24400 24401 . 4740
chrIII 24404 24405 . 120
chrIII 24409 24410 . 140
chrIII 24412 24413 . 440
chrIII 24412 24413 . 680
chrIII 24415 24416 . 300
chrIII 24422 24423 . 1880
chrIII 24578 24579 . 120
chrIII 24625 24626 . 1520
chrIII 24672 24673 . 520
chrIII 24684 24685 . 300
chrIII 24688 24689 . 260
chrIII 24702 24703 . 460
chrIII 24717 24718 . 380
chrIII 24724 24725 . 2380
chrIII 24861 24862 . 820
chrIII 24870 24871 . 1660
chrIII 24876 24877 . 660
chrIII 24885 24886 . 160
chrIII 24897 24898 . 280
chrIII 24907 24908 . 160
chrIII 25387 25388 . 140
chrIII 25529 25530 . 500
chrIII 25530 25531 . 260
chrIII 25532 25533 . 120
chrIII 25547 25548 . 280
chrIII 25676 25677 . 160
chrIII 25677 25678 . 120
chrIII 25819 25820 . 780
chrIII 26094 26095 . 480
chrIII 26099 26100 . 360
chrIII 26110 26111 . 1280
chrIII 26174 26175 . 720
chrIII 26329 26330 . 340
chrIII 26520 26521 . 160
chrIII 26527 26528 . 560
chrIII 26664 26665 . 160
chrIII 26686 26687 . 460
chrIII 26735 26736 . 260
chrIII 26753 26754 . 620
chrIII 26871 26872 . 160
chrIII 26877 26878 . 180
chrIII 26953 26954 . 140
chrIII 27011 27012 . 280
chrIII 27017 27018 . 140
chrIII 27046 27047 . 760
chrIII 27235 27236 . 320
chrIII 27240 27241 . 120
chrIII 27242 27243 . 280
chrIII 27254 27255 . 160
chrIII 27293 27294 . 220
chrIII 27402 27403 . 160
chrIII 27409 27410 . 220
chrIII 27413 27414 . 400
chrIII 27419 27420 . 300
chrIII 27421 27422 . 240
chrIII 27430 27431 . 120
chrIII 27433 27434 . 220
chrIII 27434 27435 . 380
chrIII 27478 27479 . 160
chrIII 27508 27509 . 120
chrIII 27635 27636 . 220
chrIII 27639 27640 . 120
chrIII 27689 27690 . 540
chrIII 27763 27764 . 120
chrIII 27771 27772 . 260
chrIII 27784 27785 . 140
chrIII 27827 27828 . 240
chrIII 27846 27847 . 600
chrIII 27859 27860 . 200
chrIII 27893 27894 . 140
chrIII 27901 27902 . 160
chrIII 28039 28040 . 340
chrIII 28047 28048 . 380
chrIII 28050 28051 . 880
chrIII 28058 28059 . 660
chrIII 28061 28062 . 580
chrIII 28204 28205 . 120
chrIII 28210 28211 . 780
chrIII 28244 28245 . 360
chrIII 28299 28300 . 200
chrIII 28366 28367 . 140
chrIII 28447 28448 . 220
chrIII 28507 28508 . 1240
chrIII 28672 28673 . 200
chrIII 28684 28685 . 160
chrIII 28684 28685 . 240
chrIII 28757 28758 . 120
chrIII 28770 28771 . 120
chrIII 28799 28800 . 160
chrIII 28806 28807 . 420
chrIII 28833 28834 . 180
chrIII 28871 28872 . 140
chrIII 28905 28906 . 140
chrIII 28966 28967 . 120
chrIII 28976 28977 . 180
chrIII 29142 29143 . 500
chrIII 29182 29183 . 460
chrIII 29186 29187 . 540
chrIII 29232 29233 . 120
chrIII 29243 29244 . 220
chrIII 29251 29252 . 120
chrIII 29252 29253 . 160
chrIII 29259 29260 . 160
chrIII 29262 29263 . 1380
chrIII 29266 29267 . 2480
chrIII 29274 29275 . 200
chrIII 29277 29278 . 240
chrIII 29280 29281 . 400
chrIII 29304 29305 . 180
chrIII 29356 29357 . 140
chrIII 29360 29361 . 2280
chrIII 29370 29371 . 820
chrIII 29390 29391 . 120
chrIII 29470 29471 . 160
chrIII 29632 29633 . 220
chrIII 29765 29766 . 200
chrIII 29810 29811 . 160
chrIII 29994 29995 . 1260
chrIII 30175 30176 . 300
chrIII 30270 30271 . 140
chrIII 30284 30285 . 220
chrIII 30332 30333 . 160
chrIII 30338 30339 . 140
chrIII 30416 30417 . 120
chrIII 30474 30475 . 440
chrIII 30486 30487 . 560
chrIII 30490 30491 . 480
chrIII 30497 30498 . 160
chrIII 30498 30499 . 120
chrIII 30511 30512 . 980
chrIII 30514 30515 . 160
chrIII 30522 30523 . 240
chrIII 30532 30533 . 160
chrIII 30536 30537 . 160
chrIII 30540 30541 . 120
chrIII 30587 30588 . 180
chrIII 30596 30597 . 180
chrIII 30618 30619 . 200
chrIII 30626 30627 . 300
chrIII 30628 30629 . 220
chrIII 30635 30636 . 160
chrIII 30635 30636 . 860
chrIII 30638 30639 . 380
chrIII 30654 30655 . 240
chrIII 30673 30674 . 260
chrIII 30689 30690 . 200
chrIII 30699 30700 . 140
chrIII 30710 30711 . 120
chrIII 30731 30732 . 1280
chrIII 30766 30767 . 440
chrIII 30805 30806 . 260
chrIII 30834 30835 . 540
chrIII 30902 30903 . 740
chrIII 30971 30972 . 460
chrIII 30981 30982 . 400
chrIII 31038 31039 . 120
chrIII 31064 31065 . 120
chrIII 31074 31075 . 120
chrIII 31209 31210 . 200
chrIII 31216 31217 . 200
chrIII 31223 31224 . 140
chrIII 31241 31242 . 160
chrIII 31244 31245 . 120
chrIII 31248 31249 . 160
chrIII 31253 31254 . 240
chrIII 31260 31261 . 400
chrIII 31264 31265 . 160
chrIII 31267 31268 . 260
chrIII 31270 31271 . 180
chrIII 31278 31279 . 120
chrIII 31297 31298 . 140
chrIII 31325 31326 . 260
chrIII 31329 31330 . 420
chrIII 31332 31333 . 380
chrIII 31345 31346 . 200
chrIII 31357 31358 . 140
chrIII 31366 31367 . 480
chrIII 31385 31386 . 280
chrIII 33297 33298 . 460
chrIII 34012 34013 . 1600
chrIII 34124 34125 . 160
chrIII 34127 34128 . 140
chrIII 34733 34734 . 120
chrIII 34789 34790 . 200
chrIII 35433 35434 . 580
chrIII 35437 35438 . 220
chrIII 35453 35454 . 160
chrIII 35460 35461 . 120
chrIII 35466 35467 . 120
chrIII 35493 35494 . 840
chrIII 35538 35539 . 320
chrIII 35582 35583 . 1340
chrIII 35856 35857 . 160
chrIII 36193 36194 . 560
chrIII 36356 36357 . 200
chrIII 36810 36811 . 260
chrIII 36827 36828 . 240
chrIII 36870 36871 . 160
chrIII 37022 37023 . 360
chrIII 37033 37034 . 400
chrIII 37043 37044 . 120
chrIII 37093 37094 . 380
chrIII 37097 37098 . 620
chrIII 37109 37110 . 840
chrIII 37142 37143 . 320
chrIII 37185 37186 . 120
chrIII 37192 37193 . 260
chrIII 37198 37199 . 1360
chrIII 37201 37202 . 440
chrIII 37206 37207 . 580
chrIII 37210 37211 . 120
chrIII 37254 37255 . 140
chrIII 37302 37303 . 140
chrIII 37341 37342 . 260
chrIII 37436 37437 . 180
chrIII 37458 37459 . 1160
chrIII 37566 37567 . 780
chrIII 37595 37596 . 740
chrIII 37621 37622 . 180
chrIII 37629 37630 . 660
chrIII 37634 37635 . 380
chrIII 37668 37669 . 180
chrIII 37683 37684 . 120
chrIII 37878 37879 . 380
chrIII 37894 37895 . 380
chrIII 37964 37965 . 220
chrIII 38108 38109 . 140
chrIII 38205 38206 . 120
chrIII 38290 38291 . 120
chrIII 38318 38319 . 160
chrIII 38539 38540 . 220
chrIII 38547 38548 . 260
chrIII 38550 38551 . 180
chrIII 38573 38574 . 120
chrIII 38715 38716 . 120
chrIII 38760 38761 . 700
chrIII 38899 38900 . 120
chrIII 38913 38914 . 180
chrIII 38917 38918 . 580
chrIII 38923 38924 . 180
chrIII 38926 38927 . 1600
chrIII 38931 38932 . 280
chrIII 38931 38932 . 160
chrIII 38936 38937 . 180
chrIII 38941 38942 . 140
chrIII 38945 38946 . 340
chrIII 38949 38950 . 1600
chrIII 38957 38958 . 140
chrIII 38959 38960 . 760
chrIII 39002 39003 . 600
chrIII 39010 39011 . 440
chrIII 39012 39013 . 120
chrIII 39012 39013 . 120
chrIII 39037 39038 . 140
chrIII 39052 39053 . 260
chrIII 39131 39132 . 260
chrIII 39140 39141 . 480
chrIII 39152 39153 . 200
chrIII 39155 39156 . 220
chrIII 39158 39159 . 240
chrIII 39163 39164 . 260
chrIII 39165 39166 . 180
chrIII 39166 39167 . 260
chrIII 39183 39184 . 1180
chrIII 39205 39206 . 120
chrIII 39309 39310 . 180
chrIII 39324 39325 . 180
chrIII 39332 39333 . 540
chrIII 39380 39381 . 280
chrIII 39436 39437 . 600
chrIII 39449 39450 . 120
chrIII 39460 39461 . 640
chrIII 39505 39506 . 120
chrIII 39512 39513 . 340
chrIII 39546 39547 . 140
chrIII 39577 39578 . 180
chrIII 39587 39588 . 780
chrIII 39761 39762 . 200
chrIII 39764 39765 . 740
chrIII 39767 39768 . 960
chrIII 39767 39768 . 120
chrIII 39777 39778 . 140
chrIII 39789 39790 . 1060
chrIII 39829 39830 . 340
chrIII 39946 39947 . 520
chrIII 39981 39982 . 120
chrIII 39990 39991 . 240
chrIII 39999 40000 . 140
chrIII 40017 40018 . 200
chrIII 40021 40022 . 200
chrIII 40124 40125 . 180
chrIII 40150 40151 . 380
chrIII 40164 40165 . 300
chrIII 40337 40338 . 220
chrIII 40522 40523 . 120
chrIII 40594 40595 . 160
chrIII 40671 40672 . 140
chrIII 40794 40795 . 120
chrIII 40819 40820 . 160
chrIII 40826 40827 . 220
chrIII 40836 40837 . 220
chrIII 40838 40839 . 260
chrIII 40839 40840 . 540
chrIII 40842 40843 . 260
chrIII 40870 40871 . 360
chrIII 40874 40875 . 280
chrIII 40882 40883 . 660
chrIII 40892 40893 . 160
chrIII 40907 40908 . 120
chrIII 40908 40909 . 140
chrIII 40910 40911 . 160
chrIII 40915 40916 . 360
chrIII 40919 40920 . 220
chrIII 40928 40929 . 260
chrIII 40929 40930 . 200
chrIII 40930 40931 . 300
chrIII 40942 40943 . 300
chrIII 40945 40946 . 220
chrIII 40959 40960 . 260
chrIII 40971 40972 . 120
chrIII 41025 41026 . 300
chrIII 41040 41041 . 120
chrIII 41049 41050 . 120
chrIII 41086 41087 . 380
chrIII 41094 41095 . 120
chrIII 41114 41115 . 1040
chrIII 41150 41151 . 440
chrIII 41158 41159 . 200
chrIII 41162 41163 . 380
chrIII 41186 41187 . 160
chrIII 41191 41192 . 120
chrIII 41195 41196 . 120
chrIII 41212 41213 . 120
chrIII 41248 41249 . 140
chrIII 41251 41252 . 360
chrIII 41270 41271 . 120
chrIII 41388 41389 . 480
chrIII 41396 41397 . 240
chrIII 41444 41445 . 120
chrIII 41918 41919 . 160
chrIII 41925 41926 . 140
chrIII 41928 41929 . 140
chrIII 41950 41951 . 160
chrIII 41974 41975 . 180
chrIII 42048 42049 . 300
chrIII 42190 42191 . 180
chrIII 42215 42216 . 160
chrIII 42230 42231 . 180
chrIII 42251 42252 . 140
chrIII 42254 42255 . 120
chrIII 42275 42276 . 600
chrIII 42504 42505 . 420
chrIII 42550 42551 . 120
chrIII 42556 42557 . 200
chrIII 42576 42577 . 180
chrIII 42753 42754 . 340
chrIII 43055 43056 . 1000
chrIII 43063 43064 . 200
chrIII 43236 43237 . 120
chrIII 43249 43250 . 160
chrIII 43256 43257 . 160
chrIII 43311 43312 . 220
chrIII 43331 43332 . 120
chrIII 43367 43368 . 180
chrIII 43423 43424 . 680
chrIII 43430 43431 . 400
chrIII 43436 43437 . 1280
chrIII 43617 43618 . 180
chrIII 43687 43688 . 900
chrIII 43989 43990 . 180
chrIII 44022 44023 . 660
chrIII 44124 44125 . 120
chrIII 44147 44148 . 380
chrIII 44320 44321 . 180
chrIII 44330 44331 . 600
chrIII 44341 44342 . 1120
chrIII 44355 44356 . 280
chrIII 44462 44463 . 120
chrIII 44509 44510 . 120
chrIII 44517 44518 . 180
chrIII 44527 44528 . 220
chrIII 44537 44538 . 440
chrIII 44568 44569 . 140
chrIII 44597 44598 . 140
chrIII 44731 44732 . 220
chrIII 44739 44740 . 240
chrIII 44791 44792 . 220
chrIII 44928 44929 . 180
chrIII 44930 44931 . 160
chrIII 45316 45317 . 460
chrIII 45324 45325 . 220
chrIII 45516 45517 . 200
chrIII 45522 45523 . 120
chrIII 45664 45665 . 220
chrIII 45888 45889 . 120
chrIII 46067 46068 . 540
chrIII 46348 46349 . 140
chrIII 46629 46630 . 120
chrIII 46877 46878 . 200
chrIII 46982 46983 . 140
chrIII 46987 46988 . 140
chrIII 47004 47005 . 700
chrIII 47030 47031 . 1940
chrIII 47033 47034 . 120
chrIII 47074 47075 . 260
chrIII 47078 47079 . 200
chrIII 47082 47083 . 2760
chrIII 47090 47091 . 260
chrIII 47097 47098 . 300
chrIII 47100 47101 . 280
chrIII 47129 47130 . 180
chrIII 47137 47138 . 140
chrIII 47337 47338 . 820
chrIII 47404 47405 . 220
chrIII 47438 47439 . 2000
chrIII 47441 47442 . 900
chrIII 47445 47446 . 240
chrIII 47474 47475 . 340
chrIII 47486 47487 . 180
chrIII 47490 47491 . 360
chrIII 47493 47494 . 180
chrIII 47501 47502 . 160
chrIII 47643 47644 . 260
chrIII 47659 47660 . 120
chrIII 47664 47665 . 120
chrIII 47759 47760 . 120
chrIII 47987 47988 . 140
chrIII 48090 48091 . 780
chrIII 48104 48105 . 220
chrIII 48163 48164 . 300
chrIII 48287 48288 . 340
chrIII 48290 48291 . 220
chrIII 48302 48303 . 200
chrIII 48304 48305 . 120
chrIII 48313 48314 . 280
chrIII 48319 48320 . 120
chrIII 48333 48334 . 260
chrIII 48449 48450 . 120
chrIII 48481 48482 . 120
chrIII 48484 48485 . 260
chrIII 48488 48489 . 140
chrIII 48491 48492 . 120
chrIII 48491 48492 . 1620
chrIII 48499 48500 . 980
chrIII 48500 48501 . 260
chrIII 48507 48508 . 1500
chrIII 48526 48527 . 580
chrIII 48546 48547 . 120
chrIII 48547 48548 . 180
chrIII 48550 48551 . 420
chrIII 48559 48560 . 200
chrIII 48714 48715 . 400
chrIII 48740 48741 . 360
chrIII 48744 48745 . 160
chrIII 48758 48759 . 380
chrIII 49162 49163 . 120
chrIII 50318 50319 . 360
chrIII 50383 50384 . 260
chrIII 50388 50389 . 120
chrIII 50390 50391 . 140
chrIII 50405 50406 . 220
chrIII 50422 50423 . 120
chrIII 50431 50432 . 120
chrIII 50456 50457 . 140
chrIII 50504 50505 . 140
chrIII 50509 50510 . 120
chrIII 50513 50514 . 160
chrIII 50528 50529 . 160
chrIII 50570 50571 . 120
chrIII 50580 50581 . 120
chrIII 50628 50629 . 220
chrIII 50640 50641 . 120
chrIII 50658 50659 . 120
chrIII 50671 50672 . 120
chrIII 50689 50690 . 540
chrIII 50694 50695 . 600
chrIII 50700 50701 . 160
chrIII 50700 50701 . 120
chrIII 50706 50707 . 200
chrIII 50716 50717 . 140
chrIII 50730 50731 . 340
chrIII 50754 50755 . 140
chrIII 50760 50761 . 1180
chrIII 50769 50770 . 260
chrIII 50772 50773 . 680
chrIII 50779 50780 . 240
chrIII 50812 50813 . 280
chrIII 50832 50833 . 180
chrIII 50922 50923 . 120
chrIII 50928 50929 . 380
chrIII 50944 50945 . 300
chrIII 50997 50998 . 320
chrIII 51007 51008 . 120
chrIII 51102 51103 . 120
chrIII 51112 51113 . 140
chrIII 51190 51191 . 180
chrIII 51236 51237 . 320
chrIII 51240 51241 . 160
chrIII 51243 51244 . 120
chrIII 51250 51251 . 280
chrIII 51373 51374 . 140
chrIII 51413 51414 . 480
chrIII 51439 51440 . 480
chrIII 51568 51569 . 120
chrIII 51596 51597 . 120
chrIII 51603 51604 . 740
chrIII 51651 51652 . 160
chrIII 51664 51665 . 280
chrIII 51702 51703 . 140
chrIII 51857 51858 . 300
chrIII 51862 51863 . 240
chrIII 51896 51897 . 900
chrIII 51918 51919 . 160
chrIII 51952 51953 . 140
chrIII 51956 51957 . 580
chrIII 52015 52016 . 120
chrIII 52035 52036 . 360
chrIII 52049 52050 . 220
chrIII 52250 52251 . 120
chrIII 52254 52255 . 360
chrIII 52263 52264 . 200
chrIII 52263 52264 . 500
chrIII 52271 52272 . 1040
chrIII 52279 52280 . 120
chrIII 52288 52289 . 120
chrIII 52307 52308 . 420
chrIII 52317 52318 . 760
chrIII 52409 52410 . 120
chrIII 52423 52424 . 160
chrIII 52436 52437 . 400
chrIII 52444 52445 . 760
chrIII 52450 52451 . 180
chrIII 52453 52454 . 120
chrIII 52464 52465 . 160
chrIII 52483 52484 . 160
chrIII 52487 52488 . 260
chrIII 52553 52554 . 140
chrIII 52554 52555 . 300
chrIII 52555 52556 . 600
chrIII 52560 52561 . 1000
chrIII 52561 52562 . 140
chrIII 52575 52576 . 120
chrIII 52580 52581 . 260
chrIII 52595 52596 . 200
chrIII 52712 52713 . 120
chrIII 52740 52741 . 200
chrIII 52772 52773 . 180
chrIII 52775 52776 . 140
chrIII 52799 52800 . 260
chrIII 52820 52821 . 420
chrIII 52921 52922 . 160
chrIII 52925 52926 . 260
chrIII 52974 52975 . 140
chrIII 53041 53042 . 120
chrIII 53103 53104 . 120
chrIII 53174 53175 . 200
chrIII 53244 53245 . 220
chrIII 53247 53248 . 680
chrIII 53259 53260 . 200
chrIII 53386 53387 . 160
chrIII 53398 53399 . 280
chrIII 53464 53465 . 240
chrIII 53549 53550 . 180
chrIII 53552 53553 . 380
chrIII 53712 53713 . 560
chrIII 53842 53843 . 240
chrIII 53892 53893 . 180
chrIII 53977 53978 . 320
chrIII 53984 53985 . 1520
chrIII 54058 54059 . 200
chrIII 54063 54064 . 180
chrIII 54071 54072 . 220
chrIII 54320 54321 . 360
chrIII 54324 54325 . 180
chrIII 54337 54338 . 1460
chrIII 54343 54344 . 120
chrIII 54375 54376 . 220
chrIII 54468 54469 . 1380
chrIII 54488 54489 . 1320
chrIII 54497 54498 . 260
chrIII 54569 54570 . 400
chrIII 54603 54604 . 320
chrIII 54654 54655 . 220
chrIII 54671 54672 . 160
chrIII 54728 54729 . 1260
chrIII 54735 54736 . 120
chrIII 54791 54792 . 180
chrIII 54809 54810 . 160
chrIII 54841 54842 . 160
chrIII 54855 54856 . 520
chrIII 54891 54892 . 120
chrIII 54897 54898 . 1860
chrIII 54917 54918 . 120
chrIII 54992 54993 . 200
chrIII 55000 55001 . 140
chrIII 55002 55003 . 460
chrIII 55041 55042 . 160
chrIII 55081 55082 . 120
chrIII 55119 55120 . 200
chrIII 55138 55139 . 440
chrIII 55146 55147 . 220
chrIII 55227 55228 . 140
chrIII 55410 55411 . 120
chrIII 55625 55626 . 380
chrIII 55720 55721 . 180
chrIII 55736 55737 . 160
chrIII 55802 55803 . 180
chrIII 55804 55805 . 180
chrIII 55910 55911 . 260
chrIII 55940 55941 . 180
chrIII 56288 56289 . 120
chrIII 56414 56415 . 260
chrIII 56465 56466 . 240
chrIII 56503 56504 . 240
chrIII 56593 56594 . 400
chrIII 56594 56595 . 260
chrIII 56607 56608 . 140
chrIII 56623 56624 . 340
chrIII 56633 56634 . 160
chrIII 56641 56642 . 180
chrIII 56644 56645 . 140
chrIII 56647 56648 . 120
chrIII 56648 56649 . 760
chrIII 56649 56650 . 180
chrIII 56650 56651 . 340
chrIII 56654 56655 . 220
chrIII 56655 56656 . 160
chrIII 56662 56663 . 620
chrIII 56664 56665 . 120
chrIII 56667 56668 . 360
chrIII 56671 56672 . 120
chrIII 56679 56680 . 120
chrIII 56689 56690 . 220
chrIII 56693 56694 . 120
chrIII 56719 56720 . 240
chrIII 56730 56731 . 120
chrIII 56736 56737 . 500
chrIII 56755 56756 . 580
chrIII 56909 56910 . 460
chrIII 56961 56962 . 180
chrIII 56968 56969 . 120
chrIII 57091 57092 . 200
chrIII 57381 57382 . 160
chrIII 57422 57423 . 120
chrIII 57600 57601 . 140
chrIII 57674 57675 . 360
chrIII 57948 57949 . 120
chrIII 58133 58134 . 120
chrIII 58315 58316 . 160
chrIII 58644 58645 . 200
chrIII 58648 58649 . 120
chrIII 58665 58666 . 440
chrIII 58715 58716 . 180
chrIII 58749 58750 . 200
chrIII 58788 58789 . 300
chrIII 58811 58812 . 1580
chrIII 58813 58814 . 280
chrIII 58813 58814 . 120
chrIII 58815 58816 . 180
chrIII 58827 58828 . 120
chrIII 58834 58835 . 820
chrIII 58834 58835 . 160
chrIII 58836 58837 . 860
chrIII 58842 58843 . 1780
chrIII 58901 58902 . 980
chrIII 58912 58913 . 200
chrIII 58913 58914 . 120
chrIII 58915 58916 . 400
chrIII 58916 58917 . 220
chrIII 58926 58927 . 2040
chrIII 58934 58935 . 700
chrIII 58944 58945 . 500
chrIII 58949 58950 . 500
chrIII 58957 58958 . 420
chrIII 58959 58960 . 480
chrIII 58963 58964 . 1060
chrIII 58970 58971 . 480
chrIII 58971 58972 . 280
chrIII 59089 59090 . 1300
chrIII 59096 59097 . 120
chrIII 59103 59104 . 1360
chrIII 59104 59105 . 140
chrIII 59104 59105 . 120
chrIII 59105 59106 . 120
chrIII 59113 59114 . 700
chrIII 59114 59115 . 220
chrIII 59114 59115 . 160
chrIII 59120 59121 . 860
chrIII 59134 59135 . 140
chrIII 59209 59210 . 120
chrIII 59308 59309 . 380
chrIII 59413 59414 . 240
chrIII 59420 59421 . 360
chrIII 59424 59425 . 660
chrIII 59486 59487 . 600
chrIII 59611 59612 . 200
chrIII 59639 59640 . 120
chrIII 59658 59659 . 1860
chrIII 59671 59672 . 620
chrIII 59898 59899 . 140
chrIII 60035 60036 . 860
chrIII 60113 60114 . 120
chrIII 60123 60124 . 480
chrIII 60163 60164 . 200
chrIII 60218 60219 . 180
chrIII 60244 60245 . 520
chrIII 60263 60264 . 360
chrIII 60440 60441 . 120
chrIII 60568 60569 . 480
chrIII 60608 60609 . 700
chrIII 60616 60617 . 160
chrIII 60619 60620 . 300
chrIII 60631 60632 . 800
chrIII 60647 60648 . 380
chrIII 60700 60701 . 2640
chrIII 60755 60756 . 200
chrIII 60789 60790 . 160
chrIII 61219 61220 . 260
chrIII 61230 61231 . 260
chrIII 61261 61262 . 900
chrIII 61269 61270 . 1060
chrIII 61284 61285 . 280
chrIII 61289 61290 . 420
chrIII 61293 61294 . 120
chrIII 61300 61301 . 160
chrIII 61300 61301 . 180
chrIII 61302 61303 . 1180
chrIII 61307 61308 . 340
chrIII 61312 61313 . 280
chrIII 61344 61345 . 2700
chrIII 61359 61360 . 600
chrIII 61366 61367 . 360
chrIII 61367 61368 . 120
chrIII 61471 61472 . 200
chrIII 61482 61483 . 620
chrIII 61488 61489 . 300
chrIII 61496 61497 . 240
chrIII 61505 61506 . 640
chrIII 61556 61557 . 200
chrIII 61558 61559 . 1680
chrIII 61567 61568 . 640
chrIII 61568 61569 . 900
chrIII 61579 61580 . 1420
chrIII 61590 61591 . 180
chrIII 61613 61614 . 480
chrIII 61719 61720 . 340
chrIII 61729 61730 . 2180
chrIII 61755 61756 . 320
chrIII 61762 61763 . 180
chrIII 61784 61785 . 120
chrIII 61799 61800 . 140
chrIII 61875 61876 . 200
chrIII 61890 61891 . 540
chrIII 61926 61927 . 200
chrIII 61959 61960 . 120
chrIII 62037 62038 . 120
chrIII 62068 62069 . 260
chrIII 62077 62078 . 1680
chrIII 62093 62094 . 180
chrIII 62145 62146 . 120
chrIII 62216 62217 . 1120
chrIII 62580 62581 . 420
chrIII 62594 62595 . 140
chrIII 62604 62605 . 260
chrIII 62610 62611 . 380
chrIII 62619 62620 . 160
chrIII 62627 62628 . 200
chrIII 62647 62648 . 160
chrIII 62655 62656 . 300
chrIII 62670 62671 . 140
chrIII 62773 62774 . 340
chrIII 62915 62916 . 1180
chrIII 62943 62944 . 260
chrIII 62956 62957 . 140
chrIII 62963 62964 . 1820
chrIII 62994 62995 . 320
chrIII 62997 62998 . 400
chrIII 63098 63099 . 120
chrIII 63128 63129 . 300
chrIII 63137 63138 . 800
chrIII 63151 63152 . 140
chrIII 63159 63160 . 280
chrIII 63259 63260 . 200
chrIII 63299 63300 . 140
chrIII 63303 63304 . 120
chrIII 63324 63325 . 380
chrIII 63329 63330 . 460
chrIII 63335 63336 . 640
chrIII 63337 63338 . 120
chrIII 63339 63340 . 200
chrIII 63340 63341 . 120
chrIII 63343 63344 . 120
chrIII 63345 63346 . 140
chrIII 63355 63356 . 960
chrIII 63359 63360 . 120
chrIII 63363 63364 . 220
chrIII 63393 63394 . 120
chrIII 63492 63493 . 200
chrIII 63551 63552 . 680
chrIII 63556 63557 . 380
chrIII 63560 63561 . 180
chrIII 63566 63567 . 160
chrIII 63723 63724 . 140
chrIII 63852 63853 . 1920
chrIII 63855 63856 . 120
chrIII 63855 63856 . 360
chrIII 63857 63858 . 2940
chrIII 63875 63876 . 600
chrIII 64024 64025 . 120
chrIII 64025 64026 . 180
chrIII 64069 64070 . 280
chrIII 64217 64218 . 280
chrIII 64227 64228 . 340
chrIII 64356 64357 . 160
chrIII 64410 64411 . 200
chrIII 64420 64421 . 300
chrIII 64421 64422 . 740
chrIII 64458 64459 . 300
chrIII 64496 64497 . 380
chrIII 64503 64504 . 400
chrIII 64644 64645 . 120
chrIII 65464 65465 . 120
chrIII 65640 65641 . 420
chrIII 65651 65652 . 1680
chrIII 65658 65659 . 120
chrIII 65658 65659 . 220
chrIII 65663 65664 . 1040
chrIII 65741 65742 . 120
chrIII 65745 65746 . 120
chrIII 65748 65749 . 900
chrIII 65753 65754 . 920
chrIII 65767 65768 . 260
chrIII 65891 65892 . 360
chrIII 65904 65905 . 140
chrIII 68455 68456 . 120
chrIII 68458 68459 . 260
chrIII 68470 68471 . 300
chrIII 68472 68473 . 120
chrIII 68473 68474 . 240
chrIII 68474 68475 . 1520
chrIII 68477 68478 . 160
chrIII 68497 68498 . 160
chrIII 68498 68499 . 400
chrIII 68503 68504 . 600
chrIII 68503 68504 . 220
chrIII 68505 68506 . 580
chrIII 68509 68510 . 180
chrIII 68513 68514 . 200
chrIII 68514 68515 . 160
chrIII 68517 68518 . 440
chrIII 68540 68541 . 640
chrIII 68561 68562 . 120
chrIII 68592 68593 . 120
chrIII 68593 68594 . 780
chrIII 68595 68596 . 140
chrIII 68598 68599 . 120
chrIII 68606 68607 . 280
chrIII 68608 68609 . 120
chrIII 68608 68609 . 280
chrIII 68610 68611 . 320
chrIII 68619 68620 . 360
chrIII 68628 68629 . 140
chrIII 68631 68632 . 700
chrIII 68632 68633 . 200
chrIII 68634 68635 . 320
chrIII 68639 68640 . 120
chrIII 69796 69797 . 220
chrIII 69975 69976 . 460
chrIII 69980 69981 . 280
chrIII 69994 69995 . 1060
chrIII 70006 70007 . 2060
chrIII 70015 70016 . 400
chrIII 70018 70019 . 400
chrIII 70021 70022 . 420
chrIII 70029 70030 . 280
chrIII 70029 70030 . 260
chrIII 70034 70035 . 1840
chrIII 70043 70044 . 1720
chrIII 70048 70049 . 300
chrIII 70048 70049 . 220
chrIII 70054 70055 . 800
chrIII 70062 70063 . 440
chrIII 70062 70063 . 400
chrIII 70065 70066 . 420
chrIII 70070 70071 . 1380
chrIII 70078 70079 . 500
chrIII 70123 70124 . 180
chrIII 70245 70246 . 120
chrIII 70402 70403 . 160
chrIII 70536 70537 . 1000
chrIII 70564 70565 . 240
chrIII 70597 70598 . 200
chrIII 70607 70608 . 600
chrIII 70748 70749 . 180
chrIII 70766 70767 . 160
chrIII 70909 70910 . 500
chrIII 71040 71041 . 220
chrIII 71198 71199 . 1120
chrIII 71215 71216 . 120
chrIII 71222 71223 . 140
chrIII 71264 71265 . 920
chrIII 71351 71352 . 120
chrIII 71383 71384 . 200
chrIII 71386 71387 . 120
chrIII 71390 71391 . 220
chrIII 71400 71401 . 160
chrIII 71536 71537 . 360
chrIII 71536 71537 . 160
chrIII 71542 71543 . 620
chrIII 71545 71546 . 1380
chrIII 71556 71557 . 720
chrIII 71567 71568 . 240
chrIII 71568 71569 . 460
chrIII 71569 71570 . 260
chrIII 71570 71571 . 140
chrIII 71581 71582 . 1300
chrIII 71581 71582 . 120
chrIII 71585 71586 . 3120
chrIII 71596 71597 . 2560
chrIII 71601 71602 . 480
chrIII 71606 71607 . 160
chrIII 71608 71609 . 720
chrIII 71609 71610 . 1820
chrIII 71617 71618 . 1020
chrIII 71624 71625 . 1820
chrIII 71637 71638 . 320
chrIII 71645 71646 . 400
chrIII 71791 71792 . 220
chrIII 71811 71812 . 480
chrIII 71818 71819 . 660
chrIII 71835 71836 . 280
chrIII 71836 71837 . 360
chrIII 71844 71845 . 540
chrIII 71948 71949 . 480
chrIII 71994 71995 . 140
chrIII 72015 72016 . 140
chrIII 72106 72107 . 120
chrIII 72136 72137 . 880
chrIII 72168 72169 . 360
chrIII 72183 72184 . 400
chrIII 72296 72297 . 120
chrIII 72313 72314 . 220
chrIII 72321 72322 . 580
chrIII 72465 72466 . 440
chrIII 72485 72486 . 120
chrIII 72604 72605 . 680
chrIII 72654 72655 . 200
chrIII 72766 72767 . 120
chrIII 72861 72862 . 420
chrIII 72888 72889 . 1240
chrIII 73088 73089 . 680
chrIII 73104 73105 . 580
chrIII 73111 73112 . 920
chrIII 73117 73118 . 160
chrIII 73159 73160 . 480
chrIII 73221 73222 . 520
chrIII 73234 73235 . 360
chrIII 73250 73251 . 200
chrIII 73382 73383 . 120
chrIII 73410 73411 . 200
chrIII 73415 73416 . 120
chrIII 73760 73761 . 160
chrIII 73765 73766 . 120
chrIII 73903 73904 . 120
chrIII 74091 74092 . 920
chrIII 74093 74094 . 140
chrIII 74104 74105 . 280
chrIII 74104 74105 . 500
chrIII 74110 74111 . 560
chrIII 74114 74115 . 500
chrIII 74116 74117 . 420
chrIII 74120 74121 . 340
chrIII 74123 74124 . 520
chrIII 74124 74125 . 420
chrIII 74129 74130 . 540
chrIII 74137 74138 . 260
chrIII 74152 74153 . 400
chrIII 74188 74189 . 180
chrIII 74215 74216 . 280
chrIII 74220 74221 . 460
chrIII 74225 74226 . 120
chrIII 74231 74232 . 240
chrIII 74234 74235 . 200
chrIII 74238 74239 . 1060
chrIII 74249 74250 . 140
chrIII 74359 74360 . 400
chrIII 74389 74390 . 240
chrIII 74521 74522 . 180
chrIII 74581 74582 . 560
chrIII 74611 74612 . 120
chrIII 74618 74619 . 600
chrIII 74621 74622 . 220
chrIII 74631 74632 . 120
chrIII 74646 74647 . 2540
chrIII 74759 74760 . 280
chrIII 74764 74765 . 580
chrIII 74773 74774 . 140
chrIII 74795 74796 . 160
chrIII 74816 74817 . 260
chrIII 74817 74818 . 2780
chrIII 74903 74904 . 320
chrIII 74910 74911 . 140
chrIII 74923 74924 . 260
chrIII 74933 74934 . 160
chrIII 74939 74940 . 140
chrIII 74986 74987 . 200
chrIII 75018 75019 . 700
chrIII 75092 75093 . 440
chrIII 75110 75111 . 340
chrIII 75115 75116 . 320
chrIII 75123 75124 . 220
chrIII 75142 75143 . 200
chrIII 75268 75269 . 220
chrIII 75300 75301 . 840
chrIII 75303 75304 . 140
chrIII 75309 75310 . 120
chrIII 75459 75460 . 160
chrIII 75492 75493 . 3100
chrIII 75498 75499 . 340
chrIII 75502 75503 . 140
chrIII 75513 75514 . 1800
chrIII 75523 75524 . 220
chrIII 75543 75544 . 540
chrIII 75546 75547 . 380
chrIII 75554 75555 . 540
chrIII 75576 75577 . 320
chrIII 75653 75654 . 280
chrIII 75722 75723 . 140
chrIII 75732 75733 . 200
chrIII 75738 75739 . 120
chrIII 75745 75746 . 220
chrIII 75856 75857 . 140
chrIII 75863 75864 . 200
chrIII 75867 75868 . 220
chrIII 75871 75872 . 740
chrIII 75876 75877 . 780
chrIII 75880 75881 . 500
chrIII 75882 75883 . 320
chrIII 75884 75885 . 1660
chrIII 75887 75888 . 200
chrIII 75896 75897 . 180
chrIII 75906 75907 . 200
chrIII 75912 75913 . 220
chrIII 75912 75913 . 120
chrIII 75913 75914 . 160
chrIII 75914 75915 . 140
chrIII 75916 75917 . 180
chrIII 75916 75917 . 340
chrIII 75918 75919 . 160
chrIII 75922 75923 . 380
chrIII 75930 75931 . 180
chrIII 75930 75931 . 180
chrIII 75932 75933 . 160
chrIII 75950 75951 . 200
chrIII 75953 75954 . 360
chrIII 75955 75956 . 140
chrIII 75958 75959 . 140
chrIII 75974 75975 . 360
chrIII 75986 75987 . 360
chrIII 76140 76141 . 540
chrIII 76168 76169 . 120
chrIII 76169 76170 . 120
chrIII 76262 76263 . 300
chrIII 76274 76275 . 320
chrIII 76424 76425 . 2060
chrIII 76468 76469 . 1540
chrIII 76470 76471 . 680
chrIII 76494 76495 . 140
chrIII 76505 76506 . 3860
chrIII 76595 76596 . 180
chrIII 76631 76632 . 240
chrIII 76706 76707 . 240
chrIII 76714 76715 . 160
chrIII 76714 76715 . 140
chrIII 76715 76716 . 120
chrIII 76763 76764 . 160
chrIII 76766 76767 . 140
chrIII 76840 76841 . 220
chrIII 76885 76886 . 140
chrIII 77041 77042 . 360
chrIII 77063 77064 . 300
chrIII 77086 77087 . 620
chrIII 77194 77195 . 200
chrIII 77252 77253 . 800
chrIII 77347 77348 . 160
chrIII 77373 77374 . 1720
chrIII 77375 77376 . 240
chrIII 77388 77389 . 660
chrIII 77428 77429 . 120
chrIII 77511 77512 . 180
chrIII 77524 77525 . 220
chrIII 77592 77593 . 800
chrIII 77597 77598 . 180
chrIII 77603 77604 . 120
chrIII 77608 77609 . 180
chrIII 77618 77619 . 220
chrIII 77624 77625 . 240
chrIII 77644 77645 . 880
chrIII 77650 77651 . 160
chrIII 77663 77664 . 240
chrIII 77677 77678 . 1180
chrIII 77712 77713 . 480
chrIII 77722 77723 . 140
chrIII 77758 77759 . 240
chrIII 77769 77770 . 220
chrIII 77776 77777 . 380
chrIII 77784 77785 . 280
chrIII 77798 77799 . 460
chrIII 77812 77813 . 140
chrIII 77816 77817 . 460
chrIII 77836 77837 . 4320
chrIII 77881 77882 . 160
chrIII 77900 77901 . 760
chrIII 77901 77902 . 120
chrIII 77904 77905 . 880
chrIII 77918 77919 . 160
chrIII 77990 77991 . 800
chrIII 77994 77995 . 200
chrIII 77998 77999 . 140
chrIII 77998 77999 . 280
chrIII 78005 78006 . 1040
chrIII 78006 78007 . 120
chrIII 78006 78007 . 120
chrIII 78022 78023 . 180
chrIII 78026 78027 . 600
chrIII 78032 78033 . 280
chrIII 78033 78034 . 160
chrIII 78036 78037 . 840
chrIII 78039 78040 . 120
chrIII 78052 78053 . 520
chrIII 78086 78087 . 200
chrIII 78087 78088 . 140
chrIII 78095 78096 . 280
chrIII 78097 78098 . 160
chrIII 78101 78102 . 120
chrIII 78108 78109 . 180
chrIII 78111 78112 . 260
chrIII 78114 78115 . 300
chrIII 78121 78122 . 160
chrIII 78127 78128 . 120
chrIII 78133 78134 . 440
chrIII 78139 78140 . 680
chrIII 78145 78146 . 160
chrIII 78152 78153 . 200
chrIII 78156 78157 . 140
chrIII 78156 78157 . 160
chrIII 78162 78163 . 300
chrIII 78165 78166 . 340
chrIII 78171 78172 . 200
chrIII 78177 78178 . 120
chrIII 78183 78184 . 420
chrIII 78184 78185 . 160
chrIII 78187 78188 . 540
chrIII 78195 78196 . 320
chrIII 78201 78202 . 120
chrIII 78203 78204 . 180
chrIII 78206 78207 . 120
chrIII 78208 78209 . 220
chrIII 78214 78215 . 140
chrIII 78215 78216 . 180
chrIII 78216 78217 . 120
chrIII 78218 78219 . 120
chrIII 78224 78225 . 640
chrIII 78230 78231 . 120
chrIII 78230 78231 . 180
chrIII 78240 78241 . 340
chrIII 78252 78253 . 260
chrIII 78256 78257 . 140
chrIII 78260 78261 . 180
chrIII 78265 78266 . 140
chrIII 78276 78277 . 1120
chrIII 78280 78281 . 140
chrIII 78281 78282 . 160
chrIII 78289 78290 . 120
chrIII 78290 78291 . 120
chrIII 78295 78296 . 820
chrIII 78298 78299 . 340
chrIII 78299 78300 . 300
chrIII 78306 78307 . 380
chrIII 78309 78310 . 320
chrIII 78311 78312 . 200
chrIII 78314 78315 . 1200
chrIII 78319 78320 . 120
chrIII 78322 78323 . 140
chrIII 78327 78328 . 1640
chrIII 78329 78330 . 160
chrIII 78336 78337 . 1660
chrIII 78343 78344 . 300
chrIII 78347 78348 . 600
chrIII 78356 78357 . 120
chrIII 78362 78363 . 120
chrIII 78370 78371 . 160
chrIII 78374 78375 . 120
chrIII 78386 78387 . 120
chrIII 78387 78388 . 400
chrIII 78411 78412 . 340
chrIII 78498 78499 . 120
chrIII 78501 78502 . 120
chrIII 78597 78598 . 280
chrIII 78638 78639 . 120
chrIII 78644 78645 . 180
chrIII 78913 78914 . 640
chrIII 78945 78946 . 280
chrIII 78978 78979 . 620
chrIII 78981 78982 . 420
chrIII 79008 79009 . 860
chrIII 79011 79012 . 220
chrIII 79014 79015 . 440
chrIII 79014 79015 . 120
chrIII 79022 79023 . 640
chrIII 79025 79026 . 260
chrIII 79033 79034 . 120
chrIII 79080 79081 . 2200
chrIII 79088 79089 . 360
chrIII 79093 79094 . 880
chrIII 79101 79102 . 380
chrIII 79172 79173 . 360
chrIII 79194 79195 . 140
chrIII 79215 79216 . 360
chrIII 79223 79224 . 300
chrIII 79251 79252 . 120
chrIII 79254 79255 . 200
chrIII 79261 79262 . 120
chrIII 79264 79265 . 120
chrIII 79340 79341 . 280
chrIII 79357 79358 . 140
chrIII 79360 79361 . 500
chrIII 79371 79372 . 200
chrIII 79381 79382 . 160
chrIII 79398 79399 . 1440
chrIII 79407 79408 . 220
chrIII 79413 79414 . 400
chrIII 79421 79422 . 200
chrIII 79527 79528 . 260
chrIII 79533 79534 . 120
chrIII 79540 79541 . 460
chrIII 79548 79549 . 400
chrIII 79558 79559 . 300
chrIII 79642 79643 . 200
chrIII 79681 79682 . 220
chrIII 79730 79731 . 220
chrIII 79828 79829 . 380
chrIII 79841 79842 . 140
chrIII 79859 79860 . 180
chrIII 79883 79884 . 460
chrIII 79977 79978 . 380
chrIII 80178 80179 . 380
chrIII 80184 80185 . 120
chrIII 80400 80401 . 740
chrIII 80530 80531 . 180
chrIII 80569 80570 . 120
chrIII 80761 80762 . 160
chrIII 80971 80972 . 520
chrIII 80975 80976 . 200
chrIII 80979 80980 . 180
chrIII 81285 81286 . 120
chrIII 81332 81333 . 120
chrIII 81365 81366 . 780
chrIII 81423 81424 . 140
chrIII 81442 81443 . 180
chrIII 81523 81524 . 140
chrIII 81524 81525 . 280
chrIII 81535 81536 . 260
chrIII 81646 81647 . 180
chrIII 81649 81650 . 940
chrIII 81663 81664 . 500
chrIII 81684 81685 . 160
chrIII 81698 81699 . 120
chrIII 81700 81701 . 560
chrIII 81708 81709 . 180
chrIII 81714 81715 . 420
chrIII 81714 81715 . 460
chrIII 81715 81716 . 120
chrIII 81722 81723 . 220
chrIII 81755 81756 . 120
chrIII 81758 81759 . 140
chrIII 81830 81831 . 1260
chrIII 81840 81841 . 180
chrIII 81845 81846 . 120
chrIII 81884 81885 . 2680
chrIII 81886 81887 . 120
chrIII 81906 81907 . 800
chrIII 81909 81910 . 500
chrIII 82018 82019 . 520
chrIII 82061 82062 . 240
chrIII 82064 82065 . 280
chrIII 82084 82085 . 360
chrIII 82094 82095 . 140
chrIII 82173 82174 . 340
chrIII 82207 82208 . 200
chrIII 82217 82218 . 360
chrIII 82218 82219 . 380
chrIII 82220 82221 . 120
chrIII 82225 82226 . 360
chrIII 82230 82231 . 1000
chrIII 82233 82234 . 300
chrIII 82256 82257 . 260
chrIII 82266 82267 . 200
chrIII 82380 82381 . 120
chrIII 82397 82398 . 120
chrIII 82403 82404 . 140
chrIII 82411 82412 . 140
chrIII 82415 82416 . 120
chrIII 82422 82423 . 120
chrIII 82439 82440 . 200
chrIII 82442 82443 . 120
chrIII 82447 82448 . 120
chrIII 82591 82592 . 160
chrIII 82602 82603 . 160
chrIII 82610 82611 . 120
chrIII 82615 82616 . 140
chrIII 83637 83638 . 120
chrIII 84217 84218 . 120
chrIII 84789 84790 . 120
chrIII 85113 85114 . 120
chrIII 90697 90698 . 300
chrIII 90708 90709 . 280
chrIII 90737 90738 . 640
chrIII 90752 90753 . 1060
chrIII 90762 90763 . 420
chrIII 90779 90780 . 740
chrIII 90783 90784 . 120
chrIII 90790 90791 . 180
chrIII 90796 90797 . 140
chrIII 90799 90800 . 120
chrIII 90857 90858 . 200
chrIII 90866 90867 . 620
chrIII 90881 90882 . 420
chrIII 90884 90885 . 160
chrIII 90888 90889 . 320
chrIII 90899 90900 . 140
chrIII 90912 90913 . 260
chrIII 90916 90917 . 1160
chrIII 90921 90922 . 300
chrIII 90922 90923 . 1080
chrIII 90926 90927 . 360
chrIII 90928 90929 . 620
chrIII 90931 90932 . 600
chrIII 90933 90934 . 140
chrIII 90933 90934 . 160
chrIII 90939 90940 . 240
chrIII 90960 90961 . 180
chrIII 90984 90985 . 860
chrIII 90987 90988 . 280
chrIII 90990 90991 . 540
chrIII 90990 90991 . 160
chrIII 90991 90992 . 120
chrIII 90992 90993 . 240
chrIII 90994 90995 . 1620
chrIII 90995 90996 . 260
chrIII 90996 90997 . 400
chrIII 90996 90997 . 440
chrIII 90998 90999 . 1160
chrIII 90998 90999 . 560
chrIII 91000 91001 . 2300
chrIII 91001 91002 . 320
chrIII 91002 91003 . 420
chrIII 91003 91004 . 140
chrIII 91004 91005 . 1600
chrIII 91006 91007 . 280
chrIII 91008 91009 . 220
chrIII 91008 91009 . 560
chrIII 91009 91010 . 480
chrIII 91010 91011 . 340
chrIII 91011 91012 . 2340
chrIII 91012 91013 . 200
chrIII 91013 91014 . 520
chrIII 91014 91015 . 380
chrIII 91015 91016 . 740
chrIII 91015 91016 . 120
chrIII 91018 91019 . 1120
chrIII 91021 91022 . 440
chrIII 91024 91025 . 1380
chrIII 91025 91026 . 340
chrIII 91026 91027 . 160
chrIII 91026 91027 . 140
chrIII 91027 91028 . 120
chrIII 91027 91028 . 240
chrIII 91028 91029 . 360
chrIII 91031 91032 . 180
chrIII 91033 91034 . 200
chrIII 91036 91037 . 400
chrIII 91041 91042 . 240
chrIII 91046 91047 . 180
chrIII 91052 91053 . 260
chrIII 91056 91057 . 2060
chrIII 91061 91062 . 660
chrIII 91066 91067 . 4540
chrIII 91070 91071 . 200
chrIII 91071 91072 . 1800
chrIII 91071 91072 . 360
chrIII 91073 91074 . 560
chrIII 91073 91074 . 160
chrIII 91074 91075 . 180
chrIII 91075 91076 . 600
chrIII 91077 91078 . 1620
chrIII 91077 91078 . 260
chrIII 91078 91079 . 120
chrIII 91079 91080 . 780
chrIII 91080 91081 . 1100
chrIII 91082 91083 . 360
chrIII 91089 91090 . 880
chrIII 91105 91106 . 1640
chrIII 91110 91111 . 480
chrIII 91113 91114 . 160
chrIII 91116 91117 . 140
chrIII 91125 91126 . 240
chrIII 91143 91144 . 240
chrIII 91147 91148 . 440
chrIII 91153 91154 . 360
chrIII 91159 91160 . 160
chrIII 91165 91166 . 140
chrIII 91166 91167 . 160
chrIII 91184 91185 . 200
chrIII 91185 91186 . 120
chrIII 91187 91188 . 120
chrIII 91196 91197 . 1160
chrIII 91205 91206 . 1280
chrIII 91209 91210 . 220
chrIII 91215 91216 . 140
chrIII 91293 91294 . 120
chrIII 91310 91311 . 120
chrIII 91317 91318 . 120
chrIII 91322 91323 . 220
chrIII 91358 91359 . 540
chrIII 91493 91494 . 300
chrIII 91497 91498 . 120
chrIII 91499 91500 . 400
chrIII 91506 91507 . 420
chrIII 91517 91518 . 1320
chrIII 91529 91530 . 300
chrIII 91535 91536 . 320
chrIII 91547 91548 . 220
chrIII 91567 91568 . 520
chrIII 91568 91569 . 140
chrIII 91569 91570 . 120
chrIII 91570 91571 . 200
chrIII 91616 91617 . 140
chrIII 91667 91668 . 300
chrIII 91684 91685 . 480
chrIII 91689 91690 . 320
chrIII 91697 91698 . 260
chrIII 91704 91705 . 1160
chrIII 91742 91743 . 1060
chrIII 91747 91748 . 720
chrIII 91793 91794 . 360
chrIII 91807 91808 . 200
chrIII 91825 91826 . 320
chrIII 91886 91887 . 240
chrIII 91887 91888 . 240
chrIII 91925 91926 . 200
chrIII 91968 91969 . 980
chrIII 91970 91971 . 140
chrIII 91970 91971 . 120
chrIII 92000 92001 . 180
chrIII 92062 92063 . 300
chrIII 92065 92066 . 120
chrIII 92069 92070 . 380
chrIII 92149 92150 . 360
chrIII 92161 92162 . 220
chrIII 92202 92203 . 520
chrIII 92225 92226 . 220
chrIII 92233 92234 . 380
chrIII 92241 92242 . 1540
chrIII 92293 92294 . 120
chrIII 92296 92297 . 120
chrIII 92329 92330 . 120
chrIII 92346 92347 . 140
chrIII 92353 92354 . 320
chrIII 92359 92360 . 180
chrIII 92364 92365 . 360
chrIII 92367 92368 . 460
chrIII 92371 92372 . 160
chrIII 92397 92398 . 140
chrIII 92425 92426 . 120
chrIII 92432 92433 . 180
chrIII 92442 92443 . 300
chrIII 92444 92445 . 220
chrIII 92452 92453 . 380
chrIII 92459 92460 . 300
chrIII 92465 92466 . 380
chrIII 92468 92469 . 160
chrIII 92474 92475 . 200
chrIII 92477 92478 . 380
chrIII 92484 92485 . 120
chrIII 92493 92494 . 400
chrIII 92495 92496 . 140
chrIII 92501 92502 . 640
chrIII 92502 92503 . 180
chrIII 92504 92505 . 180
chrIII 92508 92509 . 140
chrIII 92510 92511 . 560
chrIII 92513 92514 . 180
chrIII 92516 92517 . 120
chrIII 92519 92520 . 600
chrIII 92523 92524 . 140
chrIII 92525 92526 . 1080
chrIII 92530 92531 . 800
chrIII 92534 92535 . 300
chrIII 92540 92541 . 140
chrIII 92542 92543 . 180
chrIII 92555 92556 . 160
chrIII 92592 92593 . 200
chrIII 92614 92615 . 140
chrIII 92637 92638 . 460
chrIII 92644 92645 . 140
chrIII 92646 92647 . 120
chrIII 92650 92651 . 520
chrIII 92663 92664 . 1700
chrIII 92667 92668 . 340
chrIII 92667 92668 . 140
chrIII 92669 92670 . 500
chrIII 92669 92670 . 120
chrIII 92678 92679 . 140
chrIII 92701 92702 . 180
chrIII 92712 92713 . 280
chrIII 92735 92736 . 160
chrIII 92737 92738 . 220
chrIII 92754 92755 . 120
chrIII 92760 92761 . 120
chrIII 92766 92767 . 220
chrIII 92775 92776 . 360
chrIII 92780 92781 . 140
chrIII 92781 92782 . 180
chrIII 92782 92783 . 180
chrIII 92787 92788 . 1280
chrIII 92790 92791 . 300
chrIII 92790 92791 . 120
chrIII 92791 92792 . 240
chrIII 92794 92795 . 680
chrIII 92800 92801 . 200
chrIII 92800 92801 . 120
chrIII 92801 92802 . 140
chrIII 92807 92808 . 160
chrIII 92808 92809 . 140
chrIII 92808 92809 . 460
chrIII 92810 92811 . 420
chrIII 92810 92811 . 360
chrIII 92812 92813 . 120
chrIII 92812 92813 . 140
chrIII 92813 92814 . 120
chrIII 92814 92815 . 140
chrIII 92815 92816 . 140
chrIII 92815 92816 . 140
chrIII 92817 92818 . 500
chrIII 92822 92823 . 240
chrIII 92823 92824 . 200
chrIII 92825 92826 . 520
chrIII 92832 92833 . 660
chrIII 92838 92839 . 180
chrIII 92845 92846 . 940
chrIII 92850 92851 . 320
chrIII 92864 92865 . 340
chrIII 92871 92872 . 200
chrIII 92875 92876 . 920
chrIII 92878 92879 . 520
chrIII 92882 92883 . 160
chrIII 92885 92886 . 540
chrIII 92889 92890 . 940
chrIII 92896 92897 . 540
chrIII 92899 92900 . 260
chrIII 94066 94067 . 200
chrIII 94385 94386 . 260
chrIII 94395 94396 . 180
chrIII 94398 94399 . 140
chrIII 94399 94400 . 580
chrIII 94402 94403 . 120
chrIII 94406 94407 . 540
chrIII 94409 94410 . 120
chrIII 94412 94413 . 780
chrIII 94422 94423 . 880
chrIII 94428 94429 . 440
chrIII 94432 94433 . 200
chrIII 94435 94436 . 120
chrIII 94439 94440 . 340
chrIII 94443 94444 . 160
chrIII 94452 94453 . 320
chrIII 94454 94455 . 120
chrIII 94457 94458 . 900
chrIII 94501 94502 . 140
chrIII 94504 94505 . 120
chrIII 94507 94508 . 120
chrIII 94511 94512 . 160
chrIII 94526 94527 . 240
chrIII 94538 94539 . 120
chrIII 94702 94703 . 280
chrIII 94816 94817 . 260
chrIII 95575 95576 . 140
chrIII 95639 95640 . 160
chrIII 95808 95809 . 460
chrIII 95813 95814 . 440
chrIII 95814 95815 . 180
chrIII 95818 95819 . 2940
chrIII 95823 95824 . 720
chrIII 95829 95830 . 680
chrIII 95843 95844 . 120
chrIII 95852 95853 . 240
chrIII 95859 95860 . 1000
chrIII 95861 95862 . 1000
chrIII 95866 95867 . 960
chrIII 95875 95876 . 1420
chrIII 95879 95880 . 180
chrIII 95879 95880 . 920
chrIII 95883 95884 . 180
chrIII 95884 95885 . 220
chrIII 95885 95886 . 2760
chrIII 95889 95890 . 1120
chrIII 95903 95904 . 220
chrIII 95911 95912 . 120
chrIII 95914 95915 . 320
chrIII 95920 95921 . 1100
chrIII 95931 95932 . 220
chrIII 95966 95967 . 140
chrIII 96046 96047 . 280
chrIII 96056 96057 . 560
chrIII 96060 96061 . 300
chrIII 96067 96068 . 700
chrIII 96073 96074 . 240
chrIII 96086 96087 . 160
chrIII 96095 96096 . 320
chrIII 96100 96101 . 2680
chrIII 96103 96104 . 280
chrIII 96103 96104 . 180
chrIII 96107 96108 . 1400
chrIII 96115 96116 . 1160
chrIII 96117 96118 . 640
chrIII 96119 96120 . 720
chrIII 96125 96126 . 360
chrIII 96130 96131 . 860
chrIII 96139 96140 . 120
chrIII 96144 96145 . 120
chrIII 96163 96164 . 1720
chrIII 96170 96171 . 200
chrIII 96178 96179 . 720
chrIII 96242 96243 . 160
chrIII 96267 96268 . 400
chrIII 96274 96275 . 560
chrIII 96275 96276 . 160
chrIII 96292 96293 . 380
chrIII 96303 96304 . 400
chrIII 96329 96330 . 140
chrIII 96443 96444 . 440
chrIII 96492 96493 . 120
chrIII 96769 96770 . 360
chrIII 96773 96774 . 160
chrIII 96785 96786 . 160
chrIII 96959 96960 . 120
chrIII 97156 97157 . 120
chrIII 97339 97340 . 120
chrIII 97345 97346 . 1900
chrIII 97511 97512 . 140
chrIII 97519 97520 . 200
chrIII 97601 97602 . 380
chrIII 97699 97700 . 260
chrIII 97896 97897 . 280
chrIII 97969 97970 . 220
chrIII 98027 98028 . 140
chrIII 98038 98039 . 120
chrIII 98183 98184 . 280
chrIII 98264 98265 . 180
chrIII 98269 98270 . 160
chrIII 98324 98325 . 120
chrIII 98351 98352 . 120
chrIII 98354 98355 . 220
chrIII 98437 98438 . 520
chrIII 98600 98601 . 380
chrIII 98688 98689 . 120
chrIII 98721 98722 . 200
chrIII 98881 98882 . 220
chrIII 98917 98918 . 300
chrIII 98938 98939 . 200
chrIII 99046 99047 . 120
chrIII 99056 99057 . 140
chrIII 99185 99186 . 1300
chrIII 99187 99188 . 260
chrIII 99287 99288 . 760
chrIII 99354 99355 . 260
chrIII 99521 99522 . 220
chrIII 99716 99717 . 280
chrIII 99833 99834 . 120
chrIII 99872 99873 . 200
chrIII 99968 99969 . 180
chrIII 100115 100116 . 560
chrIII 100181 100182 . 300
chrIII 100185 100186 . 120
chrIII 100198 100199 . 280
chrIII 100199 100200 . 520
chrIII 100206 100207 . 260
chrIII 100208 100209 . 160
chrIII 100212 100213 . 260
chrIII 100367 100368 . 140
chrIII 100391 100392 . 180
chrIII 100538 100539 . 1060
chrIII 100547 100548 . 220
chrIII 100776 100777 . 520
chrIII 100820 100821 . 960
chrIII 100840 100841 . 320
chrIII 100925 100926 . 120
chrIII 100953 100954 . 120
chrIII 100959 100960 . 320
chrIII 100970 100971 . 140
chrIII 100983 100984 . 300
chrIII 100986 100987 . 220
chrIII 100987 100988 . 240
chrIII 101065 101066 . 120
chrIII 101122 101123 . 1060
chrIII 101127 101128 . 140
chrIII 101129 101130 . 140
chrIII 101159 101160 . 300
chrIII 101164 101165 . 480
chrIII 101166 101167 . 180
chrIII 101225 101226 . 160
chrIII 101228 101229 . 120
chrIII 101243 101244 . 140
chrIII 101250 101251 . 300
chrIII 101257 101258 . 480
chrIII 101277 101278 . 320
chrIII 101281 101282 . 200
chrIII 101287 101288 . 320
chrIII 101295 101296 . 120
chrIII 101304 101305 . 140
chrIII 101385 101386 . 200
chrIII 101484 101485 . 220
chrIII 101489 101490 . 140
chrIII 101494 101495 . 120
chrIII 101502 101503 . 200
chrIII 101508 101509 . 180
chrIII 101511 101512 . 160
chrIII 101520 101521 . 140
chrIII 101641 101642 . 180
chrIII 101644 101645 . 180
chrIII 101650 101651 . 120
chrIII 101662 101663 . 120
chrIII 101677 101678 . 240
chrIII 101690 101691 . 160
chrIII 101698 101699 . 120
chrIII 101708 101709 . 120
chrIII 101722 101723 . 120
chrIII 101841 101842 . 120
chrIII 101857 101858 . 120
chrIII 101868 101869 . 120
chrIII 101872 101873 . 140
chrIII 101904 101905 . 160
chrIII 101909 101910 . 680
chrIII 101917 101918 . 340
chrIII 101921 101922 . 360
chrIII 101927 101928 . 240
chrIII 101929 101930 . 120
chrIII 101931 101932 . 140
chrIII 101945 101946 . 480
chrIII 101949 101950 . 120
chrIII 101953 101954 . 120
chrIII 101955 101956 . 140
chrIII 101977 101978 . 120
chrIII 102033 102034 . 2040
chrIII 102109 102110 . 120
chrIII 102117 102118 . 460
chrIII 102132 102133 . 180
chrIII 102154 102155 . 120
chrIII 102194 102195 . 120
chrIII 102251 102252 . 200
chrIII 102294 102295 . 220
chrIII 102302 102303 . 200
chrIII 102314 102315 . 120
chrIII 102324 102325 . 280
chrIII 102327 102328 . 520
chrIII 102333 102334 . 600
chrIII 102380 102381 . 140
chrIII 102450 102451 . 360
chrIII 102615 102616 . 120
chrIII 102662 102663 . 140
chrIII 102808 102809 . 220
chrIII 102907 102908 . 260
chrIII 102918 102919 . 140
chrIII 102951 102952 . 120
chrIII 102960 102961 . 140
chrIII 102968 102969 . 160
chrIII 102971 102972 . 120
chrIII 103068 103069 . 300
chrIII 103072 103073 . 140
chrIII 103076 103077 . 140
chrIII 103102 103103 . 180
chrIII 103118 103119 . 560
chrIII 103154 103155 . 140
chrIII 103218 103219 . 660
chrIII 103226 103227 . 300
chrIII 103233 103234 . 260
chrIII 103236 103237 . 120
chrIII 103237 103238 . 240
chrIII 103327 103328 . 140
chrIII 103394 103395 . 380
chrIII 103399 103400 . 700
chrIII 103406 103407 . 620
chrIII 103416 103417 . 1400
chrIII 103420 103421 . 260
chrIII 103431 103432 . 420
chrIII 103434 103435 . 1080
chrIII 103436 103437 . 200
chrIII 103438 103439 . 160
chrIII 103440 103441 . 120
chrIII 103442 103443 . 1200
chrIII 103442 103443 . 460
chrIII 103443 103444 . 560
chrIII 103445 103446 . 780
chrIII 103446 103447 . 780
chrIII 103446 103447 . 140
chrIII 103450 103451 . 480
chrIII 103451 103452 . 200
chrIII 103454 103455 . 120
chrIII 103460 103461 . 240
chrIII 103472 103473 . 680
chrIII 103476 103477 . 940
chrIII 103484 103485 . 2040
chrIII 103526 103527 . 780
chrIII 103541 103542 . 220
chrIII 103545 103546 . 120
chrIII 103551 103552 . 460
chrIII 103554 103555 . 400
chrIII 103559 103560 . 1800
chrIII 103575 103576 . 140
chrIII 103681 103682 . 140
chrIII 103688 103689 . 300
chrIII 103693 103694 . 680
chrIII 103695 103696 . 120
chrIII 103695 103696 . 120
chrIII 103699 103700 . 200
chrIII 103704 103705 . 140
chrIII 103706 103707 . 280
chrIII 103706 103707 . 220
chrIII 103715 103716 . 220
chrIII 103728 103729 . 260
chrIII 103733 103734 . 160
chrIII 103740 103741 . 400
chrIII 103745 103746 . 120
chrIII 103752 103753 . 180
chrIII 103829 103830 . 560
chrIII 103890 103891 . 160
chrIII 103905 103906 . 280
chrIII 103906 103907 . 120
chrIII 103928 103929 . 220
chrIII 103936 103937 . 460
chrIII 103957 103958 . 140
chrIII 104083 104084 . 140
chrIII 104102 104103 . 260
chrIII 104172 104173 . 140
chrIII 104360 104361 . 360
chrIII 104368 104369 . 140
chrIII 104368 104369 . 820
chrIII 104370 104371 . 280
chrIII 104378 104379 . 840
chrIII 104391 104392 . 220
chrIII 104396 104397 . 120
chrIII 104400 104401 . 480
chrIII 104404 104405 . 880
chrIII 104407 104408 . 140
chrIII 104412 104413 . 200
chrIII 104417 104418 . 1240
chrIII 104419 104420 . 360
chrIII 104421 104422 . 380
chrIII 104424 104425 . 860
chrIII 104430 104431 . 960
chrIII 104431 104432 . 460
chrIII 104436 104437 . 1300
chrIII 104442 104443 . 2540
chrIII 104444 104445 . 860
chrIII 104445 104446 . 120
chrIII 104449 104450 . 2040
chrIII 104454 104455 . 500
chrIII 104457 104458 . 480
chrIII 104461 104462 . 460
chrIII 104463 104464 . 200
chrIII 104464 104465 . 1320
chrIII 104464 104465 . 200
chrIII 104465 104466 . 160
chrIII 104465 104466 . 760
chrIII 104469 104470 . 1000
chrIII 104471 104472 . 180
chrIII 104482 104483 . 340
chrIII 104525 104526 . 220
chrIII 104525 104526 . 260
chrIII 104527 104528 . 140
chrIII 104533 104534 . 240
chrIII 104537 104538 . 140
chrIII 104541 104542 . 360
chrIII 104544 104545 . 160
chrIII 104555 104556 . 140
chrIII 104573 104574 . 800
chrIII 104584 104585 . 1180
chrIII 104689 104690 . 120
chrIII 104697 104698 . 160
chrIII 104703 104704 . 220
chrIII 104714 104715 . 380
chrIII 104716 104717 . 240
chrIII 104719 104720 . 580
chrIII 104727 104728 . 120
chrIII 104730 104731 . 340
chrIII 104737 104738 . 180
chrIII 104743 104744 . 2980
chrIII 104744 104745 . 260
chrIII 104744 104745 . 120
chrIII 104745 104746 . 120
chrIII 104758 104759 . 860
chrIII 104776 104777 . 140
chrIII 104789 104790 . 160
chrIII 104824 104825 . 180
chrIII 104836 104837 . 200
chrIII 104846 104847 . 180
chrIII 104849 104850 . 160
chrIII 104863 104864 . 120
chrIII 104914 104915 . 340
chrIII 104933 104934 . 120
chrIII 104966 104967 . 160
chrIII 104974 104975 . 160
chrIII 104980 104981 . 120
chrIII 104981 104982 . 180
chrIII 105002 105003 . 620
chrIII 105274 105275 . 3940
chrIII 105315 105316 . 320
chrIII 105437 105438 . 200
chrIII 105444 105445 . 240
chrIII 105477 105478 . 580
chrIII 105482 105483 . 1220
chrIII 105565 105566 . 180
chrIII 105599 105600 . 120
chrIII 105602 105603 . 680
chrIII 105606 105607 . 140
chrIII 105606 105607 . 220
chrIII 105610 105611 . 200
chrIII 105610 105611 . 320
chrIII 105611 105612 . 1260
chrIII 105612 105613 . 160
chrIII 105615 105616 . 160
chrIII 105619 105620 . 140
chrIII 105620 105621 . 460
chrIII 105623 105624 . 300
chrIII 105623 105624 . 120
chrIII 105627 105628 . 480
chrIII 105632 105633 . 260
chrIII 105633 105634 . 120
chrIII 105634 105635 . 360
chrIII 105634 105635 . 1180
chrIII 105638 105639 . 920
chrIII 105640 105641 . 160
chrIII 105641 105642 . 420
chrIII 105648 105649 . 620
chrIII 105667 105668 . 1000
chrIII 105673 105674 . 140
chrIII 105675 105676 . 300
chrIII 105677 105678 . 940
chrIII 105680 105681 . 200
chrIII 105680 105681 . 120
chrIII 105681 105682 . 120
chrIII 105681 105682 . 220
chrIII 105684 105685 . 700
chrIII 105685 105686 . 120
chrIII 105686 105687 . 120
chrIII 105687 105688 . 780
chrIII 105690 105691 . 240
chrIII 105690 105691 . 380
chrIII 105695 105696 . 180
chrIII 105696 105697 . 420
chrIII 105703 105704 . 660
chrIII 105705 105706 . 120
chrIII 105709 105710 . 240
chrIII 105709 105710 . 180
chrIII 105712 105713 . 320
chrIII 105717 105718 . 260
chrIII 105719 105720 . 480
chrIII 105722 105723 . 1020
chrIII 105727 105728 . 220
chrIII 105730 105731 . 320
chrIII 105731 105732 . 180
chrIII 105731 105732 . 140
chrIII 105982 105983 . 120
chrIII 106092 106093 . 120
chrIII 106553 106554 . 120
chrIII 106563 106564 . 460
chrIII 106593 106594 . 200
chrIII 106866 106867 . 680
chrIII 106886 106887 . 260
chrIII 106887 106888 . 200
chrIII 106888 106889 . 560
chrIII 106891 106892 . 120
chrIII 106892 106893 . 180
chrIII 106894 106895 . 500
chrIII 106896 106897 . 520
chrIII 106897 106898 . 920
chrIII 106898 106899 . 780
chrIII 106900 106901 . 760
chrIII 106904 106905 . 280
chrIII 106907 106908 . 1700
chrIII 106916 106917 . 660
chrIII 106923 106924 . 800
chrIII 106928 106929 . 120
chrIII 106930 106931 . 900
chrIII 106931 106932 . 120
chrIII 106937 106938 . 120
chrIII 106949 106950 . 880
chrIII 106954 106955 . 160
chrIII 106956 106957 . 800
chrIII 106961 106962 . 140
chrIII 106964 106965 . 120
chrIII 106971 106972 . 160
chrIII 106975 106976 . 660
chrIII 106986 106987 . 1020
chrIII 106993 106994 . 300
chrIII 106997 106998 . 540
chrIII 107372 107373 . 120
chrIII 107380 107381 . 260
chrIII 107391 107392 . 140
chrIII 107394 107395 . 380
chrIII 107399 107400 . 120
chrIII 107420 107421 . 140
chrIII 107422 107423 . 660
chrIII 107453 107454 . 180
chrIII 107459 107460 . 160
chrIII 107461 107462 . 180
chrIII 107467 107468 . 260
chrIII 107489 107490 . 220
chrIII 107499 107500 . 200
chrIII 107506 107507 . 640
chrIII 107510 107511 . 120
chrIII 107527 107528 . 120
chrIII 107555 107556 . 720
chrIII 107573 107574 . 120
chrIII 107619 107620 . 220
chrIII 107636 107637 . 180
chrIII 107650 107651 . 420
chrIII 107673 107674 . 980
chrIII 107699 107700 . 120
chrIII 107705 107706 . 140
chrIII 107714 107715 . 260
chrIII 107798 107799 . 120
chrIII 107821 107822 . 340
chrIII 107826 107827 . 240
chrIII 107838 107839 . 260
chrIII 107841 107842 . 240
chrIII 107846 107847 . 780
chrIII 107849 107850 . 220
chrIII 107849 107850 . 260
chrIII 107853 107854 . 180
chrIII 107854 107855 . 160
chrIII 107859 107860 . 240
chrIII 107869 107870 . 2200
chrIII 107881 107882 . 580
chrIII 107883 107884 . 360
chrIII 107887 107888 . 220
chrIII 107888 107889 . 4080
chrIII 107890 107891 . 120
chrIII 107891 107892 . 1560
chrIII 107894 107895 . 220
chrIII 107895 107896 . 1720
chrIII 107899 107900 . 180
chrIII 107915 107916 . 880
chrIII 107922 107923 . 340
chrIII 107930 107931 . 140
chrIII 107935 107936 . 160
chrIII 107938 107939 . 460
chrIII 107941 107942 . 600
chrIII 107944 107945 . 160
chrIII 107946 107947 . 320
chrIII 107949 107950 . 140
chrIII 107962 107963 . 380
chrIII 107969 107970 . 540
chrIII 107970 107971 . 680
chrIII 107971 107972 . 420
chrIII 107978 107979 . 1080
chrIII 107988 107989 . 140
chrIII 108080 108081 . 1420
chrIII 108080 108081 . 260
chrIII 108082 108083 . 140
chrIII 108094 108095 . 1480
chrIII 108112 108113 . 220
chrIII 108119 108120 . 140
chrIII 108121 108122 . 120
chrIII 108125 108126 . 120
chrIII 108133 108134 . 420
chrIII 108134 108135 . 140
chrIII 108139 108140 . 720
chrIII 108149 108150 . 260
chrIII 108150 108151 . 400
chrIII 108158 108159 . 320
chrIII 108168 108169 . 620
chrIII 108233 108234 . 120
chrIII 108264 108265 . 460
chrIII 108300 108301 . 200
chrIII 108305 108306 . 400
chrIII 108311 108312 . 280
chrIII 108324 108325 . 380
chrIII 108332 108333 . 160
chrIII 108427 108428 . 640
chrIII 108451 108452 . 300
chrIII 108451 108452 . 140
chrIII 108459 108460 . 320
chrIII 108462 108463 . 240
chrIII 108541 108542 . 160
chrIII 108550 108551 . 220
chrIII 108560 108561 . 300
chrIII 108565 108566 . 120
chrIII 108582 108583 . 2720
chrIII 108614 108615 . 520
chrIII 108615 108616 . 120
chrIII 108623 108624 . 1620
chrIII 108625 108626 . 2520
chrIII 108729 108730 . 140
chrIII 108736 108737 . 1380
chrIII 108750 108751 . 300
chrIII 108759 108760 . 400
chrIII 108764 108765 . 220
chrIII 108782 108783 . 1140
chrIII 108790 108791 . 220
chrIII 108869 108870 . 1680
chrIII 108900 108901 . 260
chrIII 108907 108908 . 160
chrIII 108910 108911 . 140
chrIII 108918 108919 . 880
chrIII 108942 108943 . 160
chrIII 108946 108947 . 1420
chrIII 108957 108958 . 180
chrIII 108962 108963 . 1400
chrIII 108967 108968 . 160
chrIII 108978 108979 . 2460
chrIII 108982 108983 . 120
chrIII 108987 108988 . 180
chrIII 108988 108989 . 2040
chrIII 108990 108991 . 220
chrIII 108995 108996 . 120
chrIII 108998 108999 . 660
chrIII 109009 109010 . 140
chrIII 109009 109010 . 840
chrIII 109012 109013 . 720
chrIII 109016 109017 . 180
chrIII 109019 109020 . 220
chrIII 109020 109021 . 1540
chrIII 109024 109025 . 560
chrIII 109025 109026 . 1300
chrIII 109026 109027 . 280
chrIII 109027 109028 . 300
chrIII 109030 109031 . 360
chrIII 109034 109035 . 800
chrIII 109039 109040 . 140
chrIII 109040 109041 . 120
chrIII 109040 109041 . 1120
chrIII 109042 109043 . 700
chrIII 109050 109051 . 360
chrIII 109054 109055 . 120
chrIII 109055 109056 . 1440
chrIII 109062 109063 . 140
chrIII 109065 109066 . 280
chrIII 109068 109069 . 180
chrIII 109080 109081 . 180
chrIII 109138 109139 . 220
chrIII 109139 109140 . 280
chrIII 109141 109142 . 180
chrIII 109157 109158 . 160
chrIII 109157 109158 . 120
chrIII 109160 109161 . 540
chrIII 109212 109213 . 300
chrIII 109955 109956 . 240
chrIII 110775 110776 . 200
chrIII 110842 110843 . 120
chrIII 110842 110843 . 560
chrIII 110846 110847 . 140
chrIII 110858 110859 . 160
chrIII 110873 110874 . 160
chrIII 110881 110882 . 140
chrIII 110889 110890 . 200
chrIII 110896 110897 . 300
chrIII 110904 110905 . 120
chrIII 110934 110935 . 200
chrIII 110939 110940 . 160
chrIII 110941 110942 . 120
chrIII 110976 110977 . 160
chrIII 111019 111020 . 160
chrIII 111034 111035 . 220
chrIII 111065 111066 . 240
chrIII 111066 111067 . 180
chrIII 111187 111188 . 720
chrIII 111197 111198 . 120
chrIII 111202 111203 . 260
chrIII 111209 111210 . 280
chrIII 111237 111238 . 120
chrIII 111241 111242 . 1180
chrIII 111258 111259 . 600
chrIII 111275 111276 . 240
chrIII 111350 111351 . 360
chrIII 111354 111355 . 320
chrIII 111360 111361 . 300
chrIII 111361 111362 . 720
chrIII 111365 111366 . 420
chrIII 111369 111370 . 320
chrIII 111380 111381 . 280
chrIII 111387 111388 . 160
chrIII 111393 111394 . 840
chrIII 111400 111401 . 180
chrIII 111406 111407 . 660
chrIII 111412 111413 . 120
chrIII 111418 111419 . 480
chrIII 111427 111428 . 300
chrIII 111450 111451 . 240
chrIII 111468 111469 . 500
chrIII 111534 111535 . 240
chrIII 111542 111543 . 380
chrIII 111552 111553 . 120
chrIII 111557 111558 . 120
chrIII 111558 111559 . 280
chrIII 111578 111579 . 380
chrIII 111588 111589 . 200
chrIII 111604 111605 . 360
chrIII 111633 111634 . 120
chrIII 111710 111711 . 2260
chrIII 111717 111718 . 640
chrIII 111730 111731 . 1460
chrIII 111739 111740 . 140
chrIII 111744 111745 . 1920
chrIII 111749 111750 . 140
chrIII 111749 111750 . 120
chrIII 111757 111758 . 780
chrIII 111761 111762 . 420
chrIII 111768 111769 . 2800
chrIII 111778 111779 . 2260
chrIII 111792 111793 . 180
chrIII 111798 111799 . 5020
chrIII 111802 111803 . 120
chrIII 111810 111811 . 7140
chrIII 111820 111821 . 120
chrIII 111828 111829 . 1000
chrIII 111830 111831 . 120
chrIII 111842 111843 . 1060
chrIII 111849 111850 . 380
chrIII 111869 111870 . 840
chrIII 111877 111878 . 280
chrIII 111884 111885 . 340
chrIII 112012 112013 . 380
chrIII 112019 112020 . 480
chrIII 112032 112033 . 140
chrIII 112074 112075 . 120
chrIII 112140 112141 . 120
chrIII 112173 112174 . 140
chrIII 112188 112189 . 140
chrIII 112190 112191 . 120
chrIII 112363 112364 . 140
chrIII 112367 112368 . 220
chrIII 112397 112398 . 140
chrIII 112407 112408 . 200
chrIII 112428 112429 . 160
chrIII 112432 112433 . 200
chrIII 112452 112453 . 120
chrIII 112458 112459 . 120
chrIII 112588 112589 . 1080
chrIII 112660 112661 . 160
chrIII 112690 112691 . 300
chrIII 112694 112695 . 240
chrIII 112759 112760 . 320
chrIII 112769 112770 . 140
chrIII 112771 112772 . 1140
chrIII 112775 112776 . 360
chrIII 112778 112779 . 980
chrIII 112783 112784 . 140
chrIII 112792 112793 . 200
chrIII 112799 112800 . 500
chrIII 112809 112810 . 280
chrIII 112810 112811 . 120
chrIII 112831 112832 . 180
chrIII 112871 112872 . 500
chrIII 112884 112885 . 240
chrIII 112915 112916 . 120
chrIII 112949 112950 . 400
chrIII 112965 112966 . 280
chrIII 112987 112988 . 280
chrIII 112992 112993 . 380
chrIII 113134 113135 . 120
chrIII 113163 113164 . 120
chrIII 113177 113178 . 120
chrIII 113268 113269 . 120
chrIII 113343 113344 . 140
chrIII 113577 113578 . 140
chrIII 113600 113601 . 180
chrIII 113603 113604 . 220
chrIII 113797 113798 . 120
chrIII 113814 113815 . 120
chrIII 113852 113853 . 120
chrIII 113874 113875 . 120
chrIII 113886 113887 . 180
chrIII 113932 113933 . 320
chrIII 113937 113938 . 440
chrIII 113956 113957 . 460
chrIII 113959 113960 . 140
chrIII 114080 114081 . 200
chrIII 114130 114131 . 360
chrIII 114131 114132 . 120
chrIII 114135 114136 . 640
chrIII 114140 114141 . 180
chrIII 114244 114245 . 440
chrIII 114262 114263 . 340
chrIII 114267 114268 . 240
chrIII 114267 114268 . 120
chrIII 114279 114280 . 1840
chrIII 114281 114282 . 240
chrIII 114284 114285 . 420
chrIII 114284 114285 . 180
chrIII 114287 114288 . 720
chrIII 114289 114290 . 220
chrIII 114293 114294 . 1400
chrIII 114298 114299 . 120
chrIII 114301 114302 . 200
chrIII 114307 114308 . 200
chrIII 114312 114313 . 180
chrIII 114319 114320 . 160
chrIII 114323 114324 . 600
chrIII 114327 114328 . 7200
chrIII 114333 114334 . 540
chrIII 114340 114341 . 3000
chrIII 114342 114343 . 220
chrIII 114344 114345 . 380
chrIII 114344 114345 . 440
chrIII 114345 114346 . 1640
chrIII 114346 114347 . 220
chrIII 114347 114348 . 120
chrIII 114349 114350 . 3580
chrIII 114350 114351 . 1200
chrIII 114350 114351 . 120
chrIII 114351 114352 . 120
chrIII 114353 114354 . 1120
chrIII 114356 114357 . 820
chrIII 114356 114357 . 120
chrIII 114357 114358 . 120
chrIII 114358 114359 . 1100
chrIII 114359 114360 . 1060
chrIII 114360 114361 . 1320
chrIII 114362 114363 . 640
chrIII 114362 114363 . 1700
chrIII 114363 114364 . 500
chrIII 114364 114365 . 2840
chrIII 114366 114367 . 1300
chrIII 114366 114367 . 500
chrIII 114368 114369 . 300
chrIII 114371 114372 . 880
chrIII 114374 114375 . 1700
chrIII 114536 114537 . 420
chrIII 114544 114545 . 160
chrIII 114549 114550 . 160
chrIII 114552 114553 . 260
chrIII 114555 114556 . 260
chrIII 114562 114563 . 120
chrIII 114563 114564 . 140
chrIII 114567 114568 . 280
chrIII 114578 114579 . 860
chrIII 114578 114579 . 120
chrIII 114581 114582 . 480
chrIII 114589 114590 . 400
chrIII 114609 114610 . 920
chrIII 114663 114664 . 140
chrIII 114692 114693 . 120
chrIII 114707 114708 . 600
chrIII 114726 114727 . 820
chrIII 114730 114731 . 680
chrIII 114734 114735 . 800
chrIII 114736 114737 . 180
chrIII 114742 114743 . 1800
chrIII 114746 114747 . 180
chrIII 114750 114751 . 580
chrIII 114751 114752 . 340
chrIII 114755 114756 . 680
chrIII 114761 114762 . 500
chrIII 114762 114763 . 1200
chrIII 114765 114766 . 460
chrIII 114767 114768 . 360
chrIII 114771 114772 . 280
chrIII 114773 114774 . 820
chrIII 114775 114776 . 460
chrIII 114778 114779 . 640
chrIII 114781 114782 . 1160
chrIII 114782 114783 . 300
chrIII 114787 114788 . 420
chrIII 114787 114788 . 260
chrIII 114789 114790 . 1260
chrIII 114792 114793 . 220
chrIII 114795 114796 . 1820
chrIII 114802 114803 . 120
chrIII 114803 114804 . 1200
chrIII 114803 114804 . 120
chrIII 114804 114805 . 120
chrIII 114804 114805 . 780
chrIII 114811 114812 . 120
chrIII 114831 114832 . 1020
chrIII 114881 114882 . 1100
chrIII 114897 114898 . 500
chrIII 114899 114900 . 700
chrIII 114903 114904 . 240
chrIII 114943 114944 . 120
chrIII 114965 114966 . 240
chrIII 114968 114969 . 120
chrIII 114973 114974 . 120
chrIII 115010 115011 . 640
chrIII 115014 115015 . 400
chrIII 115095 115096 . 1160
chrIII 115101 115102 . 220
chrIII 115131 115132 . 300
chrIII 115146 115147 . 120
chrIII 115150 115151 . 120
chrIII 115160 115161 . 820
chrIII 115221 115222 . 1320
chrIII 115243 115244 . 120
chrIII 115268 115269 . 140
chrIII 115274 115275 . 160
chrIII 115294 115295 . 140
chrIII 115313 115314 . 1200
chrIII 115321 115322 . 120
chrIII 115361 115362 . 120
chrIII 115403 115404 . 140
chrIII 115427 115428 . 280
chrIII 115432 115433 . 240
chrIII 115436 115437 . 500
chrIII 115441 115442 . 180
chrIII 115449 115450 . 120
chrIII 115456 115457 . 240
chrIII 115475 115476 . 800
chrIII 115538 115539 . 380
chrIII 115563 115564 . 200
chrIII 115589 115590 . 280
chrIII 115590 115591 . 120
chrIII 115590 115591 . 120
chrIII 115591 115592 . 820
chrIII 115593 115594 . 280
chrIII 115599 115600 . 120
chrIII 115601 115602 . 1260
chrIII 115609 115610 . 160
chrIII 115634 115635 . 520
chrIII 115645 115646 . 740
chrIII 115695 115696 . 560
chrIII 115719 115720 . 120
chrIII 115725 115726 . 120
chrIII 115747 115748 . 360
chrIII 115750 115751 . 120
chrIII 115759 115760 . 480
chrIII 115763 115764 . 1260
chrIII 115769 115770 . 540
chrIII 115770 115771 . 640
chrIII 115798 115799 . 180
chrIII 115802 115803 . 800
chrIII 115875 115876 . 180
chrIII 115880 115881 . 980
chrIII 115920 115921 . 300
chrIII 115925 115926 . 420
chrIII 115928 115929 . 1020
chrIII 115949 115950 . 260
chrIII 115975 115976 . 200
chrIII 115981 115982 . 360
chrIII 116048 116049 . 200
chrIII 116059 116060 . 480
chrIII 116070 116071 . 540
chrIII 116118 116119 . 420
chrIII 116122 116123 . 580
chrIII 116130 116131 . 540
chrIII 116144 116145 . 160
chrIII 116185 116186 . 520
chrIII 116270 116271 . 180
chrIII 116276 116277 . 880
chrIII 116286 116287 . 300
chrIII 116292 116293 . 180
chrIII 116304 116305 . 820
chrIII 116304 116305 . 920
chrIII 116306 116307 . 280
chrIII 116308 116309 . 120
chrIII 116309 116310 . 700
chrIII 116309 116310 . 860
chrIII 116310 116311 . 120
chrIII 116310 116311 . 160
chrIII 116312 116313 . 2840
chrIII 116313 116314 . 360
chrIII 116317 116318 . 120
chrIII 116319 116320 . 500
chrIII 116330 116331 . 920
chrIII 116336 116337 . 200
chrIII 116336 116337 . 320
chrIII 116339 116340 . 240
chrIII 116339 116340 . 400
chrIII 116341 116342 . 260
chrIII 116342 116343 . 160
chrIII 116345 116346 . 1200
chrIII 116347 116348 . 680
chrIII 116348 116349 . 1560
chrIII 116348 116349 . 400
chrIII 116349 116350 . 280
chrIII 116349 116350 . 120
chrIII 116353 116354 . 320
chrIII 116354 116355 . 420
chrIII 116361 116362 . 480
chrIII 116361 116362 . 140
chrIII 116363 116364 . 120
chrIII 116367 116368 . 600
chrIII 116371 116372 . 160
chrIII 116375 116376 . 420
chrIII 116380 116381 . 260
chrIII 116388 116389 . 120
chrIII 116447 116448 . 120
chrIII 116497 116498 . 340
chrIII 116510 116511 . 140
chrIII 116527 116528 . 1100
chrIII 116552 116553 . 760
chrIII 116577 116578 . 140
chrIII 116584 116585 . 120
chrIII 116600 116601 . 340
chrIII 116664 116665 . 160
chrIII 116672 116673 . 120
chrIII 116689 116690 . 140
chrIII 116701 116702 . 200
chrIII 116705 116706 . 120
chrIII 116713 116714 . 500
chrIII 116725 116726 . 280
chrIII 116739 116740 . 180
chrIII 116745 116746 . 120
chrIII 116745 116746 . 160
chrIII 116748 116749 . 120
chrIII 116807 116808 . 160
chrIII 116847 116848 . 120
chrIII 116928 116929 . 160
chrIII 116935 116936 . 160
chrIII 116960 116961 . 260
chrIII 116971 116972 . 800
chrIII 116980 116981 . 140
chrIII 116990 116991 . 160
chrIII 116992 116993 . 340
chrIII 116994 116995 . 140
chrIII 117004 117005 . 280
chrIII 117007 117008 . 220
chrIII 117013 117014 . 120
chrIII 117025 117026 . 560
chrIII 117109 117110 . 200
chrIII 117113 117114 . 540
chrIII 117140 117141 . 1080
chrIII 117152 117153 . 700
chrIII 117167 117168 . 620
chrIII 117183 117184 . 140
chrIII 117198 117199 . 280
chrIII 117201 117202 . 200
chrIII 117219 117220 . 120
chrIII 117325 117326 . 200
chrIII 117352 117353 . 140
chrIII 117369 117370 . 320
chrIII 117374 117375 . 140
chrIII 118126 118127 . 160
chrIII 118407 118408 . 200
chrIII 118415 118416 . 120
chrIII 118431 118432 . 200
chrIII 118434 118435 . 120
chrIII 118434 118435 . 120
chrIII 118437 118438 . 180
chrIII 118448 118449 . 980
chrIII 118458 118459 . 280
chrIII 118464 118465 . 280
chrIII 118468 118469 . 480
chrIII 118473 118474 . 2040
chrIII 118478 118479 . 460
chrIII 118479 118480 . 120
chrIII 118482 118483 . 860
chrIII 118489 118490 . 900
chrIII 118500 118501 . 440
chrIII 118520 118521 . 320
chrIII 118520 118521 . 680
chrIII 118521 118522 . 480
chrIII 118521 118522 . 120
chrIII 118522 118523 . 120
chrIII 118527 118528 . 700
chrIII 118529 118530 . 460
chrIII 118530 118531 . 1620
chrIII 118536 118537 . 2400
chrIII 118537 118538 . 180
chrIII 118538 118539 . 1600
chrIII 118539 118540 . 280
chrIII 118539 118540 . 120
chrIII 118542 118543 . 260
chrIII 118544 118545 . 620
chrIII 118545 118546 . 200
chrIII 118548 118549 . 1140
chrIII 118551 118552 . 120
chrIII 118552 118553 . 720
chrIII 118552 118553 . 120
chrIII 118553 118554 . 260
chrIII 118553 118554 . 840
chrIII 118557 118558 . 480
chrIII 118557 118558 . 260
chrIII 118558 118559 . 220
chrIII 118561 118562 . 1000
chrIII 118564 118565 . 140
chrIII 118565 118566 . 460
chrIII 118572 118573 . 640
chrIII 118573 118574 . 780
chrIII 118573 118574 . 460
chrIII 118574 118575 . 200
chrIII 118576 118577 . 1540
chrIII 118578 118579 . 1580
chrIII 118578 118579 . 240
chrIII 118580 118581 . 120
chrIII 118688 118689 . 540
chrIII 118691 118692 . 480
chrIII 118695 118696 . 1420
chrIII 118712 118713 . 1140
chrIII 118718 118719 . 260
chrIII 118727 118728 . 120
chrIII 118733 118734 . 120
chrIII 118749 118750 . 320
chrIII 118855 118856 . 300
chrIII 118885 118886 . 1580
chrIII 118893 118894 . 180
chrIII 118898 118899 . 300
chrIII 118956 118957 . 400
chrIII 118969 118970 . 120
chrIII 118979 118980 . 600
chrIII 119010 119011 . 780
chrIII 119040 119041 . 440
chrIII 119051 119052 . 1320
chrIII 119066 119067 . 200
chrIII 119077 119078 . 920
chrIII 119088 119089 . 220
chrIII 119093 119094 . 420
chrIII 119097 119098 . 200
chrIII 119217 119218 . 120
chrIII 119222 119223 . 120
chrIII 119242 119243 . 200
chrIII 119246 119247 . 120
chrIII 119258 119259 . 120
chrIII 119266 119267 . 160
chrIII 119272 119273 . 240
chrIII 119273 119274 . 140
chrIII 119277 119278 . 180
chrIII 119323 119324 . 120
chrIII 119361 119362 . 160
chrIII 119373 119374 . 480
chrIII 119397 119398 . 200
chrIII 119429 119430 . 120
chrIII 119433 119434 . 120
chrIII 119550 119551 . 120
chrIII 119604 119605 . 120
chrIII 119623 119624 . 120
chrIII 119641 119642 . 260
chrIII 119689 119690 . 720
chrIII 119694 119695 . 140
chrIII 119725 119726 . 340
chrIII 119732 119733 . 900
chrIII 119849 119850 . 1760
chrIII 119863 119864 . 700
chrIII 120012 120013 . 580
chrIII 120040 120041 . 220
chrIII 120052 120053 . 120
chrIII 120068 120069 . 140
chrIII 120082 120083 . 360
chrIII 120087 120088 . 340
chrIII 120208 120209 . 120
chrIII 120208 120209 . 200
chrIII 120218 120219 . 160
chrIII 120247 120248 . 120
chrIII 120382 120383 . 120
chrIII 120434 120435 . 120
chrIII 120512 120513 . 120
chrIII 120549 120550 . 120
chrIII 120558 120559 . 160
chrIII 120581 120582 . 160
chrIII 120607 120608 . 160
chrIII 120619 120620 . 120
chrIII 120624 120625 . 120
chrIII 120666 120667 . 160
chrIII 120672 120673 . 120
chrIII 120677 120678 . 140
chrIII 120692 120693 . 140
chrIII 120693 120694 . 160
chrIII 120703 120704 . 140
chrIII 120711 120712 . 120
chrIII 120728 120729 . 180
chrIII 120732 120733 . 200
chrIII 120744 120745 . 160
chrIII 120749 120750 . 240
chrIII 120764 120765 . 160
chrIII 120769 120770 . 140
chrIII 120779 120780 . 120
chrIII 120805 120806 . 120
chrIII 120808 120809 . 140
chrIII 120846 120847 . 120
chrIII 120859 120860 . 140
chrIII 120879 120880 . 460
chrIII 120914 120915 . 900
chrIII 120919 120920 . 440
chrIII 120923 120924 . 380
chrIII 120929 120930 . 120
chrIII 120950 120951 . 160
chrIII 120958 120959 . 540
chrIII 120962 120963 . 380
chrIII 120980 120981 . 840
chrIII 120994 120995 . 200
chrIII 120997 120998 . 240
chrIII 121013 121014 . 840
chrIII 121030 121031 . 280
chrIII 121036 121037 . 1260
chrIII 121044 121045 . 220
chrIII 121047 121048 . 760
chrIII 121058 121059 . 160
chrIII 121059 121060 . 120
chrIII 121060 121061 . 820
chrIII 121093 121094 . 660
chrIII 121104 121105 . 580
chrIII 121119 121120 . 360
chrIII 121125 121126 . 120
chrIII 121160 121161 . 560
chrIII 121187 121188 . 420
chrIII 121193 121194 . 300
chrIII 121209 121210 . 560
chrIII 121215 121216 . 2160
chrIII 121225 121226 . 120
chrIII 121235 121236 . 260
chrIII 121290 121291 . 460
chrIII 121310 121311 . 120
chrIII 121346 121347 . 440
chrIII 121350 121351 . 200
chrIII 121356 121357 . 1400
chrIII 121380 121381 . 480
chrIII 121403 121404 . 600
chrIII 121417 121418 . 1240
chrIII 121493 121494 . 1840
chrIII 121508 121509 . 940
chrIII 121514 121515 . 260
chrIII 121516 121517 . 220
chrIII 121549 121550 . 260
chrIII 121573 121574 . 120
chrIII 121586 121587 . 120
chrIII 121628 121629 . 1260
chrIII 121675 121676 . 200
chrIII 121681 121682 . 960
chrIII 121698 121699 . 580
chrIII 121724 121725 . 160
chrIII 121832 121833 . 740
chrIII 121860 121861 . 1400
chrIII 121868 121869 . 160
chrIII 121902 121903 . 260
chrIII 121953 121954 . 140
chrIII 122005 122006 . 900
chrIII 122010 122011 . 660
chrIII 122045 122046 . 220
chrIII 122133 122134 . 180
chrIII 122164 122165 . 860
chrIII 122175 122176 . 260
chrIII 122220 122221 . 640
chrIII 122345 122346 . 500
chrIII 122379 122380 . 140
chrIII 122381 122382 . 580
chrIII 122382 122383 . 240
chrIII 122389 122390 . 1960
chrIII 122397 122398 . 220
chrIII 122404 122405 . 140
chrIII 122430 122431 . 200
chrIII 122431 122432 . 520
chrIII 122431 122432 . 160
chrIII 122432 122433 . 120
chrIII 122434 122435 . 820
chrIII 122460 122461 . 2600
chrIII 122472 122473 . 320
chrIII 122473 122474 . 400
chrIII 122502 122503 . 320
chrIII 122508 122509 . 120
chrIII 122522 122523 . 340
chrIII 122523 122524 . 120
chrIII 122532 122533 . 3280
chrIII 122533 122534 . 120
chrIII 122533 122534 . 140
chrIII 122541 122542 . 200
chrIII 122545 122546 . 240
chrIII 122558 122559 . 180
chrIII 122559 122560 . 240
chrIII 122565 122566 . 1140
chrIII 122568 122569 . 360
chrIII 122569 122570 . 120
chrIII 122576 122577 . 140
chrIII 122586 122587 . 120
chrIII 122597 122598 . 3520
chrIII 122602 122603 . 220
chrIII 122603 122604 . 140
chrIII 122604 122605 . 140
chrIII 122604 122605 . 340
chrIII 122607 122608 . 300
chrIII 122609 122610 . 560
chrIII 122611 122612 . 140
chrIII 122613 122614 . 2740
chrIII 122618 122619 . 480
chrIII 122620 122621 . 1520
chrIII 122624 122625 . 380
chrIII 122624 122625 . 560
chrIII 122629 122630 . 120
chrIII 122638 122639 . 1540
chrIII 122663 122664 . 120
chrIII 122666 122667 . 260
chrIII 122669 122670 . 280
chrIII 122677 122678 . 260
chrIII 122681 122682 . 160
chrIII 122686 122687 . 240
chrIII 122691 122692 . 980
chrIII 122694 122695 . 220
chrIII 122697 122698 . 260
chrIII 122703 122704 . 120
chrIII 122704 122705 . 200
chrIII 122705 122706 . 200
chrIII 122708 122709 . 200
chrIII 122709 122710 . 280
chrIII 122717 122718 . 280
chrIII 122717 122718 . 160
chrIII 122722 122723 . 180
chrIII 122725 122726 . 200
chrIII 122730 122731 . 200
chrIII 122736 122737 . 220
chrIII 122737 122738 . 120
chrIII 122739 122740 . 140
chrIII 122745 122746 . 320
chrIII 122748 122749 . 1600
chrIII 122751 122752 . 140
chrIII 122752 122753 . 320
chrIII 122754 122755 . 160
chrIII 122758 122759 . 220
chrIII 122758 122759 . 900
chrIII 122763 122764 . 420
chrIII 122767 122768 . 940
chrIII 122768 122769 . 400
chrIII 122771 122772 . 240
chrIII 122771 122772 . 420
chrIII 122773 122774 . 240
chrIII 122775 122776 . 360
chrIII 122777 122778 . 420
chrIII 122779 122780 . 220
chrIII 122785 122786 . 220
chrIII 122787 122788 . 200
chrIII 122787 122788 . 160
chrIII 122791 122792 . 280
chrIII 122792 122793 . 320
chrIII 122792 122793 . 120
chrIII 122796 122797 . 340
chrIII 122800 122801 . 140
chrIII 122803 122804 . 380
chrIII 122806 122807 . 420
chrIII 122806 122807 . 260
chrIII 122807 122808 . 120
chrIII 122810 122811 . 420
chrIII 122815 122816 . 420
chrIII 122818 122819 . 140
chrIII 122818 122819 . 120
chrIII 122820 122821 . 260
chrIII 122826 122827 . 180
chrIII 122831 122832 . 140
chrIII 122832 122833 . 220
chrIII 122835 122836 . 280
chrIII 122838 122839 . 520
chrIII 122846 122847 . 280
chrIII 122853 122854 . 340
chrIII 122854 122855 . 160
chrIII 122857 122858 . 400
chrIII 122870 122871 . 260
chrIII 122875 122876 . 140
chrIII 122878 122879 . 960
chrIII 122879 122880 . 140
chrIII 122881 122882 . 720
chrIII 122882 122883 . 220
chrIII 122889 122890 . 480
chrIII 122889 122890 . 240
chrIII 122892 122893 . 820
chrIII 122897 122898 . 120
chrIII 122899 122900 . 300
chrIII 122899 122900 . 120
chrIII 122901 122902 . 460
chrIII 122902 122903 . 140
chrIII 122903 122904 . 120
chrIII 122903 122904 . 140
chrIII 122905 122906 . 460
chrIII 122907 122908 . 200
chrIII 122911 122912 . 120
chrIII 122915 122916 . 140
chrIII 122918 122919 . 800
chrIII 122920 122921 . 220
chrIII 122924 122925 . 1640
chrIII 122932 122933 . 160
chrIII 122941 122942 . 400
chrIII 122945 122946 . 300
chrIII 122948 122949 . 180
chrIII 122951 122952 . 420
chrIII 122956 122957 . 280
chrIII 122963 122964 . 1260
chrIII 122968 122969 . 240
chrIII 122971 122972 . 2640
chrIII 122972 122973 . 160
chrIII 122978 122979 . 360
chrIII 122981 122982 . 1760
chrIII 122993 122994 . 120
chrIII 122997 122998 . 120
chrIII 123005 123006 . 120
chrIII 123009 123010 . 2100
chrIII 123013 123014 . 240
chrIII 123022 123023 . 2480
chrIII 123030 123031 . 1320
chrIII 123032 123033 . 380
chrIII 123034 123035 . 120
chrIII 123042 123043 . 680
chrIII 123047 123048 . 440
chrIII 123051 123052 . 580
chrIII 123054 123055 . 780
chrIII 123059 123060 . 560
chrIII 123064 123065 . 400
chrIII 123069 123070 . 720
chrIII 123069 123070 . 1840
chrIII 123075 123076 . 880
chrIII 123088 123089 . 2500
chrIII 123090 123091 . 440
chrIII 123090 123091 . 120
chrIII 123091 123092 . 240
chrIII 123093 123094 . 280
chrIII 123098 123099 . 340
chrIII 123101 123102 . 820
chrIII 123101 123102 . 260
chrIII 123104 123105 . 560
chrIII 123105 123106 . 520
chrIII 123106 123107 . 880
chrIII 123114 123115 . 140
chrIII 123117 123118 . 4760
chrIII 123126 123127 . 640
chrIII 123133 123134 . 460
chrIII 123156 123157 . 1280
chrIII 123166 123167 . 1080
chrIII 123169 123170 . 1280
chrIII 123174 123175 . 3200
chrIII 123177 123178 . 120
chrIII 123184 123185 . 2340
chrIII 123191 123192 . 540
chrIII 123202 123203 . 120
chrIII 123205 123206 . 240
chrIII 123206 123207 . 120
chrIII 123207 123208 . 320
chrIII 123208 123209 . 120
chrIII 123212 123213 . 320
chrIII 123215 123216 . 620
chrIII 123220 123221 . 120
chrIII 123223 123224 . 460
chrIII 123229 123230 . 460
chrIII 123235 123236 . 580
chrIII 123249 123250 . 600
chrIII 123269 123270 . 180
chrIII 123276 123277 . 280
chrIII 123279 123280 . 680
chrIII 123286 123287 . 440
chrIII 123295 123296 . 120
chrIII 123326 123327 . 920
chrIII 123345 123346 . 440
chrIII 123360 123361 . 120
chrIII 123376 123377 . 680
chrIII 123385 123386 . 340
chrIII 123389 123390 . 1820
chrIII 123400 123401 . 180
chrIII 123405 123406 . 160
chrIII 123407 123408 . 600
chrIII 123412 123413 . 120
chrIII 123416 123417 . 500
chrIII 123420 123421 . 580
chrIII 123442 123443 . 180
chrIII 123448 123449 . 220
chrIII 123451 123452 . 320
chrIII 123459 123460 . 160
chrIII 123463 123464 . 220
chrIII 123463 123464 . 600
chrIII 123469 123470 . 620
chrIII 123480 123481 . 220
chrIII 123491 123492 . 140
chrIII 123495 123496 . 420
chrIII 123501 123502 . 2280
chrIII 123506 123507 . 300
chrIII 123508 123509 . 200
chrIII 123512 123513 . 120
chrIII 123513 123514 . 120
chrIII 123514 123515 . 3800
chrIII 123516 123517 . 400
chrIII 123516 123517 . 1340
chrIII 123521 123522 . 140
chrIII 123523 123524 . 160
chrIII 123524 123525 . 180
chrIII 123525 123526 . 180
chrIII 123525 123526 . 120
chrIII 123527 123528 . 140
chrIII 123530 123531 . 160
chrIII 123534 123535 . 260
chrIII 123538 123539 . 320
chrIII 123540 123541 . 360
chrIII 123541 123542 . 240
chrIII 123543 123544 . 200
chrIII 123544 123545 . 140
chrIII 123546 123547 . 200
chrIII 123548 123549 . 540
chrIII 123549 123550 . 120
chrIII 123551 123552 . 2200
chrIII 123553 123554 . 120
chrIII 123555 123556 . 1340
chrIII 123558 123559 . 200
chrIII 123559 123560 . 500
chrIII 123560 123561 . 160
chrIII 123562 123563 . 2900
chrIII 123581 123582 . 240
chrIII 123592 123593 . 240
chrIII 123612 123613 . 240
chrIII 123612 123613 . 160
chrIII 123621 123622 . 120
chrIII 123627 123628 . 180
chrIII 123627 123628 . 440
chrIII 123631 123632 . 120
chrIII 123635 123636 . 320
chrIII 123636 123637 . 120
chrIII 123640 123641 . 1220
chrIII 123645 123646 . 240
chrIII 123648 123649 . 120
chrIII 123663 123664 . 120
chrIII 123683 123684 . 1540
chrIII 123684 123685 . 120
chrIII 123686 123687 . 140
chrIII 123697 123698 . 280
chrIII 123699 123700 . 720
chrIII 123708 123709 . 4200
chrIII 123714 123715 . 120
chrIII 123715 123716 . 1220
chrIII 123715 123716 . 120
chrIII 123718 123719 . 500
chrIII 123721 123722 . 440
chrIII 123723 123724 . 960
chrIII 123723 123724 . 180
chrIII 123725 123726 . 600
chrIII 123726 123727 . 280
chrIII 123730 123731 . 800
chrIII 123732 123733 . 200
chrIII 123733 123734 . 380
chrIII 123733 123734 . 580
chrIII 123735 123736 . 120
chrIII 123736 123737 . 1140
chrIII 123737 123738 . 160
chrIII 123737 123738 . 160
chrIII 123738 123739 . 120
chrIII 123739 123740 . 140
chrIII 123741 123742 . 4940
chrIII 123744 123745 . 320
chrIII 123745 123746 . 1780
chrIII 123745 123746 . 260
chrIII 123747 123748 . 1300
chrIII 123750 123751 . 340
chrIII 123751 123752 . 200
chrIII 123751 123752 . 140
chrIII 123753 123754 . 580
chrIII 123755 123756 . 220
chrIII 123756 123757 . 1720
chrIII 123756 123757 . 120
chrIII 123757 123758 . 120
chrIII 123757 123758 . 140
chrIII 123758 123759 . 500
chrIII 123760 123761 . 280
chrIII 123764 123765 . 320
chrIII 123767 123768 . 1200
chrIII 123772 123773 . 3040
chrIII 123774 123775 . 160
chrIII 123775 123776 . 840
chrIII 123775 123776 . 120
chrIII 123777 123778 . 2460
chrIII 123780 123781 . 220
chrIII 123785 123786 . 200
chrIII 123785 123786 . 300
chrIII 123786 123787 . 580
chrIII 123786 123787 . 160
chrIII 123788 123789 . 320
chrIII 123792 123793 . 860
chrIII 123805 123806 . 480
chrIII 123823 123824 . 180
chrIII 123830 123831 . 180
chrIII 123841 123842 . 780
chrIII 123846 123847 . 160
chrIII 123848 123849 . 180
chrIII 123849 123850 . 280
chrIII 123851 123852 . 440
chrIII 123851 123852 . 680
chrIII 123854 123855 . 320
chrIII 123854 123855 . 380
chrIII 123855 123856 . 220
chrIII 123856 123857 . 200
chrIII 123861 123862 . 2480
chrIII 123869 123870 . 1600
chrIII 123873 123874 . 600
chrIII 123875 123876 . 140
chrIII 123880 123881 . 2240
chrIII 123918 123919 . 260
chrIII 123937 123938 . 1120
chrIII 123942 123943 . 1060
chrIII 123944 123945 . 1620
chrIII 123946 123947 . 160
chrIII 123948 123949 . 1680
chrIII 123951 123952 . 780
chrIII 123951 123952 . 140
chrIII 123952 123953 . 220
chrIII 123954 123955 . 400
chrIII 123960 123961 . 160
chrIII 123968 123969 . 620
chrIII 123971 123972 . 120
chrIII 123989 123990 . 340
chrIII 123994 123995 . 840
chrIII 123996 123997 . 1060
chrIII 123998 123999 . 240
chrIII 124001 124002 . 260
chrIII 124005 124006 . 140
chrIII 124007 124008 . 580
chrIII 124010 124011 . 1420
chrIII 124012 124013 . 1140
chrIII 124023 124024 . 1420
chrIII 124032 124033 . 900
chrIII 124046 124047 . 160
chrIII 124094 124095 . 240
chrIII 124099 124100 . 220
chrIII 124167 124168 . 260
chrIII 124182 124183 . 1140
chrIII 124197 124198 . 1340
chrIII 124334 124335 . 120
chrIII 124338 124339 . 180
chrIII 124373 124374 . 140
chrIII 124380 124381 . 140
chrIII 124385 124386 . 260
chrIII 124397 124398 . 160
chrIII 124415 124416 . 160
chrIII 124449 124450 . 400
chrIII 124559 124560 . 320
chrIII 124650 124651 . 1460
chrIII 124656 124657 . 120
chrIII 124659 124660 . 220
chrIII 124670 124671 . 1080
chrIII 124673 124674 . 200
chrIII 124676 124677 . 1540
chrIII 124679 124680 . 120
chrIII 124702 124703 . 1400
chrIII 124705 124706 . 340
chrIII 124708 124709 . 680
chrIII 124708 124709 . 380
chrIII 124710 124711 . 120
chrIII 124714 124715 . 360
chrIII 124723 124724 . 120
chrIII 124726 124727 . 140
chrIII 124729 124730 . 120
chrIII 124837 124838 . 920
chrIII 124846 124847 . 280
chrIII 124849 124850 . 260
chrIII 124850 124851 . 180
chrIII 124858 124859 . 120
chrIII 124866 124867 . 120
chrIII 124877 124878 . 620
chrIII 124883 124884 . 120
chrIII 124889 124890 . 1200
chrIII 124894 124895 . 500
chrIII 124910 124911 . 960
chrIII 124917 124918 . 180
chrIII 124928 124929 . 1120
chrIII 125016 125017 . 440
chrIII 125035 125036 . 1100
chrIII 125047 125048 . 200
chrIII 125047 125048 . 220
chrIII 125049 125050 . 300
chrIII 125058 125059 . 120
chrIII 125066 125067 . 540
chrIII 125069 125070 . 340
chrIII 125073 125074 . 120
chrIII 125079 125080 . 1500
chrIII 125080 125081 . 400
chrIII 125081 125082 . 320
chrIII 125084 125085 . 2040
chrIII 125084 125085 . 140
chrIII 125085 125086 . 120
chrIII 125085 125086 . 840
chrIII 125087 125088 . 1080
chrIII 125087 125088 . 120
chrIII 125089 125090 . 280
chrIII 125092 125093 . 640
chrIII 125098 125099 . 120
chrIII 125103 125104 . 920
chrIII 125104 125105 . 360
chrIII 125106 125107 . 1300
chrIII 125113 125114 . 1700
chrIII 125146 125147 . 780
chrIII 125150 125151 . 120
chrIII 125151 125152 . 660
chrIII 125151 125152 . 1060
chrIII 125152 125153 . 300
chrIII 125155 125156 . 300
chrIII 125157 125158 . 720
chrIII 125162 125163 . 780
chrIII 125165 125166 . 480
chrIII 125165 125166 . 220
chrIII 125166 125167 . 420
chrIII 125166 125167 . 200
chrIII 125171 125172 . 180
chrIII 125174 125175 . 760
chrIII 125177 125178 . 400
chrIII 125178 125179 . 460
chrIII 125182 125183 . 220
chrIII 125182 125183 . 140
chrIII 125188 125189 . 1380
chrIII 125190 125191 . 320
chrIII 125192 125193 . 580
chrIII 125199 125200 . 680
chrIII 125200 125201 . 820
chrIII 125202 125203 . 320
chrIII 125202 125203 . 120
chrIII 125204 125205 . 1360
chrIII 125206 125207 . 120
chrIII 125212 125213 . 500
chrIII 125219 125220 . 420
chrIII 125227 125228 . 1880
chrIII 125272 125273 . 1560
chrIII 125277 125278 . 480
chrIII 125283 125284 . 700
chrIII 125290 125291 . 520
chrIII 125302 125303 . 120
chrIII 125302 125303 . 180
chrIII 125314 125315 . 1460
chrIII 125318 125319 . 120
chrIII 125320 125321 . 240
chrIII 125323 125324 . 380
chrIII 125326 125327 . 600
chrIII 125329 125330 . 460
chrIII 125342 125343 . 200
chrIII 125342 125343 . 140
chrIII 125343 125344 . 2340
chrIII 125346 125347 . 700
chrIII 125349 125350 . 1820
chrIII 125353 125354 . 1500
chrIII 125355 125356 . 1080
chrIII 125357 125358 . 120
chrIII 125362 125363 . 500
chrIII 125365 125366 . 120
chrIII 125369 125370 . 2580
chrIII 125373 125374 . 260
chrIII 125373 125374 . 200
chrIII 125376 125377 . 860
chrIII 125383 125384 . 420
chrIII 125390 125391 . 440
chrIII 125393 125394 . 820
chrIII 125398 125399 . 420
chrIII 125398 125399 . 940
chrIII 125403 125404 . 240
chrIII 125403 125404 . 260
chrIII 125404 125405 . 120
chrIII 125409 125410 . 760
chrIII 125411 125412 . 260
chrIII 125412 125413 . 160
chrIII 125415 125416 . 520
chrIII 125417 125418 . 3280
chrIII 125424 125425 . 240
chrIII 125473 125474 . 7160
chrIII 125481 125482 . 2120
chrIII 125485 125486 . 140
chrIII 125486 125487 . 1580
chrIII 125491 125492 . 400
chrIII 125497 125498 . 360
chrIII 125500 125501 . 1240
chrIII 125502 125503 . 120
chrIII 125508 125509 . 1220
chrIII 125525 125526 . 980
chrIII 125530 125531 . 380
chrIII 125532 125533 . 200
chrIII 125542 125543 . 200
chrIII 125547 125548 . 340
chrIII 125549 125550 . 260
chrIII 125549 125550 . 120
chrIII 125554 125555 . 280
chrIII 125558 125559 . 460
chrIII 125562 125563 . 240
chrIII 125566 125567 . 120
chrIII 125568 125569 . 1760
chrIII 125570 125571 . 120
chrIII 125570 125571 . 120
chrIII 125576 125577 . 480
chrIII 125581 125582 . 680
chrIII 125584 125585 . 200
chrIII 125593 125594 . 1000
chrIII 125615 125616 . 360
chrIII 125644 125645 . 160
chrIII 125650 125651 . 220
chrIII 125661 125662 . 300
chrIII 125709 125710 . 140
chrIII 125717 125718 . 120
chrIII 125718 125719 . 280
chrIII 125722 125723 . 120
chrIII 125727 125728 . 240
chrIII 125728 125729 . 120
chrIII 125731 125732 . 160
chrIII 125743 125744 . 120
chrIII 125770 125771 . 260
chrIII 125779 125780 . 120
chrIII 125818 125819 . 360
chrIII 125839 125840 . 140
chrIII 125843 125844 . 260
chrIII 125844 125845 . 180
chrIII 125845 125846 . 120
chrIII 125863 125864 . 560
chrIII 125866 125867 . 120
chrIII 125895 125896 . 160
chrIII 125922 125923 . 880
chrIII 125922 125923 . 160
chrIII 125974 125975 . 220
chrIII 126007 126008 . 180
chrIII 126034 126035 . 500
chrIII 126035 126036 . 200
chrIII 126083 126084 . 160
chrIII 126087 126088 . 140
chrIII 126105 126106 . 320
chrIII 126113 126114 . 120
chrIII 126206 126207 . 1100
chrIII 126218 126219 . 140
chrIII 126224 126225 . 180
chrIII 126231 126232 . 140
chrIII 126363 126364 . 220
chrIII 126381 126382 . 260
chrIII 126402 126403 . 160
chrIII 126407 126408 . 160
chrIII 126411 126412 . 1240
chrIII 126418 126419 . 120
chrIII 126419 126420 . 160
chrIII 126427 126428 . 360
chrIII 126435 126436 . 340
chrIII 126435 126436 . 120
chrIII 126447 126448 . 260
chrIII 126459 126460 . 380
chrIII 126593 126594 . 560
chrIII 126606 126607 . 340
chrIII 126613 126614 . 300
chrIII 126617 126618 . 500
chrIII 126671 126672 . 220
chrIII 126854 126855 . 240
chrIII 126902 126903 . 260
chrIII 126935 126936 . 1000
chrIII 127018 127019 . 220
chrIII 127026 127027 . 320
chrIII 127027 127028 . 140
chrIII 127030 127031 . 460
chrIII 127033 127034 . 280
chrIII 127057 127058 . 280
chrIII 127063 127064 . 380
chrIII 127068 127069 . 200
chrIII 127069 127070 . 120
chrIII 127070 127071 . 140
chrIII 127075 127076 . 540
chrIII 127077 127078 . 180
chrIII 127078 127079 . 280
chrIII 127082 127083 . 120
chrIII 127089 127090 . 220
chrIII 127098 127099 . 420
chrIII 127100 127101 . 140
chrIII 127111 127112 . 340
chrIII 127113 127114 . 400
chrIII 127173 127174 . 380
chrIII 127210 127211 . 200
chrIII 127229 127230 . 160
chrIII 127255 127256 . 340
chrIII 127261 127262 . 200
chrIII 127264 127265 . 300
chrIII 127280 127281 . 180
chrIII 127381 127382 . 260
chrIII 127383 127384 . 400
chrIII 127399 127400 . 120
chrIII 127406 127407 . 480
chrIII 127410 127411 . 200
chrIII 127418 127419 . 240
chrIII 127422 127423 . 320
chrIII 127425 127426 . 1580
chrIII 127436 127437 . 280
chrIII 127440 127441 . 180
chrIII 127448 127449 . 1320
chrIII 127452 127453 . 120
chrIII 127454 127455 . 580
chrIII 127456 127457 . 320
chrIII 127457 127458 . 380
chrIII 127463 127464 . 1560
chrIII 127467 127468 . 940
chrIII 127469 127470 . 120
chrIII 127475 127476 . 900
chrIII 127482 127483 . 2700
chrIII 127497 127498 . 660
chrIII 127500 127501 . 200
chrIII 127511 127512 . 120
chrIII 127590 127591 . 2340
chrIII 127598 127599 . 560
chrIII 127623 127624 . 600
chrIII 127629 127630 . 640
chrIII 127632 127633 . 1180
chrIII 127634 127635 . 140
chrIII 127637 127638 . 1140
chrIII 127643 127644 . 1860
chrIII 127645 127646 . 1700
chrIII 127649 127650 . 120
chrIII 127650 127651 . 340
chrIII 127651 127652 . 160
chrIII 127655 127656 . 1640
chrIII 127660 127661 . 180
chrIII 127765 127766 . 220
chrIII 127770 127771 . 360
chrIII 127820 127821 . 340
chrIII 127856 127857 . 1880
chrIII 127864 127865 . 120
chrIII 127866 127867 . 120
chrIII 127886 127887 . 540
chrIII 127892 127893 . 120
chrIII 127894 127895 . 300
chrIII 127897 127898 . 120
chrIII 127899 127900 . 140
chrIII 127904 127905 . 580
chrIII 127905 127906 . 120
chrIII 127911 127912 . 4680
chrIII 127920 127921 . 5540
chrIII 127922 127923 . 120
chrIII 127925 127926 . 820
chrIII 127930 127931 . 800
chrIII 127931 127932 . 140
chrIII 127933 127934 . 2700
chrIII 127937 127938 . 120
chrIII 127937 127938 . 120
chrIII 127945 127946 . 120
chrIII 127946 127947 . 920
chrIII 127953 127954 . 1640
chrIII 127961 127962 . 120
chrIII 127964 127965 . 1240
chrIII 127971 127972 . 800
chrIII 127980 127981 . 260
chrIII 127981 127982 . 120
chrIII 127986 127987 . 140
chrIII 128009 128010 . 120
chrIII 128315 128316 . 120
chrIII 128512 128513 . 120
chrIII 128609 128610 . 420
chrIII 128667 128668 . 660
chrIII 128755 128756 . 140
chrIII 128767 128768 . 220
chrIII 128794 128795 . 120
chrIII 128973 128974 . 160
chrIII 128993 128994 . 160
chrIII 129286 129287 . 180
chrIII 129375 129376 . 900
chrIII 129446 129447 . 580
chrIII 129611 129612 . 240
chrIII 129635 129636 . 120
chrIII 129639 129640 . 220
chrIII 129794 129795 . 120
chrIII 129803 129804 . 360
chrIII 129917 129918 . 460
chrIII 130036 130037 . 700
chrIII 130053 130054 . 140
chrIII 130160 130161 . 380
chrIII 130195 130196 . 200
chrIII 130237 130238 . 480
chrIII 130253 130254 . 120
chrIII 130261 130262 . 120
chrIII 130267 130268 . 260
chrIII 130283 130284 . 300
chrIII 130302 130303 . 440
chrIII 130389 130390 . 240
chrIII 130394 130395 . 140
chrIII 130419 130420 . 160
chrIII 130437 130438 . 300
chrIII 130454 130455 . 120
chrIII 130455 130456 . 120
chrIII 130570 130571 . 220
chrIII 130593 130594 . 120
chrIII 130629 130630 . 680
chrIII 130639 130640 . 140
chrIII 130656 130657 . 260
chrIII 130660 130661 . 1180
chrIII 130670 130671 . 1260
chrIII 130679 130680 . 120
chrIII 130686 130687 . 120
chrIII 130738 130739 . 560
chrIII 130774 130775 . 620
chrIII 130826 130827 . 120
chrIII 131292 131293 . 140
chrIII 131623 131624 . 180
chrIII 131627 131628 . 1000
chrIII 131630 131631 . 240
chrIII 131631 131632 . 220
chrIII 131632 131633 . 120
chrIII 131636 131637 . 140
chrIII 131652 131653 . 240
chrIII 131668 131669 . 2160
chrIII 131678 131679 . 220
chrIII 131679 131680 . 400
chrIII 131700 131701 . 120
chrIII 131703 131704 . 1100
chrIII 131705 131706 . 120
chrIII 131710 131711 . 2220
chrIII 131717 131718 . 520
chrIII 131719 131720 . 240
chrIII 131722 131723 . 120
chrIII 131724 131725 . 2440
chrIII 131725 131726 . 320
chrIII 131726 131727 . 120
chrIII 131732 131733 . 1120
chrIII 131735 131736 . 440
chrIII 131740 131741 . 120
chrIII 131745 131746 . 3680
chrIII 131754 131755 . 340
chrIII 131758 131759 . 120
chrIII 131763 131764 . 1200
chrIII 131769 131770 . 180
chrIII 131802 131803 . 220
chrIII 131884 131885 . 120
chrIII 131915 131916 . 300
chrIII 131943 131944 . 320
chrIII 132059 132060 . 140
chrIII 132101 132102 . 120
chrIII 132108 132109 . 180
chrIII 132117 132118 . 140
chrIII 132126 132127 . 280
chrIII 132143 132144 . 280
chrIII 132157 132158 . 200
chrIII 132250 132251 . 120
chrIII 132253 132254 . 140
chrIII 132260 132261 . 120
chrIII 132274 132275 . 400
chrIII 132286 132287 . 600
chrIII 132309 132310 . 140
chrIII 132317 132318 . 480
chrIII 132340 132341 . 300
chrIII 132347 132348 . 760
chrIII 132430 132431 . 200
chrIII 132504 132505 . 180
chrIII 132514 132515 . 140
chrIII 132543 132544 . 300
chrIII 132628 132629 . 180
chrIII 132642 132643 . 200
chrIII 132649 132650 . 540
chrIII 132661 132662 . 120
chrIII 132694 132695 . 940
chrIII 132788 132789 . 260
chrIII 132838 132839 . 140
chrIII 132852 132853 . 660
chrIII 132859 132860 . 200
chrIII 132888 132889 . 880
chrIII 132928 132929 . 1040
chrIII 132983 132984 . 140
chrIII 133014 133015 . 840
chrIII 133049 133050 . 600
chrIII 133106 133107 . 520
chrIII 133114 133115 . 420
chrIII 133117 133118 . 280
chrIII 133200 133201 . 780
chrIII 133238 133239 . 220
chrIII 133245 133246 . 420
chrIII 133319 133320 . 220
chrIII 133342 133343 . 380
chrIII 133356 133357 . 120
chrIII 133364 133365 . 120
chrIII 133365 133366 . 200
chrIII 133366 133367 . 300
chrIII 133372 133373 . 360
chrIII 133396 133397 . 120
chrIII 133405 133406 . 480
chrIII 133415 133416 . 120
chrIII 133418 133419 . 160
chrIII 133423 133424 . 140
chrIII 133434 133435 . 160
chrIII 133486 133487 . 440
chrIII 133486 133487 . 260
chrIII 133487 133488 . 120
chrIII 133487 133488 . 120
chrIII 133492 133493 . 340
chrIII 133497 133498 . 120
chrIII 133500 133501 . 320
chrIII 133508 133509 . 400
chrIII 133559 133560 . 360
chrIII 133574 133575 . 180
chrIII 133591 133592 . 340
chrIII 133628 133629 . 140
chrIII 133637 133638 . 200
chrIII 133647 133648 . 500
chrIII 133654 133655 . 160
chrIII 133656 133657 . 660
chrIII 133669 133670 . 260
chrIII 133672 133673 . 140
chrIII 133689 133690 . 620
chrIII 133740 133741 . 160
chrIII 133812 133813 . 360
chrIII 133845 133846 . 320
chrIII 133891 133892 . 340
chrIII 134040 134041 . 400
chrIII 134063 134064 . 240
chrIII 134074 134075 . 240
chrIII 134132 134133 . 120
chrIII 134215 134216 . 1420
chrIII 134236 134237 . 1280
chrIII 134250 134251 . 260
chrIII 134296 134297 . 280
chrIII 134339 134340 . 560
chrIII 134346 134347 . 380
chrIII 134377 134378 . 340
chrIII 134378 134379 . 140
chrIII 134388 134389 . 180
chrIII 134575 134576 . 1560
chrIII 134798 134799 . 140
chrIII 134807 134808 . 300
chrIII 134830 134831 . 640
chrIII 134938 134939 . 360
chrIII 135030 135031 . 260
chrIII 135035 135036 . 160
chrIII 135114 135115 . 300
chrIII 135162 135163 . 720
chrIII 135204 135205 . 700
chrIII 135254 135255 . 660
chrIII 135287 135288 . 180
chrIII 135391 135392 . 280
chrIII 135699 135700 . 640
chrIII 135780 135781 . 280
chrIII 135824 135825 . 620
chrIII 135879 135880 . 320
chrIII 135991 135992 . 1480
chrIII 135997 135998 . 1340
chrIII 136158 136159 . 140
chrIII 136169 136170 . 240
chrIII 136256 136257 . 2600
chrIII 136264 136265 . 260
chrIII 136403 136404 . 600
chrIII 136576 136577 . 320
chrIII 136579 136580 . 1200
chrIII 136588 136589 . 180
chrIII 136598 136599 . 1000
chrIII 136604 136605 . 200
chrIII 136606 136607 . 120
chrIII 136607 136608 . 400
chrIII 136618 136619 . 140
chrIII 136741 136742 . 140
chrIII 136772 136773 . 200
chrIII 136897 136898 . 140
chrIII 137079 137080 . 160
chrIII 137081 137082 . 120
chrIII 137092 137093 . 180
chrIII 137102 137103 . 380
chrIII 137113 137114 . 180
chrIII 137117 137118 . 380
chrIII 137123 137124 . 600
chrIII 137125 137126 . 140
chrIII 137129 137130 . 440
chrIII 137130 137131 . 120
chrIII 137133 137134 . 120
chrIII 137137 137138 . 840
chrIII 137146 137147 . 580
chrIII 137152 137153 . 400
chrIII 137165 137166 . 1980
chrIII 137169 137170 . 120
chrIII 137176 137177 . 180
chrIII 137209 137210 . 320
chrIII 137215 137216 . 140
chrIII 137251 137252 . 1360
chrIII 137262 137263 . 120
chrIII 137316 137317 . 260
chrIII 137321 137322 . 560
chrIII 137327 137328 . 1240
chrIII 137340 137341 . 2780
chrIII 137347 137348 . 860
chrIII 137351 137352 . 120
chrIII 137361 137362 . 860
chrIII 137384 137385 . 140
chrIII 137389 137390 . 140
chrIII 137392 137393 . 160
chrIII 137401 137402 . 120
chrIII 137413 137414 . 120
chrIII 137436 137437 . 1940
chrIII 137441 137442 . 120
chrIII 137466 137467 . 120
chrIII 137482 137483 . 820
chrIII 137489 137490 . 320
chrIII 137490 137491 . 2840
chrIII 137492 137493 . 220
chrIII 137493 137494 . 140
chrIII 137496 137497 . 260
chrIII 137499 137500 . 380
chrIII 137503 137504 . 600
chrIII 137508 137509 . 1520
chrIII 137514 137515 . 300
chrIII 137519 137520 . 300
chrIII 137526 137527 . 1640
chrIII 137545 137546 . 280
chrIII 137557 137558 . 540
chrIII 137569 137570 . 640
chrIII 137575 137576 . 180
chrIII 137578 137579 . 160
chrIII 137583 137584 . 520
chrIII 137606 137607 . 200
chrIII 139086 139087 . 120
chrIII 139111 139112 . 160
chrIII 139128 139129 . 140
chrIII 139137 139138 . 220
chrIII 139167 139168 . 360
chrIII 139170 139171 . 240
chrIII 139192 139193 . 200
chrIII 139209 139210 . 1260
chrIII 139216 139217 . 600
chrIII 139230 139231 . 280
chrIII 139235 139236 . 180
chrIII 139387 139388 . 520
chrIII 139395 139396 . 1240
chrIII 139455 139456 . 160
chrIII 139476 139477 . 200
chrIII 139582 139583 . 120
chrIII 139629 139630 . 140
chrIII 139662 139663 . 1500
chrIII 139734 139735 . 1960
chrIII 139796 139797 . 260
chrIII 139805 139806 . 360
chrIII 139830 139831 . 120
chrIII 139879 139880 . 980
chrIII 140027 140028 . 140
chrIII 140223 140224 . 160
chrIII 140231 140232 . 640
chrIII 140318 140319 . 260
chrIII 140533 140534 . 120
chrIII 140555 140556 . 380
chrIII 140670 140671 . 400
chrIII 140827 140828 . 440
chrIII 140865 140866 . 120
chrIII 140986 140987 . 220
chrIII 140989 140990 . 120
chrIII 141016 141017 . 940
chrIII 141023 141024 . 2720
chrIII 141033 141034 . 120
chrIII 141035 141036 . 240
chrIII 141049 141050 . 280
chrIII 141057 141058 . 180
chrIII 141058 141059 . 340
chrIII 141063 141064 . 480
chrIII 141065 141066 . 140
chrIII 141069 141070 . 460
chrIII 141088 141089 . 120
chrIII 141093 141094 . 140
chrIII 141101 141102 . 580
chrIII 141110 141111 . 1420
chrIII 141123 141124 . 1600
chrIII 141196 141197 . 220
chrIII 141258 141259 . 240
chrIII 141275 141276 . 340
chrIII 141280 141281 . 120
chrIII 141287 141288 . 140
chrIII 141310 141311 . 1660
chrIII 141448 141449 . 300
chrIII 141455 141456 . 260
chrIII 141474 141475 . 260
chrIII 141543 141544 . 380
chrIII 141562 141563 . 840
chrIII 141671 141672 . 260
chrIII 141715 141716 . 120
chrIII 142057 142058 . 140
chrIII 142064 142065 . 480
chrIII 142069 142070 . 220
chrIII 142203 142204 . 260
chrIII 142218 142219 . 140
chrIII 142226 142227 . 120
chrIII 142247 142248 . 420
chrIII 142270 142271 . 160
chrIII 142300 142301 . 120
chrIII 142322 142323 . 200
chrIII 142527 142528 . 340
chrIII 142593 142594 . 1060
chrIII 142599 142600 . 120
chrIII 142606 142607 . 340
chrIII 142616 142617 . 640
chrIII 142623 142624 . 280
chrIII 142624 142625 . 140
chrIII 142630 142631 . 120
chrIII 142681 142682 . 420
chrIII 142684 142685 . 380
chrIII 142691 142692 . 300
chrIII 142692 142693 . 300
chrIII 142701 142702 . 720
chrIII 142759 142760 . 220
chrIII 142773 142774 . 160
chrIII 142843 142844 . 320
chrIII 143089 143090 . 300
chrIII 143150 143151 . 280
chrIII 143269 143270 . 300
chrIII 143321 143322 . 240
chrIII 143453 143454 . 440
chrIII 143460 143461 . 120
chrIII 143468 143469 . 540
chrIII 143470 143471 . 240
chrIII 143471 143472 . 1680
chrIII 143473 143474 . 120
chrIII 143479 143480 . 120
chrIII 143482 143483 . 2180
chrIII 143491 143492 . 540
chrIII 143497 143498 . 4380
chrIII 143506 143507 . 340
chrIII 143512 143513 . 120
chrIII 143534 143535 . 2140
chrIII 143547 143548 . 580
chrIII 143556 143557 . 120
chrIII 143557 143558 . 140
chrIII 143557 143558 . 300
chrIII 143562 143563 . 340
chrIII 143562 143563 . 360
chrIII 143563 143564 . 220
chrIII 143565 143566 . 300
chrIII 143743 143744 . 120
chrIII 143893 143894 . 360
chrIII 144049 144050 . 140
chrIII 144111 144112 . 400
chrIII 144137 144138 . 120
chrIII 144275 144276 . 160
chrIII 144291 144292 . 220
chrIII 144346 144347 . 200
chrIII 144613 144614 . 200
chrIII 144635 144636 . 200
chrIII 144741 144742 . 240
chrIII 144782 144783 . 200
chrIII 144825 144826 . 1280
chrIII 145002 145003 . 140
chrIII 145033 145034 . 120
chrIII 145092 145093 . 200
chrIII 145102 145103 . 320
chrIII 145256 145257 . 120
chrIII 145358 145359 . 180
chrIII 145507 145508 . 180
chrIII 145553 145554 . 360
chrIII 145652 145653 . 200
chrIII 145904 145905 . 160
chrIII 145932 145933 . 120
chrIII 145973 145974 . 700
chrIII 146022 146023 . 200
chrIII 146300 146301 . 380
chrIII 146398 146399 . 180
chrIII 146557 146558 . 140
chrIII 146608 146609 . 140
chrIII 146777 146778 . 160
chrIII 146853 146854 . 120
chrIII 146966 146967 . 340
chrIII 147000 147001 . 180
chrIII 147066 147067 . 200
chrIII 147180 147181 . 160
chrIII 147200 147201 . 360
chrIII 147241 147242 . 160
chrIII 147266 147267 . 360
chrIII 147343 147344 . 200
chrIII 147405 147406 . 180
chrIII 147520 147521 . 140
chrIII 147681 147682 . 120
chrIII 147732 147733 . 240
chrIII 147742 147743 . 120
chrIII 147746 147747 . 2700
chrIII 147755 147756 . 320
chrIII 147760 147761 . 420
chrIII 147767 147768 . 500
chrIII 147785 147786 . 160
chrIII 147798 147799 . 760
chrIII 147836 147837 . 580
chrIII 147839 147840 . 120
chrIII 147847 147848 . 120
chrIII 147862 147863 . 2340
chrIII 147876 147877 . 2360
chrIII 148031 148032 . 260
chrIII 148051 148052 . 260
chrIII 148053 148054 . 140
chrIII 148053 148054 . 420
chrIII 148056 148057 . 140
chrIII 148070 148071 . 400
chrIII 148322 148323 . 160
chrIII 148506 148507 . 460
chrIII 148516 148517 . 180
chrIII 148523 148524 . 660
chrIII 151789 151790 . 440
chrIII 151800 151801 . 220
chrIII 151806 151807 . 160
chrIII 151816 151817 . 700
chrIII 151819 151820 . 4520
chrIII 151824 151825 . 120
chrIII 151856 151857 . 2440
chrIII 151863 151864 . 1020
chrIII 151866 151867 . 240
chrIII 151871 151872 . 380
chrIII 151874 151875 . 440
chrIII 151882 151883 . 1200
chrIII 151947 151948 . 600
chrIII 151991 151992 . 360
chrIII 152002 152003 . 560
chrIII 152017 152018 . 1060
chrIII 152045 152046 . 120
chrIII 152049 152050 . 120
chrIII 152058 152059 . 140
chrIII 152072 152073 . 300
chrIII 152149 152150 . 740
chrIII 152157 152158 . 120
chrIII 152165 152166 . 420
chrIII 152183 152184 . 160
chrIII 152184 152185 . 160
chrIII 152194 152195 . 180
chrIII 152206 152207 . 220
chrIII 152217 152218 . 180
chrIII 152267 152268 . 300
chrIII 152283 152284 . 360
chrIII 152417 152418 . 140
chrIII 152423 152424 . 140
chrIII 152497 152498 . 120
chrIII 152503 152504 . 480
chrIII 152573 152574 . 320
chrIII 152578 152579 . 720
chrIII 152589 152590 . 280
chrIII 152597 152598 . 460
chrIII 152604 152605 . 720
chrIII 152609 152610 . 840
chrIII 152621 152622 . 440
chrIII 152657 152658 . 680
chrIII 152672 152673 . 560
chrIII 152680 152681 . 220
chrIII 152697 152698 . 1460
chrIII 152701 152702 . 920
chrIII 152716 152717 . 200
chrIII 152756 152757 . 180
chrIII 153002 153003 . 240
chrIII 153027 153028 . 620
chrIII 153141 153142 . 1060
chrIII 153185 153186 . 780
chrIII 153351 153352 . 760
chrIII 153432 153433 . 200
chrIII 153546 153547 . 280
chrIII 153713 153714 . 560
chrIII 153720 153721 . 800
chrIII 153764 153765 . 220
chrIII 153877 153878 . 140
chrIII 153922 153923 . 580
chrIII 153927 153928 . 360
chrIII 154015 154016 . 200
chrIII 154078 154079 . 120
chrIII 154187 154188 . 1060
chrIII 154210 154211 . 320
chrIII 154235 154236 . 560
chrIII 154239 154240 . 120
chrIII 154383 154384 . 180
chrIII 154425 154426 . 320
chrIII 154464 154465 . 120
chrIII 154467 154468 . 140
chrIII 154557 154558 . 120
chrIII 154607 154608 . 260
chrIII 154611 154612 . 160
chrIII 154640 154641 . 120
chrIII 154661 154662 . 120
chrIII 154672 154673 . 260
chrIII 154793 154794 . 140
chrIII 154796 154797 . 420
chrIII 154802 154803 . 280
chrIII 154947 154948 . 120
chrIII 154969 154970 . 120
chrIII 155113 155114 . 300
chrIII 155124 155125 . 120
chrIII 155136 155137 . 720
chrIII 155140 155141 . 1140
chrIII 155142 155143 . 120
chrIII 155143 155144 . 3280
chrIII 155143 155144 . 720
chrIII 155146 155147 . 220
chrIII 155150 155151 . 300
chrIII 155151 155152 . 760
chrIII 155154 155155 . 160
chrIII 155154 155155 . 1620
chrIII 155179 155180 . 160
chrIII 155182 155183 . 180
chrIII 155186 155187 . 6540
chrIII 155192 155193 . 120
chrIII 155237 155238 . 680
chrIII 155240 155241 . 120
chrIII 155241 155242 . 180
chrIII 155257 155258 . 1120
chrIII 156049 156050 . 160
chrIII 156116 156117 . 1100
chrIII 156189 156190 . 200
chrIII 156249 156250 . 180
chrIII 156266 156267 . 300
chrIII 156273 156274 . 640
chrIII 156408 156409 . 580
chrIII 156503 156504 . 980
chrIII 156506 156507 . 220
chrIII 156658 156659 . 240
chrIII 156670 156671 . 240
chrIII 156835 156836 . 120
chrIII 156841 156842 . 740
chrIII 156856 156857 . 520
chrIII 156915 156916 . 320
chrIII 156920 156921 . 160
chrIII 157029 157030 . 240
chrIII 157045 157046 . 340
chrIII 157046 157047 . 120
chrIII 157208 157209 . 200
chrIII 157223 157224 . 120
chrIII 157231 157232 . 180
chrIII 157380 157381 . 120
chrIII 157395 157396 . 740
chrIII 157444 157445 . 1000
chrIII 157447 157448 . 120
chrIII 157459 157460 . 680
chrIII 157468 157469 . 860
chrIII 157530 157531 . 120
chrIII 157565 157566 . 540
chrIII 157571 157572 . 200
chrIII 157583 157584 . 720
chrIII 157587 157588 . 140
chrIII 157589 157590 . 480
chrIII 157597 157598 . 180
chrIII 157602 157603 . 600
chrIII 157606 157607 . 520
chrIII 157608 157609 . 180
chrIII 157608 157609 . 1340
chrIII 157631 157632 . 1280
chrIII 157639 157640 . 160
chrIII 157642 157643 . 160
chrIII 157647 157648 . 400
chrIII 157689 157690 . 160
chrIII 157691 157692 . 120
chrIII 157694 157695 . 140
chrIII 157698 157699 . 200
chrIII 157701 157702 . 340
chrIII 157729 157730 . 260
chrIII 157740 157741 . 180
chrIII 157741 157742 . 120
chrIII 157748 157749 . 140
chrIII 157753 157754 . 180
chrIII 157778 157779 . 880
chrIII 157785 157786 . 1240
chrIII 157796 157797 . 220
chrIII 157800 157801 . 200
chrIII 157802 157803 . 160
chrIII 157811 157812 . 120
chrIII 157815 157816 . 180
chrIII 157817 157818 . 140
chrIII 157819 157820 . 520
chrIII 157825 157826 . 160
chrIII 157895 157896 . 140
chrIII 157908 157909 . 220
chrIII 157923 157924 . 1140
chrIII 157933 157934 . 480
chrIII 157945 157946 . 360
chrIII 157964 157965 . 560
chrIII 157966 157967 . 140
chrIII 158002 158003 . 140
chrIII 158003 158004 . 1160
chrIII 158035 158036 . 180
chrIII 158040 158041 . 240
chrIII 158077 158078 . 120
chrIII 158098 158099 . 120
chrIII 158120 158121 . 120
chrIII 158131 158132 . 180
chrIII 158181 158182 . 360
chrIII 158187 158188 . 300
chrIII 158213 158214 . 240
chrIII 158219 158220 . 140
chrIII 158287 158288 . 140
chrIII 158298 158299 . 160
chrIII 158313 158314 . 160
chrIII 158315 158316 . 480
chrIII 158319 158320 . 160
chrIII 158352 158353 . 120
chrIII 158359 158360 . 280
chrIII 158362 158363 . 120
chrIII 158396 158397 . 240
chrIII 158459 158460 . 620
chrIII 158470 158471 . 120
chrIII 158508 158509 . 1100
chrIII 158541 158542 . 480
chrIII 158559 158560 . 460
chrIII 158573 158574 . 160
chrIII 158707 158708 . 360
chrIII 158727 158728 . 240
chrIII 158734 158735 . 1260
chrIII 158744 158745 . 320
chrIII 158918 158919 . 340
chrIII 158983 158984 . 680
chrIII 159026 159027 . 320
chrIII 159033 159034 . 140
chrIII 159157 159158 . 580
chrIII 159274 159275 . 220
chrIII 159363 159364 . 120
chrIII 159405 159406 . 2260
chrIII 159775 159776 . 1260
chrIII 159861 159862 . 160
chrIII 160119 160120 . 600
chrIII 160143 160144 . 560
chrIII 160147 160148 . 2380
chrIII 160160 160161 . 740
chrIII 160298 160299 . 120
chrIII 160306 160307 . 320
chrIII 160306 160307 . 360
chrIII 160311 160312 . 180
chrIII 160323 160324 . 1260
chrIII 160327 160328 . 240
chrIII 160332 160333 . 280
chrIII 160334 160335 . 400
chrIII 160475 160476 . 180
chrIII 160489 160490 . 160
chrIII 160498 160499 . 1380
chrIII 160508 160509 . 500
chrIII 160510 160511 . 300
chrIII 160514 160515 . 160
chrIII 160517 160518 . 160
chrIII 160523 160524 . 140
chrIII 160540 160541 . 200
chrIII 160543 160544 . 220
chrIII 160548 160549 . 140
chrIII 160551 160552 . 260
chrIII 160551 160552 . 160
chrIII 160554 160555 . 220
chrIII 160560 160561 . 760
chrIII 160567 160568 . 260
chrIII 160571 160572 . 320
chrIII 160578 160579 . 180
chrIII 160583 160584 . 140
chrIII 160595 160596 . 160
chrIII 160598 160599 . 120
chrIII 160603 160604 . 200
chrIII 160606 160607 . 300
chrIII 160606 160607 . 380
chrIII 160613 160614 . 120
chrIII 160622 160623 . 260
chrIII 160722 160723 . 120
chrIII 160762 160763 . 120
chrIII 160783 160784 . 120
chrIII 160822 160823 . 580
chrIII 160951 160952 . 360
chrIII 160956 160957 . 180
chrIII 161064 161065 . 340
chrIII 161152 161153 . 700
chrIII 161443 161444 . 220
chrIII 161608 161609 . 800
chrIII 161640 161641 . 720
chrIII 161654 161655 . 640
chrIII 161795 161796 . 220
chrIII 161951 161952 . 540
chrIII 162065 162066 . 520
chrIII 162271 162272 . 940
chrIII 162282 162283 . 140
chrIII 162282 162283 . 360
chrIII 162284 162285 . 220
chrIII 162287 162288 . 360
chrIII 162297 162298 . 1100
chrIII 162307 162308 . 360
chrIII 162337 162338 . 120
chrIII 162354 162355 . 160
chrIII 162414 162415 . 120
chrIII 162420 162421 . 120
chrIII 162480 162481 . 200
chrIII 162573 162574 . 420
chrIII 162668 162669 . 120
chrIII 162846 162847 . 360
chrIII 162863 162864 . 220
chrIII 162985 162986 . 140
chrIII 162995 162996 . 480
chrIII 163074 163075 . 140
chrIII 163203 163204 . 140
chrIII 163210 163211 . 180
chrIII 163221 163222 . 260
chrIII 163234 163235 . 120
chrIII 163253 163254 . 120
chrIII 163293 163294 . 160
chrIII 163322 163323 . 200
chrIII 163335 163336 . 120
chrIII 163364 163365 . 120
chrIII 163380 163381 . 120
chrIII 163423 163424 . 140
chrIII 163458 163459 . 220
chrIII 163461 163462 . 300
chrIII 163464 163465 . 260
chrIII 163495 163496 . 140
chrIII 163511 163512 . 300
chrIII 163524 163525 . 260
chrIII 163543 163544 . 160
chrIII 163543 163544 . 120
chrIII 163558 163559 . 440
chrIII 163569 163570 . 500
chrIII 163581 163582 . 120
chrIII 163621 163622 . 260
chrIII 163621 163622 . 120
chrIII 163633 163634 . 120
chrIII 163712 163713 . 120
chrIII 163724 163725 . 140
chrIII 163730 163731 . 220
chrIII 163762 163763 . 520
chrIII 163769 163770 . 180
chrIII 163778 163779 . 320
chrIII 163781 163782 . 320
chrIII 163789 163790 . 160
chrIII 163800 163801 . 360
chrIII 163806 163807 . 240
chrIII 163810 163811 . 1100
chrIII 163812 163813 . 160
chrIII 163818 163819 . 220
chrIII 163824 163825 . 220
chrIII 163841 163842 . 140
chrIII 163844 163845 . 220
chrIII 163849 163850 . 420
chrIII 163852 163853 . 380
chrIII 163854 163855 . 220
chrIII 163862 163863 . 580
chrIII 163872 163873 . 420
chrIII 163888 163889 . 140
chrIII 163892 163893 . 380
chrIII 163938 163939 . 400
chrIII 163995 163996 . 340
chrIII 164061 164062 . 200
chrIII 164103 164104 . 120
chrIII 164121 164122 . 260
chrIII 164220 164221 . 120
chrIII 164237 164238 . 120
chrIII 164285 164286 . 200
chrIII 164290 164291 . 140
chrIII 164295 164296 . 340
chrIII 164303 164304 . 200
chrIII 164306 164307 . 600
chrIII 164346 164347 . 120
chrIII 164355 164356 . 120
chrIII 164358 164359 . 1040
chrIII 164360 164361 . 300
chrIII 164363 164364 . 200
chrIII 164370 164371 . 160
chrIII 164372 164373 . 600
chrIII 164378 164379 . 240
chrIII 164399 164400 . 220
chrIII 164407 164408 . 140
chrIII 164448 164449 . 280
chrIII 164538 164539 . 360
chrIII 164548 164549 . 2240
chrIII 164580 164581 . 580
chrIII 164763 164764 . 200
chrIII 164843 164844 . 120
chrIII 164898 164899 . 120
chrIII 164981 164982 . 240
chrIII 165012 165013 . 520
chrIII 165201 165202 . 360
chrIII 165306 165307 . 260
chrIII 165314 165315 . 280
chrIII 165438 165439 . 120
chrIII 165471 165472 . 620
chrIII 165497 165498 . 320
chrIII 165632 165633 . 620
chrIII 165643 165644 . 220
chrIII 165748 165749 . 160
chrIII 165797 165798 . 440
chrIII 165810 165811 . 140
chrIII 165913 165914 . 220
chrIII 165974 165975 . 860
chrIII 166117 166118 . 120
chrIII 166220 166221 . 160
chrIII 166268 166269 . 280
chrIII 166438 166439 . 300
chrIII 166441 166442 . 280
chrIII 166443 166444 . 800
chrIII 166495 166496 . 140
chrIII 166499 166500 . 460
chrIII 166505 166506 . 940
chrIII 166510 166511 . 180
chrIII 166511 166512 . 1700
chrIII 166512 166513 . 140
chrIII 166512 166513 . 140
chrIII 166518 166519 . 500
chrIII 166521 166522 . 380
chrIII 166524 166525 . 120
chrIII 166525 166526 . 140
chrIII 166529 166530 . 580
chrIII 166652 166653 . 400
chrIII 166677 166678 . 240
chrIII 166723 166724 . 160
chrIII 166731 166732 . 120
chrIII 166737 166738 . 140
chrIII 166739 166740 . 160
chrIII 166912 166913 . 200
chrIII 166963 166964 . 660
chrIII 167097 167098 . 340
chrIII 167104 167105 . 580
chrIII 167282 167283 . 180
chrIII 167407 167408 . 240
chrIII 167722 167723 . 320
chrIII 167743 167744 . 160
chrIII 167775 167776 . 120
chrIII 167864 167865 . 120
chrIII 167877 167878 . 140
chrIII 167919 167920 . 320
chrIII 167931 167932 . 500
chrIII 168015 168016 . 420
chrIII 168057 168058 . 180
chrIII 168061 168062 . 160
chrIII 168065 168066 . 120
chrIII 168073 168074 . 520
chrIII 168074 168075 . 280
chrIII 168084 168085 . 500
chrIII 168098 168099 . 180
chrIII 168200 168201 . 380
chrIII 168204 168205 . 120
chrIII 168233 168234 . 1260
chrIII 168235 168236 . 140
chrIII 168236 168237 . 140
chrIII 168239 168240 . 460
chrIII 168241 168242 . 140
chrIII 168243 168244 . 780
chrIII 168248 168249 . 980
chrIII 168251 168252 . 260
chrIII 168260 168261 . 500
chrIII 168260 168261 . 140
chrIII 168265 168266 . 1200
chrIII 168342 168343 . 840
chrIII 168355 168356 . 500
chrIII 168367 168368 . 360
chrIII 168440 168441 . 160
chrIII 168451 168452 . 120
chrIII 168454 168455 . 1300
chrIII 168462 168463 . 1160
chrIII 168469 168470 . 140
chrIII 168473 168474 . 140
chrIII 168608 168609 . 680
chrIII 168663 168664 . 140
chrIII 168672 168673 . 340
chrIII 168905 168906 . 120
chrIII 169153 169154 . 120
chrIII 169465 169466 . 220
chrIII 169469 169470 . 700
chrIII 169474 169475 . 560
chrIII 169492 169493 . 580
chrIII 169516 169517 . 120
chrIII 169546 169547 . 180
chrIII 169556 169557 . 120
chrIII 169611 169612 . 240
chrIII 169700 169701 . 120
chrIII 169932 169933 . 120
chrIII 169935 169936 . 240
chrIII 169947 169948 . 380
chrIII 169948 169949 . 320
chrIII 169958 169959 . 840
chrIII 169994 169995 . 120
chrIII 169995 169996 . 360
chrIII 169998 169999 . 600
chrIII 170000 170001 . 160
chrIII 170001 170002 . 560
chrIII 170003 170004 . 540
chrIII 170057 170058 . 360
chrIII 170065 170066 . 820
chrIII 170144 170145 . 260
chrIII 170161 170162 . 580
chrIII 170186 170187 . 140
chrIII 170196 170197 . 2660
chrIII 170270 170271 . 440
chrIII 170288 170289 . 440
chrIII 170328 170329 . 1100
chrIII 170387 170388 . 420
chrIII 170551 170552 . 120
chrIII 170582 170583 . 720
chrIII 170688 170689 . 220
chrIII 170709 170710 . 1180
chrIII 170857 170858 . 520
chrIII 170864 170865 . 140
chrIII 171055 171056 . 260
chrIII 171062 171063 . 240
chrIII 172538 172539 . 1560
chrIII 172546 172547 . 120
chrIII 172557 172558 . 140
chrIII 172565 172566 . 480
chrIII 172584 172585 . 660
chrIII 172624 172625 . 940
chrIII 172629 172630 . 380
chrIII 172633 172634 . 120
chrIII 172635 172636 . 120
chrIII 172638 172639 . 160
chrIII 172639 172640 . 180
chrIII 172678 172679 . 120
chrIII 172708 172709 . 120
chrIII 172778 172779 . 120
chrIII 172837 172838 . 240
chrIII 173058 173059 . 240
chrIII 173195 173196 . 160
chrIII 173327 173328 . 960
chrIII 173345 173346 . 260
chrIII 173355 173356 . 140
chrIII 173510 173511 . 160
chrIII 173519 173520 . 140
chrIII 173532 173533 . 160
chrIII 173546 173547 . 160
chrIII 173549 173550 . 920
chrIII 173552 173553 . 440
chrIII 173564 173565 . 180
chrIII 173568 173569 . 160
chrIII 173578 173579 . 1340
chrIII 173590 173591 . 160
chrIII 173591 173592 . 320
chrIII 173594 173595 . 120
chrIII 173605 173606 . 120
chrIII 173606 173607 . 180
chrIII 173606 173607 . 160
chrIII 173610 173611 . 260
chrIII 173624 173625 . 180
chrIII 173630 173631 . 320
chrIII 173677 173678 . 160
chrIII 173712 173713 . 160
chrIII 173949 173950 . 340
chrIII 173963 173964 . 120
chrIII 173974 173975 . 120
chrIII 174209 174210 . 160
chrIII 174262 174263 . 140
chrIII 174406 174407 . 220
chrIII 174876 174877 . 160
chrIII 174936 174937 . 140
chrIII 175247 175248 . 120
chrIII 175258 175259 . 260
chrIII 175327 175328 . 160
chrIII 175407 175408 . 180
chrIII 175454 175455 . 120
chrIII 175925 175926 . 160
chrIII 176348 176349 . 120
chrIII 176379 176380 . 120
chrIII 176387 176388 . 260
chrIII 176516 176517 . 320
chrIII 176544 176545 . 180
chrIII 176546 176547 . 2700
chrIII 176559 176560 . 360
chrIII 176566 176567 . 280
chrIII 176595 176596 . 980
chrIII 176596 176597 . 120
chrIII 176596 176597 . 800
chrIII 176599 176600 . 140
chrIII 176602 176603 . 220
chrIII 176605 176606 . 120
chrIII 176608 176609 . 4640
chrIII 176622 176623 . 120
chrIII 176654 176655 . 120
chrIII 176657 176658 . 140
chrIII 176659 176660 . 920
chrIII 176663 176664 . 460
chrIII 176675 176676 . 160
chrIII 176681 176682 . 140
chrIII 176717 176718 . 820
chrIII 176918 176919 . 380
chrIII 176925 176926 . 280
chrIII 176933 176934 . 120
chrIII 176937 176938 . 140
chrIII 176942 176943 . 540
chrIII 176955 176956 . 260
chrIII 176962 176963 . 160
chrIII 176968 176969 . 340
chrIII 176973 176974 . 200
chrIII 176980 176981 . 160
chrIII 176984 176985 . 200
chrIII 176986 176987 . 360
chrIII 177007 177008 . 1260
chrIII 177011 177012 . 360
chrIII 177013 177014 . 880
chrIII 177013 177014 . 120
chrIII 177016 177017 . 440
chrIII 177020 177021 . 200
chrIII 177022 177023 . 440
chrIII 177029 177030 . 220
chrIII 177029 177030 . 180
chrIII 177035 177036 . 600
chrIII 177040 177041 . 120
chrIII 177045 177046 . 140
chrIII 177155 177156 . 200
chrIII 177220 177221 . 200
chrIII 177328 177329 . 120
chrIII 177352 177353 . 1700
chrIII 177377 177378 . 300
chrIII 177391 177392 . 200
chrIII 177398 177399 . 160
chrIII 177405 177406 . 180
chrIII 177413 177414 . 160
chrIII 177421 177422 . 140
chrIII 177444 177445 . 120
chrIII 178294 178295 . 560
chrIII 178307 178308 . 120
chrIII 178349 178350 . 160
chrIII 178354 178355 . 120
chrIII 178362 178363 . 160
chrIII 178374 178375 . 120
chrIII 178413 178414 . 120
chrIII 178422 178423 . 140
chrIII 178430 178431 . 200
chrIII 178615 178616 . 140
chrIII 178641 178642 . 300
chrIII 178831 178832 . 120
chrIII 178834 178835 . 620
chrIII 178842 178843 . 500
chrIII 178874 178875 . 420
chrIII 178904 178905 . 140
chrIII 178937 178938 . 260
chrIII 178941 178942 . 3680
chrIII 178949 178950 . 120
chrIII 178950 178951 . 420
chrIII 178952 178953 . 440
chrIII 178962 178963 . 420
chrIII 178967 178968 . 380
chrIII 178999 179000 . 120
chrIII 179274 179275 . 160
chrIII 179283 179284 . 120
chrIII 179325 179326 . 140
chrIII 179338 179339 . 120
chrIII 179343 179344 . 140
chrIII 179347 179348 . 260
chrIII 179355 179356 . 440
chrIII 179361 179362 . 120
chrIII 179364 179365 . 180
chrIII 179369 179370 . 120
chrIII 179384 179385 . 120
chrIII 179404 179405 . 200
chrIII 179842 179843 . 140
chrIII 180608 180609 . 180
chrIII 180618 180619 . 120
chrIII 181265 181266 . 200
chrIII 181482 181483 . 180
chrIII 182211 182212 . 120
chrIII 183192 183193 . 260
chrIII 183419 183420 . 280
chrIII 183422 183423 . 160
chrIII 183442 183443 . 140
chrIII 183980 183981 . 600
chrIII 184001 184002 . 140
chrIII 184013 184014 . 200
chrIII 184358 184359 . 120
chrIII 184361 184362 . 120
chrIII 184403 184404 . 160
chrIII 184441 184442 . 200
chrIII 184493 184494 . 120
chrIII 184527 184528 . 160
chrIII 184552 184553 . 140
chrIII 184624 184625 . 160
chrIII 184701 184702 . 160
chrIII 184751 184752 . 340
chrIII 184848 184849 . 140
chrIII 184888 184889 . 340
chrIII 184971 184972 . 420
chrIII 185093 185094 . 200
chrIII 185179 185180 . 140
chrIII 185244 185245 . 160
chrIII 185522 185523 . 120
chrIII 185897 185898 . 260
chrIII 185913 185914 . 180
chrIII 186053 186054 . 240
chrIII 186080 186081 . 200
chrIII 186098 186099 . 1020
chrIII 186099 186100 . 160
chrIII 186115 186116 . 160
chrIII 186123 186124 . 340
chrIII 186127 186128 . 240
chrIII 186131 186132 . 2600
chrIII 186148 186149 . 180
chrIII 186160 186161 . 540
chrIII 186167 186168 . 140
chrIII 186171 186172 . 160
chrIII 186173 186174 . 560
chrIII 186177 186178 . 180
chrIII 186177 186178 . 180
chrIII 186179 186180 . 120
chrIII 186182 186183 . 400
chrIII 186186 186187 . 120
chrIII 186187 186188 . 180
chrIII 186187 186188 . 140
chrIII 186191 186192 . 440
chrIII 186201 186202 . 280
chrIII 186236 186237 . 180
chrIII 186244 186245 . 180
chrIII 186256 186257 . 280
chrIII 186278 186279 . 160
chrIII 186409 186410 . 140
chrIII 186674 186675 . 120
chrIII 186892 186893 . 120
chrIII 186910 186911 . 140
chrIII 187168 187169 . 620
chrIII 187704 187705 . 200
chrIII 188165 188166 . 120
chrIII 189891 189892 . 380
chrIII 189941 189942 . 1180
chrIII 189966 189967 . 140
chrIII 190032 190033 . 200
chrIII 190072 190073 . 200
chrIII 190106 190107 . 120
chrIII 190112 190113 . 380
chrIII 190133 190134 . 760
chrIII 190185 190186 . 200
chrIII 190233 190234 . 280
chrIII 190365 190366 . 140
chrIII 190389 190390 . 280
chrIII 190429 190430 . 400
chrIII 190434 190435 . 940
chrIII 190449 190450 . 780
chrIII 190457 190458 . 200
chrIII 190459 190460 . 300
chrIII 190462 190463 . 260
chrIII 190467 190468 . 140
chrIII 190470 190471 . 440
chrIII 190473 190474 . 560
chrIII 190475 190476 . 500
chrIII 190493 190494 . 920
chrIII 190527 190528 . 220
chrIII 190537 190538 . 120
chrIII 190541 190542 . 300
chrIII 191534 191535 . 160
chrIII 191544 191545 . 120
chrIII 191548 191549 . 240
chrIII 191707 191708 . 160
chrIII 191795 191796 . 200
chrIII 193071 193072 . 420
chrIII 193082 193083 . 160
chrIII 193084 193085 . 600
chrIII 193091 193092 . 620
chrIII 193097 193098 . 440
chrIII 193099 193100 . 760
chrIII 193105 193106 . 3380
chrIII 193105 193106 . 120
chrIII 193106 193107 . 120
chrIII 193109 193110 . 1220
chrIII 193215 193216 . 280
chrIII 193218 193219 . 140
chrIII 193221 193222 . 320
chrIII 193225 193226 . 580
chrIII 193236 193237 . 760
chrIII 193244 193245 . 2280
chrIII 193248 193249 . 840
chrIII 193257 193258 . 620
chrIII 193258 193259 . 500
chrIII 193259 193260 . 120
chrIII 193265 193266 . 400
chrIII 193389 193390 . 640
chrIII 193403 193404 . 160
chrIII 193424 193425 . 260
chrIII 193474 193475 . 800
chrIII 193585 193586 . 120
chrIII 193596 193597 . 140
chrIII 193625 193626 . 400
chrIII 193862 193863 . 280
chrIII 193919 193920 . 560
chrIII 194143 194144 . 220
chrIII 194180 194181 . 200
chrIII 194282 194283 . 140
chrIII 194293 194294 . 120
chrIII 194347 194348 . 1680
chrIII 194353 194354 . 300
chrIII 194358 194359 . 660
chrIII 194362 194363 . 300
chrIII 194365 194366 . 120
chrIII 194391 194392 . 300
chrIII 194394 194395 . 220
chrIII 194407 194408 . 120
chrIII 194514 194515 . 120
chrIII 194562 194563 . 1340
chrIII 194566 194567 . 120
chrIII 194570 194571 . 740
chrIII 194587 194588 . 900
chrIII 194595 194596 . 220
chrIII 194602 194603 . 180
chrIII 194677 194678 . 200
chrIII 194751 194752 . 440
chrIII 194754 194755 . 260
chrIII 194808 194809 . 680
chrIII 194878 194879 . 220
chrIII 194926 194927 . 880
chrIII 194974 194975 . 400
chrIII 194975 194976 . 140
chrIII 195114 195115 . 180
chrIII 195126 195127 . 740
chrIII 195131 195132 . 760
chrIII 195263 195264 . 1560
chrIII 195348 195349 . 120
chrIII 195378 195379 . 360
chrIII 195383 195384 . 120
chrIII 195434 195435 . 380
chrIII 195465 195466 . 240
chrIII 195469 195470 . 140
chrIII 195478 195479 . 180
chrIII 195504 195505 . 160
chrIII 195519 195520 . 320
chrIII 195547 195548 . 240
chrIII 195587 195588 . 120
chrIII 195588 195589 . 140
chrIII 195589 195590 . 120
chrIII 195650 195651 . 200
chrIII 195684 195685 . 180
chrIII 195886 195887 . 300
chrIII 196287 196288 . 120
chrIII 197051 197052 . 160
chrIII 197089 197090 . 120
chrIII 197142 197143 . 240
chrIII 197143 197144 . 1300
chrIII 197162 197163 . 140
chrIII 197164 197165 . 1260
chrIII 197192 197193 . 120
chrIII 197207 197208 . 1860
chrIII 197217 197218 . 140
chrIII 197226 197227 . 140
chrIII 197240 197241 . 180
chrIII 197248 197249 . 820
chrIII 197257 197258 . 260
chrIII 197258 197259 . 120
chrIII 197258 197259 . 140
chrIII 197259 197260 . 400
chrIII 197259 197260 . 940
chrIII 197266 197267 . 160
chrIII 197269 197270 . 460
chrIII 197270 197271 . 220
chrIII 197283 197284 . 480
chrIII 197289 197290 . 500
chrIII 197294 197295 . 260
chrIII 197302 197303 . 500
chrIII 197305 197306 . 440
chrIII 197313 197314 . 440
chrIII 197351 197352 . 320
chrIII 197354 197355 . 120
chrIII 197366 197367 . 1020
chrIII 197370 197371 . 200
chrIII 197378 197379 . 220
chrIII 197382 197383 . 780
chrIII 197393 197394 . 440
chrIII 197402 197403 . 780
chrIII 197411 197412 . 620
chrIII 197435 197436 . 300
chrIII 197486 197487 . 400
chrIII 197526 197527 . 120
chrIII 197574 197575 . 240
chrIII 197582 197583 . 340
chrIII 197643 197644 . 240
chrIII 197738 197739 . 120
chrIII 197801 197802 . 120
chrIII 197894 197895 . 120
chrIII 197929 197930 . 260
chrIII 197951 197952 . 120
chrIII 198389 198390 . 360
chrIII 201569 201570 . 120
chrIII 205138 205139 . 120
chrIII 205446 205447 . 2300
chrIII 205459 205460 . 140
chrIII 205464 205465 . 420
chrIII 205468 205469 . 160
chrIII 205473 205474 . 140
chrIII 205477 205478 . 480
chrIII 205485 205486 . 120
chrIII 205493 205494 . 120
chrIII 205502 205503 . 160
chrIII 205511 205512 . 720
chrIII 205520 205521 . 2200
chrIII 205582 205583 . 700
chrIII 205751 205752 . 600
chrIII 205755 205756 . 140
chrIII 206497 206498 . 1320
chrIII 206541 206542 . 400
chrIII 206542 206543 . 900
chrIII 206543 206544 . 1080
chrIII 206543 206544 . 120
chrIII 206547 206548 . 800
chrIII 206565 206566 . 140
chrIII 206691 206692 . 380
chrIII 206710 206711 . 220
chrIII 206713 206714 . 120
chrIII 206720 206721 . 220
chrIII 206727 206728 . 480
chrIII 206739 206740 . 180
chrIII 206740 206741 . 200
chrIII 206744 206745 . 740
chrIII 206747 206748 . 120
chrIII 206755 206756 . 320
chrIII 206759 206760 . 120
chrIII 206785 206786 . 120
chrIII 206788 206789 . 140
chrIII 206789 206790 . 120
chrIII 206794 206795 . 320
chrIII 207964 207965 . 120
chrIII 207981 207982 . 560
chrIII 207989 207990 . 2920
chrIII 207993 207994 . 120
chrIII 208000 208001 . 780
chrIII 208001 208002 . 360
chrIII 208001 208002 . 580
chrIII 208010 208011 . 940
chrIII 208013 208014 . 1180
chrIII 208014 208015 . 600
chrIII 208019 208020 . 300
chrIII 208027 208028 . 680
chrIII 208030 208031 . 460
chrIII 208070 208071 . 720
chrIII 208073 208074 . 500
chrIII 208133 208134 . 240
chrIII 208215 208216 . 120
chrIII 208275 208276 . 780
chrIII 208336 208337 . 120
chrIII 208377 208378 . 220
chrIII 208390 208391 . 140
chrIII 208521 208522 . 200
chrIII 208586 208587 . 400
chrIII 208589 208590 . 120
chrIII 208630 208631 . 140
chrIII 208775 208776 . 160
chrIII 208936 208937 . 220
chrIII 208967 208968 . 400
chrIII 208970 208971 . 120
chrIII 209002 209003 . 260
chrIII 209011 209012 . 120
chrIII 209112 209113 . 360
chrIII 209118 209119 . 1300
chrIII 209133 209134 . 120
chrIII 209229 209230 . 520
chrIII 209353 209354 . 1040
chrIII 209410 209411 . 120
chrIII 209525 209526 . 120
chrIII 209562 209563 . 1220
chrIII 209587 209588 . 240
chrIII 209591 209592 . 620
chrIII 209609 209610 . 1600
chrIII 209697 209698 . 1100
chrIII 209741 209742 . 300
chrIII 209765 209766 . 200
chrIII 209771 209772 . 1220
chrIII 209773 209774 . 160
chrIII 209819 209820 . 380
chrIII 209824 209825 . 140
chrIII 209878 209879 . 260
chrIII 209935 209936 . 120
chrIII 209971 209972 . 300
chrIII 209981 209982 . 180
chrIII 210058 210059 . 360
chrIII 210072 210073 . 120
chrIII 210162 210163 . 240
chrIII 210275 210276 . 380
chrIII 210282 210283 . 140
chrIII 210296 210297 . 160
chrIII 210306 210307 . 480
chrIII 210317 210318 . 740
chrIII 210334 210335 . 120
chrIII 210487 210488 . 480
chrIII 210499 210500 . 500
chrIII 210506 210507 . 680
chrIII 210515 210516 . 220
chrIII 210546 210547 . 120
chrIII 210578 210579 . 120
chrIII 210593 210594 . 220
chrIII 210607 210608 . 160
chrIII 211653 211654 . 120
chrIII 211660 211661 . 220
chrIII 211666 211667 . 180
chrIII 211666 211667 . 160
chrIII 211672 211673 . 160
chrIII 211678 211679 . 240
chrIII 211689 211690 . 340
chrIII 211697 211698 . 220
chrIII 211707 211708 . 880
chrIII 211710 211711 . 320
chrIII 211711 211712 . 400
chrIII 211715 211716 . 860
chrIII 211716 211717 . 300
chrIII 211722 211723 . 440
chrIII 211776 211777 . 120
chrIII 211780 211781 . 600
chrIII 211788 211789 . 300
chrIII 211793 211794 . 2040
chrIII 211797 211798 . 240
chrIII 211803 211804 . 160
chrIII 211814 211815 . 140
chrIII 211822 211823 . 120
chrIII 211870 211871 . 500
chrIII 211878 211879 . 680
chrIII 211949 211950 . 180
chrIII 211996 211997 . 260
chrIII 212093 212094 . 540
chrIII 212100 212101 . 120
chrIII 212153 212154 . 600
chrIII 212159 212160 . 1140
chrIII 212213 212214 . 400
chrIII 212255 212256 . 300
chrIII 212327 212328 . 3100
chrIII 212348 212349 . 940
chrIII 212360 212361 . 640
chrIII 212459 212460 . 200
chrIII 212502 212503 . 120
chrIII 212532 212533 . 1400
chrIII 212714 212715 . 120
chrIII 212722 212723 . 340
chrIII 212925 212926 . 140
chrIII 212952 212953 . 140
chrIII 213007 213008 . 160
chrIII 213028 213029 . 2360
chrIII 213099 213100 . 2180
chrIII 213180 213181 . 420
chrIII 213220 213221 . 500
chrIII 213278 213279 . 1060
chrIII 213320 213321 . 620
chrIII 213376 213377 . 220
chrIII 213476 213477 . 400
chrIII 213533 213534 . 420
chrIII 213734 213735 . 220
chrIII 213747 213748 . 560
chrIII 213759 213760 . 500
chrIII 213898 213899 . 140
chrIII 213902 213903 . 120
chrIII 213912 213913 . 120
chrIII 213928 213929 . 120
chrIII 213932 213933 . 160
chrIII 213969 213970 . 560
chrIII 213972 213973 . 180
chrIII 213981 213982 . 300
chrIII 214002 214003 . 460
chrIII 214006 214007 . 640
chrIII 214024 214025 . 400
chrIII 214078 214079 . 200
chrIII 214197 214198 . 120
chrIII 214209 214210 . 460
chrIII 214215 214216 . 120
chrIII 214359 214360 . 420
chrIII 214364 214365 . 160
chrIII 214371 214372 . 300
chrIII 214494 214495 . 120
chrIII 214513 214514 . 360
chrIII 214692 214693 . 240
chrIII 214696 214697 . 320
chrIII 214758 214759 . 340
chrIII 214766 214767 . 500
chrIII 214803 214804 . 300
chrIII 214826 214827 . 660
chrIII 214855 214856 . 200
chrIII 214859 214860 . 120
chrIII 214860 214861 . 480
chrIII 214862 214863 . 180
chrIII 214866 214867 . 1140
chrIII 214920 214921 . 660
chrIII 214933 214934 . 320
chrIII 214963 214964 . 200
chrIII 216415 216416 . 600
chrIII 216436 216437 . 820
chrIII 216459 216460 . 140
chrIII 216478 216479 . 200
chrIII 216513 216514 . 260
chrIII 216518 216519 . 240
chrIII 216523 216524 . 280
chrIII 216531 216532 . 880
chrIII 216561 216562 . 360
chrIII 216573 216574 . 160
chrIII 216574 216575 . 180
chrIII 216576 216577 . 160
chrIII 216588 216589 . 180
chrIII 216615 216616 . 180
chrIII 216888 216889 . 200
chrIII 216927 216928 . 160
chrIII 217115 217116 . 120
chrIII 217354 217355 . 240
chrIII 217663 217664 . 360
chrIII 217862 217863 . 120
chrIII 218061 218062 . 180
chrIII 218169 218170 . 120
chrIII 218487 218488 . 860
chrIII 218499 218500 . 520
chrIII 220012 220013 . 200
chrIII 220138 220139 . 460
chrIII 220166 220167 . 320
chrIII 220190 220191 . 300
chrIII 220198 220199 . 500
chrIII 220201 220202 . 400
chrIII 220228 220229 . 160
chrIII 220234 220235 . 180
chrIII 220244 220245 . 340
chrIII 220256 220257 . 280
chrIII 220256 220257 . 120
chrIII 220258 220259 . 120
chrIII 220265 220266 . 120
chrIII 220265 220266 . 320
chrIII 220276 220277 . 200
chrIII 220286 220287 . 1240
chrIII 220303 220304 . 160
chrIII 220306 220307 . 260
chrIII 220421 220422 . 1160
chrIII 220437 220438 . 260
chrIII 220626 220627 . 1020
chrIII 220642 220643 . 120
chrIII 220672 220673 . 160
chrIII 221630 221631 . 120
chrIII 223323 223324 . 1300
chrIII 223332 223333 . 200
chrIII 223333 223334 . 140
chrIII 223361 223362 . 2140
chrIII 223368 223369 . 120
chrIII 223438 223439 . 300
chrIII 223440 223441 . 1000
chrIII 223450 223451 . 440
chrIII 223470 223471 . 420
chrIII 223481 223482 . 740
chrIII 223610 223611 . 200
chrIII 223617 223618 . 120
chrIII 223620 223621 . 320
chrIII 223629 223630 . 760
chrIII 223630 223631 . 220
chrIII 223667 223668 . 120
chrIII 223813 223814 . 300
chrIII 223935 223936 . 140
chrIII 223976 223977 . 280
chrIII 223987 223988 . 180
chrIII 224143 224144 . 520
chrIII 224273 224274 . 120
chrIII 224304 224305 . 740
chrIII 224308 224309 . 260
chrIII 224312 224313 . 360
chrIII 224317 224318 . 700
chrIII 224325 224326 . 680
chrIII 224329 224330 . 1220
chrIII 224340 224341 . 260
chrIII 224360 224361 . 260
chrIII 224369 224370 . 180
chrIII 224381 224382 . 240
chrIII 224387 224388 . 120
chrIII 224564 224565 . 2280
chrIII 224573 224574 . 380
chrIII 224662 224663 . 440
chrIII 224705 224706 . 1360
chrIII 224823 224824 . 200
chrIII 224829 224830 . 200
chrIII 224836 224837 . 120
chrIII 224841 224842 . 280
chrIII 224845 224846 . 120
chrIII 224919 224920 . 120
chrIII 224937 224938 . 900
chrIII 224953 224954 . 560
chrIII 224964 224965 . 180
chrIII 225097 225098 . 240
chrIII 225108 225109 . 780
chrIII 225134 225135 . 200
chrIII 225219 225220 . 180
chrIII 225233 225234 . 180
chrIII 225243 225244 . 200
chrIII 225243 225244 . 220
chrIII 225263 225264 . 700
chrIII 225326 225327 . 360
chrIII 225333 225334 . 120
chrIII 225339 225340 . 180
chrIII 225340 225341 . 520
chrIII 225347 225348 . 1560
chrIII 225423 225424 . 260
chrIII 225431 225432 . 860
chrIII 225432 225433 . 160
chrIII 225435 225436 . 400
chrIII 225443 225444 . 440
chrIII 225446 225447 . 940
chrIII 225447 225448 . 180
chrIII 225447 225448 . 180
chrIII 225456 225457 . 220
chrIII 225461 225462 . 220
chrIII 225464 225465 . 400
chrIII 225466 225467 . 220
chrIII 225472 225473 . 200
chrIII 225475 225476 . 260
chrIII 225476 225477 . 480
chrIII 225493 225494 . 320
chrIII 225503 225504 . 280
chrIII 225508 225509 . 180
chrIII 225527 225528 . 120
chrIII 225665 225666 . 120
chrIII 225671 225672 . 500
chrIII 225677 225678 . 200
chrIII 225699 225700 . 340
chrIII 225706 225707 . 120
chrIII 225712 225713 . 1960
chrIII 225766 225767 . 120
chrIII 225774 225775 . 360
chrIII 225820 225821 . 120
chrIII 225932 225933 . 120
chrIII 225942 225943 . 240
chrIII 225952 225953 . 420
chrIII 225955 225956 . 960
chrIII 225964 225965 . 780
chrIII 225972 225973 . 160
chrIII 225984 225985 . 180
chrIII 226031 226032 . 200
chrIII 226049 226050 . 220
chrIII 226049 226050 . 180
chrIII 226050 226051 . 120
chrIII 226067 226068 . 240
chrIII 226072 226073 . 840
chrIII 226072 226073 . 160
chrIII 226073 226074 . 520
chrIII 226075 226076 . 120
chrIII 226081 226082 . 260
chrIII 226093 226094 . 460
chrIII 226130 226131 . 120
chrIII 226133 226134 . 160
chrIII 226135 226136 . 140
chrIII 226189 226190 . 380
chrIII 226246 226247 . 280
chrIII 226261 226262 . 640
chrIII 226272 226273 . 200
chrIII 226297 226298 . 1380
chrIII 226313 226314 . 240
chrIII 226320 226321 . 420
chrIII 226325 226326 . 200
chrIII 226341 226342 . 140
chrIII 226342 226343 . 240
chrIII 226358 226359 . 1300
chrIII 226394 226395 . 140
chrIII 226395 226396 . 240
chrIII 226423 226424 . 480
chrIII 226434 226435 . 920
chrIII 226435 226436 . 460
chrIII 226466 226467 . 640
chrIII 226498 226499 . 200
chrIII 226506 226507 . 160
chrIII 226556 226557 . 120
chrIII 226591 226592 . 2000
chrIII 226614 226615 . 240
chrIII 226625 226626 . 1440
chrIII 226662 226663 . 260
chrIII 226670 226671 . 380
chrIII 226674 226675 . 580
chrIII 226725 226726 . 4280
chrIII 226758 226759 . 120
chrIII 226853 226854 . 1220
chrIII 226870 226871 . 360
chrIII 226883 226884 . 440
chrIII 226886 226887 . 120
chrIII 226892 226893 . 540
chrIII 226946 226947 . 360
chrIII 226969 226970 . 300
chrIII 227012 227013 . 120
chrIII 227019 227020 . 220
chrIII 227021 227022 . 120
chrIII 227029 227030 . 340
chrIII 227038 227039 . 1140
chrIII 227041 227042 . 360
chrIII 227046 227047 . 680
chrIII 227047 227048 . 320
chrIII 227078 227079 . 280
chrIII 227095 227096 . 400
chrIII 227115 227116 . 460
chrIII 227169 227170 . 360
chrIII 227268 227269 . 140
chrIII 227323 227324 . 120
chrIII 227461 227462 . 460
chrIII 227471 227472 . 180
chrIII 227503 227504 . 520
chrIII 227605 227606 . 300
chrIII 227661 227662 . 260
chrIII 227666 227667 . 120
chrIII 227669 227670 . 200
chrIII 227677 227678 . 220
chrIII 227679 227680 . 220
chrIII 227717 227718 . 620
chrIII 227778 227779 . 220
chrIII 227788 227789 . 260
chrIII 227791 227792 . 840
chrIII 227799 227800 . 260
chrIII 227828 227829 . 160
chrIII 227834 227835 . 500
chrIII 227839 227840 . 380
chrIII 227840 227841 . 1660
chrIII 227845 227846 . 120
chrIII 227846 227847 . 2140
chrIII 227853 227854 . 680
chrIII 227854 227855 . 400
chrIII 227854 227855 . 160
chrIII 227855 227856 . 700
chrIII 227858 227859 . 660
chrIII 227862 227863 . 340
chrIII 227864 227865 . 120
chrIII 227864 227865 . 280
chrIII 227868 227869 . 240
chrIII 227870 227871 . 580
chrIII 227875 227876 . 420
chrIII 228079 228080 . 500
chrIII 228090 228091 . 220
chrIII 228101 228102 . 140
chrIII 228155 228156 . 140
chrIII 228170 228171 . 300
chrIII 228172 228173 . 1980
chrIII 228178 228179 . 1580
chrIII 228188 228189 . 1140
chrIII 228213 228214 . 340
chrIII 228247 228248 . 1120
chrIII 228252 228253 . 500
chrIII 228260 228261 . 620
chrIII 228261 228262 . 720
chrIII 228263 228264 . 840
chrIII 228263 228264 . 120
chrIII 228266 228267 . 680
chrIII 228273 228274 . 1180
chrIII 228277 228278 . 420
chrIII 228280 228281 . 280
chrIII 228281 228282 . 420
chrIII 228282 228283 . 240
chrIII 228778 228779 . 580
chrIII 228792 228793 . 580
chrIII 228796 228797 . 120
chrIII 228798 228799 . 180
chrIII 228812 228813 . 160
chrIII 228824 228825 . 120
chrIII 228844 228845 . 260
chrIII 228851 228852 . 120
chrIII 228855 228856 . 240
chrIII 228859 228860 . 1100
chrIII 228983 228984 . 120
chrIII 229005 229006 . 140
chrIII 229008 229009 . 120
chrIII 229009 229010 . 120
chrIII 229010 229011 . 120
chrIII 229014 229015 . 220
chrIII 229020 229021 . 220
chrIII 229022 229023 . 1400
chrIII 229022 229023 . 120
chrIII 229024 229025 . 140
chrIII 229029 229030 . 120
chrIII 229040 229041 . 960
chrIII 229071 229072 . 120
chrIII 229105 229106 . 120
chrIII 229257 229258 . 120
chrIII 229408 229409 . 140
chrIII 229811 229812 . 140
chrIII 229848 229849 . 140
chrIII 229852 229853 . 140
chrIII 229876 229877 . 360
chrIII 230257 230258 . 180
chrIII 230718 230719 . 140
chrIII 230774 230775 . 180
chrIII 230860 230861 . 220
chrIII 230863 230864 . 120
chrIII 230924 230925 . 120
chrIII 230956 230957 . 160
chrIII 230961 230962 . 120
chrIII 230999 231000 . 120
chrIII 231065 231066 . 240
chrIII 231071 231072 . 340
chrIII 231178 231179 . 160
chrIII 231188 231189 . 120
chrIII 231343 231344 . 340
chrIII 231353 231354 . 340
chrIII 231363 231364 . 2020
chrIII 231372 231373 . 3140
chrIII 231379 231380 . 240
chrIII 231385 231386 . 220
chrIII 231408 231409 . 580
chrIII 231415 231416 . 720
chrIII 231425 231426 . 860
chrIII 231427 231428 . 1220
chrIII 231428 231429 . 840
chrIII 231429 231430 . 140
chrIII 231451 231452 . 640
chrIII 231647 231648 . 140
chrIII 232412 232413 . 120
chrIII 232541 232542 . 120
chrIII 233228 233229 . 200
chrIII 233255 233256 . 460
chrIII 233290 233291 . 620
chrIII 233500 233501 . 140
chrIII 233546 233547 . 140
chrIII 233554 233555 . 260
chrIII 233557 233558 . 260
chrIII 233613 233614 . 240
chrIII 233637 233638 . 120
chrIII 233748 233749 . 120
chrIII 233940 233941 . 140
chrIII 233978 233979 . 160
chrIII 234102 234103 . 200
chrIII 234701 234702 . 320
chrIII 234872 234873 . 120
chrIII 235046 235047 . 180
chrIII 235088 235089 . 160
chrIII 235315 235316 . 300
chrIII 235790 235791 . 260
chrIII 235810 235811 . 260
chrIII 235816 235817 . 720
chrIII 235844 235845 . 280
chrIII 235853 235854 . 200
chrIII 236081 236082 . 140
chrIII 236344 236345 . 180
chrIII 236463 236464 . 260
chrIII 236465 236466 . 460
chrIII 236466 236467 . 220
chrIII 236467 236468 . 140
chrIII 236468 236469 . 120
chrIII 236475 236476 . 140
chrIII 236477 236478 . 160
chrIII 236478 236479 . 420
chrIII 236479 236480 . 240
chrIII 236486 236487 . 140
chrIII 236490 236491 . 340
chrIII 236497 236498 . 320
chrIII 236501 236502 . 160
chrIII 236504 236505 . 180
chrIII 236505 236506 . 120
chrIII 236513 236514 . 120
chrIII 236515 236516 . 300
chrIII 236560 236561 . 200
chrIII 236649 236650 . 300
chrIII 236655 236656 . 400
chrIII 236665 236666 . 120
chrIII 236668 236669 . 260
chrIII 236674 236675 . 120
chrIII 236678 236679 . 160
chrIII 236682 236683 . 320
chrIII 236688 236689 . 120
chrIII 236692 236693 . 2040
chrIII 236705 236706 . 140
chrIII 236733 236734 . 1480
chrIII 236738 236739 . 160
chrIII 236828 236829 . 400
chrIII 236856 236857 . 140
chrIII 236866 236867 . 180
chrIII 236872 236873 . 1040
chrIII 236884 236885 . 180
chrIII 236887 236888 . 220
chrIII 236897 236898 . 460
chrIII 236897 236898 . 400
chrIII 236898 236899 . 120
chrIII 236902 236903 . 1680
chrIII 236905 236906 . 360
chrIII 236906 236907 . 280
chrIII 236907 236908 . 140
chrIII 236911 236912 . 920
chrIII 236927 236928 . 120
chrIII 236931 236932 . 1160
chrIII 236934 236935 . 180
chrIII 236939 236940 . 260
chrIII 236945 236946 . 520
chrIII 236960 236961 . 280
chrIII 237002 237003 . 160
chrIII 237007 237008 . 1060
chrIII 237033 237034 . 240
chrIII 237046 237047 . 120
chrIII 237359 237360 . 200
chrIII 237525 237526 . 260
chrIII 237533 237534 . 260
chrIII 237550 237551 . 140
chrIII 237568 237569 . 620
chrIII 237853 237854 . 440
chrIII 237866 237867 . 240
chrIII 238039 238040 . 380
chrIII 238042 238043 . 160
chrIII 238081 238082 . 800
chrIII 238156 238157 . 160
chrIII 238188 238189 . 480
chrIII 238214 238215 . 320
chrIII 238218 238219 . 220
chrIII 238343 238344 . 260
chrIII 238357 238358 . 440
chrIII 238380 238381 . 1440
chrIII 238430 238431 . 160
chrIII 238556 238557 . 300
chrIII 238561 238562 . 160
chrIII 238671 238672 . 540
chrIII 238708 238709 . 180
chrIII 238723 238724 . 140
chrIII 238729 238730 . 240
chrIII 238732 238733 . 160
chrIII 238735 238736 . 600
chrIII 238736 238737 . 120
chrIII 238742 238743 . 180
chrIII 238747 238748 . 200
chrIII 238754 238755 . 320
chrIII 238757 238758 . 120
chrIII 238761 238762 . 260
chrIII 238771 238772 . 660
chrIII 238807 238808 . 320
chrIII 238816 238817 . 280
chrIII 238830 238831 . 260
chrIII 238837 238838 . 400
chrIII 238842 238843 . 440
chrIII 238845 238846 . 140
chrIII 238847 238848 . 140
chrIII 238859 238860 . 740
chrIII 238866 238867 . 120
chrIII 238869 238870 . 380
chrIII 238871 238872 . 160
chrIII 238876 238877 . 140
chrIII 238877 238878 . 1060
chrIII 238882 238883 . 520
chrIII 238885 238886 . 320
chrIII 238896 238897 . 120
chrIII 238910 238911 . 220
chrIII 239177 239178 . 200
chrIII 239217 239218 . 260
chrIII 239358 239359 . 440
chrIII 239438 239439 . 280
chrIII 239649 239650 . 140
chrIII 239862 239863 . 360
chrIII 239914 239915 . 180
chrIII 239964 239965 . 200
chrIII 239969 239970 . 480
chrIII 240134 240135 . 620
chrIII 240148 240149 . 320
chrIII 240237 240238 . 240
chrIII 240265 240266 . 120
chrIII 240277 240278 . 400
chrIII 240433 240434 . 1700
chrIII 240479 240480 . 1220
chrIII 240619 240620 . 640
chrIII 240632 240633 . 120
chrIII 240633 240634 . 180
chrIII 240633 240634 . 540
chrIII 240640 240641 . 200
chrIII 240641 240642 . 520
chrIII 240650 240651 . 160
chrIII 240655 240656 . 380
chrIII 240660 240661 . 300
chrIII 242411 242412 . 140
chrIII 242412 242413 . 180
chrIII 242415 242416 . 160
chrIII 242439 242440 . 160
chrIII 242507 242508 . 140
chrIII 242512 242513 . 120
chrIII 242520 242521 . 280
chrIII 242531 242532 . 200
chrIII 242544 242545 . 120
chrIII 242687 242688 . 260
chrIII 242691 242692 . 1160
chrIII 242703 242704 . 120
chrIII 242704 242705 . 400
chrIII 242851 242852 . 460
chrIII 242870 242871 . 460
chrIII 242872 242873 . 1380
chrIII 242925 242926 . 120
chrIII 242928 242929 . 360
chrIII 242940 242941 . 1220
chrIII 242951 242952 . 120
chrIII 243020 243021 . 120
chrIII 243030 243031 . 1140
chrIII 243038 243039 . 160
chrIII 243066 243067 . 320
chrIII 243384 243385 . 480
chrIII 243387 243388 . 320
chrIII 243443 243444 . 440
chrIII 243445 243446 . 320
chrIII 243512 243513 . 220
chrIII 243910 243911 . 400
chrIII 244152 244153 . 320
chrIII 244174 244175 . 900
chrIII 244226 244227 . 320
chrIII 244246 244247 . 140
chrIII 244397 244398 . 3420
chrIII 245271 245272 . 200
chrIII 245477 245478 . 140
chrIII 245544 245545 . 140
chrIII 245656 245657 . 140
chrIII 245662 245663 . 200
chrIII 245713 245714 . 480
chrIII 245872 245873 . 340
chrIII 245880 245881 . 320
chrIII 245890 245891 . 280
chrIII 245901 245902 . 960
chrIII 246092 246093 . 140
chrIII 246190 246191 . 160
chrIII 246312 246313 . 160
chrIII 246473 246474 . 120
chrIII 246521 246522 . 700
chrIII 246637 246638 . 140
chrIII 246643 246644 . 240
chrIII 246663 246664 . 140
chrIII 246694 246695 . 140
chrIII 246697 246698 . 480
chrIII 246701 246702 . 560
chrIII 246712 246713 . 140
chrIII 246716 246717 . 160
chrIII 246716 246717 . 220
chrIII 246718 246719 . 180
chrIII 246727 246728 . 200
chrIII 246735 246736 . 160
chrIII 246816 246817 . 400
chrIII 246824 246825 . 380
chrIII 246869 246870 . 400
chrIII 246879 246880 . 140
chrIII 246886 246887 . 760
chrIII 246893 246894 . 320
chrIII 246905 246906 . 360
chrIII 246907 246908 . 220
chrIII 246921 246922 . 180
chrIII 246923 246924 . 400
chrIII 246925 246926 . 120
chrIII 246927 246928 . 920
chrIII 247053 247054 . 660
chrIII 247124 247125 . 260
chrIII 247418 247419 . 200
chrIII 247421 247422 . 120
chrIII 247457 247458 . 320
chrIII 247537 247538 . 140
chrIII 247547 247548 . 360
chrIII 247551 247552 . 400
chrIII 247746 247747 . 140
chrIII 247993 247994 . 120
chrIII 248029 248030 . 160
chrIII 248192 248193 . 440
chrIII 248306 248307 . 200
chrIII 248446 248447 . 260
chrIII 248483 248484 . 120
chrIII 248511 248512 . 140
chrIII 248529 248530 . 480
chrIII 248663 248664 . 220
chrIII 248665 248666 . 220
chrIII 248669 248670 . 480
chrIII 248677 248678 . 160
chrIII 248868 248869 . 1300
chrIII 248869 248870 . 280
chrIII 248870 248871 . 120
chrIII 248877 248878 . 3940
chrIII 248887 248888 . 260
chrIII 248902 248903 . 240
chrIII 248910 248911 . 240
chrIII 248914 248915 . 220
chrIII 248920 248921 . 620
chrIII 248923 248924 . 240
chrIII 248931 248932 . 1560
chrIII 248939 248940 . 500
chrIII 248944 248945 . 120
chrIII 248965 248966 . 460
chrIII 249405 249406 . 500
chrIII 249726 249727 . 240
chrIII 249731 249732 . 520
chrIII 249742 249743 . 320
chrIII 249745 249746 . 380
chrIII 249871 249872 . 240
chrIII 250060 250061 . 120
chrIII 250068 250069 . 320
chrIII 250070 250071 . 160
chrIII 250083 250084 . 160
chrIII 250085 250086 . 240
chrIII 250094 250095 . 820
chrIII 250127 250128 . 120
chrIII 250146 250147 . 180
chrIII 250284 250285 . 220
chrIII 250345 250346 . 400
chrIII 252688 252689 . 320
chrIII 252690 252691 . 200
chrIII 252707 252708 . 140
chrIII 252711 252712 . 140
chrIII 252718 252719 . 660
chrIII 252758 252759 . 300
chrIII 252769 252770 . 180
chrIII 252776 252777 . 120
chrIII 252782 252783 . 120
chrIII 252786 252787 . 180
chrIII 252787 252788 . 260
chrIII 252791 252792 . 1400
chrIII 252804 252805 . 1100
chrIII 252936 252937 . 160
chrIII 252953 252954 . 220
chrIII 253078 253079 . 360
chrIII 253098 253099 . 880
chrIII 253126 253127 . 140
chrIII 253180 253181 . 420
chrIII 253274 253275 . 120
chrIII 253456 253457 . 160
chrIII 253484 253485 . 120
chrIII 253575 253576 . 380
chrIII 253818 253819 . 400
chrIII 253887 253888 . 280
chrIII 253941 253942 . 240
chrIII 254070 254071 . 120
chrIII 254304 254305 . 480
chrIII 254322 254323 . 440
chrIII 254585 254586 . 120
chrIII 254805 254806 . 120
chrIII 254959 254960 . 120
chrIII 255240 255241 . 120
chrIII 255980 255981 . 200
chrIII 256390 256391 . 180
chrIII 256697 256698 . 120
chrIII 256893 256894 . 260
chrIII 257274 257275 . 140
chrIII 257957 257958 . 180
chrIII 258318 258319 . 580
chrIII 258330 258331 . 140
chrIII 258669 258670 . 560
chrIII 258677 258678 . 260
chrIII 258688 258689 . 300
chrIII 258704 258705 . 1540
chrIII 258709 258710 . 140
chrIII 258715 258716 . 3280
chrIII 258726 258727 . 3960
chrIII 258729 258730 . 120
chrIII 258732 258733 . 120
chrIII 258739 258740 . 1660
chrIII 258773 258774 . 440
chrIII 258776 258777 . 240
chrIII 258781 258782 . 180
chrIII 258790 258791 . 120
chrIII 258792 258793 . 140
chrIII 258800 258801 . 400
chrIII 258801 258802 . 240
chrIII 258805 258806 . 380
chrIII 258809 258810 . 180
chrIII 258850 258851 . 120
chrIII 258953 258954 . 260
chrIII 259163 259164 . 160
chrIII 259168 259169 . 200
chrIII 259327 259328 . 640
chrIII 259450 259451 . 160
chrIII 259475 259476 . 300
chrIII 259477 259478 . 3480
chrIII 259484 259485 . 480
chrIII 259490 259491 . 700
chrIII 259504 259505 . 220
chrIII 259512 259513 . 420
chrIII 259525 259526 . 1260
chrIII 259533 259534 . 600
chrIII 259537 259538 . 400
chrIII 259572 259573 . 120
chrIII 259650 259651 . 440
chrIII 259698 259699 . 740
chrIII 259709 259710 . 1140
chrIII 259754 259755 . 140
chrIII 259757 259758 . 120
chrIII 259871 259872 . 440
chrIII 259882 259883 . 360
chrIII 259955 259956 . 140
chrIII 260033 260034 . 120
chrIII 260157 260158 . 120
chrIII 260268 260269 . 140
chrIII 261218 261219 . 120
chrIII 262493 262494 . 180
chrIII 262697 262698 . 160
chrIII 262702 262703 . 180
chrIII 262706 262707 . 120
chrIII 262707 262708 . 120
chrIII 262709 262710 . 160
chrIII 262722 262723 . 140
chrIII 262750 262751 . 160
chrIII 262921 262922 . 160
chrIII 262926 262927 . 120
chrIII 262929 262930 . 120
chrIII 262930 262931 . 140
chrIII 263207 263208 . 380
chrIII 263261 263262 . 340
chrIII 263288 263289 . 160
chrIII 264066 264067 . 160
chrIII 264138 264139 . 320
chrIII 264156 264157 . 320
chrIII 264327 264328 . 260
chrIII 264503 264504 . 160
chrIII 264512 264513 . 820
chrIII 264519 264520 . 500
chrIII 264526 264527 . 400
chrIII 264532 264533 . 120
chrIII 264534 264535 . 480
chrIII 264586 264587 . 280
chrIII 264589 264590 . 400
chrIII 264607 264608 . 120
chrIII 264620 264621 . 320
chrIII 264632 264633 . 220
chrIII 264653 264654 . 400
chrIII 264877 264878 . 240
chrIII 264877 264878 . 280
chrIII 264881 264882 . 300
chrIII 264919 264920 . 200
chrIII 264928 264929 . 340
chrIII 264930 264931 . 160
chrIII 264935 264936 . 300
chrIII 264940 264941 . 320
chrIII 264951 264952 . 140
chrIII 264959 264960 . 160
chrIII 264977 264978 . 160
chrIII 265003 265004 . 160
chrIII 265014 265015 . 460
chrIII 265055 265056 . 160
chrIII 265122 265123 . 140
chrIII 265132 265133 . 260
chrIII 265169 265170 . 120
chrIII 265291 265292 . 140
chrIII 265314 265315 . 160
chrIII 265804 265805 . 240
chrIII 265913 265914 . 340
chrIII 265942 265943 . 380
chrIII 266009 266010 . 680
chrIII 266103 266104 . 360
chrIII 266105 266106 . 300
chrIII 266125 266126 . 180
chrIII 266294 266295 . 240
chrIII 266371 266372 . 200
chrIII 266394 266395 . 220
chrIII 266484 266485 . 280
chrIII 266667 266668 . 200
chrIII 266688 266689 . 140
chrIII 266815 266816 . 140
chrIII 266819 266820 . 120
chrIII 266979 266980 . 140
chrIII 266986 266987 . 120
chrIII 267002 267003 . 460
chrIII 267009 267010 . 680
chrIII 267011 267012 . 300
chrIII 267017 267018 . 900
chrIII 267036 267037 . 2180
chrIII 267047 267048 . 340
chrIII 267047 267048 . 200
chrIII 267050 267051 . 720
chrIII 267053 267054 . 520
chrIII 267083 267084 . 360
chrIII 267086 267087 . 140
chrIII 267098 267099 . 620
chrIII 267102 267103 . 160
chrIII 267135 267136 . 220
chrIII 268073 268074 . 580
chrIII 268328 268329 . 160
chrIII 269200 269201 . 180
chrIII 269248 269249 . 120
chrIII 269378 269379 . 200
chrIII 269599 269600 . 200
chrIII 269604 269605 . 140
chrIII 270741 270742 . 120
chrIII 270871 270872 . 160
chrIII 271609 271610 . 200
chrIII 271673 271674 . 820
chrIII 271880 271881 . 160
chrIII 272169 272170 . 500
chrIII 272185 272186 . 280
chrIII 272247 272248 . 140
chrIII 272366 272367 . 160
chrIII 272415 272416 . 160
chrIII 272587 272588 . 140
chrIII 272617 272618 . 220
chrIII 272621 272622 . 120
chrIII 272722 272723 . 840
chrIII 272730 272731 . 840
chrIII 272766 272767 . 300
chrIII 272805 272806 . 120
chrIII 272909 272910 . 180
chrIII 272937 272938 . 780
chrIII 272940 272941 . 180
chrIII 272946 272947 . 200
chrIII 272949 272950 . 120
chrIII 272955 272956 . 340
chrIII 272976 272977 . 1240
chrIII 272983 272984 . 460
chrIII 273000 273001 . 300
chrIII 273060 273061 . 320
chrIII 273502 273503 . 1160
chrIII 273836 273837 . 240
chrIII 273900 273901 . 300
chrIII 273979 273980 . 200
chrIII 274057 274058 . 120
chrIII 274143 274144 . 520
chrIII 274160 274161 . 1340
chrIII 274164 274165 . 220
chrIII 274172 274173 . 1120
chrIII 274178 274179 . 140
chrIII 274236 274237 . 2300
chrIII 274244 274245 . 300
chrIII 274262 274263 . 1980
chrIII 274268 274269 . 460
chrIII 274270 274271 . 560
chrIII 274278 274279 . 240
chrIII 274284 274285 . 1240
chrIII 274287 274288 . 260
chrIII 274380 274381 . 140
chrIII 274427 274428 . 120
chrIII 274447 274448 . 1360
chrIII 274620 274621 . 520
chrIII 274796 274797 . 240
chrIII 275090 275091 . 200
chrIII 275250 275251 . 120
chrIII 275261 275262 . 420
chrIII 275392 275393 . 1160
chrIII 275409 275410 . 200
chrIII 275703 275704 . 120
chrIII 276017 276018 . 160
chrIII 276498 276499 . 120
chrIII 276508 276509 . 280
chrIII 276525 276526 . 460
chrIII 276831 276832 . 160
chrIII 276858 276859 . 140
chrIII 277098 277099 . 320
chrIII 277116 277117 . 600
chrIII 277147 277148 . 120
chrIII 277164 277165 . 160
chrIII 277320 277321 . 300
chrIII 277428 277429 . 240
chrIII 277438 277439 . 160
chrIII 277557 277558 . 120
chrIII 277642 277643 . 120
chrIII 277659 277660 . 200
chrIII 277720 277721 . 400
chrIII 277811 277812 . 120
chrIII 277904 277905 . 220
chrIII 278163 278164 . 1600
chrIII 278170 278171 . 140
chrIII 278208 278209 . 300
chrIII 278293 278294 . 240
chrIII 278423 278424 . 320
chrIII 278766 278767 . 260
chrIII 278769 278770 . 140
chrIII 278947 278948 . 840
chrIII 279062 279063 . 1880
chrIII 279355 279356 . 140
chrIII 279554 279555 . 180
chrIII 279893 279894 . 1320
chrIII 279906 279907 . 220
chrIII 279917 279918 . 160
chrIII 279917 279918 . 180
chrIII 280004 280005 . 240
chrIII 280011 280012 . 620
chrIII 280016 280017 . 240
chrIII 280028 280029 . 120
chrIII 280029 280030 . 220
chrIII 280029 280030 . 700
chrIII 280041 280042 . 120
chrIII 280044 280045 . 940
chrIII 280051 280052 . 340
chrIII 280224 280225 . 220
chrIII 280353 280354 . 240
chrIII 280399 280400 . 140
chrIII 280549 280550 . 120
chrIII 281758 281759 . 120
chrIII 283957 283958 . 160
chrIII 286369 286370 . 360
chrIII 286387 286388 . 280
chrIII 286390 286391 . 120
chrIII 286402 286403 . 160
chrIII 286538 286539 . 320
chrIII 286550 286551 . 160
chrIII 286559 286560 . 140
chrIII 286560 286561 . 120
chrIII 286571 286572 . 340
chrIII 286573 286574 . 120
chrIII 286580 286581 . 160
chrIII 286584 286585 . 380
chrIII 286590 286591 . 140
chrIII 286635 286636 . 160
chrIII 286659 286660 . 140
chrIII 286665 286666 . 180
chrIII 286667 286668 . 640
chrIII 286693 286694 . 140
chrIII 287830 287831 . 200
chrIII 287887 287888 . 280
chrIII 288066 288067 . 360
chrIII 288171 288172 . 360
chrIII 288709 288710 . 260
chrIII 288985 288986 . 200
chrIII 288986 288987 . 320
chrIII 289044 289045 . 120
chrIII 289053 289054 . 260
chrIII 289149 289150 . 140
chrIII 289299 289300 . 320
chrIII 289322 289323 . 160
chrIII 289336 289337 . 160
chrIII 289339 289340 . 160
chrIII 289340 289341 . 300
chrIII 289346 289347 . 220
chrIII 289365 289366 . 280
chrIII 289376 289377 . 120
chrIII 289414 289415 . 120
chrIII 289420 289421 . 360
chrIII 289423 289424 . 360
chrIII 289426 289427 . 480
chrIII 289431 289432 . 140
chrIII 289436 289437 . 160
chrIII 289437 289438 . 220
chrIII 289445 289446 . 320
chrIII 289452 289453 . 180
chrIII 289457 289458 . 280
chrIII 289466 289467 . 240
chrIII 289479 289480 . 460
chrIII 289481 289482 . 120
chrIII 289483 289484 . 140
chrIII 289484 289485 . 140
chrIII 289833 289834 . 1100
chrIII 289978 289979 . 140
chrIII 290142 290143 . 1660
chrIII 290155 290156 . 1360
chrIII 290353 290354 . 260
chrIII 290398 290399 . 440
chrIII 290496 290497 . 1020
chrIII 290570 290571 . 540
chrIII 290610 290611 . 140
chrIII 290675 290676 . 160
chrIII 290688 290689 . 120
chrIII 290726 290727 . 180
chrIII 290858 290859 . 160
chrIII 291223 291224 . 420
chrIII 291242 291243 . 120
chrIII 291247 291248 . 120
chrIII 291249 291250 . 140
chrIII 291256 291257 . 120
chrIII 291271 291272 . 240
chrIII 291301 291302 . 840
chrIII 291307 291308 . 260
chrIII 291328 291329 . 200
chrIII 291345 291346 . 220
chrIII 291683 291684 . 660
chrIII 291924 291925 . 220
chrIII 292388 292389 . 220
chrIII 292512 292513 . 1440
chrIII 292533 292534 . 280
chrIII 292628 292629 . 120
chrIII 292633 292634 . 120
chrIII 292779 292780 . 4140
chrIII 293751 293752 . 640
chrIII 293755 293756 . 920
chrIII 293782 293783 . 280
chrIII 293787 293788 . 280
chrIII 293793 293794 . 800
chrIII 293794 293795 . 120
chrIII 293795 293796 . 760
chrIII 293795 293796 . 600
chrIII 293802 293803 . 120
chrIII 293894 293895 . 220
chrIII 293933 293934 . 120
chrIII 293957 293958 . 140
chrIII 293964 293965 . 280
chrIII 293972 293973 . 120
chrIII 294011 294012 . 140
chrIII 294082 294083 . 240
chrIII 294106 294107 . 180
chrIII 294119 294120 . 140
chrIII 294156 294157 . 120
chrIII 294290 294291 . 160
chrIII 294294 294295 . 160
chrIII 294312 294313 . 120
chrIII 294339 294340 . 160
chrIII 294345 294346 . 180
chrIII 294347 294348 . 500
chrIII 294352 294353 . 460
chrIII 294362 294363 . 360
chrIII 294369 294370 . 380
chrIII 294371 294372 . 140
chrIII 294387 294388 . 340
chrIII 294407 294408 . 800
chrIII 294432 294433 . 200
chrIII 294586 294587 . 140
chrIII 294764 294765 . 160
chrIII 294881 294882 . 1880
chrIII 295339 295340 . 160
chrIII 295348 295349 . 120
chrIII 295361 295362 . 400
chrIII 295378 295379 . 380
chrIII 295406 295407 . 120
chrIII 295408 295409 . 600
chrIII 295408 295409 . 180
chrIII 295412 295413 . 120
chrIII 295416 295417 . 160
chrIII 295419 295420 . 300
chrIII 295426 295427 . 120
chrIII 295473 295474 . 580
chrIII 295575 295576 . 1080
chrIII 295583 295584 . 360
chrIII 295588 295589 . 680
chrIII 295595 295596 . 180
chrIII 295598 295599 . 300
chrIII 295611 295612 . 1520
chrIII 295611 295612 . 120
chrIII 295612 295613 . 120
chrIII 295612 295613 . 260
chrIII 295613 295614 . 140
chrIII 295619 295620 . 140
chrIII 295625 295626 . 800
chrIII 295634 295635 . 220
chrIII 295635 295636 . 200
chrIII 295643 295644 . 320
chrIII 295647 295648 . 1280
chrIII 295653 295654 . 160
chrIII 295694 295695 . 280
chrIII 295750 295751 . 540
chrIII 295754 295755 . 240
chrIII 295794 295795 . 320
chrIII 295819 295820 . 260
chrIII 295874 295875 . 620
chrIII 295967 295968 . 160
chrIII 296004 296005 . 180
chrIII 296026 296027 . 180
chrIII 296040 296041 . 280
chrIII 296190 296191 . 1320
chrIII 296214 296215 . 660
chrIII 296359 296360 . 400
chrIII 296385 296386 . 120
chrIII 296385 296386 . 580
chrIII 296419 296420 . 560
chrIII 296714 296715 . 300
chrIII 296736 296737 . 640
chrIII 296754 296755 . 300
chrIII 296979 296980 . 3340
chrIII 297035 297036 . 180
chrIII 297054 297055 . 520
chrIII 297134 297135 . 160
chrIII 297310 297311 . 220
chrIII 297357 297358 . 1580
chrIII 297396 297397 . 900
chrIII 297706 297707 . 640
chrIII 297825 297826 . 120
chrIII 297949 297950 . 280
chrIII 297979 297980 . 180
chrIII 298039 298040 . 920
chrIII 298203 298204 . 260
chrIII 298214 298215 . 140
chrIII 298224 298225 . 380
chrIII 298244 298245 . 180
chrIII 298249 298250 . 540
chrIII 298575 298576 . 780
chrIII 298629 298630 . 340
chrIII 298727 298728 . 160
chrIII 298794 298795 . 120
chrIII 298817 298818 . 240
chrIII 298831 298832 . 1200
chrIII 298879 298880 . 1440
chrIII 298882 298883 . 480
chrIII 298884 298885 . 740
chrIII 298890 298891 . 3240
chrIII 298902 298903 . 380
chrIII 298924 298925 . 260
chrIII 298927 298928 . 600
chrIII 298955 298956 . 1040
chrIII 298977 298978 . 1260
chrIII 298981 298982 . 120
chrIII 298987 298988 . 1420
chrIII 299007 299008 . 140
chrIII 299020 299021 . 1280
chrIII 299047 299048 . 2200
chrIII 299053 299054 . 5760
chrIII 299070 299071 . 420
chrIII 299078 299079 . 640
chrIII 299085 299086 . 700
chrIII 299090 299091 . 620
chrIII 299102 299103 . 120
chrIII 299108 299109 . 120
chrIII 299136 299137 . 840
chrIII 299144 299145 . 420
chrIII 299159 299160 . 240
chrIII 299166 299167 . 360
chrIII 299169 299170 . 920
chrIII 299178 299179 . 3020
chrIII 299189 299190 . 1340
chrIII 299199 299200 . 1160
chrIII 299216 299217 . 300
chrIII 299219 299220 . 2820
chrIII 299264 299265 . 980
chrIII 299269 299270 . 1200
chrIII 299287 299288 . 2040
chrIII 299312 299313 . 160
chrIII 299316 299317 . 520
chrIII 299320 299321 . 240
chrIII 299326 299327 . 200
chrIII 299339 299340 . 120
chrIII 299342 299343 . 160
chrIII 299345 299346 . 180
chrIII 299345 299346 . 240
chrIII 299348 299349 . 160
chrIII 299350 299351 . 120
chrIII 299352 299353 . 200
chrIII 299352 299353 . 480
chrIII 299354 299355 . 120
chrIII 299372 299373 . 840
chrIII 299376 299377 . 320
chrIII 299385 299386 . 320
chrIII 299420 299421 . 220
chrIII 299425 299426 . 120
chrIII 299433 299434 . 480
chrIII 299438 299439 . 1000
chrIII 299441 299442 . 260
chrIII 299474 299475 . 280
chrIII 299490 299491 . 140
chrIII 299498 299499 . 240
chrIII 299549 299550 . 140
chrIII 299556 299557 . 380
chrIII 299641 299642 . 200
chrIII 299648 299649 . 1500
chrIII 299652 299653 . 520
chrIII 299795 299796 . 120
chrIII 299823 299824 . 380
chrIII 299829 299830 . 200
chrIII 299837 299838 . 180
chrIII 299851 299852 . 220
chrIII 299854 299855 . 800
chrIII 299859 299860 . 520
chrIII 299874 299875 . 2180
chrIII 299881 299882 . 380
chrIII 299884 299885 . 180
chrIII 299896 299897 . 140
chrIII 299897 299898 . 120
chrIII 299897 299898 . 1720
chrIII 299906 299907 . 180
chrIII 299994 299995 . 320
chrIII 300046 300047 . 1000
chrIII 300049 300050 . 220
chrIII 300147 300148 . 800
chrIII 300148 300149 . 200
chrIII 300201 300202 . 660
chrIII 300237 300238 . 300
chrIII 300271 300272 . 900
chrIII 300285 300286 . 380
chrIII 300335 300336 . 1500
chrIII 300437 300438 . 1260
chrIII 300495 300496 . 140
chrIII 301044 301045 . 520
chrIII 301262 301263 . 320
chrIII 301300 301301 . 120
chrIII 301473 301474 . 160
chrIII 301520 301521 . 640
chrIII 301697 301698 . 600
chrIII 301757 301758 . 660
chrIII 301761 301762 . 1200
chrIII 301780 301781 . 780
chrIII 302086 302087 . 140
chrIII 302438 302439 . 160
chrIII 302770 302771 . 140
chrIII 302848 302849 . 340
chrIII 302856 302857 . 160
chrIII 302884 302885 . 2940
chrIII 302886 302887 . 620
chrIII 303051 303052 . 120
chrIII 303095 303096 . 200
chrIII 303104 303105 . 280
chrIII 303171 303172 . 120
chrIII 303268 303269 . 380
chrIII 303283 303284 . 2040
chrIII 303396 303397 . 140
chrIII 303715 303716 . 120
chrIII 303715 303716 . 340
chrIII 303723 303724 . 220
chrIII 303739 303740 . 120
chrIII 303760 303761 . 140
chrIII 303799 303800 . 340
chrIII 303814 303815 . 120
chrIII 303947 303948 . 160
chrIII 303970 303971 . 360
chrIII 303972 303973 . 320
chrIII 303972 303973 . 120
chrIII 303974 303975 . 420
chrIII 303978 303979 . 500
chrIII 303999 304000 . 840
chrIII 304005 304006 . 500
chrIII 304008 304009 . 120
chrIII 304010 304011 . 120
chrIII 304016 304017 . 280
chrIII 304020 304021 . 480
chrIII 304055 304056 . 120
chrIII 304154 304155 . 280
chrIII 304166 304167 . 160
chrIII 304170 304171 . 140
chrIII 304205 304206 . 940
chrIII 304234 304235 . 200
chrIII 304244 304245 . 140
chrIII 304326 304327 . 3540
chrIII 304416 304417 . 760
chrIII 304429 304430 . 280
chrIII 304441 304442 . 460
chrIII 304544 304545 . 700
chrIII 304568 304569 . 160
chrIII 304708 304709 . 840
chrIII 304996 304997 . 240
chrIII 305208 305209 . 620
chrIII 305326 305327 . 680
chrIII 305360 305361 . 340
chrIII 305365 305366 . 140
chrIII 305372 305373 . 180
chrIII 305376 305377 . 560
chrIII 305403 305404 . 140
chrIII 305404 305405 . 400
chrIII 305560 305561 . 120
chrIII 305685 305686 . 160
chrIII 305733 305734 . 140
chrIII 305743 305744 . 200
chrIII 305744 305745 . 200
chrIII 305745 305746 . 540
chrIII 305758 305759 . 1440
chrIII 306021 306022 . 200
chrIII 306038 306039 . 1180
chrIII 306308 306309 . 1160
chrIII 306351 306352 . 180
chrIII 306842 306843 . 120
chrIII 306861 306862 . 140
chrIII 307869 307870 . 340
chrIII 307891 307892 . 240
chrIII 307999 308000 . 360
chrIII 308185 308186 . 140
chrIII 308395 308396 . 560
chrIII 308702 308703 . 200
chrIII 308753 308754 . 680
chrIII 308840 308841 . 160
chrIII 308889 308890 . 180
chrIII 308902 308903 . 160
chrIII 308906 308907 . 200
chrIII 308916 308917 . 140
chrIII 308934 308935 . 140
chrIII 309236 309237 . 340
chrIII 309297 309298 . 560
chrIII 309309 309310 . 400
chrIII 309376 309377 . 180
chrIII 309424 309425 . 200
chrIII 309434 309435 . 1120
chrIII 309520 309521 . 320
chrIII 309537 309538 . 1180
chrIII 309684 309685 . 140
chrIII 309710 309711 . 520
chrIII 309719 309720 . 360
chrIII 309780 309781 . 360
chrIII 309811 309812 . 260
chrIII 309889 309890 . 520
chrIII 309953 309954 . 340
chrIII 309990 309991 . 760
chrIII 309993 309994 . 1460
chrIII 310002 310003 . 540
chrIII 310027 310028 . 1240
chrIII 310035 310036 . 560
chrIII 310058 310059 . 600
chrIII 310078 310079 . 440
chrIII 310100 310101 . 1480
chrIII 310111 310112 . 120
chrIII 310123 310124 . 260
chrIII 310156 310157 . 320
chrIII 310246 310247 . 1480
chrIII 310254 310255 . 360
chrIII 310267 310268 . 120
chrIII 310271 310272 . 520
chrIII 310310 310311 . 680
chrIII 310314 310315 . 260
chrIII 310318 310319 . 900
chrIII 310333 310334 . 280
chrIII 310378 310379 . 480
chrIII 310487 310488 . 120
chrIII 310495 310496 . 420
chrIII 310587 310588 . 980
chrIII 310631 310632 . 120
chrIII 310801 310802 . 140
chrIII 310821 310822 . 340
chrIII 310826 310827 . 120
chrIII 310846 310847 . 120
chrIII 310868 310869 . 180
chrIII 310871 310872 . 500
chrIII 310877 310878 . 700
chrIII 310877 310878 . 260
chrIII 310894 310895 . 120
chrIII 310895 310896 . 280
chrIII 310895 310896 . 640
chrIII 310917 310918 . 120
chrIII 311050 311051 . 140
chrIII 311057 311058 . 240
chrIII 311071 311072 . 420
chrIII 311104 311105 . 1140
chrIII 311242 311243 . 280
chrIII 311540 311541 . 460
chrIII 311901 311902 . 1700
chrIII 311907 311908 . 120
chrIII 312033 312034 . 120
chrIII 312082 312083 . 120
chrIII 312268 312269 . 180
chrIII 312592 312593 . 940
chrIII 312730 312731 . 540
chrIII 312796 312797 . 520
chrIII 313014 313015 . 240
chrIII 313108 313109 . 400
chrIII 313265 313266 . 760
chrIII 313283 313284 . 140
chrIII 313437 313438 . 340
chrIII 313461 313462 . 180
chrIII 313513 313514 . 200
chrIII 313622 313623 . 160
chrIII 313625 313626 . 240
chrIII 313644 313645 . 200
chrIII 313646 313647 . 2840
chrIII 313647 313648 . 840
chrIII 313651 313652 . 580
chrIII 313657 313658 . 240
chrIII 313657 313658 . 840
chrIII 313664 313665 . 540
chrIII 313677 313678 . 1040
chrIII 313678 313679 . 960
chrIII 313681 313682 . 500
chrIII 313689 313690 . 120
chrIII 313689 313690 . 120
chrIII 313690 313691 . 120
chrIII 313690 313691 . 420
chrIII 313756 313757 . 380
chrIII 313892 313893 . 140
chrIII 313905 313906 . 200
chrIII 314244 314245 . 300
chrIII 314334 314335 . 120
chrIII 314402 314403 . 120
chrIII 314415 314416 . 320
chrIII 314450 314451 . 800
chrIII 314552 314553 . 120
chrIII 314652 314653 . 120
chrIII 314733 314734 . 300
chrIII 314748 314749 . 160
chrIII 314754 314755 . 220
chrIII 314761 314762 . 180
chrIII 314775 314776 . 120
chrIII 314825 314826 . 1700
chrIII 314830 314831 . 380
chrIII 314869 314870 . 160
chrIII 315005 315006 . 140
chrIII 315320 315321 . 480
chrIII 315371 315372 . 3160
chrIII 315406 315407 . 400
chrIII 315767 315768 . 200
chrIII 315803 315804 . 160
chrIII 315896 315897 . 120
chrIII 315987 315988 . 960
chrIII 316006 316007 . 120
chrIII 316019 316020 . 1120
chrIII 316068 316069 . 160
chrIII 316089 316090 . 160
chrIV 1764 1765 . 140
chrIV 2867 2868 . 400
chrIV 5680 5681 . 200
chrIV 5687 5688 . 220
chrIV 5694 5695 . 280
chrIV 5698 5699 . 220
chrIV 11013 11014 . 540
chrIV 11805 11806 . 940
chrIV 11814 11815 . 380
chrIV 11834 11835 . 1820
chrIV 11859 11860 . 340
chrIV 13982 13983 . 280
chrIV 14058 14059 . 380
chrIV 16613 16614 . 120
chrIV 17020 17021 . 760
chrIV 17038 17039 . 440
chrIV 17264 17265 . 520
chrIV 17329 17330 . 180
chrIV 17385 17386 . 540
chrIV 17418 17419 . 420
chrIV 17554 17555 . 180
chrIV 17713 17714 . 380
chrIV 17745 17746 . 800
chrIV 18004 18005 . 260
chrIV 18751 18752 . 1100
chrIV 18777 18778 . 400
chrIV 18781 18782 . 380
chrIV 18922 18923 . 120
chrIV 18959 18960 . 240
chrIV 18967 18968 . 1480
chrIV 19016 19017 . 740
chrIV 19117 19118 . 120
chrIV 19160 19161 . 1000
chrIV 19191 19192 . 320
chrIV 19301 19302 . 720
chrIV 19327 19328 . 800
chrIV 19338 19339 . 140
chrIV 19346 19347 . 860
chrIV 19388 19389 . 240
chrIV 19412 19413 . 240
chrIV 19498 19499 . 300
chrIV 19658 19659 . 1580
chrIV 19776 19777 . 140
chrIV 19809 19810 . 1060
chrIV 19830 19831 . 160
chrIV 19967 19968 . 360
chrIV 19970 19971 . 140
chrIV 19978 19979 . 260
chrIV 19981 19982 . 880
chrIV 19986 19987 . 240
chrIV 19989 19990 . 1240
chrIV 20003 20004 . 800
chrIV 20008 20009 . 120
chrIV 20011 20012 . 140
chrIV 20080 20081 . 540
chrIV 20094 20095 . 160
chrIV 20099 20100 . 140
chrIV 20104 20105 . 240
chrIV 20130 20131 . 240
chrIV 20325 20326 . 240
chrIV 20354 20355 . 520
chrIV 20426 20427 . 680
chrIV 20457 20458 . 300
chrIV 20615 20616 . 140
chrIV 20912 20913 . 480
chrIV 21004 21005 . 220
chrIV 21007 21008 . 320
chrIV 21066 21067 . 120
chrIV 21087 21088 . 140
chrIV 21167 21168 . 160
chrIV 21216 21217 . 180
chrIV 21221 21222 . 180
chrIV 21385 21386 . 400
chrIV 21504 21505 . 120
chrIV 21697 21698 . 120
chrIV 21741 21742 . 980
chrIV 21749 21750 . 180
chrIV 21910 21911 . 240
chrIV 22089 22090 . 320
chrIV 22099 22100 . 300
chrIV 22135 22136 . 860
chrIV 22160 22161 . 700
chrIV 22165 22166 . 320
chrIV 22185 22186 . 120
chrIV 22472 22473 . 500
chrIV 22482 22483 . 280
chrIV 22499 22500 . 140
chrIV 22506 22507 . 140
chrIV 22507 22508 . 200
chrIV 22511 22512 . 380
chrIV 22515 22516 . 380
chrIV 22527 22528 . 260
chrIV 22537 22538 . 160
chrIV 22557 22558 . 440
chrIV 22577 22578 . 160
chrIV 22582 22583 . 120
chrIV 22603 22604 . 780
chrIV 22763 22764 . 260
chrIV 22795 22796 . 360
chrIV 22916 22917 . 120
chrIV 22954 22955 . 520
chrIV 23237 23238 . 120
chrIV 23699 23700 . 400
chrIV 24046 24047 . 1240
chrIV 24337 24338 . 960
chrIV 25225 25226 . 240
chrIV 25330 25331 . 160
chrIV 25507 25508 . 120
chrIV 25513 25514 . 740
chrIV 25885 25886 . 120
chrIV 26007 26008 . 120
chrIV 26177 26178 . 1480
chrIV 26192 26193 . 120
chrIV 26339 26340 . 260
chrIV 26360 26361 . 240
chrIV 26436 26437 . 400
chrIV 26637 26638 . 120
chrIV 26698 26699 . 180
chrIV 26909 26910 . 260
chrIV 26917 26918 . 440
chrIV 27194 27195 . 160
chrIV 27265 27266 . 280
chrIV 28191 28192 . 300
chrIV 28244 28245 . 680
chrIV 28543 28544 . 500
chrIV 28950 28951 . 420
chrIV 29234 29235 . 220
chrIV 29793 29794 . 140
chrIV 29890 29891 . 580
chrIV 30216 30217 . 200
chrIV 30238 30239 . 160
chrIV 30370 30371 . 280
chrIV 30480 30481 . 120
chrIV 30533 30534 . 200
chrIV 30565 30566 . 320
chrIV 30575 30576 . 260
chrIV 30583 30584 . 140
chrIV 30611 30612 . 120
chrIV 30624 30625 . 360
chrIV 30728 30729 . 120
chrIV 30951 30952 . 220
chrIV 31227 31228 . 380
chrIV 31375 31376 . 280
chrIV 31426 31427 . 320
chrIV 31434 31435 . 380
chrIV 31565 31566 . 260
chrIV 31782 31783 . 180
chrIV 31919 31920 . 200
chrIV 31934 31935 . 120
chrIV 31959 31960 . 160
chrIV 32104 32105 . 240
chrIV 32112 32113 . 280
chrIV 32135 32136 . 160
chrIV 32154 32155 . 200
chrIV 32173 32174 . 120
chrIV 32183 32184 . 120
chrIV 32184 32185 . 140
chrIV 32193 32194 . 300
chrIV 32198 32199 . 220
chrIV 32207 32208 . 220
chrIV 32211 32212 . 380
chrIV 32217 32218 . 180
chrIV 32239 32240 . 120
chrIV 32422 32423 . 320
chrIV 32706 32707 . 140
chrIV 32849 32850 . 120
chrIV 32997 32998 . 1560
chrIV 33070 33071 . 240
chrIV 33176 33177 . 180
chrIV 33226 33227 . 220
chrIV 33241 33242 . 240
chrIV 33330 33331 . 180
chrIV 33382 33383 . 140
chrIV 33399 33400 . 300
chrIV 33863 33864 . 120
chrIV 34172 34173 . 400
chrIV 34176 34177 . 320
chrIV 34180 34181 . 140
chrIV 34190 34191 . 320
chrIV 34203 34204 . 140
chrIV 34274 34275 . 120
chrIV 34357 34358 . 240
chrIV 34390 34391 . 120
chrIV 34393 34394 . 300
chrIV 34569 34570 . 440
chrIV 35055 35056 . 260
chrIV 35207 35208 . 220
chrIV 35330 35331 . 220
chrIV 35391 35392 . 180
chrIV 35397 35398 . 1300
chrIV 35737 35738 . 200
chrIV 35984 35985 . 340
chrIV 36456 36457 . 200
chrIV 36475 36476 . 120
chrIV 36497 36498 . 140
chrIV 36518 36519 . 220
chrIV 36660 36661 . 440
chrIV 36671 36672 . 220
chrIV 36695 36696 . 340
chrIV 36702 36703 . 420
chrIV 36703 36704 . 120
chrIV 36704 36705 . 600
chrIV 36704 36705 . 120
chrIV 36766 36767 . 160
chrIV 36810 36811 . 320
chrIV 36949 36950 . 180
chrIV 37074 37075 . 400
chrIV 37085 37086 . 120
chrIV 37088 37089 . 120
chrIV 37522 37523 . 140
chrIV 37753 37754 . 1140
chrIV 37805 37806 . 520
chrIV 37966 37967 . 200
chrIV 37979 37980 . 1520
chrIV 38196 38197 . 120
chrIV 38311 38312 . 340
chrIV 38314 38315 . 360
chrIV 38319 38320 . 120
chrIV 38319 38320 . 180
chrIV 38332 38333 . 160
chrIV 38337 38338 . 660
chrIV 38341 38342 . 120
chrIV 38385 38386 . 1200
chrIV 38402 38403 . 720
chrIV 38406 38407 . 260
chrIV 38414 38415 . 800
chrIV 38424 38425 . 140
chrIV 38438 38439 . 120
chrIV 38442 38443 . 340
chrIV 38466 38467 . 140
chrIV 39089 39090 . 260
chrIV 39096 39097 . 1340
chrIV 39171 39172 . 1940
chrIV 39229 39230 . 520
chrIV 39540 39541 . 120
chrIV 39775 39776 . 260
chrIV 40066 40067 . 160
chrIV 40541 40542 . 360
chrIV 40751 40752 . 460
chrIV 40875 40876 . 600
chrIV 41133 41134 . 140
chrIV 41280 41281 . 260
chrIV 41306 41307 . 180
chrIV 41611 41612 . 520
chrIV 41778 41779 . 220
chrIV 41785 41786 . 580
chrIV 41888 41889 . 120
chrIV 41902 41903 . 140
chrIV 41950 41951 . 320
chrIV 42206 42207 . 120
chrIV 42393 42394 . 640
chrIV 42405 42406 . 500
chrIV 42410 42411 . 120
chrIV 42413 42414 . 860
chrIV 42423 42424 . 380
chrIV 42429 42430 . 140
chrIV 42440 42441 . 240
chrIV 42446 42447 . 1740
chrIV 42575 42576 . 200
chrIV 42589 42590 . 360
chrIV 42592 42593 . 380
chrIV 42596 42597 . 120
chrIV 42598 42599 . 320
chrIV 42600 42601 . 120
chrIV 42606 42607 . 180
chrIV 42619 42620 . 220
chrIV 42635 42636 . 840
chrIV 42638 42639 . 120
chrIV 42708 42709 . 140
chrIV 42771 42772 . 140
chrIV 42835 42836 . 320
chrIV 42964 42965 . 220
chrIV 43139 43140 . 140
chrIV 43298 43299 . 180
chrIV 43308 43309 . 160
chrIV 43748 43749 . 200
chrIV 43758 43759 . 420
chrIV 43767 43768 . 160
chrIV 43871 43872 . 240
chrIV 43875 43876 . 140
chrIV 43919 43920 . 120
chrIV 43921 43922 . 120
chrIV 43930 43931 . 280
chrIV 45097 45098 . 480
chrIV 45173 45174 . 120
chrIV 45707 45708 . 240
chrIV 45708 45709 . 200
chrIV 45806 45807 . 180
chrIV 45910 45911 . 320
chrIV 45959 45960 . 780
chrIV 45995 45996 . 520
chrIV 46063 46064 . 360
chrIV 46101 46102 . 120
chrIV 46261 46262 . 120
chrIV 46269 46270 . 360
chrIV 46271 46272 . 140
chrIV 46295 46296 . 220
chrIV 46356 46357 . 120
chrIV 46359 46360 . 180
chrIV 46389 46390 . 600
chrIV 46402 46403 . 360
chrIV 46411 46412 . 220
chrIV 46415 46416 . 480
chrIV 46445 46446 . 120
chrIV 46449 46450 . 300
chrIV 46465 46466 . 160
chrIV 46466 46467 . 120
chrIV 46787 46788 . 700
chrIV 46798 46799 . 240
chrIV 46827 46828 . 120
chrIV 46852 46853 . 520
chrIV 46998 46999 . 200
chrIV 47016 47017 . 180
chrIV 47181 47182 . 460
chrIV 47207 47208 . 500
chrIV 47213 47214 . 120
chrIV 47399 47400 . 360
chrIV 47667 47668 . 120
chrIV 47686 47687 . 540
chrIV 47720 47721 . 120
chrIV 47879 47880 . 220
chrIV 47905 47906 . 220
chrIV 47913 47914 . 440
chrIV 47924 47925 . 340
chrIV 47938 47939 . 380
chrIV 47943 47944 . 420
chrIV 47944 47945 . 220
chrIV 47946 47947 . 300
chrIV 47946 47947 . 160
chrIV 47961 47962 . 280
chrIV 47980 47981 . 160
chrIV 48150 48151 . 280
chrIV 48314 48315 . 480
chrIV 48349 48350 . 800
chrIV 48491 48492 . 300
chrIV 48496 48497 . 960
chrIV 48689 48690 . 840
chrIV 48848 48849 . 2060
chrIV 48862 48863 . 260
chrIV 48886 48887 . 140
chrIV 48903 48904 . 800
chrIV 48912 48913 . 120
chrIV 49137 49138 . 180
chrIV 49154 49155 . 1700
chrIV 49202 49203 . 340
chrIV 49253 49254 . 180
chrIV 49374 49375 . 160
chrIV 49407 49408 . 560
chrIV 49421 49422 . 440
chrIV 49424 49425 . 2900
chrIV 49450 49451 . 440
chrIV 49452 49453 . 1200
chrIV 49463 49464 . 140
chrIV 49471 49472 . 120
chrIV 49562 49563 . 1820
chrIV 49565 49566 . 180
chrIV 49580 49581 . 240
chrIV 49588 49589 . 340
chrIV 49701 49702 . 220
chrIV 49703 49704 . 140
chrIV 49756 49757 . 140
chrIV 49777 49778 . 280
chrIV 49792 49793 . 260
chrIV 49797 49798 . 180
chrIV 49815 49816 . 580
chrIV 49827 49828 . 480
chrIV 49834 49835 . 1360
chrIV 49841 49842 . 320
chrIV 49846 49847 . 480
chrIV 49851 49852 . 480
chrIV 49994 49995 . 400
chrIV 50012 50013 . 940
chrIV 50094 50095 . 140
chrIV 50370 50371 . 440
chrIV 50378 50379 . 260
chrIV 50722 50723 . 740
chrIV 50937 50938 . 120
chrIV 51054 51055 . 260
chrIV 51086 51087 . 220
chrIV 52242 52243 . 240
chrIV 52255 52256 . 120
chrIV 52259 52260 . 140
chrIV 52265 52266 . 180
chrIV 52275 52276 . 120
chrIV 52290 52291 . 820
chrIV 52330 52331 . 160
chrIV 52340 52341 . 700
chrIV 52342 52343 . 1580
chrIV 52354 52355 . 160
chrIV 52635 52636 . 160
chrIV 53792 53793 . 780
chrIV 53795 53796 . 1320
chrIV 53911 53912 . 1000
chrIV 54007 54008 . 120
chrIV 54170 54171 . 120
chrIV 54196 54197 . 400
chrIV 54207 54208 . 480
chrIV 54214 54215 . 200
chrIV 54226 54227 . 640
chrIV 54396 54397 . 1000
chrIV 54563 54564 . 220
chrIV 55071 55072 . 180
chrIV 55509 55510 . 140
chrIV 55565 55566 . 480
chrIV 55646 55647 . 280
chrIV 55661 55662 . 140
chrIV 55790 55791 . 120
chrIV 56110 56111 . 560
chrIV 56133 56134 . 300
chrIV 56143 56144 . 700
chrIV 56241 56242 . 140
chrIV 56395 56396 . 360
chrIV 56725 56726 . 140
chrIV 56738 56739 . 180
chrIV 56794 56795 . 720
chrIV 56801 56802 . 300
chrIV 56865 56866 . 440
chrIV 56910 56911 . 200
chrIV 56913 56914 . 240
chrIV 56917 56918 . 220
chrIV 56929 56930 . 320
chrIV 57094 57095 . 240
chrIV 57346 57347 . 660
chrIV 57347 57348 . 320
chrIV 57373 57374 . 180
chrIV 57425 57426 . 160
chrIV 57451 57452 . 220
chrIV 57530 57531 . 180
chrIV 57631 57632 . 2680
chrIV 57740 57741 . 380
chrIV 57838 57839 . 280
chrIV 57868 57869 . 440
chrIV 57990 57991 . 220
chrIV 58003 58004 . 120
chrIV 58066 58067 . 560
chrIV 58307 58308 . 140
chrIV 58641 58642 . 120
chrIV 59074 59075 . 2080
chrIV 59090 59091 . 220
chrIV 59194 59195 . 140
chrIV 59278 59279 . 540
chrIV 59710 59711 . 980
chrIV 59807 59808 . 120
chrIV 59960 59961 . 580
chrIV 60014 60015 . 2000
chrIV 60057 60058 . 520
chrIV 60443 60444 . 120
chrIV 60651 60652 . 120
chrIV 60686 60687 . 520
chrIV 60949 60950 . 740
chrIV 60980 60981 . 400
chrIV 60999 61000 . 160
chrIV 61014 61015 . 120
chrIV 61021 61022 . 180
chrIV 61052 61053 . 240
chrIV 61061 61062 . 580
chrIV 61062 61063 . 220
chrIV 61072 61073 . 200
chrIV 61089 61090 . 440
chrIV 61287 61288 . 200
chrIV 61297 61298 . 140
chrIV 61348 61349 . 280
chrIV 61356 61357 . 340
chrIV 61455 61456 . 180
chrIV 61457 61458 . 160
chrIV 61479 61480 . 280
chrIV 61487 61488 . 140
chrIV 61954 61955 . 120
chrIV 62014 62015 . 200
chrIV 62111 62112 . 220
chrIV 62131 62132 . 1920
chrIV 62147 62148 . 260
chrIV 62152 62153 . 160
chrIV 62190 62191 . 200
chrIV 62205 62206 . 780
chrIV 62263 62264 . 160
chrIV 62271 62272 . 540
chrIV 62285 62286 . 180
chrIV 62325 62326 . 200
chrIV 62326 62327 . 120
chrIV 62349 62350 . 240
chrIV 62354 62355 . 700
chrIV 62395 62396 . 240
chrIV 62810 62811 . 220
chrIV 62852 62853 . 600
chrIV 62881 62882 . 200
chrIV 62907 62908 . 120
chrIV 62929 62930 . 120
chrIV 65058 65059 . 500
chrIV 65088 65089 . 140
chrIV 65101 65102 . 140
chrIV 65104 65105 . 400
chrIV 65104 65105 . 180
chrIV 65117 65118 . 120
chrIV 65120 65121 . 900
chrIV 65122 65123 . 140
chrIV 65124 65125 . 900
chrIV 65147 65148 . 760
chrIV 65154 65155 . 1840
chrIV 65178 65179 . 120
chrIV 65193 65194 . 140
chrIV 65376 65377 . 140
chrIV 65452 65453 . 180
chrIV 65841 65842 . 120
chrIV 65954 65955 . 1140
chrIV 65987 65988 . 160
chrIV 65995 65996 . 120
chrIV 66031 66032 . 120
chrIV 66105 66106 . 260
chrIV 66284 66285 . 420
chrIV 66425 66426 . 480
chrIV 66590 66591 . 420
chrIV 66611 66612 . 280
chrIV 66723 66724 . 120
chrIV 66729 66730 . 120
chrIV 67039 67040 . 260
chrIV 67069 67070 . 140
chrIV 67114 67115 . 260
chrIV 67119 67120 . 400
chrIV 67141 67142 . 120
chrIV 67144 67145 . 420
chrIV 67200 67201 . 380
chrIV 67280 67281 . 120
chrIV 67322 67323 . 180
chrIV 67324 67325 . 180
chrIV 67375 67376 . 120
chrIV 67809 67810 . 2860
chrIV 67863 67864 . 120
chrIV 68009 68010 . 120
chrIV 68811 68812 . 200
chrIV 68812 68813 . 280
chrIV 68822 68823 . 1500
chrIV 68830 68831 . 560
chrIV 68834 68835 . 400
chrIV 68841 68842 . 480
chrIV 68860 68861 . 140
chrIV 68904 68905 . 120
chrIV 68908 68909 . 140
chrIV 68919 68920 . 960
chrIV 68920 68921 . 200
chrIV 68921 68922 . 140
chrIV 69099 69100 . 620
chrIV 69227 69228 . 180
chrIV 69466 69467 . 120
chrIV 70218 70219 . 2220
chrIV 70245 70246 . 840
chrIV 70324 70325 . 320
chrIV 70363 70364 . 800
chrIV 70371 70372 . 140
chrIV 70374 70375 . 1860
chrIV 70385 70386 . 240
chrIV 70400 70401 . 3620
chrIV 70401 70402 . 740
chrIV 70435 70436 . 480
chrIV 70440 70441 . 200
chrIV 70452 70453 . 140
chrIV 70453 70454 . 120
chrIV 70465 70466 . 180
chrIV 70476 70477 . 120
chrIV 70482 70483 . 980
chrIV 70795 70796 . 1080
chrIV 70837 70838 . 480
chrIV 70971 70972 . 240
chrIV 71049 71050 . 120
chrIV 71069 71070 . 220
chrIV 71200 71201 . 180
chrIV 71331 71332 . 140
chrIV 71389 71390 . 2420
chrIV 72079 72080 . 220
chrIV 72113 72114 . 240
chrIV 72222 72223 . 220
chrIV 72482 72483 . 260
chrIV 72810 72811 . 260
chrIV 72883 72884 . 140
chrIV 73253 73254 . 180
chrIV 73376 73377 . 120
chrIV 73401 73402 . 360
chrIV 73433 73434 . 420
chrIV 73439 73440 . 260
chrIV 73474 73475 . 440
chrIV 73493 73494 . 880
chrIV 73501 73502 . 500
chrIV 73512 73513 . 280
chrIV 73514 73515 . 3540
chrIV 73519 73520 . 220
chrIV 73535 73536 . 120
chrIV 73644 73645 . 380
chrIV 73703 73704 . 180
chrIV 73723 73724 . 180
chrIV 73793 73794 . 180
chrIV 73842 73843 . 160
chrIV 73851 73852 . 360
chrIV 73936 73937 . 180
chrIV 73978 73979 . 520
chrIV 74148 74149 . 140
chrIV 74173 74174 . 380
chrIV 74181 74182 . 180
chrIV 74187 74188 . 540
chrIV 74211 74212 . 260
chrIV 74240 74241 . 520
chrIV 74241 74242 . 180
chrIV 74256 74257 . 140
chrIV 74313 74314 . 220
chrIV 74314 74315 . 340
chrIV 74325 74326 . 120
chrIV 74328 74329 . 140
chrIV 74331 74332 . 540
chrIV 74334 74335 . 120
chrIV 74338 74339 . 140
chrIV 74345 74346 . 680
chrIV 74352 74353 . 120
chrIV 74384 74385 . 160
chrIV 74503 74504 . 180
chrIV 74508 74509 . 220
chrIV 74528 74529 . 120
chrIV 74539 74540 . 320
chrIV 74547 74548 . 220
chrIV 74549 74550 . 220
chrIV 74641 74642 . 440
chrIV 74673 74674 . 220
chrIV 74733 74734 . 120
chrIV 74740 74741 . 180
chrIV 74847 74848 . 1220
chrIV 75048 75049 . 520
chrIV 75600 75601 . 980
chrIV 75886 75887 . 1280
chrIV 76086 76087 . 580
chrIV 76093 76094 . 300
chrIV 76128 76129 . 860
chrIV 76165 76166 . 340
chrIV 76211 76212 . 260
chrIV 76333 76334 . 920
chrIV 76340 76341 . 140
chrIV 76351 76352 . 160
chrIV 76379 76380 . 1100
chrIV 76440 76441 . 120
chrIV 76452 76453 . 220
chrIV 76539 76540 . 140
chrIV 76611 76612 . 600
chrIV 76665 76666 . 120
chrIV 76901 76902 . 280
chrIV 76927 76928 . 140
chrIV 76983 76984 . 120
chrIV 77070 77071 . 120
chrIV 77083 77084 . 300
chrIV 77088 77089 . 300
chrIV 77123 77124 . 1200
chrIV 77128 77129 . 320
chrIV 77134 77135 . 380
chrIV 77134 77135 . 320
chrIV 77157 77158 . 420
chrIV 77165 77166 . 380
chrIV 77211 77212 . 980
chrIV 77334 77335 . 440
chrIV 77397 77398 . 740
chrIV 77450 77451 . 320
chrIV 77498 77499 . 160
chrIV 77502 77503 . 120
chrIV 77534 77535 . 300
chrIV 77697 77698 . 160
chrIV 78007 78008 . 140
chrIV 78031 78032 . 160
chrIV 78052 78053 . 120
chrIV 78234 78235 . 120
chrIV 78237 78238 . 180
chrIV 78244 78245 . 300
chrIV 78268 78269 . 660
chrIV 78280 78281 . 140
chrIV 78299 78300 . 1360
chrIV 78315 78316 . 120
chrIV 78330 78331 . 220
chrIV 78348 78349 . 120
chrIV 78354 78355 . 120
chrIV 78365 78366 . 400
chrIV 79329 79330 . 120
chrIV 79343 79344 . 300
chrIV 79346 79347 . 120
chrIV 79474 79475 . 500
chrIV 79548 79549 . 380
chrIV 79552 79553 . 840
chrIV 79584 79585 . 460
chrIV 79653 79654 . 160
chrIV 79667 79668 . 120
chrIV 79698 79699 . 160
chrIV 79703 79704 . 280
chrIV 79709 79710 . 1020
chrIV 79715 79716 . 120
chrIV 79720 79721 . 360
chrIV 79851 79852 . 340
chrIV 79899 79900 . 200
chrIV 80044 80045 . 420
chrIV 80174 80175 . 120
chrIV 80209 80210 . 280
chrIV 80502 80503 . 120
chrIV 80517 80518 . 1820
chrIV 80533 80534 . 120
chrIV 80563 80564 . 160
chrIV 80575 80576 . 140
chrIV 80583 80584 . 120
chrIV 80588 80589 . 240
chrIV 80589 80590 . 420
chrIV 80598 80599 . 280
chrIV 80599 80600 . 120
chrIV 80599 80600 . 120
chrIV 80603 80604 . 220
chrIV 80606 80607 . 200
chrIV 80619 80620 . 160
chrIV 80625 80626 . 420
chrIV 80630 80631 . 200
chrIV 80635 80636 . 160
chrIV 80636 80637 . 140
chrIV 80641 80642 . 180
chrIV 80666 80667 . 160
chrIV 80748 80749 . 280
chrIV 81119 81120 . 440
chrIV 81627 81628 . 160
chrIV 81750 81751 . 280
chrIV 81770 81771 . 480
chrIV 81966 81967 . 280
chrIV 82137 82138 . 500
chrIV 82294 82295 . 160
chrIV 82449 82450 . 140
chrIV 82987 82988 . 140
chrIV 83104 83105 . 640
chrIV 83186 83187 . 380
chrIV 83329 83330 . 120
chrIV 83437 83438 . 860
chrIV 83506 83507 . 480
chrIV 83555 83556 . 2380
chrIV 83642 83643 . 440
chrIV 83645 83646 . 180
chrIV 83649 83650 . 120
chrIV 83660 83661 . 200
chrIV 83686 83687 . 120
chrIV 83792 83793 . 220
chrIV 83822 83823 . 320
chrIV 83829 83830 . 860
chrIV 83861 83862 . 140
chrIV 83871 83872 . 300
chrIV 83879 83880 . 740
chrIV 83880 83881 . 520
chrIV 83881 83882 . 320
chrIV 83930 83931 . 700
chrIV 84068 84069 . 140
chrIV 84083 84084 . 340
chrIV 84087 84088 . 320
chrIV 84097 84098 . 260
chrIV 84234 84235 . 120
chrIV 84771 84772 . 640
chrIV 84835 84836 . 140
chrIV 85012 85013 . 680
chrIV 85131 85132 . 1640
chrIV 85165 85166 . 160
chrIV 85273 85274 . 320
chrIV 85373 85374 . 160
chrIV 85401 85402 . 400
chrIV 85515 85516 . 460
chrIV 85563 85564 . 120
chrIV 85567 85568 . 240
chrIV 85691 85692 . 560
chrIV 85729 85730 . 180
chrIV 85736 85737 . 140
chrIV 85816 85817 . 120
chrIV 85890 85891 . 140
chrIV 85912 85913 . 140
chrIV 85917 85918 . 520
chrIV 86049 86050 . 520
chrIV 86080 86081 . 200
chrIV 86086 86087 . 180
chrIV 86089 86090 . 280
chrIV 86095 86096 . 140
chrIV 86145 86146 . 120
chrIV 86150 86151 . 260
chrIV 86166 86167 . 120
chrIV 86170 86171 . 380
chrIV 86183 86184 . 140
chrIV 87285 87286 . 160
chrIV 87295 87296 . 120
chrIV 87309 87310 . 180
chrIV 87312 87313 . 1080
chrIV 87371 87372 . 660
chrIV 87376 87377 . 220
chrIV 88067 88068 . 320
chrIV 88071 88072 . 220
chrIV 88079 88080 . 500
chrIV 88093 88094 . 120
chrIV 88140 88141 . 560
chrIV 88163 88164 . 140
chrIV 88164 88165 . 120
chrIV 88184 88185 . 300
chrIV 88186 88187 . 120
chrIV 88426 88427 . 200
chrIV 89915 89916 . 240
chrIV 89959 89960 . 740
chrIV 89965 89966 . 960
chrIV 89974 89975 . 140
chrIV 89989 89990 . 280
chrIV 90013 90014 . 260
chrIV 90183 90184 . 540
chrIV 90197 90198 . 280
chrIV 90308 90309 . 900
chrIV 90349 90350 . 200
chrIV 90371 90372 . 700
chrIV 90374 90375 . 120
chrIV 90701 90702 . 220
chrIV 91079 91080 . 1720
chrIV 91505 91506 . 200
chrIV 91550 91551 . 240
chrIV 91655 91656 . 280
chrIV 91877 91878 . 640
chrIV 92131 92132 . 680
chrIV 92253 92254 . 140
chrIV 92259 92260 . 240
chrIV 92500 92501 . 580
chrIV 93428 93429 . 140
chrIV 93857 93858 . 280
chrIV 94008 94009 . 540
chrIV 94023 94024 . 120
chrIV 94064 94065 . 300
chrIV 94152 94153 . 140
chrIV 94162 94163 . 260
chrIV 94175 94176 . 140
chrIV 94254 94255 . 120
chrIV 94304 94305 . 140
chrIV 94314 94315 . 120
chrIV 94336 94337 . 480
chrIV 94419 94420 . 120
chrIV 94452 94453 . 260
chrIV 94480 94481 . 380
chrIV 94584 94585 . 180
chrIV 94673 94674 . 760
chrIV 94708 94709 . 1000
chrIV 94952 94953 . 280
chrIV 95049 95050 . 900
chrIV 95531 95532 . 280
chrIV 95695 95696 . 240
chrIV 95764 95765 . 480
chrIV 95790 95791 . 560
chrIV 95858 95859 . 120
chrIV 95868 95869 . 1200
chrIV 95905 95906 . 140
chrIV 96181 96182 . 140
chrIV 96262 96263 . 120
chrIV 96332 96333 . 140
chrIV 96388 96389 . 140
chrIV 96483 96484 . 120
chrIV 96534 96535 . 340
chrIV 96889 96890 . 440
chrIV 97081 97082 . 880
chrIV 97173 97174 . 140
chrIV 97638 97639 . 380
chrIV 97683 97684 . 440
chrIV 97814 97815 . 140
chrIV 98153 98154 . 120
chrIV 98165 98166 . 120
chrIV 98169 98170 . 180
chrIV 98174 98175 . 160
chrIV 98176 98177 . 480
chrIV 98184 98185 . 140
chrIV 98199 98200 . 120
chrIV 98207 98208 . 160
chrIV 98263 98264 . 160
chrIV 98363 98364 . 160
chrIV 98378 98379 . 1120
chrIV 98385 98386 . 140
chrIV 98817 98818 . 220
chrIV 99314 99315 . 140
chrIV 99331 99332 . 140
chrIV 99342 99343 . 120
chrIV 99348 99349 . 880
chrIV 99366 99367 . 680
chrIV 99374 99375 . 2200
chrIV 99380 99381 . 1180
chrIV 99385 99386 . 480
chrIV 99399 99400 . 2980
chrIV 99434 99435 . 2040
chrIV 99479 99480 . 120
chrIV 99556 99557 . 120
chrIV 99604 99605 . 160
chrIV 99784 99785 . 620
chrIV 99958 99959 . 640
chrIV 100114 100115 . 160
chrIV 100137 100138 . 780
chrIV 100428 100429 . 360
chrIV 100470 100471 . 180
chrIV 100565 100566 . 140
chrIV 100728 100729 . 420
chrIV 100803 100804 . 780
chrIV 100957 100958 . 120
chrIV 100968 100969 . 140
chrIV 101120 101121 . 140
chrIV 101123 101124 . 120
chrIV 101128 101129 . 200
chrIV 101136 101137 . 120
chrIV 101140 101141 . 220
chrIV 101164 101165 . 120
chrIV 101172 101173 . 220
chrIV 101175 101176 . 200
chrIV 101176 101177 . 120
chrIV 101176 101177 . 660
chrIV 101217 101218 . 400
chrIV 101220 101221 . 660
chrIV 101229 101230 . 180
chrIV 101269 101270 . 120
chrIV 101348 101349 . 260
chrIV 101432 101433 . 540
chrIV 101688 101689 . 260
chrIV 102071 102072 . 440
chrIV 102562 102563 . 120
chrIV 102651 102652 . 140
chrIV 102652 102653 . 140
chrIV 102920 102921 . 520
chrIV 102950 102951 . 520
chrIV 103102 103103 . 200
chrIV 103255 103256 . 300
chrIV 103296 103297 . 240
chrIV 103433 103434 . 120
chrIV 103446 103447 . 480
chrIV 103469 103470 . 1700
chrIV 103472 103473 . 300
chrIV 103481 103482 . 120
chrIV 103484 103485 . 260
chrIV 103488 103489 . 460
chrIV 103490 103491 . 200
chrIV 103496 103497 . 440
chrIV 103500 103501 . 2540
chrIV 103501 103502 . 160
chrIV 103505 103506 . 940
chrIV 103512 103513 . 380
chrIV 103515 103516 . 520
chrIV 103519 103520 . 1380
chrIV 103524 103525 . 120
chrIV 103531 103532 . 140
chrIV 103532 103533 . 460
chrIV 103532 103533 . 1100
chrIV 103540 103541 . 240
chrIV 103562 103563 . 420
chrIV 103568 103569 . 520
chrIV 103591 103592 . 120
chrIV 104694 104695 . 180
chrIV 104704 104705 . 140
chrIV 104712 104713 . 240
chrIV 104725 104726 . 280
chrIV 104735 104736 . 220
chrIV 104740 104741 . 240
chrIV 104744 104745 . 200
chrIV 104745 104746 . 760
chrIV 104783 104784 . 580
chrIV 104794 104795 . 360
chrIV 104800 104801 . 300
chrIV 104814 104815 . 340
chrIV 104818 104819 . 260
chrIV 104837 104838 . 580
chrIV 104842 104843 . 2340
chrIV 104844 104845 . 260
chrIV 104847 104848 . 220
chrIV 104858 104859 . 1140
chrIV 104861 104862 . 460
chrIV 104864 104865 . 4560
chrIV 104878 104879 . 520
chrIV 105075 105076 . 1120
chrIV 105078 105079 . 120
chrIV 105084 105085 . 380
chrIV 105095 105096 . 400
chrIV 105181 105182 . 180
chrIV 105182 105183 . 660
chrIV 105202 105203 . 120
chrIV 105235 105236 . 220
chrIV 105293 105294 . 120
chrIV 105373 105374 . 220
chrIV 105379 105380 . 360
chrIV 105410 105411 . 240
chrIV 105467 105468 . 200
chrIV 105516 105517 . 200
chrIV 105531 105532 . 120
chrIV 105654 105655 . 360
chrIV 105828 105829 . 620
chrIV 105844 105845 . 1580
chrIV 105882 105883 . 1000
chrIV 105926 105927 . 780
chrIV 105982 105983 . 620
chrIV 106057 106058 . 2380
chrIV 106117 106118 . 320
chrIV 106209 106210 . 520
chrIV 106214 106215 . 380
chrIV 106378 106379 . 2900
chrIV 106382 106383 . 320
chrIV 106385 106386 . 520
chrIV 106403 106404 . 680
chrIV 106419 106420 . 220
chrIV 106443 106444 . 540
chrIV 106469 106470 . 140
chrIV 106491 106492 . 120
chrIV 106501 106502 . 360
chrIV 106563 106564 . 380
chrIV 106578 106579 . 440
chrIV 106578 106579 . 120
chrIV 106579 106580 . 120
chrIV 106579 106580 . 560
chrIV 106584 106585 . 1800
chrIV 106586 106587 . 320
chrIV 106592 106593 . 120
chrIV 106606 106607 . 380
chrIV 106626 106627 . 140
chrIV 106657 106658 . 680
chrIV 106671 106672 . 160
chrIV 106673 106674 . 260
chrIV 106707 106708 . 180
chrIV 106854 106855 . 280
chrIV 106894 106895 . 140
chrIV 106897 106898 . 420
chrIV 106904 106905 . 620
chrIV 106911 106912 . 120
chrIV 106928 106929 . 340
chrIV 106929 106930 . 460
chrIV 106929 106930 . 660
chrIV 106933 106934 . 140
chrIV 106937 106938 . 120
chrIV 106940 106941 . 120
chrIV 106941 106942 . 740
chrIV 106949 106950 . 840
chrIV 106953 106954 . 160
chrIV 106954 106955 . 300
chrIV 106954 106955 . 260
chrIV 106962 106963 . 160
chrIV 107022 107023 . 180
chrIV 107028 107029 . 120
chrIV 107036 107037 . 260
chrIV 107040 107041 . 360
chrIV 111198 111199 . 1840
chrIV 111204 111205 . 440
chrIV 111206 111207 . 300
chrIV 111207 111208 . 2420
chrIV 111219 111220 . 1420
chrIV 111227 111228 . 120
chrIV 111246 111247 . 140
chrIV 111246 111247 . 120
chrIV 111262 111263 . 120
chrIV 111271 111272 . 320
chrIV 111284 111285 . 360
chrIV 111288 111289 . 440
chrIV 111307 111308 . 280
chrIV 111318 111319 . 1540
chrIV 111342 111343 . 360
chrIV 112077 112078 . 160
chrIV 112161 112162 . 120
chrIV 112234 112235 . 120
chrIV 112373 112374 . 160
chrIV 112437 112438 . 980
chrIV 112700 112701 . 980
chrIV 112829 112830 . 980
chrIV 113251 113252 . 260
chrIV 113272 113273 . 120
chrIV 113561 113562 . 2200
chrIV 113693 113694 . 140
chrIV 113738 113739 . 120
chrIV 113888 113889 . 240
chrIV 114102 114103 . 240
chrIV 114252 114253 . 520
chrIV 114431 114432 . 720
chrIV 114444 114445 . 120
chrIV 114450 114451 . 1160
chrIV 114453 114454 . 200
chrIV 114456 114457 . 1840
chrIV 114461 114462 . 920
chrIV 114507 114508 . 220
chrIV 114511 114512 . 120
chrIV 114516 114517 . 2000
chrIV 114522 114523 . 120
chrIV 114525 114526 . 120
chrIV 114526 114527 . 780
chrIV 114530 114531 . 1080
chrIV 114546 114547 . 260
chrIV 115840 115841 . 280
chrIV 115845 115846 . 120
chrIV 115882 115883 . 240
chrIV 115975 115976 . 140
chrIV 115995 115996 . 220
chrIV 116006 116007 . 120
chrIV 116021 116022 . 500
chrIV 116025 116026 . 1220
chrIV 116029 116030 . 120
chrIV 116041 116042 . 120
chrIV 116047 116048 . 260
chrIV 116147 116148 . 560
chrIV 116157 116158 . 220
chrIV 116203 116204 . 200
chrIV 116212 116213 . 180
chrIV 116267 116268 . 260
chrIV 116413 116414 . 180
chrIV 117155 117156 . 320
chrIV 117156 117157 . 120
chrIV 117170 117171 . 180
chrIV 117174 117175 . 140
chrIV 117181 117182 . 140
chrIV 117309 117310 . 260
chrIV 117317 117318 . 1400
chrIV 117321 117322 . 200
chrIV 117335 117336 . 160
chrIV 117953 117954 . 120
chrIV 118647 118648 . 240
chrIV 118673 118674 . 500
chrIV 118685 118686 . 520
chrIV 118700 118701 . 220
chrIV 118710 118711 . 120
chrIV 118896 118897 . 360
chrIV 119055 119056 . 180
chrIV 119063 119064 . 260
chrIV 119084 119085 . 400
chrIV 119299 119300 . 440
chrIV 119468 119469 . 120
chrIV 119557 119558 . 360
chrIV 119564 119565 . 340
chrIV 119668 119669 . 480
chrIV 119748 119749 . 140
chrIV 119964 119965 . 500
chrIV 119972 119973 . 240
chrIV 120137 120138 . 300
chrIV 120168 120169 . 600
chrIV 120296 120297 . 240
chrIV 120904 120905 . 320
chrIV 121324 121325 . 220
chrIV 121468 121469 . 120
chrIV 121636 121637 . 240
chrIV 121824 121825 . 260
chrIV 121848 121849 . 720
chrIV 121878 121879 . 420
chrIV 121907 121908 . 300
chrIV 121910 121911 . 460
chrIV 121923 121924 . 480
chrIV 121937 121938 . 220
chrIV 121946 121947 . 220
chrIV 122064 122065 . 120
chrIV 122107 122108 . 160
chrIV 122152 122153 . 120
chrIV 122940 122941 . 120
chrIV 123557 123558 . 160
chrIV 123564 123565 . 540
chrIV 123976 123977 . 600
chrIV 123987 123988 . 140
chrIV 124131 124132 . 280
chrIV 124411 124412 . 340
chrIV 124498 124499 . 120
chrIV 124859 124860 . 180
chrIV 124876 124877 . 360
chrIV 125026 125027 . 260
chrIV 125160 125161 . 340
chrIV 125173 125174 . 140
chrIV 125180 125181 . 120
chrIV 125207 125208 . 300
chrIV 125211 125212 . 1120
chrIV 125218 125219 . 400
chrIV 125222 125223 . 160
chrIV 125234 125235 . 520
chrIV 125237 125238 . 240
chrIV 125238 125239 . 220
chrIV 125239 125240 . 1260
chrIV 125247 125248 . 200
chrIV 125248 125249 . 360
chrIV 125259 125260 . 180
chrIV 125518 125519 . 140
chrIV 125533 125534 . 120
chrIV 125537 125538 . 300
chrIV 125542 125543 . 120
chrIV 125545 125546 . 220
chrIV 125560 125561 . 140
chrIV 125588 125589 . 200
chrIV 125596 125597 . 160
chrIV 125703 125704 . 140
chrIV 126008 126009 . 1440
chrIV 126493 126494 . 120
chrIV 126499 126500 . 480
chrIV 126515 126516 . 120
chrIV 126595 126596 . 440
chrIV 126603 126604 . 520
chrIV 126608 126609 . 120
chrIV 126625 126626 . 240
chrIV 126633 126634 . 1000
chrIV 126642 126643 . 160
chrIV 126664 126665 . 120
chrIV 129536 129537 . 200
chrIV 129969 129970 . 180
chrIV 130024 130025 . 120
chrIV 130027 130028 . 740
chrIV 130034 130035 . 300
chrIV 130088 130089 . 300
chrIV 130116 130117 . 260
chrIV 130119 130120 . 760
chrIV 130224 130225 . 120
chrIV 130226 130227 . 240
chrIV 130403 130404 . 340
chrIV 130550 130551 . 2160
chrIV 130562 130563 . 320
chrIV 130580 130581 . 340
chrIV 130595 130596 . 140
chrIV 130597 130598 . 1080
chrIV 130619 130620 . 960
chrIV 130622 130623 . 720
chrIV 130665 130666 . 380
chrIV 130677 130678 . 280
chrIV 130680 130681 . 1840
chrIV 130681 130682 . 400
chrIV 130686 130687 . 120
chrIV 130734 130735 . 300
chrIV 130823 130824 . 2120
chrIV 130828 130829 . 900
chrIV 130830 130831 . 480
chrIV 130830 130831 . 140
chrIV 130835 130836 . 320
chrIV 130844 130845 . 280
chrIV 130847 130848 . 740
chrIV 130852 130853 . 440
chrIV 130859 130860 . 1320
chrIV 130863 130864 . 120
chrIV 130872 130873 . 1320
chrIV 131153 131154 . 280
chrIV 131199 131200 . 200
chrIV 131217 131218 . 180
chrIV 131502 131503 . 860
chrIV 131804 131805 . 220
chrIV 131835 131836 . 400
chrIV 131859 131860 . 120
chrIV 131953 131954 . 120
chrIV 131964 131965 . 1320
chrIV 131974 131975 . 420
chrIV 131977 131978 . 760
chrIV 131990 131991 . 520
chrIV 132005 132006 . 220
chrIV 132008 132009 . 240
chrIV 132011 132012 . 960
chrIV 132015 132016 . 160
chrIV 132019 132020 . 220
chrIV 132029 132030 . 440
chrIV 132035 132036 . 2700
chrIV 132038 132039 . 120
chrIV 132040 132041 . 380
chrIV 132044 132045 . 140
chrIV 132060 132061 . 260
chrIV 132082 132083 . 120
chrIV 132271 132272 . 240
chrIV 132387 132388 . 260
chrIV 132446 132447 . 180
chrIV 132447 132448 . 160
chrIV 132449 132450 . 160
chrIV 132459 132460 . 940
chrIV 132460 132461 . 540
chrIV 132496 132497 . 1120
chrIV 132616 132617 . 300
chrIV 132633 132634 . 620
chrIV 132797 132798 . 180
chrIV 132803 132804 . 400
chrIV 132804 132805 . 120
chrIV 132830 132831 . 500
chrIV 132833 132834 . 420
chrIV 132839 132840 . 140
chrIV 132848 132849 . 460
chrIV 132856 132857 . 340
chrIV 132881 132882 . 220
chrIV 132890 132891 . 1120
chrIV 132919 132920 . 2680
chrIV 132924 132925 . 460
chrIV 132962 132963 . 120
chrIV 132963 132964 . 2000
chrIV 133014 133015 . 400
chrIV 133078 133079 . 840
chrIV 133088 133089 . 260
chrIV 133097 133098 . 680
chrIV 133119 133120 . 380
chrIV 133160 133161 . 140
chrIV 133168 133169 . 180
chrIV 133182 133183 . 580
chrIV 133196 133197 . 1520
chrIV 133203 133204 . 860
chrIV 133214 133215 . 1760
chrIV 133227 133228 . 880
chrIV 133231 133232 . 440
chrIV 133243 133244 . 120
chrIV 133279 133280 . 140
chrIV 133287 133288 . 140
chrIV 133311 133312 . 520
chrIV 133314 133315 . 120
chrIV 133316 133317 . 740
chrIV 133378 133379 . 160
chrIV 133439 133440 . 180
chrIV 133743 133744 . 180
chrIV 133753 133754 . 960
chrIV 134244 134245 . 140
chrIV 134433 134434 . 800
chrIV 134451 134452 . 380
chrIV 134454 134455 . 600
chrIV 134457 134458 . 120
chrIV 134600 134601 . 140
chrIV 134628 134629 . 340
chrIV 134636 134637 . 140
chrIV 134742 134743 . 220
chrIV 134763 134764 . 780
chrIV 134766 134767 . 140
chrIV 134782 134783 . 120
chrIV 134786 134787 . 280
chrIV 134795 134796 . 320
chrIV 134821 134822 . 140
chrIV 134840 134841 . 220
chrIV 135070 135071 . 160
chrIV 135164 135165 . 280
chrIV 135184 135185 . 240
chrIV 135230 135231 . 120
chrIV 135291 135292 . 780
chrIV 135556 135557 . 220
chrIV 135574 135575 . 180
chrIV 135591 135592 . 120
chrIV 135602 135603 . 1660
chrIV 135604 135605 . 220
chrIV 135610 135611 . 260
chrIV 135618 135619 . 420
chrIV 135622 135623 . 600
chrIV 135629 135630 . 140
chrIV 135633 135634 . 120
chrIV 135658 135659 . 1620
chrIV 135669 135670 . 140
chrIV 135680 135681 . 200
chrIV 135698 135699 . 660
chrIV 135707 135708 . 200
chrIV 136094 136095 . 140
chrIV 136152 136153 . 1480
chrIV 136336 136337 . 680
chrIV 136360 136361 . 340
chrIV 136656 136657 . 140
chrIV 136831 136832 . 120
chrIV 136904 136905 . 580
chrIV 137098 137099 . 1500
chrIV 137395 137396 . 360
chrIV 137568 137569 . 120
chrIV 137828 137829 . 140
chrIV 137834 137835 . 2740
chrIV 137859 137860 . 120
chrIV 137878 137879 . 960
chrIV 137888 137889 . 260
chrIV 137894 137895 . 180
chrIV 137901 137902 . 240
chrIV 137909 137910 . 120
chrIV 137942 137943 . 300
chrIV 137960 137961 . 200
chrIV 137965 137966 . 160
chrIV 137991 137992 . 680
chrIV 138019 138020 . 700
chrIV 138044 138045 . 300
chrIV 138182 138183 . 240
chrIV 138191 138192 . 300
chrIV 138200 138201 . 120
chrIV 138292 138293 . 200
chrIV 138381 138382 . 240
chrIV 138561 138562 . 140
chrIV 138632 138633 . 140
chrIV 138978 138979 . 260
chrIV 139058 139059 . 440
chrIV 139188 139189 . 560
chrIV 139350 139351 . 120
chrIV 139384 139385 . 120
chrIV 139387 139388 . 120
chrIV 139399 139400 . 140
chrIV 139403 139404 . 120
chrIV 139414 139415 . 120
chrIV 139607 139608 . 120
chrIV 139636 139637 . 120
chrIV 139642 139643 . 2480
chrIV 139949 139950 . 180
chrIV 140275 140276 . 200
chrIV 140416 140417 . 240
chrIV 140568 140569 . 160
chrIV 140632 140633 . 160
chrIV 140637 140638 . 340
chrIV 140641 140642 . 200
chrIV 140701 140702 . 140
chrIV 140787 140788 . 140
chrIV 140914 140915 . 120
chrIV 141159 141160 . 160
chrIV 141298 141299 . 700
chrIV 141496 141497 . 720
chrIV 141690 141691 . 900
chrIV 141805 141806 . 120
chrIV 141813 141814 . 120
chrIV 141819 141820 . 960
chrIV 141833 141834 . 180
chrIV 141841 141842 . 520
chrIV 141844 141845 . 120
chrIV 141849 141850 . 4380
chrIV 141853 141854 . 120
chrIV 141853 141854 . 660
chrIV 141870 141871 . 300
chrIV 141871 141872 . 900
chrIV 141884 141885 . 160
chrIV 141889 141890 . 140
chrIV 141890 141891 . 340
chrIV 141894 141895 . 420
chrIV 141896 141897 . 280
chrIV 141907 141908 . 120
chrIV 141916 141917 . 180
chrIV 142433 142434 . 260
chrIV 142562 142563 . 720
chrIV 142935 142936 . 1060
chrIV 142943 142944 . 120
chrIV 143075 143076 . 160
chrIV 143197 143198 . 940
chrIV 143275 143276 . 240
chrIV 143417 143418 . 260
chrIV 143599 143600 . 380
chrIV 143606 143607 . 300
chrIV 143882 143883 . 820
chrIV 144007 144008 . 380
chrIV 144252 144253 . 180
chrIV 144263 144264 . 140
chrIV 144311 144312 . 200
chrIV 144323 144324 . 180
chrIV 144448 144449 . 220
chrIV 144620 144621 . 160
chrIV 144638 144639 . 120
chrIV 144849 144850 . 120
chrIV 144855 144856 . 180
chrIV 145094 145095 . 260
chrIV 145236 145237 . 140
chrIV 145401 145402 . 220
chrIV 145427 145428 . 700
chrIV 145435 145436 . 260
chrIV 145445 145446 . 420
chrIV 145610 145611 . 2720
chrIV 145615 145616 . 700
chrIV 145620 145621 . 120
chrIV 145622 145623 . 380
chrIV 145623 145624 . 180
chrIV 145623 145624 . 280
chrIV 145628 145629 . 560
chrIV 145630 145631 . 360
chrIV 145689 145690 . 120
chrIV 145710 145711 . 1280
chrIV 145773 145774 . 120
chrIV 145792 145793 . 5440
chrIV 145906 145907 . 2140
chrIV 145914 145915 . 180
chrIV 145917 145918 . 120
chrIV 146118 146119 . 120
chrIV 146257 146258 . 1180
chrIV 146340 146341 . 420
chrIV 146343 146344 . 120
chrIV 146435 146436 . 200
chrIV 146458 146459 . 240
chrIV 146473 146474 . 220
chrIV 146657 146658 . 440
chrIV 146737 146738 . 120
chrIV 146844 146845 . 260
chrIV 146922 146923 . 640
chrIV 147514 147515 . 320
chrIV 147552 147553 . 1180
chrIV 147693 147694 . 240
chrIV 147695 147696 . 120
chrIV 147713 147714 . 500
chrIV 147724 147725 . 500
chrIV 147732 147733 . 220
chrIV 147738 147739 . 320
chrIV 147749 147750 . 420
chrIV 147793 147794 . 120
chrIV 147799 147800 . 260
chrIV 147800 147801 . 120
chrIV 147803 147804 . 120
chrIV 147806 147807 . 440
chrIV 147812 147813 . 120
chrIV 147819 147820 . 260
chrIV 147846 147847 . 140
chrIV 147872 147873 . 140
chrIV 147886 147887 . 240
chrIV 147899 147900 . 160
chrIV 147902 147903 . 120
chrIV 147908 147909 . 260
chrIV 147909 147910 . 220
chrIV 147909 147910 . 120
chrIV 147932 147933 . 120
chrIV 147933 147934 . 680
chrIV 147937 147938 . 140
chrIV 147945 147946 . 120
chrIV 147945 147946 . 120
chrIV 147951 147952 . 280
chrIV 147954 147955 . 840
chrIV 147993 147994 . 200
chrIV 147994 147995 . 140
chrIV 148005 148006 . 260
chrIV 148016 148017 . 180
chrIV 148017 148018 . 220
chrIV 148020 148021 . 140
chrIV 148029 148030 . 180
chrIV 148034 148035 . 140
chrIV 148086 148087 . 160
chrIV 148087 148088 . 140
chrIV 148103 148104 . 120
chrIV 148106 148107 . 640
chrIV 148119 148120 . 300
chrIV 148123 148124 . 120
chrIV 148295 148296 . 840
chrIV 148408 148409 . 340
chrIV 148499 148500 . 140
chrIV 148655 148656 . 120
chrIV 148917 148918 . 200
chrIV 149184 149185 . 300
chrIV 149219 149220 . 2820
chrIV 149263 149264 . 200
chrIV 149283 149284 . 380
chrIV 149302 149303 . 360
chrIV 149332 149333 . 120
chrIV 149336 149337 . 200
chrIV 149416 149417 . 120
chrIV 149596 149597 . 400
chrIV 149654 149655 . 160
chrIV 149663 149664 . 140
chrIV 149664 149665 . 280
chrIV 149664 149665 . 840
chrIV 149847 149848 . 120
chrIV 149856 149857 . 220
chrIV 149879 149880 . 1060
chrIV 149954 149955 . 440
chrIV 149974 149975 . 1400
chrIV 150052 150053 . 200
chrIV 150158 150159 . 280
chrIV 150547 150548 . 140
chrIV 150550 150551 . 2000
chrIV 150912 150913 . 120
chrIV 151085 151086 . 740
chrIV 151089 151090 . 240
chrIV 151174 151175 . 160
chrIV 151206 151207 . 360
chrIV 151267 151268 . 700
chrIV 151283 151284 . 120
chrIV 151426 151427 . 600
chrIV 151510 151511 . 120
chrIV 151609 151610 . 120
chrIV 151635 151636 . 120
chrIV 151945 151946 . 220
chrIV 152029 152030 . 140
chrIV 152050 152051 . 740
chrIV 152098 152099 . 580
chrIV 152318 152319 . 120
chrIV 152351 152352 . 160
chrIV 152453 152454 . 880
chrIV 152581 152582 . 340
chrIV 153251 153252 . 1020
chrIV 154066 154067 . 140
chrIV 154305 154306 . 200
chrIV 154585 154586 . 140
chrIV 154679 154680 . 300
chrIV 154899 154900 . 200
chrIV 154924 154925 . 140
chrIV 154985 154986 . 120
chrIV 155522 155523 . 2560
chrIV 155689 155690 . 620
chrIV 155996 155997 . 140
chrIV 156000 156001 . 120
chrIV 156037 156038 . 540
chrIV 156064 156065 . 340
chrIV 156070 156071 . 140
chrIV 156233 156234 . 1220
chrIV 156245 156246 . 140
chrIV 156249 156250 . 120
chrIV 156251 156252 . 2120
chrIV 156279 156280 . 280
chrIV 156411 156412 . 120
chrIV 156439 156440 . 920
chrIV 156439 156440 . 120
chrIV 156440 156441 . 120
chrIV 156440 156441 . 120
chrIV 156441 156442 . 1760
chrIV 156441 156442 . 1180
chrIV 156443 156444 . 140
chrIV 156753 156754 . 320
chrIV 156787 156788 . 380
chrIV 157070 157071 . 1040
chrIV 157639 157640 . 160
chrIV 157709 157710 . 140
chrIV 157758 157759 . 560
chrIV 157780 157781 . 280
chrIV 157833 157834 . 380
chrIV 157853 157854 . 200
chrIV 157907 157908 . 200
chrIV 157935 157936 . 160
chrIV 158000 158001 . 140
chrIV 158100 158101 . 540
chrIV 158127 158128 . 140
chrIV 158315 158316 . 360
chrIV 158707 158708 . 120
chrIV 158807 158808 . 120
chrIV 158816 158817 . 700
chrIV 158816 158817 . 600
chrIV 158843 158844 . 580
chrIV 158880 158881 . 120
chrIV 158891 158892 . 2040
chrIV 158902 158903 . 1640
chrIV 158904 158905 . 120
chrIV 158907 158908 . 500
chrIV 158920 158921 . 520
chrIV 158923 158924 . 240
chrIV 159366 159367 . 140
chrIV 159367 159368 . 140
chrIV 159429 159430 . 140
chrIV 159437 159438 . 180
chrIV 159442 159443 . 420
chrIV 159502 159503 . 240
chrIV 159517 159518 . 300
chrIV 159525 159526 . 120
chrIV 159557 159558 . 180
chrIV 159643 159644 . 120
chrIV 159649 159650 . 260
chrIV 159659 159660 . 240
chrIV 159679 159680 . 320
chrIV 159815 159816 . 3840
chrIV 159816 159817 . 120
chrIV 159835 159836 . 440
chrIV 159856 159857 . 440
chrIV 159875 159876 . 160
chrIV 160435 160436 . 340
chrIV 160745 160746 . 320
chrIV 160834 160835 . 120
chrIV 160999 161000 . 160
chrIV 161250 161251 . 120
chrIV 161765 161766 . 160
chrIV 161904 161905 . 160
chrIV 162181 162182 . 200
chrIV 162320 162321 . 120
chrIV 163240 163241 . 240
chrIV 163250 163251 . 200
chrIV 163255 163256 . 240
chrIV 163272 163273 . 1340
chrIV 163278 163279 . 3080
chrIV 163284 163285 . 200
chrIV 163288 163289 . 640
chrIV 163290 163291 . 1260
chrIV 163296 163297 . 600
chrIV 163307 163308 . 260
chrIV 163316 163317 . 360
chrIV 163333 163334 . 140
chrIV 163479 163480 . 120
chrIV 164075 164076 . 140
chrIV 164113 164114 . 220
chrIV 164128 164129 . 160
chrIV 164143 164144 . 120
chrIV 164183 164184 . 140
chrIV 164186 164187 . 280
chrIV 164889 164890 . 440
chrIV 167162 167163 . 140
chrIV 167320 167321 . 180
chrIV 167333 167334 . 420
chrIV 167346 167347 . 700
chrIV 167352 167353 . 200
chrIV 167358 167359 . 160
chrIV 167399 167400 . 220
chrIV 167411 167412 . 320
chrIV 167419 167420 . 560
chrIV 167425 167426 . 220
chrIV 167441 167442 . 1100
chrIV 167450 167451 . 200
chrIV 167456 167457 . 200
chrIV 167515 167516 . 1500
chrIV 167618 167619 . 1360
chrIV 167621 167622 . 200
chrIV 167645 167646 . 360
chrIV 167650 167651 . 1320
chrIV 167663 167664 . 520
chrIV 167825 167826 . 400
chrIV 168504 168505 . 140
chrIV 168571 168572 . 160
chrIV 168956 168957 . 180
chrIV 169058 169059 . 900
chrIV 169102 169103 . 140
chrIV 169135 169136 . 140
chrIV 169151 169152 . 120
chrIV 169155 169156 . 280
chrIV 169217 169218 . 800
chrIV 169231 169232 . 140
chrIV 169490 169491 . 720
chrIV 169634 169635 . 180
chrIV 169637 169638 . 2520
chrIV 169657 169658 . 400
chrIV 169671 169672 . 1000
chrIV 169679 169680 . 120
chrIV 169710 169711 . 360
chrIV 169715 169716 . 3020
chrIV 169724 169725 . 640
chrIV 169727 169728 . 120
chrIV 169732 169733 . 300
chrIV 169744 169745 . 140
chrIV 169817 169818 . 140
chrIV 169968 169969 . 120
chrIV 170644 170645 . 260
chrIV 171953 171954 . 120
chrIV 172204 172205 . 240
chrIV 172254 172255 . 260
chrIV 172271 172272 . 180
chrIV 172274 172275 . 120
chrIV 172361 172362 . 720
chrIV 172366 172367 . 240
chrIV 172367 172368 . 720
chrIV 172381 172382 . 420
chrIV 172383 172384 . 140
chrIV 172384 172385 . 120
chrIV 172397 172398 . 300
chrIV 172413 172414 . 160
chrIV 172590 172591 . 940
chrIV 172705 172706 . 260
chrIV 172891 172892 . 180
chrIV 173026 173027 . 920
chrIV 173573 173574 . 140
chrIV 173683 173684 . 400
chrIV 173722 173723 . 480
chrIV 173752 173753 . 360
chrIV 173985 173986 . 280
chrIV 174102 174103 . 160
chrIV 174282 174283 . 220
chrIV 174300 174301 . 160
chrIV 174484 174485 . 120
chrIV 174645 174646 . 1040
chrIV 174653 174654 . 200
chrIV 174663 174664 . 280
chrIV 174673 174674 . 620
chrIV 174692 174693 . 280
chrIV 174710 174711 . 140
chrIV 174713 174714 . 260
chrIV 174720 174721 . 740
chrIV 174758 174759 . 320
chrIV 174767 174768 . 220
chrIV 174787 174788 . 760
chrIV 174787 174788 . 260
chrIV 175260 175261 . 140
chrIV 175599 175600 . 120
chrIV 175664 175665 . 120
chrIV 175676 175677 . 180
chrIV 175724 175725 . 140
chrIV 175863 175864 . 120
chrIV 175924 175925 . 120
chrIV 176102 176103 . 920
chrIV 176125 176126 . 120
chrIV 176324 176325 . 180
chrIV 176337 176338 . 180
chrIV 176414 176415 . 320
chrIV 176418 176419 . 720
chrIV 176424 176425 . 600
chrIV 176454 176455 . 160
chrIV 176468 176469 . 660
chrIV 176471 176472 . 220
chrIV 176527 176528 . 360
chrIV 176537 176538 . 400
chrIV 176545 176546 . 300
chrIV 176551 176552 . 300
chrIV 176558 176559 . 160
chrIV 176569 176570 . 820
chrIV 176597 176598 . 160
chrIV 176766 176767 . 140
chrIV 176809 176810 . 320
chrIV 176926 176927 . 140
chrIV 177097 177098 . 420
chrIV 177817 177818 . 120
chrIV 178078 178079 . 160
chrIV 178187 178188 . 140
chrIV 178187 178188 . 3020
chrIV 178204 178205 . 260
chrIV 178418 178419 . 260
chrIV 178423 178424 . 820
chrIV 178715 178716 . 860
chrIV 178922 178923 . 840
chrIV 179203 179204 . 360
chrIV 179252 179253 . 260
chrIV 179388 179389 . 700
chrIV 179577 179578 . 220
chrIV 179590 179591 . 140
chrIV 179908 179909 . 180
chrIV 179916 179917 . 160
chrIV 179919 179920 . 340
chrIV 179922 179923 . 680
chrIV 179927 179928 . 600
chrIV 179927 179928 . 140
chrIV 179933 179934 . 1000
chrIV 179937 179938 . 140
chrIV 180108 180109 . 360
chrIV 180144 180145 . 120
chrIV 180165 180166 . 120
chrIV 180277 180278 . 240
chrIV 180819 180820 . 1080
chrIV 180834 180835 . 340
chrIV 181046 181047 . 1360
chrIV 183106 183107 . 140
chrIV 183134 183135 . 800
chrIV 183139 183140 . 120
chrIV 183166 183167 . 320
chrIV 183168 183169 . 140
chrIV 183175 183176 . 140
chrIV 183195 183196 . 180
chrIV 184597 184598 . 180
chrIV 184627 184628 . 320
chrIV 184756 184757 . 240
chrIV 184759 184760 . 400
chrIV 184762 184763 . 160
chrIV 184815 184816 . 1140
chrIV 184823 184824 . 820
chrIV 184828 184829 . 860
chrIV 184844 184845 . 160
chrIV 184853 184854 . 240
chrIV 185300 185301 . 180
chrIV 185864 185865 . 320
chrIV 186272 186273 . 240
chrIV 186688 186689 . 160
chrIV 186704 186705 . 300
chrIV 186921 186922 . 560
chrIV 187023 187024 . 680
chrIV 187030 187031 . 120
chrIV 187473 187474 . 300
chrIV 187605 187606 . 420
chrIV 187682 187683 . 1420
chrIV 187923 187924 . 1080
chrIV 187930 187931 . 620
chrIV 187979 187980 . 120
chrIV 188004 188005 . 180
chrIV 188210 188211 . 120
chrIV 188215 188216 . 400
chrIV 188218 188219 . 1720
chrIV 188254 188255 . 120
chrIV 190665 190666 . 2340
chrIV 190690 190691 . 360
chrIV 190701 190702 . 260
chrIV 190807 190808 . 220
chrIV 190814 190815 . 240
chrIV 190821 190822 . 220
chrIV 190832 190833 . 160
chrIV 192418 192419 . 160
chrIV 192434 192435 . 720
chrIV 192440 192441 . 900
chrIV 192462 192463 . 320
chrIV 192479 192480 . 460
chrIV 192491 192492 . 180
chrIV 192497 192498 . 160
chrIV 192512 192513 . 120
chrIV 192524 192525 . 240
chrIV 192545 192546 . 220
chrIV 192546 192547 . 160
chrIV 192546 192547 . 120
chrIV 192711 192712 . 140
chrIV 192830 192831 . 120
chrIV 194002 194003 . 240
chrIV 194168 194169 . 140
chrIV 194198 194199 . 380
chrIV 194199 194200 . 160
chrIV 194293 194294 . 2080
chrIV 194514 194515 . 260
chrIV 194532 194533 . 240
chrIV 194534 194535 . 240
chrIV 194537 194538 . 220
chrIV 194577 194578 . 1640
chrIV 198436 198437 . 140
chrIV 198468 198469 . 180
chrIV 198498 198499 . 140
chrIV 198508 198509 . 140
chrIV 198512 198513 . 160
chrIV 198518 198519 . 560
chrIV 198567 198568 . 120
chrIV 198576 198577 . 120
chrIV 198579 198580 . 780
chrIV 198616 198617 . 160
chrIV 198729 198730 . 2000
chrIV 198906 198907 . 140
chrIV 198929 198930 . 400
chrIV 199048 199049 . 440
chrIV 199416 199417 . 160
chrIV 199608 199609 . 400
chrIV 199788 199789 . 780
chrIV 199793 199794 . 920
chrIV 199802 199803 . 240
chrIV 199809 199810 . 160
chrIV 199827 199828 . 180
chrIV 199876 199877 . 140
chrIV 199906 199907 . 320
chrIV 201707 201708 . 140
chrIV 202671 202672 . 560
chrIV 202682 202683 . 700
chrIV 202691 202692 . 1000
chrIV 202698 202699 . 720
chrIV 202712 202713 . 760
chrIV 202726 202727 . 120
chrIV 202772 202773 . 140
chrIV 203220 203221 . 120
chrIV 203880 203881 . 180
chrIV 205184 205185 . 240
chrIV 205215 205216 . 120
chrIV 205219 205220 . 240
chrIV 205259 205260 . 300
chrIV 205485 205486 . 180
chrIV 210024 210025 . 200
chrIV 211105 211106 . 500
chrIV 211140 211141 . 420
chrIV 211142 211143 . 220
chrIV 211154 211155 . 120
chrIV 211175 211176 . 360
chrIV 211194 211195 . 340
chrIV 211229 211230 . 640
chrIV 212140 212141 . 240
chrIV 212174 212175 . 260
chrIV 212179 212180 . 760
chrIV 212187 212188 . 180
chrIV 212187 212188 . 260
chrIV 212190 212191 . 520
chrIV 212196 212197 . 160
chrIV 212199 212200 . 420
chrIV 212202 212203 . 200
chrIV 212204 212205 . 300
chrIV 212210 212211 . 340
chrIV 212218 212219 . 680
chrIV 212221 212222 . 1000
chrIV 212241 212242 . 120
chrIV 212378 212379 . 140
chrIV 212731 212732 . 140
chrIV 212755 212756 . 560
chrIV 212760 212761 . 380
chrIV 212766 212767 . 380
chrIV 212766 212767 . 360
chrIV 212767 212768 . 1240
chrIV 212775 212776 . 140
chrIV 212784 212785 . 120
chrIV 212798 212799 . 120
chrIV 212805 212806 . 160
chrIV 212810 212811 . 180
chrIV 212813 212814 . 200
chrIV 212842 212843 . 240
chrIV 212856 212857 . 120
chrIV 212861 212862 . 780
chrIV 212887 212888 . 320
chrIV 212898 212899 . 120
chrIV 212918 212919 . 420
chrIV 212928 212929 . 520
chrIV 212936 212937 . 400
chrIV 212938 212939 . 340
chrIV 212965 212966 . 120
chrIV 212965 212966 . 400
chrIV 212967 212968 . 800
chrIV 212978 212979 . 300
chrIV 212981 212982 . 280
chrIV 212988 212989 . 640
chrIV 212994 212995 . 500
chrIV 213021 213022 . 340
chrIV 213027 213028 . 260
chrIV 213030 213031 . 120
chrIV 213036 213037 . 540
chrIV 213045 213046 . 700
chrIV 213064 213065 . 200
chrIV 213071 213072 . 440
chrIV 213096 213097 . 180
chrIV 213127 213128 . 1080
chrIV 213210 213211 . 380
chrIV 213250 213251 . 120
chrIV 213387 213388 . 360
chrIV 213458 213459 . 120
chrIV 213512 213513 . 540
chrIV 213793 213794 . 140
chrIV 213938 213939 . 120
chrIV 214068 214069 . 140
chrIV 214231 214232 . 640
chrIV 214346 214347 . 140
chrIV 214434 214435 . 300
chrIV 214554 214555 . 800
chrIV 214662 214663 . 280
chrIV 214751 214752 . 360
chrIV 214943 214944 . 180
chrIV 214947 214948 . 560
chrIV 214961 214962 . 120
chrIV 215111 215112 . 180
chrIV 215139 215140 . 220
chrIV 215305 215306 . 120
chrIV 215457 215458 . 260
chrIV 215467 215468 . 400
chrIV 215507 215508 . 140
chrIV 215612 215613 . 180
chrIV 215616 215617 . 120
chrIV 215623 215624 . 420
chrIV 215778 215779 . 920
chrIV 215793 215794 . 120
chrIV 215794 215795 . 120
chrIV 215813 215814 . 1560
chrIV 215823 215824 . 1120
chrIV 215824 215825 . 880
chrIV 215826 215827 . 320
chrIV 215826 215827 . 120
chrIV 215833 215834 . 140
chrIV 215837 215838 . 800
chrIV 215839 215840 . 280
chrIV 215853 215854 . 120
chrIV 215908 215909 . 280
chrIV 215915 215916 . 1180
chrIV 215934 215935 . 520
chrIV 215949 215950 . 440
chrIV 215956 215957 . 260
chrIV 215960 215961 . 160
chrIV 215962 215963 . 120
chrIV 215964 215965 . 660
chrIV 215968 215969 . 120
chrIV 215975 215976 . 120
chrIV 215982 215983 . 160
chrIV 215996 215997 . 520
chrIV 216002 216003 . 420
chrIV 216042 216043 . 160
chrIV 216493 216494 . 260
chrIV 216521 216522 . 340
chrIV 216894 216895 . 1660
chrIV 216906 216907 . 420
chrIV 217021 217022 . 240
chrIV 217148 217149 . 280
chrIV 217174 217175 . 440
chrIV 217190 217191 . 120
chrIV 217240 217241 . 120
chrIV 217248 217249 . 600
chrIV 217274 217275 . 520
chrIV 217278 217279 . 440
chrIV 217288 217289 . 580
chrIV 217322 217323 . 820
chrIV 217345 217346 . 260
chrIV 217355 217356 . 120
chrIV 217356 217357 . 280
chrIV 217357 217358 . 160
chrIV 217362 217363 . 140
chrIV 217380 217381 . 660
chrIV 217396 217397 . 140
chrIV 217453 217454 . 120
chrIV 217465 217466 . 140
chrIV 217480 217481 . 320
chrIV 217498 217499 . 1080
chrIV 217514 217515 . 140
chrIV 217518 217519 . 120
chrIV 217563 217564 . 200
chrIV 217694 217695 . 120
chrIV 218542 218543 . 220
chrIV 218870 218871 . 820
chrIV 218912 218913 . 620
chrIV 219043 219044 . 220
chrIV 219058 219059 . 600
chrIV 219083 219084 . 200
chrIV 219252 219253 . 420
chrIV 219295 219296 . 240
chrIV 219398 219399 . 520
chrIV 219452 219453 . 180
chrIV 219455 219456 . 660
chrIV 219469 219470 . 280
chrIV 219488 219489 . 140
chrIV 219502 219503 . 340
chrIV 219513 219514 . 140
chrIV 219548 219549 . 240
chrIV 219552 219553 . 140
chrIV 219560 219561 . 1080
chrIV 219686 219687 . 140
chrIV 219721 219722 . 520
chrIV 219873 219874 . 860
chrIV 219885 219886 . 340
chrIV 220210 220211 . 600
chrIV 220647 220648 . 160
chrIV 220667 220668 . 480
chrIV 220840 220841 . 420
chrIV 221293 221294 . 120
chrIV 221321 221322 . 120
chrIV 221322 221323 . 120
chrIV 221367 221368 . 120
chrIV 221438 221439 . 120
chrIV 221447 221448 . 120
chrIV 221617 221618 . 160
chrIV 221633 221634 . 120
chrIV 221824 221825 . 180
chrIV 221846 221847 . 120
chrIV 221889 221890 . 180
chrIV 221895 221896 . 380
chrIV 221943 221944 . 520
chrIV 221944 221945 . 220
chrIV 221958 221959 . 140
chrIV 221959 221960 . 460
chrIV 221962 221963 . 1340
chrIV 221967 221968 . 120
chrIV 221975 221976 . 440
chrIV 221982 221983 . 820
chrIV 222003 222004 . 140
chrIV 222010 222011 . 220
chrIV 222035 222036 . 260
chrIV 222046 222047 . 120
chrIV 222063 222064 . 220
chrIV 222065 222066 . 360
chrIV 222071 222072 . 240
chrIV 222090 222091 . 220
chrIV 222093 222094 . 120
chrIV 222094 222095 . 120
chrIV 222095 222096 . 140
chrIV 222098 222099 . 820
chrIV 222180 222181 . 940
chrIV 222199 222200 . 600
chrIV 222205 222206 . 160
chrIV 222221 222222 . 260
chrIV 222225 222226 . 160
chrIV 222233 222234 . 300
chrIV 222237 222238 . 220
chrIV 222242 222243 . 160
chrIV 222245 222246 . 240
chrIV 222248 222249 . 240
chrIV 222255 222256 . 140
chrIV 222410 222411 . 160
chrIV 222437 222438 . 400
chrIV 222574 222575 . 540
chrIV 222803 222804 . 1040
chrIV 222923 222924 . 120
chrIV 223074 223075 . 440
chrIV 223530 223531 . 120
chrIV 223568 223569 . 140
chrIV 223666 223667 . 200
chrIV 223838 223839 . 500
chrIV 223852 223853 . 520
chrIV 223860 223861 . 140
chrIV 223864 223865 . 320
chrIV 223866 223867 . 120
chrIV 223875 223876 . 260
chrIV 223885 223886 . 720
chrIV 223936 223937 . 140
chrIV 223944 223945 . 180
chrIV 223962 223963 . 280
chrIV 223964 223965 . 300
chrIV 223971 223972 . 140
chrIV 223975 223976 . 120
chrIV 224001 224002 . 300
chrIV 224090 224091 . 180
chrIV 224119 224120 . 180
chrIV 224134 224135 . 2120
chrIV 224137 224138 . 800
chrIV 225227 225228 . 120
chrIV 226586 226587 . 140
chrIV 226714 226715 . 120
chrIV 226843 226844 . 140
chrIV 226899 226900 . 120
chrIV 226947 226948 . 660
chrIV 226958 226959 . 1280
chrIV 226982 226983 . 540
chrIV 227011 227012 . 580
chrIV 227038 227039 . 120
chrIV 227042 227043 . 920
chrIV 227047 227048 . 300
chrIV 227055 227056 . 1060
chrIV 227079 227080 . 2460
chrIV 227087 227088 . 180
chrIV 227089 227090 . 120
chrIV 227123 227124 . 440
chrIV 227129 227130 . 520
chrIV 227134 227135 . 620
chrIV 227140 227141 . 180
chrIV 227146 227147 . 260
chrIV 227152 227153 . 120
chrIV 227167 227168 . 860
chrIV 227173 227174 . 320
chrIV 227198 227199 . 140
chrIV 227204 227205 . 240
chrIV 227374 227375 . 120
chrIV 227388 227389 . 140
chrIV 227411 227412 . 300
chrIV 227446 227447 . 440
chrIV 227526 227527 . 200
chrIV 227752 227753 . 720
chrIV 227779 227780 . 120
chrIV 228089 228090 . 480
chrIV 228098 228099 . 120
chrIV 228258 228259 . 600
chrIV 228449 228450 . 860
chrIV 228452 228453 . 960
chrIV 228565 228566 . 1680
chrIV 228572 228573 . 160
chrIV 228751 228752 . 200
chrIV 228760 228761 . 160
chrIV 228774 228775 . 260
chrIV 228775 228776 . 180
chrIV 228861 228862 . 280
chrIV 228934 228935 . 120
chrIV 228945 228946 . 380
chrIV 228948 228949 . 180
chrIV 228965 228966 . 200
chrIV 228977 228978 . 220
chrIV 229022 229023 . 140
chrIV 229031 229032 . 140
chrIV 229033 229034 . 420
chrIV 229066 229067 . 120
chrIV 229083 229084 . 180
chrIV 229088 229089 . 240
chrIV 229116 229117 . 120
chrIV 229190 229191 . 120
chrIV 229258 229259 . 160
chrIV 229596 229597 . 120
chrIV 229598 229599 . 220
chrIV 229601 229602 . 120
chrIV 229603 229604 . 120
chrIV 229609 229610 . 120
chrIV 229612 229613 . 140
chrIV 229716 229717 . 120
chrIV 229760 229761 . 120
chrIV 229763 229764 . 180
chrIV 229822 229823 . 160
chrIV 230408 230409 . 460
chrIV 230458 230459 . 200
chrIV 230689 230690 . 120
chrIV 230694 230695 . 800
chrIV 230704 230705 . 300
chrIV 230712 230713 . 140
chrIV 230717 230718 . 240
chrIV 230767 230768 . 620
chrIV 230777 230778 . 380
chrIV 230789 230790 . 500
chrIV 230790 230791 . 140
chrIV 230793 230794 . 500
chrIV 230797 230798 . 280
chrIV 230801 230802 . 120
chrIV 230804 230805 . 140
chrIV 230808 230809 . 260
chrIV 230858 230859 . 800
chrIV 230861 230862 . 420
chrIV 230861 230862 . 120
chrIV 230914 230915 . 380
chrIV 230989 230990 . 660
chrIV 231037 231038 . 640
chrIV 231046 231047 . 520
chrIV 231063 231064 . 240
chrIV 231189 231190 . 500
chrIV 231388 231389 . 360
chrIV 231461 231462 . 580
chrIV 231740 231741 . 300
chrIV 231749 231750 . 800
chrIV 231813 231814 . 160
chrIV 231814 231815 . 260
chrIV 231814 231815 . 120
chrIV 231816 231817 . 140
chrIV 231919 231920 . 240
chrIV 231926 231927 . 160
chrIV 232083 232084 . 140
chrIV 232089 232090 . 280
chrIV 232113 232114 . 280
chrIV 232193 232194 . 120
chrIV 232196 232197 . 120
chrIV 232198 232199 . 140
chrIV 232390 232391 . 180
chrIV 232495 232496 . 140
chrIV 232506 232507 . 280
chrIV 232521 232522 . 1000
chrIV 232531 232532 . 360
chrIV 232534 232535 . 440
chrIV 232870 232871 . 120
chrIV 232875 232876 . 120
chrIV 232883 232884 . 300
chrIV 232910 232911 . 260
chrIV 233042 233043 . 140
chrIV 233204 233205 . 140
chrIV 233413 233414 . 140
chrIV 233519 233520 . 1320
chrIV 233623 233624 . 580
chrIV 233629 233630 . 200
chrIV 233681 233682 . 120
chrIV 233690 233691 . 380
chrIV 233792 233793 . 180
chrIV 233957 233958 . 160
chrIV 233965 233966 . 1060
chrIV 234166 234167 . 280
chrIV 234183 234184 . 340
chrIV 234193 234194 . 440
chrIV 234196 234197 . 840
chrIV 234196 234197 . 140
chrIV 234197 234198 . 1120
chrIV 234199 234200 . 160
chrIV 234202 234203 . 160
chrIV 234205 234206 . 160
chrIV 234247 234248 . 180
chrIV 234270 234271 . 160
chrIV 234278 234279 . 160
chrIV 234395 234396 . 180
chrIV 234413 234414 . 1040
chrIV 234429 234430 . 380
chrIV 234433 234434 . 500
chrIV 234433 234434 . 140
chrIV 234434 234435 . 140
chrIV 234435 234436 . 840
chrIV 234444 234445 . 260
chrIV 234446 234447 . 140
chrIV 234447 234448 . 1660
chrIV 234470 234471 . 2020
chrIV 234478 234479 . 440
chrIV 234480 234481 . 420
chrIV 234490 234491 . 400
chrIV 234532 234533 . 640
chrIV 234570 234571 . 280
chrIV 234581 234582 . 140
chrIV 234593 234594 . 400
chrIV 234598 234599 . 260
chrIV 234634 234635 . 1460
chrIV 234687 234688 . 2860
chrIV 234720 234721 . 240
chrIV 234825 234826 . 240
chrIV 234826 234827 . 1180
chrIV 234842 234843 . 360
chrIV 234906 234907 . 500
chrIV 235043 235044 . 140
chrIV 235196 235197 . 240
chrIV 235222 235223 . 260
chrIV 235273 235274 . 280
chrIV 235433 235434 . 480
chrIV 235437 235438 . 300
chrIV 235450 235451 . 340
chrIV 235483 235484 . 360
chrIV 235513 235514 . 160
chrIV 235614 235615 . 240
chrIV 235632 235633 . 240
chrIV 235638 235639 . 460
chrIV 235661 235662 . 140
chrIV 235672 235673 . 700
chrIV 235678 235679 . 1040
chrIV 235724 235725 . 620
chrIV 235814 235815 . 260
chrIV 235879 235880 . 340
chrIV 235892 235893 . 120
chrIV 235921 235922 . 120
chrIV 236020 236021 . 120
chrIV 236059 236060 . 120
chrIV 238757 238758 . 1180
chrIV 238774 238775 . 220
chrIV 238781 238782 . 420
chrIV 238788 238789 . 660
chrIV 238793 238794 . 440
chrIV 238793 238794 . 200
chrIV 238797 238798 . 200
chrIV 238801 238802 . 280
chrIV 238811 238812 . 720
chrIV 238817 238818 . 740
chrIV 238822 238823 . 520
chrIV 238853 238854 . 140
chrIV 238853 238854 . 340
chrIV 238864 238865 . 600
chrIV 238873 238874 . 440
chrIV 238875 238876 . 120
chrIV 238876 238877 . 140
chrIV 238877 238878 . 1720
chrIV 238879 238880 . 340
chrIV 238881 238882 . 1940
chrIV 238893 238894 . 180
chrIV 238902 238903 . 140
chrIV 239054 239055 . 200
chrIV 239064 239065 . 460
chrIV 239068 239069 . 500
chrIV 239242 239243 . 560
chrIV 239253 239254 . 120
chrIV 239254 239255 . 160
chrIV 239451 239452 . 260
chrIV 239455 239456 . 320
chrIV 239465 239466 . 360
chrIV 239492 239493 . 120
chrIV 239553 239554 . 260
chrIV 239584 239585 . 1940
chrIV 239612 239613 . 500
chrIV 239633 239634 . 1000
chrIV 239635 239636 . 120
chrIV 239644 239645 . 340
chrIV 239668 239669 . 1080
chrIV 239720 239721 . 540
chrIV 239740 239741 . 140
chrIV 239759 239760 . 120
chrIV 239869 239870 . 360
chrIV 239894 239895 . 200
chrIV 239926 239927 . 120
chrIV 239940 239941 . 220
chrIV 239943 239944 . 560
chrIV 239944 239945 . 160
chrIV 239972 239973 . 160
chrIV 239976 239977 . 120
chrIV 239989 239990 . 420
chrIV 240010 240011 . 520
chrIV 240047 240048 . 160
chrIV 240064 240065 . 140
chrIV 240067 240068 . 180
chrIV 240080 240081 . 140
chrIV 240086 240087 . 200
chrIV 240096 240097 . 120
chrIV 240107 240108 . 620
chrIV 240111 240112 . 1900
chrIV 240165 240166 . 600
chrIV 240183 240184 . 120
chrIV 240192 240193 . 140
chrIV 240258 240259 . 940
chrIV 240298 240299 . 180
chrIV 240307 240308 . 1260
chrIV 240628 240629 . 600
chrIV 240891 240892 . 120
chrIV 240906 240907 . 120
chrIV 241070 241071 . 820
chrIV 241084 241085 . 180
chrIV 241101 241102 . 500
chrIV 241231 241232 . 160
chrIV 241237 241238 . 180
chrIV 241242 241243 . 700
chrIV 241247 241248 . 300
chrIV 241267 241268 . 140
chrIV 241292 241293 . 140
chrIV 241301 241302 . 180
chrIV 241312 241313 . 280
chrIV 241321 241322 . 240
chrIV 241330 241331 . 120
chrIV 241332 241333 . 460
chrIV 241338 241339 . 340
chrIV 241340 241341 . 300
chrIV 241358 241359 . 1280
chrIV 241371 241372 . 180
chrIV 241399 241400 . 120
chrIV 241497 241498 . 600
chrIV 241538 241539 . 140
chrIV 241621 241622 . 360
chrIV 241650 241651 . 240
chrIV 241796 241797 . 120
chrIV 241889 241890 . 340
chrIV 242119 242120 . 260
chrIV 242123 242124 . 120
chrIV 242130 242131 . 140
chrIV 242130 242131 . 420
chrIV 242133 242134 . 120
chrIV 242137 242138 . 220
chrIV 242140 242141 . 140
chrIV 242141 242142 . 200
chrIV 242145 242146 . 120
chrIV 242192 242193 . 440
chrIV 242202 242203 . 280
chrIV 242221 242222 . 140
chrIV 242268 242269 . 700
chrIV 242289 242290 . 120
chrIV 242961 242962 . 120
chrIV 243476 243477 . 120
chrIV 243887 243888 . 280
chrIV 243960 243961 . 200
chrIV 244137 244138 . 400
chrIV 244392 244393 . 200
chrIV 244540 244541 . 160
chrIV 244644 244645 . 160
chrIV 244885 244886 . 140
chrIV 244988 244989 . 180
chrIV 245284 245285 . 520
chrIV 245298 245299 . 340
chrIV 245353 245354 . 120
chrIV 245467 245468 . 480
chrIV 245660 245661 . 120
chrIV 245677 245678 . 260
chrIV 245680 245681 . 300
chrIV 245681 245682 . 840
chrIV 245683 245684 . 200
chrIV 245686 245687 . 640
chrIV 245688 245689 . 140
chrIV 245691 245692 . 400
chrIV 245749 245750 . 180
chrIV 245755 245756 . 820
chrIV 245760 245761 . 460
chrIV 245766 245767 . 140
chrIV 245770 245771 . 360
chrIV 246023 246024 . 340
chrIV 246533 246534 . 360
chrIV 246829 246830 . 300
chrIV 246964 246965 . 240
chrIV 246965 246966 . 500
chrIV 247080 247081 . 160
chrIV 247127 247128 . 160
chrIV 247337 247338 . 220
chrIV 247530 247531 . 180
chrIV 247714 247715 . 120
chrIV 247717 247718 . 1520
chrIV 247736 247737 . 140
chrIV 247798 247799 . 500
chrIV 247809 247810 . 300
chrIV 247818 247819 . 280
chrIV 247835 247836 . 220
chrIV 248018 248019 . 160
chrIV 248054 248055 . 120
chrIV 248064 248065 . 120
chrIV 248069 248070 . 240
chrIV 248085 248086 . 220
chrIV 248097 248098 . 480
chrIV 248101 248102 . 340
chrIV 248105 248106 . 120
chrIV 248108 248109 . 1480
chrIV 248123 248124 . 420
chrIV 248311 248312 . 120
chrIV 248337 248338 . 220
chrIV 249424 249425 . 200
chrIV 249774 249775 . 120
chrIV 250424 250425 . 120
chrIV 250475 250476 . 120
chrIV 250536 250537 . 160
chrIV 250796 250797 . 1080
chrIV 250852 250853 . 420
chrIV 250936 250937 . 180
chrIV 250967 250968 . 880
chrIV 250993 250994 . 300
chrIV 251005 251006 . 140
chrIV 251011 251012 . 140
chrIV 251040 251041 . 240
chrIV 251120 251121 . 700
chrIV 251184 251185 . 320
chrIV 251342 251343 . 700
chrIV 251366 251367 . 140
chrIV 251376 251377 . 180
chrIV 251387 251388 . 120
chrIV 251437 251438 . 180
chrIV 251439 251440 . 360
chrIV 251448 251449 . 180
chrIV 251451 251452 . 820
chrIV 251459 251460 . 140
chrIV 251468 251469 . 160
chrIV 251473 251474 . 160
chrIV 251474 251475 . 140
chrIV 251482 251483 . 160
chrIV 253817 253818 . 480
chrIV 253827 253828 . 1040
chrIV 253928 253929 . 160
chrIV 253974 253975 . 1920
chrIV 253979 253980 . 160
chrIV 254026 254027 . 200
chrIV 254093 254094 . 120
chrIV 254118 254119 . 160
chrIV 254255 254256 . 260
chrIV 254403 254404 . 200
chrIV 255207 255208 . 120
chrIV 255218 255219 . 340
chrIV 255223 255224 . 180
chrIV 255229 255230 . 1820
chrIV 255236 255237 . 440
chrIV 255240 255241 . 120
chrIV 255243 255244 . 600
chrIV 255247 255248 . 860
chrIV 255253 255254 . 160
chrIV 255285 255286 . 440
chrIV 255292 255293 . 240
chrIV 255315 255316 . 200
chrIV 255469 255470 . 180
chrIV 255500 255501 . 540
chrIV 255531 255532 . 140
chrIV 255640 255641 . 160
chrIV 255686 255687 . 160
chrIV 255694 255695 . 380
chrIV 255878 255879 . 1920
chrIV 256059 256060 . 120
chrIV 256072 256073 . 120
chrIV 256362 256363 . 660
chrIV 256442 256443 . 180
chrIV 256448 256449 . 300
chrIV 256595 256596 . 120
chrIV 256977 256978 . 140
chrIV 256981 256982 . 700
chrIV 257219 257220 . 120
chrIV 257534 257535 . 160
chrIV 257847 257848 . 280
chrIV 257974 257975 . 300
chrIV 258273 258274 . 120
chrIV 258308 258309 . 280
chrIV 258316 258317 . 140
chrIV 258507 258508 . 1000
chrIV 258631 258632 . 280
chrIV 258646 258647 . 120
chrIV 258647 258648 . 440
chrIV 258647 258648 . 880
chrIV 258657 258658 . 120
chrIV 258670 258671 . 1300
chrIV 258674 258675 . 380
chrIV 258687 258688 . 600
chrIV 258694 258695 . 160
chrIV 258698 258699 . 140
chrIV 258704 258705 . 780
chrIV 258782 258783 . 140
chrIV 258785 258786 . 140
chrIV 258793 258794 . 240
chrIV 258822 258823 . 160
chrIV 259755 259756 . 2820
chrIV 259787 259788 . 180
chrIV 260510 260511 . 380
chrIV 261039 261040 . 160
chrIV 261209 261210 . 460
chrIV 261304 261305 . 120
chrIV 261502 261503 . 580
chrIV 261589 261590 . 160
chrIV 262001 262002 . 140
chrIV 262216 262217 . 300
chrIV 262241 262242 . 180
chrIV 262446 262447 . 140
chrIV 262590 262591 . 280
chrIV 262601 262602 . 280
chrIV 262663 262664 . 1280
chrIV 262800 262801 . 400
chrIV 262927 262928 . 280
chrIV 263278 263279 . 120
chrIV 264184 264185 . 120
chrIV 264190 264191 . 280
chrIV 264196 264197 . 360
chrIV 264207 264208 . 1460
chrIV 264351 264352 . 120
chrIV 264363 264364 . 160
chrIV 264384 264385 . 540
chrIV 264392 264393 . 240
chrIV 264392 264393 . 140
chrIV 264396 264397 . 520
chrIV 264405 264406 . 380
chrIV 264413 264414 . 120
chrIV 264417 264418 . 120
chrIV 264548 264549 . 120
chrIV 264596 264597 . 1760
chrIV 264710 264711 . 440
chrIV 265056 265057 . 620
chrIV 265062 265063 . 340
chrIV 265071 265072 . 240
chrIV 265110 265111 . 320
chrIV 265119 265120 . 180
chrIV 265121 265122 . 740
chrIV 265155 265156 . 780
chrIV 265168 265169 . 1780
chrIV 265171 265172 . 220
chrIV 265178 265179 . 140
chrIV 265179 265180 . 240
chrIV 265186 265187 . 120
chrIV 265195 265196 . 240
chrIV 265203 265204 . 280
chrIV 265207 265208 . 460
chrIV 265207 265208 . 240
chrIV 265208 265209 . 120
chrIV 265211 265212 . 200
chrIV 265228 265229 . 160
chrIV 265238 265239 . 140
chrIV 265241 265242 . 140
chrIV 265244 265245 . 320
chrIV 265251 265252 . 120
chrIV 265265 265266 . 1740
chrIV 265281 265282 . 180
chrIV 265391 265392 . 600
chrIV 265395 265396 . 400
chrIV 265415 265416 . 260
chrIV 265689 265690 . 120
chrIV 265832 265833 . 200
chrIV 266083 266084 . 120
chrIV 266212 266213 . 160
chrIV 266221 266222 . 400
chrIV 266377 266378 . 180
chrIV 266787 266788 . 180
chrIV 267282 267283 . 140
chrIV 267291 267292 . 480
chrIV 267373 267374 . 120
chrIV 267489 267490 . 120
chrIV 267558 267559 . 140
chrIV 267638 267639 . 120
chrIV 267643 267644 . 280
chrIV 267657 267658 . 240
chrIV 268645 268646 . 180
chrIV 268681 268682 . 240
chrIV 268861 268862 . 120
chrIV 268868 268869 . 120
chrIV 268912 268913 . 340
chrIV 268941 268942 . 120
chrIV 268996 268997 . 140
chrIV 269027 269028 . 120
chrIV 269038 269039 . 240
chrIV 269106 269107 . 140
chrIV 269146 269147 . 280
chrIV 269203 269204 . 120
chrIV 269217 269218 . 360
chrIV 269437 269438 . 140
chrIV 269573 269574 . 300
chrIV 269781 269782 . 180
chrIV 269782 269783 . 360
chrIV 269887 269888 . 1260
chrIV 270056 270057 . 140
chrIV 270060 270061 . 120
chrIV 270066 270067 . 140
chrIV 270229 270230 . 140
chrIV 271376 271377 . 340
chrIV 271467 271468 . 120
chrIV 271632 271633 . 180
chrIV 271992 271993 . 420
chrIV 272009 272010 . 320
chrIV 272014 272015 . 440
chrIV 272239 272240 . 1520
chrIV 272250 272251 . 300
chrIV 272255 272256 . 140
chrIV 272259 272260 . 220
chrIV 272263 272264 . 840
chrIV 272285 272286 . 640
chrIV 272296 272297 . 120
chrIV 272312 272313 . 680
chrIV 272314 272315 . 160
chrIV 272320 272321 . 900
chrIV 272334 272335 . 3060
chrIV 273669 273670 . 220
chrIV 273813 273814 . 320
chrIV 274036 274037 . 380
chrIV 274320 274321 . 120
chrIV 274440 274441 . 240
chrIV 274449 274450 . 140
chrIV 274579 274580 . 560
chrIV 274633 274634 . 1420
chrIV 274743 274744 . 280
chrIV 274911 274912 . 2040
chrIV 274959 274960 . 220
chrIV 274971 274972 . 300
chrIV 274975 274976 . 440
chrIV 274994 274995 . 300
chrIV 275003 275004 . 180
chrIV 275009 275010 . 120
chrIV 275032 275033 . 420
chrIV 275182 275183 . 1360
chrIV 275346 275347 . 120
chrIV 276616 276617 . 160
chrIV 276640 276641 . 120
chrIV 276643 276644 . 160
chrIV 276660 276661 . 180
chrIV 276665 276666 . 640
chrIV 276675 276676 . 400
chrIV 276687 276688 . 400
chrIV 276707 276708 . 420
chrIV 276722 276723 . 160
chrIV 276735 276736 . 1520
chrIV 276744 276745 . 140
chrIV 276745 276746 . 600
chrIV 280683 280684 . 160
chrIV 281053 281054 . 220
chrIV 281178 281179 . 120
chrIV 281274 281275 . 180
chrIV 281675 281676 . 320
chrIV 281749 281750 . 140
chrIV 281776 281777 . 300
chrIV 281962 281963 . 200
chrIV 281981 281982 . 140
chrIV 282013 282014 . 140
chrIV 282036 282037 . 400
chrIV 282088 282089 . 320
chrIV 282391 282392 . 480
chrIV 282513 282514 . 120
chrIV 282607 282608 . 960
chrIV 283095 283096 . 280
chrIV 283214 283215 . 200
chrIV 283221 283222 . 540
chrIV 283260 283261 . 380
chrIV 283260 283261 . 140
chrIV 283261 283262 . 340
chrIV 283281 283282 . 560
chrIV 283308 283309 . 420
chrIV 283315 283316 . 140
chrIV 283481 283482 . 220
chrIV 283509 283510 . 340
chrIV 283630 283631 . 120
chrIV 283804 283805 . 120
chrIV 284008 284009 . 220
chrIV 284169 284170 . 160
chrIV 284480 284481 . 120
chrIV 284618 284619 . 220
chrIV 285195 285196 . 640
chrIV 285198 285199 . 160
chrIV 285228 285229 . 380
chrIV 285238 285239 . 240
chrIV 285241 285242 . 440
chrIV 285251 285252 . 660
chrIV 285255 285256 . 380
chrIV 285256 285257 . 340
chrIV 285259 285260 . 320
chrIV 285302 285303 . 220
chrIV 286775 286776 . 140
chrIV 286808 286809 . 240
chrIV 286809 286810 . 400
chrIV 286809 286810 . 120
chrIV 286813 286814 . 1160
chrIV 286820 286821 . 440
chrIV 286823 286824 . 1080
chrIV 286824 286825 . 560
chrIV 286824 286825 . 680
chrIV 286825 286826 . 220
chrIV 286831 286832 . 1340
chrIV 286922 286923 . 380
chrIV 286933 286934 . 160
chrIV 286937 286938 . 120
chrIV 286950 286951 . 140
chrIV 286951 286952 . 120
chrIV 286951 286952 . 160
chrIV 286953 286954 . 120
chrIV 286953 286954 . 120
chrIV 286958 286959 . 140
chrIV 286971 286972 . 140
chrIV 286984 286985 . 180
chrIV 286991 286992 . 140
chrIV 286997 286998 . 240
chrIV 287131 287132 . 140
chrIV 287336 287337 . 180
chrIV 287432 287433 . 460
chrIV 287458 287459 . 260
chrIV 287500 287501 . 400
chrIV 287614 287615 . 260
chrIV 287694 287695 . 220
chrIV 287779 287780 . 120
chrIV 288243 288244 . 260
chrIV 288539 288540 . 140
chrIV 288542 288543 . 400
chrIV 289143 289144 . 140
chrIV 289269 289270 . 280
chrIV 289297 289298 . 1400
chrIV 289333 289334 . 200
chrIV 289345 289346 . 200
chrIV 289369 289370 . 420
chrIV 289528 289529 . 600
chrIV 289551 289552 . 940
chrIV 289678 289679 . 580
chrIV 289682 289683 . 220
chrIV 289697 289698 . 120
chrIV 289704 289705 . 140
chrIV 289711 289712 . 540
chrIV 289714 289715 . 480
chrIV 289715 289716 . 140
chrIV 289733 289734 . 440
chrIV 289741 289742 . 140
chrIV 289743 289744 . 200
chrIV 289751 289752 . 220
chrIV 289754 289755 . 200
chrIV 289760 289761 . 180
chrIV 289764 289765 . 1120
chrIV 289768 289769 . 300
chrIV 289948 289949 . 140
chrIV 289985 289986 . 560
chrIV 290167 290168 . 140
chrIV 290273 290274 . 260
chrIV 290298 290299 . 120
chrIV 290347 290348 . 160
chrIV 290461 290462 . 420
chrIV 290502 290503 . 120
chrIV 290778 290779 . 180
chrIV 291002 291003 . 180
chrIV 291363 291364 . 340
chrIV 291470 291471 . 140
chrIV 291903 291904 . 120
chrIV 292226 292227 . 320
chrIV 292296 292297 . 340
chrIV 292598 292599 . 1020
chrIV 292609 292610 . 240
chrIV 292614 292615 . 220
chrIV 292622 292623 . 2560
chrIV 292624 292625 . 180
chrIV 292624 292625 . 160
chrIV 292631 292632 . 120
chrIV 292634 292635 . 120
chrIV 292643 292644 . 120
chrIV 292704 292705 . 180
chrIV 292721 292722 . 160
chrIV 292730 292731 . 120
chrIV 293091 293092 . 120
chrIV 293174 293175 . 300
chrIV 293177 293178 . 120
chrIV 293204 293205 . 1120
chrIV 293347 293348 . 140
chrIV 293364 293365 . 180
chrIV 293428 293429 . 700
chrIV 293596 293597 . 180
chrIV 294415 294416 . 360
chrIV 294512 294513 . 320
chrIV 294697 294698 . 860
chrIV 294701 294702 . 960
chrIV 294865 294866 . 140
chrIV 294893 294894 . 560
chrIV 294894 294895 . 160
chrIV 294917 294918 . 260
chrIV 294944 294945 . 120
chrIV 294952 294953 . 140
chrIV 294960 294961 . 260
chrIV 296270 296271 . 620
chrIV 296384 296385 . 380
chrIV 296412 296413 . 140
chrIV 296422 296423 . 180
chrIV 296428 296429 . 380
chrIV 296434 296435 . 500
chrIV 296608 296609 . 120
chrIV 296614 296615 . 300
chrIV 296680 296681 . 300
chrIV 296823 296824 . 160
chrIV 297159 297160 . 120
chrIV 298136 298137 . 140
chrIV 298160 298161 . 160
chrIV 298383 298384 . 120
chrIV 298430 298431 . 500
chrIV 298452 298453 . 140
chrIV 298481 298482 . 840
chrIV 298520 298521 . 2780
chrIV 298576 298577 . 420
chrIV 298675 298676 . 160
chrIV 298906 298907 . 300
chrIV 299986 299987 . 280
chrIV 299990 299991 . 140
chrIV 300001 300002 . 400
chrIV 300073 300074 . 120
chrIV 300076 300077 . 120
chrIV 300154 300155 . 120
chrIV 300176 300177 . 140
chrIV 300212 300213 . 300
chrIV 300228 300229 . 160
chrIV 300248 300249 . 360
chrIV 300251 300252 . 160
chrIV 300263 300264 . 240
chrIV 300267 300268 . 160
chrIV 300271 300272 . 200
chrIV 301038 301039 . 420
chrIV 301041 301042 . 160
chrIV 301053 301054 . 200
chrIV 301070 301071 . 760
chrIV 301087 301088 . 280
chrIV 301132 301133 . 120
chrIV 301291 301292 . 120
chrIV 301298 301299 . 280
chrIV 301315 301316 . 160
chrIV 301342 301343 . 540
chrIV 301363 301364 . 420
chrIV 301390 301391 . 140
chrIV 301394 301395 . 260
chrIV 301502 301503 . 120
chrIV 301528 301529 . 180
chrIV 301551 301552 . 340
chrIV 301683 301684 . 140
chrIV 301808 301809 . 280
chrIV 301967 301968 . 120
chrIV 302040 302041 . 1040
chrIV 302049 302050 . 2300
chrIV 302064 302065 . 460
chrIV 302126 302127 . 160
chrIV 302148 302149 . 520
chrIV 302162 302163 . 200
chrIV 302276 302277 . 220
chrIV 302300 302301 . 180
chrIV 302320 302321 . 500
chrIV 302397 302398 . 380
chrIV 302439 302440 . 120
chrIV 302500 302501 . 280
chrIV 302756 302757 . 460
chrIV 302777 302778 . 1220
chrIV 302784 302785 . 600
chrIV 302792 302793 . 120
chrIV 302808 302809 . 540
chrIV 302849 302850 . 540
chrIV 302863 302864 . 280
chrIV 302869 302870 . 2340
chrIV 302875 302876 . 120
chrIV 302890 302891 . 180
chrIV 302899 302900 . 1260
chrIV 302901 302902 . 2360
chrIV 302901 302902 . 120
chrIV 302923 302924 . 380
chrIV 302992 302993 . 160
chrIV 303037 303038 . 200
chrIV 303048 303049 . 260
chrIV 303080 303081 . 360
chrIV 303088 303089 . 120
chrIV 303094 303095 . 260
chrIV 303104 303105 . 620
chrIV 303113 303114 . 700
chrIV 303126 303127 . 460
chrIV 303156 303157 . 220
chrIV 303249 303250 . 240
chrIV 303345 303346 . 260
chrIV 303423 303424 . 120
chrIV 303467 303468 . 460
chrIV 303472 303473 . 200
chrIV 303593 303594 . 240
chrIV 303765 303766 . 700
chrIV 303776 303777 . 900
chrIV 304231 304232 . 120
chrIV 304251 304252 . 400
chrIV 304370 304371 . 640
chrIV 304450 304451 . 240
chrIV 304484 304485 . 700
chrIV 304527 304528 . 300
chrIV 304550 304551 . 200
chrIV 304559 304560 . 720
chrIV 304600 304601 . 880
chrIV 304670 304671 . 180
chrIV 304895 304896 . 460
chrIV 304900 304901 . 1740
chrIV 304913 304914 . 1380
chrIV 304918 304919 . 420
chrIV 305045 305046 . 440
chrIV 305059 305060 . 160
chrIV 305067 305068 . 320
chrIV 306602 306603 . 120
chrIV 306674 306675 . 400
chrIV 306685 306686 . 1100
chrIV 306686 306687 . 120
chrIV 306688 306689 . 120
chrIV 306715 306716 . 280
chrIV 306725 306726 . 140
chrIV 306732 306733 . 140
chrIV 306819 306820 . 200
chrIV 307649 307650 . 120
chrIV 308160 308161 . 200
chrIV 308163 308164 . 120
chrIV 308168 308169 . 1820
chrIV 308173 308174 . 440
chrIV 308180 308181 . 280
chrIV 308188 308189 . 140
chrIV 308293 308294 . 240
chrIV 308301 308302 . 240
chrIV 309353 309354 . 260
chrIV 309537 309538 . 160
chrIV 309551 309552 . 120
chrIV 309593 309594 . 120
chrIV 309631 309632 . 160
chrIV 309689 309690 . 120
chrIV 309947 309948 . 120
chrIV 310245 310246 . 160
chrIV 310271 310272 . 380
chrIV 310368 310369 . 900
chrIV 310373 310374 . 200
chrIV 310376 310377 . 120
chrIV 310377 310378 . 1460
chrIV 310377 310378 . 1220
chrIV 310378 310379 . 480
chrIV 310381 310382 . 1100
chrIV 310383 310384 . 1320
chrIV 310383 310384 . 440
chrIV 310391 310392 . 200
chrIV 310394 310395 . 580
chrIV 310399 310400 . 320
chrIV 310406 310407 . 680
chrIV 310406 310407 . 600
chrIV 310407 310408 . 200
chrIV 310414 310415 . 1300
chrIV 310426 310427 . 1340
chrIV 310542 310543 . 820
chrIV 310575 310576 . 500
chrIV 310592 310593 . 240
chrIV 310900 310901 . 520
chrIV 310934 310935 . 2380
chrIV 310972 310973 . 280
chrIV 311069 311070 . 260
chrIV 311104 311105 . 120
chrIV 311212 311213 . 180
chrIV 311512 311513 . 640
chrIV 311552 311553 . 340
chrIV 311625 311626 . 180
chrIV 311683 311684 . 680
chrIV 311704 311705 . 640
chrIV 311758 311759 . 320
chrIV 312004 312005 . 880
chrIV 312009 312010 . 500
chrIV 312215 312216 . 200
chrIV 312338 312339 . 500
chrIV 312367 312368 . 2100
chrIV 312372 312373 . 120
chrIV 312387 312388 . 280
chrIV 312578 312579 . 160
chrIV 312599 312600 . 240
chrIV 312678 312679 . 120
chrIV 312687 312688 . 180
chrIV 312731 312732 . 120
chrIV 312732 312733 . 120
chrIV 312737 312738 . 600
chrIV 312740 312741 . 180
chrIV 312743 312744 . 160
chrIV 312749 312750 . 320
chrIV 312759 312760 . 140
chrIV 312810 312811 . 160
chrIV 312828 312829 . 340
chrIV 312831 312832 . 200
chrIV 312838 312839 . 460
chrIV 312848 312849 . 560
chrIV 312849 312850 . 120
chrIV 312868 312869 . 180
chrIV 312992 312993 . 900
chrIV 312999 313000 . 760
chrIV 313008 313009 . 860
chrIV 313044 313045 . 200
chrIV 313074 313075 . 120
chrIV 313080 313081 . 120
chrIV 313108 313109 . 160
chrIV 313139 313140 . 120
chrIV 313240 313241 . 600
chrIV 313265 313266 . 980
chrIV 313326 313327 . 140
chrIV 313471 313472 . 580
chrIV 313518 313519 . 660
chrIV 313542 313543 . 320
chrIV 313603 313604 . 120
chrIV 313764 313765 . 280
chrIV 313848 313849 . 400
chrIV 314248 314249 . 120
chrIV 314294 314295 . 220
chrIV 314346 314347 . 120
chrIV 314584 314585 . 180
chrIV 314692 314693 . 160
chrIV 314843 314844 . 120
chrIV 314851 314852 . 160
chrIV 314872 314873 . 520
chrIV 314904 314905 . 440
chrIV 314957 314958 . 460
chrIV 314977 314978 . 120
chrIV 314980 314981 . 340
chrIV 315061 315062 . 120
chrIV 315128 315129 . 1580
chrIV 315134 315135 . 120
chrIV 315169 315170 . 800
chrIV 315215 315216 . 180
chrIV 315220 315221 . 120
chrIV 315228 315229 . 420
chrIV 315233 315234 . 180
chrIV 315363 315364 . 280
chrIV 315393 315394 . 180
chrIV 315445 315446 . 500
chrIV 315543 315544 . 420
chrIV 315581 315582 . 240
chrIV 315613 315614 . 220
chrIV 315617 315618 . 280
chrIV 315636 315637 . 120
chrIV 315647 315648 . 140
chrIV 315729 315730 . 220
chrIV 315878 315879 . 400
chrIV 315949 315950 . 120
chrIV 316054 316055 . 120
chrIV 316146 316147 . 360
chrIV 316298 316299 . 120
chrIV 316334 316335 . 480
chrIV 316441 316442 . 480
chrIV 316497 316498 . 1620
chrIV 316507 316508 . 120
chrIV 316545 316546 . 380
chrIV 316549 316550 . 220
chrIV 316556 316557 . 500
chrIV 316670 316671 . 140
chrIV 316680 316681 . 180
chrIV 316778 316779 . 280
chrIV 316782 316783 . 200
chrIV 316948 316949 . 280
chrIV 319199 319200 . 120
chrIV 319295 319296 . 220
chrIV 319299 319300 . 120
chrIV 320119 320120 . 140
chrIV 320272 320273 . 200
chrIV 320296 320297 . 240
chrIV 320304 320305 . 740
chrIV 320311 320312 . 840
chrIV 320328 320329 . 640
chrIV 320348 320349 . 280
chrIV 320356 320357 . 720
chrIV 320357 320358 . 120
chrIV 320366 320367 . 500
chrIV 320369 320370 . 1540
chrIV 320380 320381 . 140
chrIV 320388 320389 . 640
chrIV 320391 320392 . 860
chrIV 320786 320787 . 440
chrIV 320850 320851 . 140
chrIV 320879 320880 . 320
chrIV 320936 320937 . 120
chrIV 321345 321346 . 200
chrIV 321691 321692 . 760
chrIV 321710 321711 . 140
chrIV 321719 321720 . 260
chrIV 321730 321731 . 340
chrIV 321737 321738 . 620
chrIV 321740 321741 . 200
chrIV 321749 321750 . 540
chrIV 321755 321756 . 380
chrIV 321755 321756 . 320
chrIV 321758 321759 . 160
chrIV 321763 321764 . 1420
chrIV 321765 321766 . 1180
chrIV 321765 321766 . 140
chrIV 321767 321768 . 140
chrIV 321774 321775 . 160
chrIV 321777 321778 . 460
chrIV 322113 322114 . 120
chrIV 323055 323056 . 180
chrIV 323075 323076 . 140
chrIV 323188 323189 . 320
chrIV 323200 323201 . 160
chrIV 323229 323230 . 120
chrIV 323689 323690 . 140
chrIV 323722 323723 . 240
chrIV 323734 323735 . 160
chrIV 323740 323741 . 300
chrIV 323831 323832 . 640
chrIV 323890 323891 . 340
chrIV 323897 323898 . 140
chrIV 323924 323925 . 1060
chrIV 323991 323992 . 320
chrIV 323997 323998 . 180
chrIV 323999 324000 . 140
chrIV 324044 324045 . 140
chrIV 326235 326236 . 520
chrIV 326256 326257 . 260
chrIV 326266 326267 . 320
chrIV 326267 326268 . 120
chrIV 326268 326269 . 120
chrIV 326274 326275 . 180
chrIV 326300 326301 . 680
chrIV 326352 326353 . 260
chrIV 326355 326356 . 280
chrIV 326363 326364 . 260
chrIV 326366 326367 . 120
chrIV 326367 326368 . 360
chrIV 326395 326396 . 580
chrIV 326564 326565 . 160
chrIV 326728 326729 . 400
chrIV 326995 326996 . 480
chrIV 327097 327098 . 320
chrIV 327332 327333 . 200
chrIV 327355 327356 . 380
chrIV 327644 327645 . 160
chrIV 328147 328148 . 160
chrIV 328321 328322 . 140
chrIV 328367 328368 . 240
chrIV 328581 328582 . 420
chrIV 328665 328666 . 120
chrIV 328795 328796 . 260
chrIV 329131 329132 . 140
chrIV 329245 329246 . 240
chrIV 329491 329492 . 120
chrIV 329510 329511 . 120
chrIV 329630 329631 . 120
chrIV 329651 329652 . 120
chrIV 329794 329795 . 120
chrIV 329894 329895 . 460
chrIV 329943 329944 . 140
chrIV 329984 329985 . 140
chrIV 330017 330018 . 700
chrIV 330114 330115 . 120
chrIV 330379 330380 . 200
chrIV 330493 330494 . 240
chrIV 330554 330555 . 200
chrIV 330563 330564 . 540
chrIV 330566 330567 . 120
chrIV 330574 330575 . 400
chrIV 330581 330582 . 540
chrIV 330608 330609 . 260
chrIV 330651 330652 . 120
chrIV 330654 330655 . 120
chrIV 330679 330680 . 120
chrIV 330682 330683 . 120
chrIV 330690 330691 . 160
chrIV 330725 330726 . 240
chrIV 330883 330884 . 300
chrIV 330887 330888 . 140
chrIV 330888 330889 . 280
chrIV 330890 330891 . 120
chrIV 330892 330893 . 360
chrIV 330892 330893 . 200
chrIV 330895 330896 . 140
chrIV 330896 330897 . 120
chrIV 330897 330898 . 120
chrIV 330897 330898 . 120
chrIV 330909 330910 . 240
chrIV 330913 330914 . 120
chrIV 330925 330926 . 140
chrIV 330933 330934 . 1360
chrIV 330937 330938 . 120
chrIV 330940 330941 . 440
chrIV 330951 330952 . 880
chrIV 330954 330955 . 140
chrIV 330988 330989 . 1340
chrIV 330999 331000 . 160
chrIV 331039 331040 . 120
chrIV 331050 331051 . 140
chrIV 331599 331600 . 180
chrIV 332427 332428 . 200
chrIV 332440 332441 . 140
chrIV 332486 332487 . 200
chrIV 332635 332636 . 200
chrIV 332636 332637 . 140
chrIV 332650 332651 . 120
chrIV 332684 332685 . 160
chrIV 332692 332693 . 140
chrIV 332728 332729 . 120
chrIV 332737 332738 . 160
chrIV 332897 332898 . 180
chrIV 332921 332922 . 300
chrIV 332938 332939 . 120
chrIV 333052 333053 . 420
chrIV 333093 333094 . 980
chrIV 333118 333119 . 180
chrIV 333176 333177 . 140
chrIV 333216 333217 . 460
chrIV 333267 333268 . 200
chrIV 333279 333280 . 3920
chrIV 333319 333320 . 140
chrIV 333356 333357 . 160
chrIV 333481 333482 . 1280
chrIV 333489 333490 . 240
chrIV 333583 333584 . 200
chrIV 333598 333599 . 160
chrIV 333623 333624 . 460
chrIV 333636 333637 . 540
chrIV 333650 333651 . 940
chrIV 333663 333664 . 300
chrIV 333733 333734 . 180
chrIV 333776 333777 . 780
chrIV 333959 333960 . 240
chrIV 334000 334001 . 160
chrIV 334005 334006 . 120
chrIV 334134 334135 . 120
chrIV 334312 334313 . 380
chrIV 334322 334323 . 140
chrIV 334351 334352 . 220
chrIV 334449 334450 . 200
chrIV 334476 334477 . 920
chrIV 334481 334482 . 160
chrIV 334491 334492 . 1400
chrIV 334502 334503 . 140
chrIV 334509 334510 . 140
chrIV 334514 334515 . 160
chrIV 334516 334517 . 860
chrIV 334527 334528 . 140
chrIV 334537 334538 . 2520
chrIV 334650 334651 . 340
chrIV 334677 334678 . 180
chrIV 334695 334696 . 120
chrIV 334712 334713 . 340
chrIV 334731 334732 . 420
chrIV 334750 334751 . 600
chrIV 334753 334754 . 1200
chrIV 334756 334757 . 120
chrIV 334762 334763 . 600
chrIV 334768 334769 . 220
chrIV 334774 334775 . 120
chrIV 334802 334803 . 1900
chrIV 334928 334929 . 740
chrIV 334931 334932 . 720
chrIV 334940 334941 . 200
chrIV 335102 335103 . 260
chrIV 335151 335152 . 120
chrIV 335173 335174 . 400
chrIV 335189 335190 . 440
chrIV 335214 335215 . 160
chrIV 335316 335317 . 220
chrIV 335488 335489 . 620
chrIV 335647 335648 . 360
chrIV 335707 335708 . 180
chrIV 335765 335766 . 1140
chrIV 335830 335831 . 120
chrIV 335836 335837 . 280
chrIV 335852 335853 . 260
chrIV 335973 335974 . 140
chrIV 336282 336283 . 120
chrIV 336377 336378 . 720
chrIV 336808 336809 . 160
chrIV 336816 336817 . 140
chrIV 336864 336865 . 140
chrIV 337332 337333 . 140
chrIV 337354 337355 . 500
chrIV 337360 337361 . 160
chrIV 337364 337365 . 800
chrIV 337371 337372 . 600
chrIV 337384 337385 . 600
chrIV 337391 337392 . 280
chrIV 337403 337404 . 140
chrIV 337406 337407 . 140
chrIV 337411 337412 . 640
chrIV 337412 337413 . 180
chrIV 337417 337418 . 280
chrIV 338066 338067 . 120
chrIV 338467 338468 . 120
chrIV 339802 339803 . 120
chrIV 340146 340147 . 320
chrIV 340288 340289 . 120
chrIV 340298 340299 . 220
chrIV 340304 340305 . 120
chrIV 340305 340306 . 140
chrIV 340312 340313 . 480
chrIV 340368 340369 . 120
chrIV 340369 340370 . 700
chrIV 340379 340380 . 240
chrIV 340398 340399 . 180
chrIV 340409 340410 . 320
chrIV 341476 341477 . 520
chrIV 341484 341485 . 240
chrIV 341503 341504 . 280
chrIV 341513 341514 . 160
chrIV 341516 341517 . 400
chrIV 341521 341522 . 260
chrIV 344005 344006 . 180
chrIV 344243 344244 . 200
chrIV 344260 344261 . 200
chrIV 344273 344274 . 140
chrIV 344293 344294 . 140
chrIV 344298 344299 . 120
chrIV 344322 344323 . 280
chrIV 344444 344445 . 120
chrIV 344487 344488 . 120
chrIV 344909 344910 . 220
chrIV 344973 344974 . 220
chrIV 345078 345079 . 500
chrIV 345111 345112 . 680
chrIV 345126 345127 . 1100
chrIV 345126 345127 . 380
chrIV 345130 345131 . 1380
chrIV 345137 345138 . 240
chrIV 345305 345306 . 240
chrIV 345312 345313 . 120
chrIV 345480 345481 . 460
chrIV 345483 345484 . 120
chrIV 345488 345489 . 4080
chrIV 345501 345502 . 500
chrIV 345514 345515 . 440
chrIV 345535 345536 . 180
chrIV 345538 345539 . 140
chrIV 345563 345564 . 140
chrIV 345572 345573 . 120
chrIV 345575 345576 . 260
chrIV 345580 345581 . 300
chrIV 345585 345586 . 540
chrIV 345585 345586 . 220
chrIV 345586 345587 . 120
chrIV 345590 345591 . 120
chrIV 348678 348679 . 140
chrIV 349161 349162 . 1220
chrIV 349201 349202 . 620
chrIV 349809 349810 . 320
chrIV 350516 350517 . 1480
chrIV 350581 350582 . 280
chrIV 350637 350638 . 160
chrIV 350916 350917 . 120
chrIV 350949 350950 . 2100
chrIV 350978 350979 . 800
chrIV 351097 351098 . 140
chrIV 351124 351125 . 240
chrIV 351232 351233 . 260
chrIV 351328 351329 . 280
chrIV 351330 351331 . 140
chrIV 351340 351341 . 280
chrIV 351347 351348 . 220
chrIV 351351 351352 . 160
chrIV 351373 351374 . 220
chrIV 351520 351521 . 120
chrIV 351536 351537 . 120
chrIV 351597 351598 . 200
chrIV 351613 351614 . 180
chrIV 351643 351644 . 160
chrIV 351679 351680 . 140
chrIV 351706 351707 . 220
chrIV 351726 351727 . 180
chrIV 351763 351764 . 140
chrIV 351763 351764 . 260
chrIV 351771 351772 . 460
chrIV 351849 351850 . 300
chrIV 351890 351891 . 120
chrIV 352047 352048 . 420
chrIV 352067 352068 . 160
chrIV 352139 352140 . 240
chrIV 352174 352175 . 500
chrIV 352239 352240 . 120
chrIV 352271 352272 . 120
chrIV 352277 352278 . 340
chrIV 352325 352326 . 440
chrIV 352465 352466 . 160
chrIV 352484 352485 . 220
chrIV 352502 352503 . 420
chrIV 352645 352646 . 200
chrIV 352650 352651 . 220
chrIV 352663 352664 . 580
chrIV 352666 352667 . 2960
chrIV 352675 352676 . 160
chrIV 352695 352696 . 600
chrIV 352697 352698 . 780
chrIV 352698 352699 . 160
chrIV 352848 352849 . 680
chrIV 353095 353096 . 540
chrIV 353740 353741 . 280
chrIV 354030 354031 . 140
chrIV 354133 354134 . 140
chrIV 354335 354336 . 180
chrIV 354343 354344 . 320
chrIV 354862 354863 . 620
chrIV 355311 355312 . 340
chrIV 355340 355341 . 140
chrIV 355346 355347 . 600
chrIV 355385 355386 . 1320
chrIV 355406 355407 . 260
chrIV 355418 355419 . 300
chrIV 355457 355458 . 320
chrIV 355542 355543 . 140
chrIV 355548 355549 . 160
chrIV 355549 355550 . 960
chrIV 355550 355551 . 500
chrIV 355571 355572 . 300
chrIV 355614 355615 . 240
chrIV 356895 356896 . 160
chrIV 356923 356924 . 160
chrIV 356932 356933 . 120
chrIV 356972 356973 . 140
chrIV 357028 357029 . 580
chrIV 357031 357032 . 520
chrIV 357084 357085 . 440
chrIV 357095 357096 . 660
chrIV 357103 357104 . 120
chrIV 357132 357133 . 120
chrIV 357162 357163 . 2000
chrIV 357199 357200 . 120
chrIV 357205 357206 . 760
chrIV 357208 357209 . 120
chrIV 357233 357234 . 400
chrIV 357235 357236 . 140
chrIV 357235 357236 . 340
chrIV 357242 357243 . 380
chrIV 357246 357247 . 240
chrIV 357247 357248 . 120
chrIV 357248 357249 . 260
chrIV 357248 357249 . 240
chrIV 357253 357254 . 200
chrIV 357321 357322 . 320
chrIV 357327 357328 . 420
chrIV 357331 357332 . 980
chrIV 357338 357339 . 280
chrIV 357348 357349 . 120
chrIV 357359 357360 . 460
chrIV 357366 357367 . 700
chrIV 357369 357370 . 120
chrIV 357373 357374 . 760
chrIV 357374 357375 . 360
chrIV 357376 357377 . 120
chrIV 357377 357378 . 520
chrIV 357381 357382 . 160
chrIV 357391 357392 . 140
chrIV 357392 357393 . 140
chrIV 357392 357393 . 1280
chrIV 357403 357404 . 1340
chrIV 357407 357408 . 1040
chrIV 357419 357420 . 780
chrIV 357423 357424 . 480
chrIV 357429 357430 . 3440
chrIV 357438 357439 . 140
chrIV 357440 357441 . 360
chrIV 357533 357534 . 140
chrIV 357542 357543 . 1420
chrIV 357551 357552 . 260
chrIV 357560 357561 . 160
chrIV 357581 357582 . 620
chrIV 357592 357593 . 240
chrIV 357600 357601 . 500
chrIV 357606 357607 . 140
chrIV 357622 357623 . 140
chrIV 357645 357646 . 220
chrIV 357658 357659 . 220
chrIV 357660 357661 . 360
chrIV 357664 357665 . 120
chrIV 357677 357678 . 1960
chrIV 357725 357726 . 120
chrIV 357728 357729 . 1760
chrIV 357741 357742 . 520
chrIV 357748 357749 . 220
chrIV 357750 357751 . 460
chrIV 357824 357825 . 280
chrIV 357829 357830 . 980
chrIV 357846 357847 . 600
chrIV 357874 357875 . 180
chrIV 357890 357891 . 520
chrIV 357927 357928 . 400
chrIV 357981 357982 . 180
chrIV 358015 358016 . 120
chrIV 358021 358022 . 460
chrIV 358034 358035 . 440
chrIV 358198 358199 . 680
chrIV 358211 358212 . 620
chrIV 358218 358219 . 420
chrIV 358221 358222 . 180
chrIV 358232 358233 . 1400
chrIV 358234 358235 . 180
chrIV 358236 358237 . 920
chrIV 358280 358281 . 620
chrIV 358291 358292 . 140
chrIV 358354 358355 . 540
chrIV 358390 358391 . 420
chrIV 358407 358408 . 120
chrIV 358421 358422 . 220
chrIV 358587 358588 . 180
chrIV 358590 358591 . 120
chrIV 358605 358606 . 140
chrIV 358678 358679 . 480
chrIV 358688 358689 . 120
chrIV 358724 358725 . 940
chrIV 358734 358735 . 220
chrIV 358740 358741 . 120
chrIV 358757 358758 . 920
chrIV 358766 358767 . 740
chrIV 358770 358771 . 180
chrIV 358781 358782 . 1100
chrIV 358933 358934 . 480
chrIV 358937 358938 . 120
chrIV 358948 358949 . 720
chrIV 358951 358952 . 420
chrIV 358958 358959 . 340
chrIV 358963 358964 . 280
chrIV 358967 358968 . 1140
chrIV 358976 358977 . 160
chrIV 358978 358979 . 1280
chrIV 358991 358992 . 360
chrIV 359008 359009 . 1760
chrIV 359016 359017 . 240
chrIV 359022 359023 . 120
chrIV 359023 359024 . 600
chrIV 359023 359024 . 120
chrIV 359042 359043 . 180
chrIV 359106 359107 . 180
chrIV 359138 359139 . 320
chrIV 359154 359155 . 280
chrIV 359160 359161 . 580
chrIV 359195 359196 . 1740
chrIV 359244 359245 . 120
chrIV 359276 359277 . 800
chrIV 359325 359326 . 120
chrIV 359341 359342 . 700
chrIV 359345 359346 . 340
chrIV 359353 359354 . 160
chrIV 359487 359488 . 480
chrIV 359505 359506 . 380
chrIV 359509 359510 . 560
chrIV 359583 359584 . 120
chrIV 359594 359595 . 460
chrIV 359610 359611 . 420
chrIV 359623 359624 . 120
chrIV 359627 359628 . 560
chrIV 359629 359630 . 160
chrIV 359636 359637 . 1420
chrIV 359700 359701 . 120
chrIV 359701 359702 . 140
chrIV 359701 359702 . 140
chrIV 359721 359722 . 700
chrIV 359723 359724 . 200
chrIV 359726 359727 . 480
chrIV 359729 359730 . 340
chrIV 359734 359735 . 160
chrIV 359739 359740 . 620
chrIV 359751 359752 . 160
chrIV 359754 359755 . 140
chrIV 359760 359761 . 480
chrIV 359774 359775 . 120
chrIV 359892 359893 . 440
chrIV 359894 359895 . 120
chrIV 359905 359906 . 580
chrIV 359914 359915 . 120
chrIV 359919 359920 . 160
chrIV 359923 359924 . 180
chrIV 359927 359928 . 120
chrIV 359944 359945 . 120
chrIV 359947 359948 . 240
chrIV 359964 359965 . 520
chrIV 360080 360081 . 1840
chrIV 360082 360083 . 1060
chrIV 360082 360083 . 120
chrIV 360083 360084 . 120
chrIV 360210 360211 . 260
chrIV 360231 360232 . 640
chrIV 360272 360273 . 480
chrIV 360275 360276 . 340
chrIV 360366 360367 . 240
chrIV 360733 360734 . 620
chrIV 360849 360850 . 480
chrIV 360882 360883 . 500
chrIV 360917 360918 . 500
chrIV 361079 361080 . 680
chrIV 361082 361083 . 1640
chrIV 361271 361272 . 280
chrIV 361364 361365 . 160
chrIV 361384 361385 . 680
chrIV 361397 361398 . 420
chrIV 361405 361406 . 1200
chrIV 361407 361408 . 120
chrIV 361407 361408 . 120
chrIV 361425 361426 . 140
chrIV 361439 361440 . 400
chrIV 361462 361463 . 140
chrIV 361463 361464 . 1960
chrIV 361472 361473 . 540
chrIV 361481 361482 . 140
chrIV 361490 361491 . 260
chrIV 361501 361502 . 600
chrIV 361659 361660 . 360
chrIV 361844 361845 . 160
chrIV 361960 361961 . 460
chrIV 362079 362080 . 200
chrIV 362123 362124 . 160
chrIV 362151 362152 . 400
chrIV 362351 362352 . 120
chrIV 362469 362470 . 240
chrIV 362472 362473 . 200
chrIV 362483 362484 . 560
chrIV 362486 362487 . 180
chrIV 362497 362498 . 320
chrIV 362501 362502 . 420
chrIV 362505 362506 . 220
chrIV 362512 362513 . 140
chrIV 362515 362516 . 1360
chrIV 362523 362524 . 240
chrIV 362523 362524 . 120
chrIV 362531 362532 . 400
chrIV 362547 362548 . 640
chrIV 362560 362561 . 1200
chrIV 362564 362565 . 280
chrIV 362573 362574 . 280
chrIV 362591 362592 . 1080
chrIV 362597 362598 . 200
chrIV 362731 362732 . 220
chrIV 362834 362835 . 1640
chrIV 363323 363324 . 180
chrIV 363527 363528 . 120
chrIV 363674 363675 . 260
chrIV 363689 363690 . 460
chrIV 363689 363690 . 140
chrIV 363690 363691 . 780
chrIV 363690 363691 . 160
chrIV 363691 363692 . 140
chrIV 363691 363692 . 140
chrIV 363697 363698 . 120
chrIV 363705 363706 . 480
chrIV 363710 363711 . 180
chrIV 363719 363720 . 180
chrIV 363779 363780 . 120
chrIV 363780 363781 . 440
chrIV 363783 363784 . 120
chrIV 363783 363784 . 500
chrIV 363793 363794 . 260
chrIV 363794 363795 . 320
chrIV 363799 363800 . 120
chrIV 363802 363803 . 200
chrIV 363805 363806 . 260
chrIV 363811 363812 . 120
chrIV 363811 363812 . 180
chrIV 363816 363817 . 240
chrIV 363836 363837 . 120
chrIV 363846 363847 . 400
chrIV 363857 363858 . 140
chrIV 363862 363863 . 160
chrIV 363869 363870 . 720
chrIV 363875 363876 . 320
chrIV 363981 363982 . 120
chrIV 364059 364060 . 880
chrIV 364065 364066 . 120
chrIV 364086 364087 . 140
chrIV 364121 364122 . 140
chrIV 364133 364134 . 440
chrIV 364165 364166 . 520
chrIV 364468 364469 . 640
chrIV 364476 364477 . 260
chrIV 364573 364574 . 440
chrIV 364581 364582 . 140
chrIV 364603 364604 . 160
chrIV 364619 364620 . 260
chrIV 364642 364643 . 520
chrIV 364711 364712 . 320
chrIV 364770 364771 . 120
chrIV 364880 364881 . 120
chrIV 364886 364887 . 280
chrIV 364935 364936 . 120
chrIV 364982 364983 . 120
chrIV 365062 365063 . 300
chrIV 365065 365066 . 360
chrIV 365085 365086 . 120
chrIV 365131 365132 . 180
chrIV 365170 365171 . 340
chrIV 365177 365178 . 1180
chrIV 365185 365186 . 180
chrIV 365341 365342 . 320
chrIV 365531 365532 . 960
chrIV 365563 365564 . 300
chrIV 365656 365657 . 140
chrIV 365763 365764 . 220
chrIV 365767 365768 . 1940
chrIV 365812 365813 . 280
chrIV 365931 365932 . 240
chrIV 365964 365965 . 280
chrIV 365979 365980 . 160
chrIV 365983 365984 . 300
chrIV 366056 366057 . 120
chrIV 366067 366068 . 680
chrIV 366087 366088 . 1380
chrIV 366093 366094 . 1320
chrIV 366101 366102 . 540
chrIV 366101 366102 . 120
chrIV 366102 366103 . 300
chrIV 366107 366108 . 2680
chrIV 366110 366111 . 620
chrIV 366112 366113 . 660
chrIV 366114 366115 . 120
chrIV 366114 366115 . 120
chrIV 366128 366129 . 300
chrIV 366136 366137 . 1000
chrIV 366138 366139 . 700
chrIV 366139 366140 . 220
chrIV 366144 366145 . 220
chrIV 366154 366155 . 1440
chrIV 366160 366161 . 2420
chrIV 366165 366166 . 620
chrIV 366180 366181 . 260
chrIV 366186 366187 . 120
chrIV 366190 366191 . 1400
chrIV 366197 366198 . 460
chrIV 366211 366212 . 600
chrIV 366226 366227 . 840
chrIV 366230 366231 . 4340
chrIV 366247 366248 . 440
chrIV 366252 366253 . 120
chrIV 366280 366281 . 1160
chrIV 366292 366293 . 420
chrIV 366309 366310 . 260
chrIV 366320 366321 . 700
chrIV 366343 366344 . 560
chrIV 366367 366368 . 1020
chrIV 366376 366377 . 380
chrIV 366391 366392 . 120
chrIV 366396 366397 . 140
chrIV 366422 366423 . 120
chrIV 366426 366427 . 720
chrIV 366435 366436 . 980
chrIV 366437 366438 . 420
chrIV 366443 366444 . 360
chrIV 366443 366444 . 840
chrIV 366446 366447 . 320
chrIV 366448 366449 . 1020
chrIV 366449 366450 . 200
chrIV 366454 366455 . 240
chrIV 366458 366459 . 140
chrIV 366473 366474 . 140
chrIV 366481 366482 . 140
chrIV 366482 366483 . 120
chrIV 366482 366483 . 120
chrIV 366490 366491 . 220
chrIV 366490 366491 . 460
chrIV 366495 366496 . 820
chrIV 366499 366500 . 500
chrIV 366528 366529 . 120
chrIV 366532 366533 . 420
chrIV 366548 366549 . 540
chrIV 366590 366591 . 420
chrIV 366599 366600 . 1000
chrIV 366612 366613 . 280
chrIV 366616 366617 . 120
chrIV 366624 366625 . 960
chrIV 366629 366630 . 160
chrIV 366632 366633 . 180
chrIV 366633 366634 . 220
chrIV 366640 366641 . 120
chrIV 366642 366643 . 320
chrIV 366670 366671 . 160
chrIV 366732 366733 . 200
chrIV 366775 366776 . 300
chrIV 366793 366794 . 120
chrIV 366816 366817 . 120
chrIV 366830 366831 . 280
chrIV 366833 366834 . 560
chrIV 366834 366835 . 180
chrIV 366836 366837 . 220
chrIV 366843 366844 . 500
chrIV 366872 366873 . 220
chrIV 366874 366875 . 460
chrIV 366879 366880 . 160
chrIV 366882 366883 . 140
chrIV 366888 366889 . 200
chrIV 366906 366907 . 140
chrIV 366918 366919 . 180
chrIV 366928 366929 . 120
chrIV 366932 366933 . 320
chrIV 366959 366960 . 180
chrIV 367106 367107 . 360
chrIV 367259 367260 . 820
chrIV 367346 367347 . 260
chrIV 367351 367352 . 160
chrIV 367355 367356 . 260
chrIV 367490 367491 . 140
chrIV 367509 367510 . 280
chrIV 367737 367738 . 400
chrIV 367837 367838 . 200
chrIV 367845 367846 . 180
chrIV 367864 367865 . 340
chrIV 368035 368036 . 180
chrIV 368048 368049 . 580
chrIV 368176 368177 . 400
chrIV 368194 368195 . 10020
chrIV 368209 368210 . 160
chrIV 368210 368211 . 1840
chrIV 368222 368223 . 880
chrIV 368259 368260 . 340
chrIV 368263 368264 . 120
chrIV 368265 368266 . 320
chrIV 368362 368363 . 120
chrIV 368393 368394 . 240
chrIV 368408 368409 . 180
chrIV 368414 368415 . 200
chrIV 368420 368421 . 220
chrIV 368434 368435 . 160
chrIV 368476 368477 . 920
chrIV 368479 368480 . 120
chrIV 368483 368484 . 1460
chrIV 368489 368490 . 200
chrIV 368497 368498 . 940
chrIV 368501 368502 . 120
chrIV 368506 368507 . 120
chrIV 368517 368518 . 520
chrIV 368540 368541 . 840
chrIV 368544 368545 . 120
chrIV 368562 368563 . 1360
chrIV 368567 368568 . 120
chrIV 368568 368569 . 580
chrIV 368585 368586 . 3340
chrIV 368592 368593 . 1440
chrIV 368614 368615 . 320
chrIV 368623 368624 . 500
chrIV 368638 368639 . 120
chrIV 368646 368647 . 160
chrIV 368656 368657 . 860
chrIV 368661 368662 . 1120
chrIV 368671 368672 . 440
chrIV 368704 368705 . 420
chrIV 368707 368708 . 120
chrIV 368718 368719 . 800
chrIV 368723 368724 . 200
chrIV 368727 368728 . 380
chrIV 368730 368731 . 1860
chrIV 368732 368733 . 340
chrIV 368740 368741 . 640
chrIV 368743 368744 . 920
chrIV 368748 368749 . 360
chrIV 368755 368756 . 1380
chrIV 368776 368777 . 120
chrIV 368791 368792 . 740
chrIV 368804 368805 . 1360
chrIV 368805 368806 . 220
chrIV 368813 368814 . 180
chrIV 368829 368830 . 140
chrIV 368835 368836 . 160
chrIV 368849 368850 . 160
chrIV 368859 368860 . 640
chrIV 368867 368868 . 120
chrIV 368872 368873 . 1380
chrIV 368882 368883 . 200
chrIV 368890 368891 . 260
chrIV 368892 368893 . 320
chrIV 368899 368900 . 2380
chrIV 368911 368912 . 500
chrIV 368939 368940 . 1560
chrIV 368970 368971 . 140
chrIV 369076 369077 . 860
chrIV 369097 369098 . 120
chrIV 369100 369101 . 780
chrIV 369109 369110 . 160
chrIV 369125 369126 . 1080
chrIV 369130 369131 . 140
chrIV 369202 369203 . 120
chrIV 369230 369231 . 1420
chrIV 369239 369240 . 1180
chrIV 369391 369392 . 900
chrIV 369397 369398 . 140
chrIV 369400 369401 . 520
chrIV 369417 369418 . 1360
chrIV 369420 369421 . 280
chrIV 369424 369425 . 120
chrIV 369425 369426 . 180
chrIV 369425 369426 . 180
chrIV 369429 369430 . 400
chrIV 369440 369441 . 600
chrIV 369443 369444 . 300
chrIV 369484 369485 . 140
chrIV 369487 369488 . 520
chrIV 369495 369496 . 1200
chrIV 369507 369508 . 520
chrIV 369511 369512 . 1440
chrIV 369515 369516 . 260
chrIV 369522 369523 . 220
chrIV 369527 369528 . 520
chrIV 369531 369532 . 340
chrIV 369551 369552 . 1840
chrIV 369565 369566 . 160
chrIV 369605 369606 . 360
chrIV 370293 370294 . 140
chrIV 370645 370646 . 200
chrIV 370650 370651 . 120
chrIV 370841 370842 . 1000
chrIV 370847 370848 . 300
chrIV 370856 370857 . 820
chrIV 370869 370870 . 220
chrIV 370991 370992 . 140
chrIV 371032 371033 . 240
chrIV 371036 371037 . 620
chrIV 371043 371044 . 580
chrIV 371047 371048 . 280
chrIV 371095 371096 . 160
chrIV 371097 371098 . 180
chrIV 371103 371104 . 860
chrIV 371108 371109 . 140
chrIV 371132 371133 . 2200
chrIV 371139 371140 . 180
chrIV 371157 371158 . 380
chrIV 371176 371177 . 180
chrIV 371306 371307 . 300
chrIV 371311 371312 . 200
chrIV 371324 371325 . 180
chrIV 371462 371463 . 120
chrIV 371690 371691 . 440
chrIV 371761 371762 . 620
chrIV 371846 371847 . 340
chrIV 372055 372056 . 660
chrIV 372063 372064 . 800
chrIV 372066 372067 . 120
chrIV 372067 372068 . 120
chrIV 372071 372072 . 140
chrIV 372082 372083 . 140
chrIV 372083 372084 . 640
chrIV 372091 372092 . 360
chrIV 372123 372124 . 200
chrIV 372127 372128 . 120
chrIV 372143 372144 . 160
chrIV 372168 372169 . 180
chrIV 372176 372177 . 980
chrIV 372182 372183 . 460
chrIV 372200 372201 . 420
chrIV 372205 372206 . 400
chrIV 372301 372302 . 320
chrIV 372332 372333 . 260
chrIV 372474 372475 . 1420
chrIV 373602 373603 . 240
chrIV 373613 373614 . 720
chrIV 373621 373622 . 120
chrIV 373679 373680 . 380
chrIV 373765 373766 . 620
chrIV 373770 373771 . 120
chrIV 373797 373798 . 160
chrIV 373798 373799 . 120
chrIV 373804 373805 . 1040
chrIV 373813 373814 . 140
chrIV 373818 373819 . 240
chrIV 373826 373827 . 260
chrIV 373838 373839 . 120
chrIV 373846 373847 . 120
chrIV 373850 373851 . 120
chrIV 373854 373855 . 160
chrIV 373886 373887 . 160
chrIV 373891 373892 . 120
chrIV 374066 374067 . 140
chrIV 374080 374081 . 360
chrIV 374404 374405 . 160
chrIV 374450 374451 . 120
chrIV 374517 374518 . 460
chrIV 374586 374587 . 180
chrIV 374814 374815 . 600
chrIV 374882 374883 . 120
chrIV 374969 374970 . 2360
chrIV 375016 375017 . 1500
chrIV 375024 375025 . 620
chrIV 375182 375183 . 420
chrIV 375219 375220 . 160
chrIV 375221 375222 . 480
chrIV 375288 375289 . 260
chrIV 375349 375350 . 460
chrIV 375354 375355 . 620
chrIV 375363 375364 . 340
chrIV 375365 375366 . 700
chrIV 375371 375372 . 760
chrIV 375385 375386 . 660
chrIV 375389 375390 . 320
chrIV 375408 375409 . 1120
chrIV 375418 375419 . 1360
chrIV 375421 375422 . 1360
chrIV 375423 375424 . 340
chrIV 375426 375427 . 780
chrIV 375429 375430 . 420
chrIV 375433 375434 . 180
chrIV 375435 375436 . 160
chrIV 375448 375449 . 440
chrIV 375616 375617 . 160
chrIV 375638 375639 . 180
chrIV 375650 375651 . 120
chrIV 376378 376379 . 160
chrIV 376519 376520 . 960
chrIV 376542 376543 . 120
chrIV 376551 376552 . 700
chrIV 376552 376553 . 480
chrIV 376556 376557 . 240
chrIV 376559 376560 . 140
chrIV 376567 376568 . 260
chrIV 376597 376598 . 260
chrIV 376606 376607 . 1340
chrIV 376608 376609 . 120
chrIV 376612 376613 . 120
chrIV 376617 376618 . 900
chrIV 376623 376624 . 140
chrIV 376637 376638 . 1040
chrIV 376659 376660 . 120
chrIV 376800 376801 . 460
chrIV 376872 376873 . 480
chrIV 376912 376913 . 120
chrIV 377159 377160 . 1260
chrIV 377170 377171 . 480
chrIV 377195 377196 . 1020
chrIV 377219 377220 . 220
chrIV 377296 377297 . 320
chrIV 377333 377334 . 540
chrIV 377459 377460 . 140
chrIV 377663 377664 . 420
chrIV 377775 377776 . 460
chrIV 377794 377795 . 540
chrIV 377874 377875 . 360
chrIV 377995 377996 . 480
chrIV 378005 378006 . 2240
chrIV 378016 378017 . 340
chrIV 378043 378044 . 120
chrIV 378077 378078 . 160
chrIV 378160 378161 . 260
chrIV 378177 378178 . 200
chrIV 378313 378314 . 120
chrIV 378395 378396 . 300
chrIV 378437 378438 . 240
chrIV 378448 378449 . 140
chrIV 378457 378458 . 120
chrIV 378482 378483 . 280
chrIV 378538 378539 . 120
chrIV 378545 378546 . 320
chrIV 378554 378555 . 120
chrIV 378569 378570 . 120
chrIV 378571 378572 . 360
chrIV 378580 378581 . 300
chrIV 378585 378586 . 260
chrIV 378590 378591 . 980
chrIV 378617 378618 . 1760
chrIV 378626 378627 . 220
chrIV 378710 378711 . 140
chrIV 378733 378734 . 220
chrIV 378841 378842 . 1180
chrIV 378901 378902 . 1060
chrIV 378989 378990 . 340
chrIV 379059 379060 . 640
chrIV 379068 379069 . 400
chrIV 379088 379089 . 240
chrIV 379111 379112 . 120
chrIV 379123 379124 . 380
chrIV 379172 379173 . 300
chrIV 379381 379382 . 640
chrIV 381529 381530 . 160
chrIV 381552 381553 . 700
chrIV 381557 381558 . 280
chrIV 381561 381562 . 260
chrIV 381568 381569 . 860
chrIV 381575 381576 . 240
chrIV 381591 381592 . 200
chrIV 381598 381599 . 720
chrIV 381612 381613 . 820
chrIV 381618 381619 . 1580
chrIV 381626 381627 . 120
chrIV 381644 381645 . 260
chrIV 381678 381679 . 360
chrIV 381755 381756 . 120
chrIV 381975 381976 . 320
chrIV 382017 382018 . 580
chrIV 382020 382021 . 120
chrIV 382146 382147 . 160
chrIV 382318 382319 . 120
chrIV 382568 382569 . 340
chrIV 382661 382662 . 140
chrIV 382725 382726 . 200
chrIV 382774 382775 . 160
chrIV 382802 382803 . 140
chrIV 382934 382935 . 120
chrIV 382981 382982 . 1320
chrIV 382988 382989 . 1880
chrIV 383087 383088 . 220
chrIV 383643 383644 . 120
chrIV 384772 384773 . 200
chrIV 384800 384801 . 300
chrIV 385416 385417 . 140
chrIV 385480 385481 . 380
chrIV 385664 385665 . 1220
chrIV 385682 385683 . 180
chrIV 386000 386001 . 140
chrIV 386365 386366 . 280
chrIV 386833 386834 . 140
chrIV 386846 386847 . 140
chrIV 386854 386855 . 1080
chrIV 386882 386883 . 160
chrIV 386940 386941 . 140
chrIV 387024 387025 . 120
chrIV 387032 387033 . 260
chrIV 387039 387040 . 260
chrIV 387098 387099 . 120
chrIV 387101 387102 . 120
chrIV 387110 387111 . 400
chrIV 387138 387139 . 2100
chrIV 387176 387177 . 260
chrIV 387184 387185 . 160
chrIV 387191 387192 . 340
chrIV 387198 387199 . 200
chrIV 387260 387261 . 1120
chrIV 387263 387264 . 420
chrIV 387296 387297 . 200
chrIV 387319 387320 . 500
chrIV 387413 387414 . 460
chrIV 387423 387424 . 260
chrIV 387508 387509 . 140
chrIV 387583 387584 . 540
chrIV 387591 387592 . 140
chrIV 387647 387648 . 200
chrIV 387653 387654 . 480
chrIV 387723 387724 . 400
chrIV 387769 387770 . 520
chrIV 387896 387897 . 160
chrIV 387936 387937 . 1500
chrIV 388177 388178 . 260
chrIV 388288 388289 . 140
chrIV 388367 388368 . 120
chrIV 388615 388616 . 460
chrIV 388780 388781 . 120
chrIV 388894 388895 . 920
chrIV 388911 388912 . 300
chrIV 388916 388917 . 360
chrIV 388934 388935 . 380
chrIV 388953 388954 . 160
chrIV 388961 388962 . 220
chrIV 388964 388965 . 160
chrIV 388983 388984 . 140
chrIV 388984 388985 . 120
chrIV 388990 388991 . 220
chrIV 388996 388997 . 280
chrIV 388998 388999 . 240
chrIV 389001 389002 . 160
chrIV 389005 389006 . 160
chrIV 389012 389013 . 180
chrIV 389022 389023 . 120
chrIV 389026 389027 . 260
chrIV 389028 389029 . 260
chrIV 389037 389038 . 160
chrIV 389045 389046 . 120
chrIV 389050 389051 . 140
chrIV 389065 389066 . 440
chrIV 389066 389067 . 120
chrIV 389070 389071 . 240
chrIV 389074 389075 . 120
chrIV 389219 389220 . 420
chrIV 389235 389236 . 500
chrIV 389369 389370 . 220
chrIV 389372 389373 . 300
chrIV 389396 389397 . 120
chrIV 389410 389411 . 660
chrIV 389482 389483 . 120
chrIV 389595 389596 . 140
chrIV 389829 389830 . 140
chrIV 389916 389917 . 120
chrIV 390145 390146 . 140
chrIV 390721 390722 . 140
chrIV 390783 390784 . 120
chrIV 391255 391256 . 140
chrIV 391504 391505 . 260
chrIV 391539 391540 . 640
chrIV 391667 391668 . 460
chrIV 391733 391734 . 120
chrIV 391900 391901 . 180
chrIV 392063 392064 . 520
chrIV 392156 392157 . 120
chrIV 392160 392161 . 120
chrIV 392168 392169 . 120
chrIV 392179 392180 . 140
chrIV 392182 392183 . 120
chrIV 392191 392192 . 140
chrIV 392350 392351 . 120
chrIV 392356 392357 . 120
chrIV 392370 392371 . 120
chrIV 392375 392376 . 140
chrIV 392381 392382 . 1640
chrIV 392383 392384 . 140
chrIV 392390 392391 . 120
chrIV 392404 392405 . 120
chrIV 392450 392451 . 540
chrIV 392576 392577 . 140
chrIV 392586 392587 . 200
chrIV 392594 392595 . 580
chrIV 392594 392595 . 320
chrIV 392595 392596 . 120
chrIV 392600 392601 . 200
chrIV 392600 392601 . 320
chrIV 392610 392611 . 140
chrIV 392691 392692 . 200
chrIV 392702 392703 . 140
chrIV 392706 392707 . 660
chrIV 392710 392711 . 220
chrIV 392736 392737 . 180
chrIV 392741 392742 . 160
chrIV 392843 392844 . 140
chrIV 392855 392856 . 220
chrIV 392976 392977 . 240
chrIV 393034 393035 . 240
chrIV 393136 393137 . 120
chrIV 393160 393161 . 180
chrIV 393220 393221 . 320
chrIV 393223 393224 . 120
chrIV 393260 393261 . 500
chrIV 393321 393322 . 300
chrIV 393329 393330 . 240
chrIV 393444 393445 . 660
chrIV 393456 393457 . 360
chrIV 393460 393461 . 1060
chrIV 393489 393490 . 340
chrIV 393497 393498 . 140
chrIV 393500 393501 . 500
chrIV 393509 393510 . 620
chrIV 393511 393512 . 220
chrIV 393520 393521 . 720
chrIV 393534 393535 . 360
chrIV 393667 393668 . 180
chrIV 393678 393679 . 120
chrIV 393798 393799 . 140
chrIV 393815 393816 . 160
chrIV 393822 393823 . 160
chrIV 393840 393841 . 320
chrIV 393997 393998 . 460
chrIV 394003 394004 . 120
chrIV 394008 394009 . 380
chrIV 394013 394014 . 420
chrIV 394087 394088 . 340
chrIV 394093 394094 . 180
chrIV 394095 394096 . 140
chrIV 394100 394101 . 140
chrIV 394115 394116 . 120
chrIV 394434 394435 . 220
chrIV 397312 397313 . 200
chrIV 397313 397314 . 1000
chrIV 397323 397324 . 460
chrIV 397332 397333 . 140
chrIV 397340 397341 . 1520
chrIV 397342 397343 . 200
chrIV 397374 397375 . 2000
chrIV 397382 397383 . 120
chrIV 397383 397384 . 160
chrIV 397383 397384 . 420
chrIV 397388 397389 . 120
chrIV 397391 397392 . 1520
chrIV 397396 397397 . 1160
chrIV 397407 397408 . 2560
chrIV 397415 397416 . 720
chrIV 397418 397419 . 240
chrIV 397442 397443 . 520
chrIV 397454 397455 . 520
chrIV 398244 398245 . 380
chrIV 399138 399139 . 160
chrIV 399150 399151 . 120
chrIV 399165 399166 . 120
chrIV 399171 399172 . 200
chrIV 399192 399193 . 220
chrIV 399196 399197 . 120
chrIV 399231 399232 . 440
chrIV 399247 399248 . 320
chrIV 400612 400613 . 820
chrIV 400726 400727 . 140
chrIV 400758 400759 . 120
chrIV 400909 400910 . 300
chrIV 400991 400992 . 620
chrIV 400998 400999 . 740
chrIV 401401 401402 . 160
chrIV 403038 403039 . 1580
chrIV 403186 403187 . 200
chrIV 403474 403475 . 260
chrIV 403486 403487 . 160
chrIV 403491 403492 . 140
chrIV 403497 403498 . 160
chrIV 403501 403502 . 120
chrIV 403501 403502 . 180
chrIV 403510 403511 . 160
chrIV 403525 403526 . 120
chrIV 403531 403532 . 140
chrIV 403542 403543 . 1420
chrIV 403596 403597 . 940
chrIV 403602 403603 . 220
chrIV 403605 403606 . 160
chrIV 403610 403611 . 140
chrIV 403611 403612 . 620
chrIV 403625 403626 . 140
chrIV 403633 403634 . 140
chrIV 403743 403744 . 120
chrIV 403768 403769 . 420
chrIV 403777 403778 . 260
chrIV 403788 403789 . 700
chrIV 403791 403792 . 220
chrIV 403805 403806 . 760
chrIV 403914 403915 . 480
chrIV 404088 404089 . 400
chrIV 404404 404405 . 520
chrIV 404465 404466 . 120
chrIV 404585 404586 . 400
chrIV 404728 404729 . 140
chrIV 404874 404875 . 200
chrIV 404926 404927 . 120
chrIV 405007 405008 . 140
chrIV 405039 405040 . 120
chrIV 405054 405055 . 320
chrIV 405059 405060 . 120
chrIV 405072 405073 . 160
chrIV 405078 405079 . 120
chrIV 405098 405099 . 160
chrIV 405111 405112 . 120
chrIV 405121 405122 . 120
chrIV 405125 405126 . 240
chrIV 405137 405138 . 120
chrIV 405143 405144 . 180
chrIV 405183 405184 . 140
chrIV 405389 405390 . 180
chrIV 405570 405571 . 140
chrIV 405582 405583 . 180
chrIV 405696 405697 . 160
chrIV 406127 406128 . 640
chrIV 406318 406319 . 280
chrIV 406326 406327 . 260
chrIV 406640 406641 . 880
chrIV 406653 406654 . 300
chrIV 407280 407281 . 180
chrIV 407306 407307 . 140
chrIV 407314 407315 . 180
chrIV 407394 407395 . 460
chrIV 407397 407398 . 200
chrIV 407422 407423 . 120
chrIV 407428 407429 . 180
chrIV 407459 407460 . 180
chrIV 407469 407470 . 160
chrIV 407472 407473 . 140
chrIV 407478 407479 . 200
chrIV 407482 407483 . 120
chrIV 407485 407486 . 280
chrIV 407497 407498 . 300
chrIV 407497 407498 . 160
chrIV 407536 407537 . 120
chrIV 407542 407543 . 200
chrIV 407550 407551 . 120
chrIV 407636 407637 . 140
chrIV 407644 407645 . 880
chrIV 407646 407647 . 140
chrIV 407657 407658 . 240
chrIV 407664 407665 . 120
chrIV 407676 407677 . 240
chrIV 407678 407679 . 220
chrIV 407689 407690 . 1480
chrIV 407689 407690 . 200
chrIV 407691 407692 . 120
chrIV 407697 407698 . 220
chrIV 407701 407702 . 3740
chrIV 407705 407706 . 280
chrIV 407716 407717 . 600
chrIV 407721 407722 . 740
chrIV 407723 407724 . 880
chrIV 407729 407730 . 260
chrIV 407735 407736 . 140
chrIV 407741 407742 . 180
chrIV 407743 407744 . 860
chrIV 407749 407750 . 1500
chrIV 407750 407751 . 700
chrIV 407750 407751 . 160
chrIV 407758 407759 . 320
chrIV 407793 407794 . 140
chrIV 407829 407830 . 120
chrIV 407949 407950 . 120
chrIV 407960 407961 . 240
chrIV 407974 407975 . 1680
chrIV 407981 407982 . 120
chrIV 408071 408072 . 160
chrIV 408115 408116 . 200
chrIV 408119 408120 . 320
chrIV 408125 408126 . 120
chrIV 408138 408139 . 240
chrIV 408149 408150 . 160
chrIV 408150 408151 . 320
chrIV 408153 408154 . 380
chrIV 408156 408157 . 140
chrIV 408205 408206 . 220
chrIV 408283 408284 . 140
chrIV 408455 408456 . 680
chrIV 408544 408545 . 860
chrIV 408547 408548 . 120
chrIV 408553 408554 . 960
chrIV 408738 408739 . 220
chrIV 408835 408836 . 760
chrIV 408910 408911 . 500
chrIV 409029 409030 . 140
chrIV 409062 409063 . 160
chrIV 409085 409086 . 260
chrIV 409114 409115 . 160
chrIV 409332 409333 . 300
chrIV 409369 409370 . 160
chrIV 409428 409429 . 560
chrIV 409439 409440 . 560
chrIV 409451 409452 . 360
chrIV 409495 409496 . 1500
chrIV 409501 409502 . 280
chrIV 409554 409555 . 120
chrIV 409675 409676 . 400
chrIV 409719 409720 . 900
chrIV 409767 409768 . 260
chrIV 409774 409775 . 160
chrIV 409879 409880 . 800
chrIV 409882 409883 . 260
chrIV 409910 409911 . 380
chrIV 409924 409925 . 520
chrIV 409934 409935 . 1100
chrIV 409938 409939 . 220
chrIV 409953 409954 . 240
chrIV 409967 409968 . 1240
chrIV 409975 409976 . 300
chrIV 410025 410026 . 500
chrIV 410037 410038 . 240
chrIV 410056 410057 . 1240
chrIV 410070 410071 . 140
chrIV 410141 410142 . 140
chrIV 410145 410146 . 720
chrIV 410179 410180 . 120
chrIV 410181 410182 . 340
chrIV 410217 410218 . 880
chrIV 410263 410264 . 440
chrIV 410290 410291 . 440
chrIV 410304 410305 . 280
chrIV 410314 410315 . 120
chrIV 410314 410315 . 220
chrIV 410315 410316 . 200
chrIV 410316 410317 . 120
chrIV 410322 410323 . 240
chrIV 410467 410468 . 160
chrIV 410475 410476 . 1020
chrIV 410483 410484 . 560
chrIV 410489 410490 . 700
chrIV 410490 410491 . 180
chrIV 410490 410491 . 120
chrIV 410497 410498 . 1320
chrIV 410518 410519 . 260
chrIV 410559 410560 . 120
chrIV 410561 410562 . 120
chrIV 410566 410567 . 160
chrIV 410841 410842 . 120
chrIV 410864 410865 . 120
chrIV 410875 410876 . 140
chrIV 410886 410887 . 120
chrIV 410904 410905 . 140
chrIV 410910 410911 . 120
chrIV 410916 410917 . 180
chrIV 410936 410937 . 160
chrIV 410968 410969 . 220
chrIV 410974 410975 . 480
chrIV 410977 410978 . 120
chrIV 410980 410981 . 200
chrIV 410986 410987 . 120
chrIV 410989 410990 . 120
chrIV 411015 411016 . 140
chrIV 411021 411022 . 160
chrIV 411025 411026 . 340
chrIV 411030 411031 . 160
chrIV 411030 411031 . 120
chrIV 411031 411032 . 200
chrIV 411037 411038 . 380
chrIV 411042 411043 . 500
chrIV 411049 411050 . 480
chrIV 411083 411084 . 140
chrIV 411125 411126 . 360
chrIV 411143 411144 . 340
chrIV 411217 411218 . 160
chrIV 411238 411239 . 260
chrIV 411249 411250 . 700
chrIV 411261 411262 . 320
chrIV 411267 411268 . 460
chrIV 411275 411276 . 140
chrIV 411277 411278 . 300
chrIV 411346 411347 . 600
chrIV 411355 411356 . 1260
chrIV 411367 411368 . 140
chrIV 411378 411379 . 160
chrIV 411381 411382 . 660
chrIV 411382 411383 . 240
chrIV 411382 411383 . 120
chrIV 411383 411384 . 400
chrIV 411395 411396 . 480
chrIV 411493 411494 . 140
chrIV 411516 411517 . 220
chrIV 411526 411527 . 160
chrIV 411530 411531 . 160
chrIV 411532 411533 . 140
chrIV 411537 411538 . 160
chrIV 411537 411538 . 240
chrIV 411588 411589 . 440
chrIV 411590 411591 . 120
chrIV 411593 411594 . 160
chrIV 411594 411595 . 340
chrIV 411598 411599 . 140
chrIV 411600 411601 . 140
chrIV 411601 411602 . 180
chrIV 411608 411609 . 180
chrIV 411621 411622 . 120
chrIV 411636 411637 . 520
chrIV 411644 411645 . 220
chrIV 411645 411646 . 240
chrIV 411647 411648 . 200
chrIV 411654 411655 . 260
chrIV 411657 411658 . 120
chrIV 411658 411659 . 280
chrIV 411668 411669 . 200
chrIV 411699 411700 . 460
chrIV 411712 411713 . 200
chrIV 411755 411756 . 440
chrIV 411789 411790 . 120
chrIV 411840 411841 . 280
chrIV 411881 411882 . 160
chrIV 412019 412020 . 180
chrIV 412027 412028 . 120
chrIV 412029 412030 . 260
chrIV 412037 412038 . 180
chrIV 412122 412123 . 120
chrIV 412173 412174 . 240
chrIV 412305 412306 . 260
chrIV 412330 412331 . 160
chrIV 412355 412356 . 360
chrIV 412424 412425 . 180
chrIV 412461 412462 . 240
chrIV 412492 412493 . 140
chrIV 412506 412507 . 240
chrIV 412530 412531 . 240
chrIV 412775 412776 . 340
chrIV 412779 412780 . 140
chrIV 412947 412948 . 720
chrIV 413028 413029 . 900
chrIV 413126 413127 . 220
chrIV 413132 413133 . 120
chrIV 413178 413179 . 140
chrIV 413233 413234 . 140
chrIV 413240 413241 . 120
chrIV 413282 413283 . 140
chrIV 413288 413289 . 140
chrIV 413296 413297 . 160
chrIV 413312 413313 . 140
chrIV 413466 413467 . 860
chrIV 413488 413489 . 280
chrIV 413500 413501 . 120
chrIV 413507 413508 . 140
chrIV 413510 413511 . 200
chrIV 413525 413526 . 260
chrIV 413528 413529 . 540
chrIV 413646 413647 . 120
chrIV 413666 413667 . 200
chrIV 413676 413677 . 260
chrIV 413708 413709 . 480
chrIV 413724 413725 . 320
chrIV 413727 413728 . 120
chrIV 413738 413739 . 140
chrIV 413746 413747 . 2260
chrIV 413749 413750 . 120
chrIV 413749 413750 . 2420
chrIV 413757 413758 . 820
chrIV 413762 413763 . 1100
chrIV 413769 413770 . 420
chrIV 413789 413790 . 540
chrIV 413792 413793 . 260
chrIV 413796 413797 . 320
chrIV 413802 413803 . 140
chrIV 413805 413806 . 120
chrIV 413811 413812 . 1060
chrIV 413852 413853 . 240
chrIV 413967 413968 . 160
chrIV 414005 414006 . 220
chrIV 414023 414024 . 200
chrIV 414063 414064 . 1140
chrIV 414161 414162 . 180
chrIV 414166 414167 . 140
chrIV 414171 414172 . 340
chrIV 414210 414211 . 180
chrIV 414268 414269 . 140
chrIV 414349 414350 . 120
chrIV 414435 414436 . 460
chrIV 414477 414478 . 1180
chrIV 414484 414485 . 680
chrIV 414490 414491 . 200
chrIV 414647 414648 . 120
chrIV 414661 414662 . 420
chrIV 414678 414679 . 820
chrIV 414865 414866 . 820
chrIV 414870 414871 . 1100
chrIV 414876 414877 . 660
chrIV 414892 414893 . 720
chrIV 414920 414921 . 280
chrIV 414925 414926 . 180
chrIV 414926 414927 . 160
chrIV 414940 414941 . 480
chrIV 414947 414948 . 340
chrIV 414963 414964 . 120
chrIV 414981 414982 . 200
chrIV 415104 415105 . 420
chrIV 415123 415124 . 120
chrIV 415132 415133 . 860
chrIV 415579 415580 . 140
chrIV 415866 415867 . 140
chrIV 416055 416056 . 200
chrIV 416578 416579 . 140
chrIV 416599 416600 . 120
chrIV 416745 416746 . 180
chrIV 416802 416803 . 700
chrIV 416840 416841 . 120
chrIV 416846 416847 . 140
chrIV 416858 416859 . 140
chrIV 416911 416912 . 360
chrIV 416943 416944 . 140
chrIV 416951 416952 . 180
chrIV 416981 416982 . 240
chrIV 416991 416992 . 160
chrIV 416994 416995 . 220
chrIV 417000 417001 . 320
chrIV 417003 417004 . 180
chrIV 417008 417009 . 660
chrIV 417015 417016 . 440
chrIV 417020 417021 . 120
chrIV 417021 417022 . 120
chrIV 417025 417026 . 920
chrIV 417035 417036 . 540
chrIV 417039 417040 . 560
chrIV 417043 417044 . 140
chrIV 417048 417049 . 140
chrIV 417051 417052 . 120
chrIV 417058 417059 . 120
chrIV 417080 417081 . 340
chrIV 417115 417116 . 580
chrIV 417118 417119 . 740
chrIV 417123 417124 . 360
chrIV 417128 417129 . 500
chrIV 417132 417133 . 340
chrIV 417159 417160 . 1200
chrIV 417166 417167 . 140
chrIV 417174 417175 . 160
chrIV 417176 417177 . 120
chrIV 417177 417178 . 260
chrIV 417186 417187 . 460
chrIV 417195 417196 . 500
chrIV 417199 417200 . 2260
chrIV 417201 417202 . 160
chrIV 417206 417207 . 580
chrIV 417211 417212 . 800
chrIV 417217 417218 . 220
chrIV 417221 417222 . 160
chrIV 417269 417270 . 240
chrIV 417313 417314 . 160
chrIV 417345 417346 . 160
chrIV 417362 417363 . 760
chrIV 417372 417373 . 120
chrIV 417380 417381 . 120
chrIV 417461 417462 . 200
chrIV 417523 417524 . 940
chrIV 417524 417525 . 2400
chrIV 417527 417528 . 720
chrIV 417535 417536 . 780
chrIV 417574 417575 . 480
chrIV 417612 417613 . 1000
chrIV 417675 417676 . 200
chrIV 417683 417684 . 160
chrIV 417692 417693 . 240
chrIV 417698 417699 . 400
chrIV 417720 417721 . 300
chrIV 417731 417732 . 220
chrIV 417737 417738 . 340
chrIV 417751 417752 . 900
chrIV 417853 417854 . 700
chrIV 417856 417857 . 2220
chrIV 417860 417861 . 620
chrIV 417862 417863 . 120
chrIV 417863 417864 . 140
chrIV 417864 417865 . 120
chrIV 417864 417865 . 1040
chrIV 417867 417868 . 280
chrIV 417875 417876 . 700
chrIV 417887 417888 . 2240
chrIV 417903 417904 . 320
chrIV 417923 417924 . 120
chrIV 417941 417942 . 1340
chrIV 417944 417945 . 120
chrIV 417947 417948 . 640
chrIV 417952 417953 . 2340
chrIV 417955 417956 . 1960
chrIV 417966 417967 . 220
chrIV 417997 417998 . 120
chrIV 418052 418053 . 540
chrIV 418058 418059 . 340
chrIV 418123 418124 . 260
chrIV 418152 418153 . 140
chrIV 418208 418209 . 160
chrIV 418260 418261 . 240
chrIV 418278 418279 . 780
chrIV 418286 418287 . 420
chrIV 418352 418353 . 680
chrIV 418573 418574 . 480
chrIV 418580 418581 . 120
chrIV 418647 418648 . 120
chrIV 418703 418704 . 180
chrIV 418784 418785 . 400
chrIV 418867 418868 . 1320
chrIV 418897 418898 . 220
chrIV 419121 419122 . 340
chrIV 419380 419381 . 1360
chrIV 419468 419469 . 180
chrIV 419504 419505 . 520
chrIV 419606 419607 . 300
chrIV 419611 419612 . 240
chrIV 419645 419646 . 160
chrIV 419661 419662 . 220
chrIV 419722 419723 . 140
chrIV 419856 419857 . 340
chrIV 419960 419961 . 140
chrIV 420010 420011 . 380
chrIV 420074 420075 . 320
chrIV 420302 420303 . 180
chrIV 420413 420414 . 200
chrIV 420496 420497 . 120
chrIV 420549 420550 . 800
chrIV 420655 420656 . 340
chrIV 420794 420795 . 720
chrIV 420803 420804 . 220
chrIV 420807 420808 . 280
chrIV 420853 420854 . 1340
chrIV 421133 421134 . 720
chrIV 421275 421276 . 120
chrIV 421321 421322 . 160
chrIV 421368 421369 . 400
chrIV 421458 421459 . 120
chrIV 421612 421613 . 240
chrIV 421728 421729 . 180
chrIV 421756 421757 . 120
chrIV 421787 421788 . 140
chrIV 421802 421803 . 120
chrIV 421804 421805 . 240
chrIV 421806 421807 . 120
chrIV 421818 421819 . 140
chrIV 421825 421826 . 140
chrIV 421831 421832 . 320
chrIV 421837 421838 . 140
chrIV 421838 421839 . 280
chrIV 421841 421842 . 200
chrIV 421847 421848 . 660
chrIV 421857 421858 . 120
chrIV 421865 421866 . 160
chrIV 421869 421870 . 120
chrIV 421872 421873 . 120
chrIV 421877 421878 . 120
chrIV 421901 421902 . 120
chrIV 421904 421905 . 140
chrIV 421916 421917 . 120
chrIV 421933 421934 . 180
chrIV 421942 421943 . 140
chrIV 422069 422070 . 920
chrIV 422076 422077 . 140
chrIV 422094 422095 . 760
chrIV 422095 422096 . 120
chrIV 422118 422119 . 1500
chrIV 422277 422278 . 420
chrIV 422496 422497 . 380
chrIV 422640 422641 . 120
chrIV 422807 422808 . 200
chrIV 422912 422913 . 140
chrIV 422949 422950 . 280
chrIV 422964 422965 . 200
chrIV 423244 423245 . 400
chrIV 423261 423262 . 160
chrIV 423432 423433 . 120
chrIV 423443 423444 . 500
chrIV 423452 423453 . 520
chrIV 423525 423526 . 2000
chrIV 423586 423587 . 880
chrIV 423592 423593 . 260
chrIV 423603 423604 . 280
chrIV 423605 423606 . 200
chrIV 423609 423610 . 1220
chrIV 423613 423614 . 340
chrIV 423613 423614 . 700
chrIV 423618 423619 . 120
chrIV 423620 423621 . 240
chrIV 423626 423627 . 3380
chrIV 423673 423674 . 860
chrIV 423676 423677 . 820
chrIV 423678 423679 . 640
chrIV 423686 423687 . 240
chrIV 423690 423691 . 120
chrIV 423694 423695 . 160
chrIV 423697 423698 . 120
chrIV 423700 423701 . 840
chrIV 423704 423705 . 140
chrIV 423712 423713 . 840
chrIV 423741 423742 . 600
chrIV 423784 423785 . 400
chrIV 423850 423851 . 400
chrIV 423856 423857 . 220
chrIV 423948 423949 . 120
chrIV 423987 423988 . 120
chrIV 423993 423994 . 780
chrIV 424002 424003 . 360
chrIV 424002 424003 . 220
chrIV 424003 424004 . 120
chrIV 424011 424012 . 720
chrIV 424014 424015 . 680
chrIV 424038 424039 . 400
chrIV 424047 424048 . 1340
chrIV 424049 424050 . 820
chrIV 424058 424059 . 300
chrIV 424064 424065 . 2120
chrIV 424065 424066 . 120
chrIV 424067 424068 . 120
chrIV 424067 424068 . 440
chrIV 424071 424072 . 240
chrIV 424078 424079 . 1020
chrIV 424080 424081 . 280
chrIV 424083 424084 . 360
chrIV 424086 424087 . 180
chrIV 424101 424102 . 160
chrIV 424109 424110 . 140
chrIV 424111 424112 . 220
chrIV 424115 424116 . 1360
chrIV 424116 424117 . 220
chrIV 424126 424127 . 160
chrIV 424209 424210 . 1120
chrIV 424351 424352 . 220
chrIV 425679 425680 . 140
chrIV 425718 425719 . 400
chrIV 425732 425733 . 500
chrIV 425870 425871 . 160
chrIV 425885 425886 . 660
chrIV 425902 425903 . 340
chrIV 426982 426983 . 120
chrIV 427007 427008 . 140
chrIV 427016 427017 . 340
chrIV 427021 427022 . 140
chrIV 427028 427029 . 140
chrIV 427030 427031 . 140
chrIV 427037 427038 . 120
chrIV 427040 427041 . 120
chrIV 427048 427049 . 320
chrIV 427106 427107 . 140
chrIV 427160 427161 . 160
chrIV 427164 427165 . 880
chrIV 427169 427170 . 540
chrIV 427175 427176 . 140
chrIV 427188 427189 . 620
chrIV 427214 427215 . 240
chrIV 427259 427260 . 120
chrIV 428385 428386 . 120
chrIV 428414 428415 . 140
chrIV 428422 428423 . 160
chrIV 428466 428467 . 180
chrIV 428554 428555 . 160
chrIV 428562 428563 . 140
chrIV 428563 428564 . 280
chrIV 428603 428604 . 120
chrIV 428761 428762 . 280
chrIV 428768 428769 . 120
chrIV 428769 428770 . 120
chrIV 428776 428777 . 120
chrIV 428782 428783 . 1420
chrIV 428789 428790 . 340
chrIV 428789 428790 . 160
chrIV 428792 428793 . 320
chrIV 428794 428795 . 260
chrIV 428802 428803 . 120
chrIV 428810 428811 . 180
chrIV 428823 428824 . 160
chrIV 428893 428894 . 120
chrIV 428900 428901 . 1260
chrIV 429035 429036 . 180
chrIV 429035 429036 . 120
chrIV 429036 429037 . 120
chrIV 429036 429037 . 400
chrIV 429039 429040 . 360
chrIV 429040 429041 . 180
chrIV 429042 429043 . 480
chrIV 429207 429208 . 140
chrIV 429213 429214 . 120
chrIV 429610 429611 . 120
chrIV 430202 430203 . 120
chrIV 430362 430363 . 200
chrIV 430399 430400 . 120
chrIV 430494 430495 . 140
chrIV 430662 430663 . 160
chrIV 430666 430667 . 460
chrIV 430774 430775 . 220
chrIV 430887 430888 . 160
chrIV 430912 430913 . 280
chrIV 430930 430931 . 120
chrIV 430933 430934 . 180
chrIV 430941 430942 . 140
chrIV 431065 431066 . 140
chrIV 431150 431151 . 260
chrIV 431162 431163 . 120
chrIV 431182 431183 . 400
chrIV 431188 431189 . 400
chrIV 431196 431197 . 120
chrIV 431202 431203 . 240
chrIV 431209 431210 . 200
chrIV 431253 431254 . 500
chrIV 431361 431362 . 1420
chrIV 431363 431364 . 180
chrIV 431366 431367 . 1520
chrIV 431372 431373 . 180
chrIV 431380 431381 . 260
chrIV 431381 431382 . 480
chrIV 431386 431387 . 140
chrIV 431393 431394 . 640
chrIV 431432 431433 . 120
chrIV 431518 431519 . 180
chrIV 431521 431522 . 160
chrIV 431529 431530 . 120
chrIV 431544 431545 . 1480
chrIV 431549 431550 . 360
chrIV 431553 431554 . 3580
chrIV 431560 431561 . 160
chrIV 431568 431569 . 2300
chrIV 431573 431574 . 400
chrIV 431578 431579 . 400
chrIV 431586 431587 . 360
chrIV 431588 431589 . 3600
chrIV 431596 431597 . 500
chrIV 431598 431599 . 800
chrIV 431601 431602 . 580
chrIV 431605 431606 . 620
chrIV 431613 431614 . 660
chrIV 431650 431651 . 1580
chrIV 431656 431657 . 140
chrIV 431657 431658 . 200
chrIV 431659 431660 . 1340
chrIV 431661 431662 . 200
chrIV 431663 431664 . 220
chrIV 431663 431664 . 540
chrIV 431669 431670 . 1040
chrIV 431675 431676 . 140
chrIV 431677 431678 . 120
chrIV 431679 431680 . 1000
chrIV 431683 431684 . 560
chrIV 431687 431688 . 420
chrIV 431694 431695 . 120
chrIV 431703 431704 . 1940
chrIV 431705 431706 . 160
chrIV 431711 431712 . 120
chrIV 431719 431720 . 440
chrIV 431734 431735 . 160
chrIV 431792 431793 . 660
chrIV 431846 431847 . 480
chrIV 431865 431866 . 120
chrIV 431896 431897 . 140
chrIV 431916 431917 . 600
chrIV 431935 431936 . 120
chrIV 431951 431952 . 360
chrIV 432016 432017 . 180
chrIV 432050 432051 . 980
chrIV 432057 432058 . 200
chrIV 432078 432079 . 740
chrIV 432090 432091 . 680
chrIV 432092 432093 . 180
chrIV 432092 432093 . 120
chrIV 432103 432104 . 720
chrIV 432103 432104 . 120
chrIV 432105 432106 . 260
chrIV 432111 432112 . 140
chrIV 432115 432116 . 120
chrIV 432122 432123 . 680
chrIV 432128 432129 . 620
chrIV 432130 432131 . 320
chrIV 432133 432134 . 1960
chrIV 432136 432137 . 1900
chrIV 432139 432140 . 440
chrIV 432143 432144 . 480
chrIV 432146 432147 . 1960
chrIV 432156 432157 . 340
chrIV 432165 432166 . 340
chrIV 432174 432175 . 120
chrIV 432178 432179 . 260
chrIV 432181 432182 . 1900
chrIV 432188 432189 . 1000
chrIV 432189 432190 . 720
chrIV 432190 432191 . 120
chrIV 432190 432191 . 120
chrIV 432195 432196 . 300
chrIV 432201 432202 . 120
chrIV 432206 432207 . 580
chrIV 432222 432223 . 240
chrIV 432225 432226 . 820
chrIV 432230 432231 . 1220
chrIV 432232 432233 . 140
chrIV 432232 432233 . 120
chrIV 432241 432242 . 120
chrIV 432250 432251 . 860
chrIV 432258 432259 . 320
chrIV 432278 432279 . 120
chrIV 432299 432300 . 420
chrIV 432303 432304 . 160
chrIV 432388 432389 . 140
chrIV 432407 432408 . 120
chrIV 432408 432409 . 360
chrIV 432426 432427 . 160
chrIV 432431 432432 . 320
chrIV 432595 432596 . 120
chrIV 432611 432612 . 360
chrIV 432614 432615 . 120
chrIV 432619 432620 . 260
chrIV 432741 432742 . 140
chrIV 432777 432778 . 120
chrIV 432809 432810 . 400
chrIV 432979 432980 . 140
chrIV 433175 433176 . 120
chrIV 433313 433314 . 200
chrIV 433329 433330 . 140
chrIV 433331 433332 . 720
chrIV 433341 433342 . 400
chrIV 433348 433349 . 120
chrIV 433349 433350 . 300
chrIV 433349 433350 . 880
chrIV 433352 433353 . 240
chrIV 433353 433354 . 180
chrIV 433361 433362 . 460
chrIV 433366 433367 . 180
chrIV 433375 433376 . 1820
chrIV 433383 433384 . 3160
chrIV 433387 433388 . 280
chrIV 433387 433388 . 320
chrIV 433390 433391 . 960
chrIV 433397 433398 . 280
chrIV 433397 433398 . 220
chrIV 433400 433401 . 4780
chrIV 433401 433402 . 700
chrIV 433403 433404 . 160
chrIV 433404 433405 . 160
chrIV 433405 433406 . 220
chrIV 433406 433407 . 1540
chrIV 433414 433415 . 120
chrIV 433420 433421 . 240
chrIV 433423 433424 . 180
chrIV 433428 433429 . 600
chrIV 433433 433434 . 260
chrIV 433435 433436 . 980
chrIV 433440 433441 . 220
chrIV 433445 433446 . 1980
chrIV 433451 433452 . 1720
chrIV 433452 433453 . 140
chrIV 433454 433455 . 440
chrIV 433458 433459 . 2280
chrIV 433469 433470 . 200
chrIV 433480 433481 . 1200
chrIV 433803 433804 . 580
chrIV 433815 433816 . 560
chrIV 433903 433904 . 140
chrIV 433922 433923 . 260
chrIV 433949 433950 . 120
chrIV 433953 433954 . 220
chrIV 433969 433970 . 140
chrIV 434011 434012 . 320
chrIV 434067 434068 . 920
chrIV 434075 434076 . 380
chrIV 434101 434102 . 300
chrIV 434101 434102 . 140
chrIV 434104 434105 . 3500
chrIV 434109 434110 . 140
chrIV 434110 434111 . 140
chrIV 434141 434142 . 120
chrIV 434204 434205 . 340
chrIV 434226 434227 . 220
chrIV 434231 434232 . 320
chrIV 434234 434235 . 260
chrIV 434235 434236 . 240
chrIV 434245 434246 . 1540
chrIV 434253 434254 . 880
chrIV 434306 434307 . 120
chrIV 434318 434319 . 260
chrIV 434393 434394 . 320
chrIV 434407 434408 . 540
chrIV 434414 434415 . 560
chrIV 434549 434550 . 240
chrIV 434599 434600 . 480
chrIV 434759 434760 . 320
chrIV 434771 434772 . 260
chrIV 434776 434777 . 200
chrIV 434804 434805 . 340
chrIV 434850 434851 . 780
chrIV 434922 434923 . 160
chrIV 434924 434925 . 120
chrIV 434932 434933 . 120
chrIV 434936 434937 . 780
chrIV 434946 434947 . 300
chrIV 434961 434962 . 380
chrIV 434967 434968 . 120
chrIV 434983 434984 . 180
chrIV 434987 434988 . 180
chrIV 434993 434994 . 800
chrIV 435003 435004 . 180
chrIV 435035 435036 . 140
chrIV 435071 435072 . 300
chrIV 435078 435079 . 260
chrIV 435121 435122 . 360
chrIV 435122 435123 . 200
chrIV 435125 435126 . 380
chrIV 435157 435158 . 500
chrIV 435161 435162 . 120
chrIV 435220 435221 . 500
chrIV 435226 435227 . 500
chrIV 435232 435233 . 160
chrIV 435242 435243 . 240
chrIV 435252 435253 . 180
chrIV 435255 435256 . 120
chrIV 435363 435364 . 300
chrIV 435376 435377 . 1000
chrIV 435381 435382 . 400
chrIV 435417 435418 . 240
chrIV 435646 435647 . 340
chrIV 435682 435683 . 400
chrIV 435789 435790 . 780
chrIV 435823 435824 . 320
chrIV 435825 435826 . 400
chrIV 435829 435830 . 240
chrIV 435842 435843 . 240
chrIV 435842 435843 . 260
chrIV 435852 435853 . 120
chrIV 435855 435856 . 480
chrIV 435856 435857 . 120
chrIV 435859 435860 . 620
chrIV 435861 435862 . 320
chrIV 435865 435866 . 640
chrIV 435872 435873 . 580
chrIV 435873 435874 . 240
chrIV 435874 435875 . 360
chrIV 435874 435875 . 140
chrIV 435879 435880 . 520
chrIV 435883 435884 . 380
chrIV 435888 435889 . 240
chrIV 435907 435908 . 260
chrIV 435926 435927 . 300
chrIV 435930 435931 . 500
chrIV 435957 435958 . 160
chrIV 435963 435964 . 460
chrIV 436106 436107 . 120
chrIV 436108 436109 . 340
chrIV 436114 436115 . 180
chrIV 436134 436135 . 120
chrIV 436158 436159 . 180
chrIV 436229 436230 . 160
chrIV 436290 436291 . 120
chrIV 436336 436337 . 120
chrIV 436398 436399 . 280
chrIV 436455 436456 . 120
chrIV 436461 436462 . 120
chrIV 436582 436583 . 160
chrIV 436664 436665 . 180
chrIV 436678 436679 . 120
chrIV 436750 436751 . 120
chrIV 436765 436766 . 220
chrIV 436791 436792 . 240
chrIV 436799 436800 . 500
chrIV 436800 436801 . 160
chrIV 436910 436911 . 120
chrIV 436920 436921 . 480
chrIV 436921 436922 . 120
chrIV 436922 436923 . 120
chrIV 436922 436923 . 120
chrIV 436927 436928 . 200
chrIV 436940 436941 . 640
chrIV 436940 436941 . 120
chrIV 436941 436942 . 140
chrIV 436945 436946 . 200
chrIV 436952 436953 . 360
chrIV 436957 436958 . 120
chrIV 436959 436960 . 460
chrIV 436961 436962 . 120
chrIV 436963 436964 . 140
chrIV 436965 436966 . 120
chrIV 436968 436969 . 320
chrIV 436979 436980 . 120
chrIV 437016 437017 . 160
chrIV 437021 437022 . 140
chrIV 437059 437060 . 140
chrIV 437580 437581 . 120
chrIV 437614 437615 . 120
chrIV 437702 437703 . 120
chrIV 437775 437776 . 120
chrIV 437794 437795 . 180
chrIV 437810 437811 . 340
chrIV 437843 437844 . 120
chrIV 437862 437863 . 820
chrIV 437868 437869 . 180
chrIV 437906 437907 . 980
chrIV 437916 437917 . 1180
chrIV 437922 437923 . 120
chrIV 437927 437928 . 140
chrIV 437928 437929 . 160
chrIV 437934 437935 . 120
chrIV 437935 437936 . 200
chrIV 437943 437944 . 1240
chrIV 437952 437953 . 200
chrIV 437959 437960 . 380
chrIV 437971 437972 . 560
chrIV 437978 437979 . 1440
chrIV 437984 437985 . 120
chrIV 437994 437995 . 120
chrIV 438004 438005 . 140
chrIV 439398 439399 . 760
chrIV 439405 439406 . 340
chrIV 439411 439412 . 220
chrIV 439416 439417 . 800
chrIV 439421 439422 . 800
chrIV 439430 439431 . 600
chrIV 439470 439471 . 120
chrIV 439470 439471 . 160
chrIV 439473 439474 . 260
chrIV 439476 439477 . 160
chrIV 439478 439479 . 440
chrIV 439481 439482 . 120
chrIV 439484 439485 . 180
chrIV 439488 439489 . 2240
chrIV 439499 439500 . 160
chrIV 439503 439504 . 120
chrIV 439504 439505 . 280
chrIV 439508 439509 . 120
chrIV 439509 439510 . 400
chrIV 439518 439519 . 160
chrIV 439526 439527 . 120
chrIV 439540 439541 . 200
chrIV 439551 439552 . 120
chrIV 439570 439571 . 120
chrIV 439574 439575 . 180
chrIV 439693 439694 . 120
chrIV 439714 439715 . 260
chrIV 439722 439723 . 160
chrIV 439730 439731 . 120
chrIV 439827 439828 . 160
chrIV 439836 439837 . 260
chrIV 440792 440793 . 140
chrIV 440797 440798 . 120
chrIV 440809 440810 . 160
chrIV 440831 440832 . 200
chrIV 440893 440894 . 960
chrIV 440939 440940 . 120
chrIV 440939 440940 . 700
chrIV 441015 441016 . 320
chrIV 441063 441064 . 220
chrIV 441068 441069 . 120
chrIV 441093 441094 . 120
chrIV 441109 441110 . 120
chrIV 441135 441136 . 160
chrIV 441205 441206 . 160
chrIV 441250 441251 . 120
chrIV 441254 441255 . 140
chrIV 441259 441260 . 160
chrIV 441271 441272 . 160
chrIV 441281 441282 . 120
chrIV 441287 441288 . 140
chrIV 441425 441426 . 120
chrIV 441453 441454 . 120
chrIV 441630 441631 . 180
chrIV 441798 441799 . 600
chrIV 441868 441869 . 180
chrIV 441935 441936 . 160
chrIV 441984 441985 . 140
chrIV 442241 442242 . 200
chrIV 442249 442250 . 160
chrIV 442252 442253 . 340
chrIV 442270 442271 . 480
chrIV 442289 442290 . 220
chrIV 442387 442388 . 120
chrIV 442401 442402 . 120
chrIV 442404 442405 . 180
chrIV 442407 442408 . 420
chrIV 442413 442414 . 2260
chrIV 442420 442421 . 280
chrIV 442425 442426 . 140
chrIV 442436 442437 . 2620
chrIV 442438 442439 . 120
chrIV 442438 442439 . 120
chrIV 442443 442444 . 120
chrIV 442451 442452 . 1140
chrIV 442457 442458 . 160
chrIV 442458 442459 . 1620
chrIV 442482 442483 . 200
chrIV 442490 442491 . 140
chrIV 442496 442497 . 120
chrIV 442498 442499 . 340
chrIV 442502 442503 . 120
chrIV 442506 442507 . 880
chrIV 442515 442516 . 2700
chrIV 442520 442521 . 140
chrIV 442521 442522 . 2320
chrIV 442525 442526 . 200
chrIV 442527 442528 . 120
chrIV 442528 442529 . 300
chrIV 442538 442539 . 1760
chrIV 442551 442552 . 280
chrIV 442568 442569 . 160
chrIV 442572 442573 . 220
chrIV 442644 442645 . 140
chrIV 442676 442677 . 200
chrIV 442676 442677 . 120
chrIV 442707 442708 . 320
chrIV 442756 442757 . 180
chrIV 442779 442780 . 460
chrIV 442790 442791 . 120
chrIV 442793 442794 . 120
chrIV 442794 442795 . 140
chrIV 442803 442804 . 900
chrIV 442804 442805 . 180
chrIV 442809 442810 . 180
chrIV 442814 442815 . 1800
chrIV 442817 442818 . 120
chrIV 442820 442821 . 1600
chrIV 442859 442860 . 140
chrIV 442867 442868 . 160
chrIV 442879 442880 . 860
chrIV 442886 442887 . 460
chrIV 442893 442894 . 6700
chrIV 442899 442900 . 860
chrIV 442905 442906 . 4400
chrIV 442912 442913 . 140
chrIV 442912 442913 . 120
chrIV 442915 442916 . 180
chrIV 442926 442927 . 1180
chrIV 442944 442945 . 200
chrIV 442945 442946 . 520
chrIV 442947 442948 . 200
chrIV 442952 442953 . 180
chrIV 442956 442957 . 160
chrIV 442956 442957 . 180
chrIV 442959 442960 . 980
chrIV 442960 442961 . 1100
chrIV 442961 442962 . 120
chrIV 442961 442962 . 580
chrIV 442968 442969 . 2220
chrIV 442980 442981 . 1000
chrIV 443001 443002 . 160
chrIV 443090 443091 . 1120
chrIV 443094 443095 . 200
chrIV 443096 443097 . 1640
chrIV 443098 443099 . 1040
chrIV 443104 443105 . 160
chrIV 443105 443106 . 1740
chrIV 443109 443110 . 140
chrIV 443113 443114 . 880
chrIV 443114 443115 . 260
chrIV 443115 443116 . 300
chrIV 443115 443116 . 1300
chrIV 443116 443117 . 180
chrIV 443123 443124 . 980
chrIV 443127 443128 . 140
chrIV 443130 443131 . 700
chrIV 443132 443133 . 340
chrIV 443251 443252 . 120
chrIV 443258 443259 . 120
chrIV 443259 443260 . 120
chrIV 443266 443267 . 140
chrIV 443425 443426 . 320
chrIV 443454 443455 . 580
chrIV 443457 443458 . 360
chrIV 443543 443544 . 120
chrIV 443574 443575 . 160
chrIV 443685 443686 . 180
chrIV 443707 443708 . 120
chrIV 443786 443787 . 160
chrIV 443830 443831 . 1420
chrIV 443837 443838 . 240
chrIV 443856 443857 . 280
chrIV 443859 443860 . 260
chrIV 443861 443862 . 240
chrIV 443865 443866 . 1060
chrIV 443868 443869 . 160
chrIV 443868 443869 . 600
chrIV 443870 443871 . 280
chrIV 443873 443874 . 4980
chrIV 443878 443879 . 1920
chrIV 443885 443886 . 2860
chrIV 443886 443887 . 800
chrIV 443887 443888 . 120
chrIV 443887 443888 . 220
chrIV 443888 443889 . 940
chrIV 443891 443892 . 920
chrIV 443892 443893 . 120
chrIV 443893 443894 . 120
chrIV 443893 443894 . 980
chrIV 443894 443895 . 120
chrIV 443895 443896 . 1100
chrIV 443899 443900 . 120
chrIV 443900 443901 . 1400
chrIV 443901 443902 . 480
chrIV 443901 443902 . 260
chrIV 443908 443909 . 1940
chrIV 443910 443911 . 300
chrIV 443913 443914 . 1800
chrIV 443914 443915 . 120
chrIV 443915 443916 . 740
chrIV 443916 443917 . 600
chrIV 443917 443918 . 1340
chrIV 443918 443919 . 120
chrIV 443921 443922 . 220
chrIV 443923 443924 . 1740
chrIV 443927 443928 . 1360
chrIV 443932 443933 . 1820
chrIV 443956 443957 . 840
chrIV 443963 443964 . 580
chrIV 443973 443974 . 320
chrIV 443980 443981 . 120
chrIV 443981 443982 . 120
chrIV 443984 443985 . 1380
chrIV 443990 443991 . 940
chrIV 443994 443995 . 120
chrIV 443997 443998 . 1260
chrIV 443998 443999 . 360
chrIV 444000 444001 . 600
chrIV 444002 444003 . 180
chrIV 444006 444007 . 880
chrIV 444010 444011 . 220
chrIV 444113 444114 . 120
chrIV 444131 444132 . 180
chrIV 444148 444149 . 480
chrIV 444152 444153 . 440
chrIV 444157 444158 . 680
chrIV 444174 444175 . 360
chrIV 444271 444272 . 160
chrIV 444299 444300 . 200
chrIV 444302 444303 . 840
chrIV 444327 444328 . 320
chrIV 444373 444374 . 140
chrIV 444374 444375 . 260
chrIV 444377 444378 . 140
chrIV 444381 444382 . 180
chrIV 444381 444382 . 180
chrIV 444385 444386 . 320
chrIV 444393 444394 . 140
chrIV 444420 444421 . 120
chrIV 444441 444442 . 360
chrIV 444451 444452 . 160
chrIV 444455 444456 . 160
chrIV 444478 444479 . 120
chrIV 444600 444601 . 120
chrIV 446377 446378 . 240
chrIV 446398 446399 . 160
chrIV 446405 446406 . 360
chrIV 446408 446409 . 260
chrIV 446419 446420 . 140
chrIV 446436 446437 . 120
chrIV 446479 446480 . 1220
chrIV 446518 446519 . 120
chrIV 446524 446525 . 680
chrIV 446531 446532 . 600
chrIV 446534 446535 . 860
chrIV 446553 446554 . 180
chrIV 446558 446559 . 200
chrIV 446569 446570 . 120
chrIV 446573 446574 . 120
chrIV 446577 446578 . 180
chrIV 446581 446582 . 160
chrIV 446591 446592 . 120
chrIV 446606 446607 . 120
chrIV 446610 446611 . 480
chrIV 446629 446630 . 780
chrIV 446629 446630 . 340
chrIV 446637 446638 . 1000
chrIV 446641 446642 . 240
chrIV 446644 446645 . 260
chrIV 446649 446650 . 200
chrIV 446657 446658 . 200
chrIV 446693 446694 . 120
chrIV 446699 446700 . 140
chrIV 446701 446702 . 140
chrIV 446712 446713 . 120
chrIV 446716 446717 . 200
chrIV 446718 446719 . 140
chrIV 446727 446728 . 2360
chrIV 446738 446739 . 120
chrIV 446740 446741 . 160
chrIV 446748 446749 . 120
chrIV 446750 446751 . 240
chrIV 446873 446874 . 700
chrIV 446879 446880 . 120
chrIV 446892 446893 . 200
chrIV 446910 446911 . 900
chrIV 446920 446921 . 480
chrIV 446994 446995 . 260
chrIV 447025 447026 . 120
chrIV 447086 447087 . 620
chrIV 447132 447133 . 260
chrIV 447148 447149 . 460
chrIV 447225 447226 . 300
chrIV 447237 447238 . 120
chrIV 447242 447243 . 200
chrIV 447600 447601 . 640
chrIV 447609 447610 . 260
chrIV 447620 447621 . 420
chrIV 447654 447655 . 140
chrIV 447655 447656 . 120
chrIV 447660 447661 . 440
chrIV 447663 447664 . 580
chrIV 447686 447687 . 440
chrIV 447692 447693 . 160
chrIV 447695 447696 . 220
chrIV 447696 447697 . 180
chrIV 447698 447699 . 180
chrIV 447705 447706 . 120
chrIV 447705 447706 . 180
chrIV 447709 447710 . 180
chrIV 447721 447722 . 180
chrIV 447722 447723 . 320
chrIV 447729 447730 . 660
chrIV 447732 447733 . 120
chrIV 447737 447738 . 680
chrIV 447741 447742 . 260
chrIV 447753 447754 . 200
chrIV 447755 447756 . 340
chrIV 447759 447760 . 820
chrIV 447763 447764 . 120
chrIV 447765 447766 . 120
chrIV 447769 447770 . 180
chrIV 447772 447773 . 240
chrIV 447774 447775 . 120
chrIV 447777 447778 . 400
chrIV 447778 447779 . 320
chrIV 447780 447781 . 200
chrIV 447784 447785 . 520
chrIV 447787 447788 . 200
chrIV 447788 447789 . 280
chrIV 447788 447789 . 180
chrIV 447789 447790 . 140
chrIV 447790 447791 . 140
chrIV 447793 447794 . 180
chrIV 447793 447794 . 140
chrIV 447794 447795 . 320
chrIV 447800 447801 . 640
chrIV 447803 447804 . 160
chrIV 447810 447811 . 120
chrIV 447811 447812 . 160
chrIV 447814 447815 . 660
chrIV 447820 447821 . 380
chrIV 447823 447824 . 140
chrIV 447823 447824 . 160
chrIV 447826 447827 . 1140
chrIV 447828 447829 . 120
chrIV 447830 447831 . 440
chrIV 447833 447834 . 300
chrIV 447838 447839 . 380
chrIV 447838 447839 . 220
chrIV 447839 447840 . 680
chrIV 447840 447841 . 160
chrIV 447844 447845 . 320
chrIV 447850 447851 . 120
chrIV 447854 447855 . 760
chrIV 447861 447862 . 140
chrIV 447862 447863 . 180
chrIV 447863 447864 . 200
chrIV 447866 447867 . 380
chrIV 447867 447868 . 140
chrIV 447873 447874 . 640
chrIV 447874 447875 . 120
chrIV 447875 447876 . 220
chrIV 447877 447878 . 120
chrIV 447880 447881 . 140
chrIV 447886 447887 . 880
chrIV 447886 447887 . 140
chrIV 447887 447888 . 200
chrIV 447891 447892 . 240
chrIV 447891 447892 . 220
chrIV 447893 447894 . 520
chrIV 447896 447897 . 160
chrIV 447900 447901 . 160
chrIV 447901 447902 . 160
chrIV 447907 447908 . 320
chrIV 448030 448031 . 1360
chrIV 448038 448039 . 120
chrIV 448041 448042 . 400
chrIV 448041 448042 . 360
chrIV 448046 448047 . 560
chrIV 448049 448050 . 920
chrIV 448053 448054 . 120
chrIV 448057 448058 . 120
chrIV 448059 448060 . 1800
chrIV 448062 448063 . 1280
chrIV 448069 448070 . 480
chrIV 448085 448086 . 660
chrIV 448092 448093 . 560
chrIV 448248 448249 . 220
chrIV 448355 448356 . 160
chrIV 448378 448379 . 180
chrIV 448393 448394 . 200
chrIV 448400 448401 . 180
chrIV 448405 448406 . 120
chrIV 448469 448470 . 120
chrIV 448480 448481 . 140
chrIV 448495 448496 . 140
chrIV 448680 448681 . 120
chrIV 448732 448733 . 120
chrIV 448859 448860 . 340
chrIV 448875 448876 . 160
chrIV 448895 448896 . 300
chrIV 448898 448899 . 120
chrIV 448905 448906 . 320
chrIV 448974 448975 . 340
chrIV 449045 449046 . 120
chrIV 449059 449060 . 160
chrIV 449072 449073 . 180
chrIV 449164 449165 . 320
chrIV 449260 449261 . 1380
chrIV 449316 449317 . 160
chrIV 449395 449396 . 460
chrIV 449405 449406 . 260
chrIV 449413 449414 . 220
chrIV 449419 449420 . 880
chrIV 449423 449424 . 680
chrIV 449423 449424 . 260
chrIV 449425 449426 . 280
chrIV 449427 449428 . 880
chrIV 449428 449429 . 880
chrIV 449428 449429 . 300
chrIV 449429 449430 . 500
chrIV 449431 449432 . 800
chrIV 449436 449437 . 7940
chrIV 449437 449438 . 280
chrIV 449439 449440 . 900
chrIV 449444 449445 . 3160
chrIV 449448 449449 . 600
chrIV 449448 449449 . 120
chrIV 449449 449450 . 160
chrIV 449451 449452 . 740
chrIV 449452 449453 . 340
chrIV 449454 449455 . 880
chrIV 449455 449456 . 320
chrIV 449456 449457 . 1580
chrIV 449458 449459 . 4620
chrIV 449459 449460 . 300
chrIV 449460 449461 . 160
chrIV 449460 449461 . 120
chrIV 449462 449463 . 780
chrIV 449466 449467 . 1220
chrIV 449473 449474 . 1800
chrIV 449478 449479 . 700
chrIV 449504 449505 . 220
chrIV 449509 449510 . 880
chrIV 449515 449516 . 340
chrIV 449516 449517 . 140
chrIV 449517 449518 . 780
chrIV 449518 449519 . 140
chrIV 449519 449520 . 520
chrIV 449522 449523 . 140
chrIV 449528 449529 . 160
chrIV 449540 449541 . 1200
chrIV 449544 449545 . 220
chrIV 449547 449548 . 160
chrIV 449551 449552 . 200
chrIV 449552 449553 . 140
chrIV 449558 449559 . 820
chrIV 449569 449570 . 220
chrIV 449591 449592 . 260
chrIV 449617 449618 . 740
chrIV 449622 449623 . 380
chrIV 449627 449628 . 240
chrIV 449632 449633 . 420
chrIV 449634 449635 . 220
chrIV 449635 449636 . 160
chrIV 449636 449637 . 320
chrIV 449638 449639 . 120
chrIV 449638 449639 . 120
chrIV 449649 449650 . 300
chrIV 449655 449656 . 3800
chrIV 449658 449659 . 400
chrIV 449662 449663 . 400
chrIV 449673 449674 . 540
chrIV 449679 449680 . 760
chrIV 449681 449682 . 220
chrIV 449682 449683 . 620
chrIV 449689 449690 . 140
chrIV 449699 449700 . 180
chrIV 449844 449845 . 340
chrIV 449848 449849 . 200
chrIV 449856 449857 . 640
chrIV 449866 449867 . 640
chrIV 449867 449868 . 120
chrIV 449869 449870 . 500
chrIV 449874 449875 . 180
chrIV 449875 449876 . 120
chrIV 449876 449877 . 840
chrIV 449879 449880 . 500
chrIV 449881 449882 . 120
chrIV 449884 449885 . 120
chrIV 449885 449886 . 160
chrIV 449890 449891 . 160
chrIV 449897 449898 . 700
chrIV 449902 449903 . 140
chrIV 449902 449903 . 120
chrIV 449907 449908 . 480
chrIV 449910 449911 . 140
chrIV 449916 449917 . 1980
chrIV 449935 449936 . 900
chrIV 449939 449940 . 340
chrIV 449942 449943 . 160
chrIV 449966 449967 . 200
chrIV 449991 449992 . 320
chrIV 450023 450024 . 480
chrIV 450056 450057 . 660
chrIV 450065 450066 . 880
chrIV 450076 450077 . 180
chrIV 450080 450081 . 180
chrIV 450084 450085 . 260
chrIV 450085 450086 . 740
chrIV 450094 450095 . 120
chrIV 450099 450100 . 720
chrIV 450100 450101 . 160
chrIV 450101 450102 . 120
chrIV 450104 450105 . 520
chrIV 450109 450110 . 140
chrIV 450110 450111 . 460
chrIV 450114 450115 . 600
chrIV 450117 450118 . 200
chrIV 450124 450125 . 420
chrIV 450125 450126 . 380
chrIV 450127 450128 . 180
chrIV 450130 450131 . 320
chrIV 450143 450144 . 280
chrIV 450176 450177 . 160
chrIV 450191 450192 . 260
chrIV 450250 450251 . 540
chrIV 450270 450271 . 1040
chrIV 450280 450281 . 140
chrIV 450286 450287 . 380
chrIV 450304 450305 . 820
chrIV 450322 450323 . 120
chrIV 450334 450335 . 120
chrIV 450345 450346 . 360
chrIV 450424 450425 . 120
chrIV 450445 450446 . 200
chrIV 450473 450474 . 140
chrIV 450483 450484 . 160
chrIV 450514 450515 . 160
chrIV 450522 450523 . 600
chrIV 450525 450526 . 180
chrIV 450551 450552 . 160
chrIV 450562 450563 . 1840
chrIV 450593 450594 . 160
chrIV 450597 450598 . 460
chrIV 450609 450610 . 320
chrIV 450613 450614 . 340
chrIV 450620 450621 . 140
chrIV 450626 450627 . 320
chrIV 450628 450629 . 160
chrIV 450637 450638 . 160
chrIV 450645 450646 . 220
chrIV 450658 450659 . 780
chrIV 450676 450677 . 160
chrIV 450684 450685 . 120
chrIV 450689 450690 . 240
chrIV 450701 450702 . 460
chrIV 450715 450716 . 380
chrIV 450717 450718 . 220
chrIV 450728 450729 . 180
chrIV 450749 450750 . 120
chrIV 450766 450767 . 360
chrIV 450829 450830 . 220
chrIV 450873 450874 . 200
chrIV 450880 450881 . 120
chrIV 450881 450882 . 140
chrIV 450963 450964 . 240
chrIV 450978 450979 . 500
chrIV 450987 450988 . 300
chrIV 451011 451012 . 640
chrIV 451023 451024 . 300
chrIV 451032 451033 . 560
chrIV 451035 451036 . 520
chrIV 451047 451048 . 240
chrIV 451047 451048 . 120
chrIV 451098 451099 . 120
chrIV 451114 451115 . 220
chrIV 451127 451128 . 980
chrIV 451225 451226 . 280
chrIV 451231 451232 . 120
chrIV 451261 451262 . 120
chrIV 451263 451264 . 120
chrIV 451292 451293 . 240
chrIV 451317 451318 . 140
chrIV 451351 451352 . 280
chrIV 451381 451382 . 400
chrIV 451390 451391 . 120
chrIV 451391 451392 . 260
chrIV 451408 451409 . 1540
chrIV 451427 451428 . 120
chrIV 451501 451502 . 280
chrIV 451540 451541 . 200
chrIV 451604 451605 . 420
chrIV 451622 451623 . 240
chrIV 451666 451667 . 220
chrIV 451744 451745 . 160
chrIV 451761 451762 . 140
chrIV 451825 451826 . 140
chrIV 451842 451843 . 140
chrIV 451956 451957 . 160
chrIV 451977 451978 . 300
chrIV 452025 452026 . 120
chrIV 452052 452053 . 120
chrIV 452077 452078 . 120
chrIV 452158 452159 . 240
chrIV 452211 452212 . 420
chrIV 452281 452282 . 500
chrIV 452348 452349 . 120
chrIV 452359 452360 . 140
chrIV 452365 452366 . 260
chrIV 452416 452417 . 120
chrIV 452449 452450 . 320
chrIV 452451 452452 . 140
chrIV 452471 452472 . 120
chrIV 452526 452527 . 180
chrIV 452529 452530 . 180
chrIV 452540 452541 . 340
chrIV 452545 452546 . 220
chrIV 452558 452559 . 200
chrIV 452564 452565 . 140
chrIV 452603 452604 . 280
chrIV 452610 452611 . 240
chrIV 452613 452614 . 140
chrIV 452633 452634 . 120
chrIV 452652 452653 . 120
chrIV 452672 452673 . 340
chrIV 452675 452676 . 1000
chrIV 452724 452725 . 120
chrIV 452728 452729 . 240
chrIV 452731 452732 . 200
chrIV 452733 452734 . 420
chrIV 452735 452736 . 120
chrIV 452738 452739 . 120
chrIV 452740 452741 . 240
chrIV 452740 452741 . 120
chrIV 452741 452742 . 260
chrIV 452741 452742 . 240
chrIV 452743 452744 . 140
chrIV 452743 452744 . 320
chrIV 452751 452752 . 140
chrIV 452753 452754 . 360
chrIV 452759 452760 . 240
chrIV 452761 452762 . 260
chrIV 452767 452768 . 140
chrIV 452771 452772 . 220
chrIV 452772 452773 . 260
chrIV 452773 452774 . 360
chrIV 452774 452775 . 120
chrIV 452775 452776 . 160
chrIV 452775 452776 . 700
chrIV 452778 452779 . 120
chrIV 452780 452781 . 440
chrIV 452784 452785 . 140
chrIV 452786 452787 . 160
chrIV 452789 452790 . 460
chrIV 452789 452790 . 320
chrIV 452791 452792 . 120
chrIV 452792 452793 . 320
chrIV 452796 452797 . 280
chrIV 452798 452799 . 260
chrIV 452799 452800 . 1600
chrIV 452800 452801 . 460
chrIV 452801 452802 . 240
chrIV 452804 452805 . 380
chrIV 452805 452806 . 660
chrIV 452807 452808 . 220
chrIV 452810 452811 . 160
chrIV 452818 452819 . 200
chrIV 452825 452826 . 240
chrIV 452826 452827 . 340
chrIV 452830 452831 . 240
chrIV 452834 452835 . 160
chrIV 452853 452854 . 140
chrIV 452876 452877 . 500
chrIV 452881 452882 . 240
chrIV 452884 452885 . 320
chrIV 452887 452888 . 900
chrIV 452889 452890 . 780
chrIV 452892 452893 . 400
chrIV 452892 452893 . 440
chrIV 452893 452894 . 960
chrIV 452900 452901 . 120
chrIV 452931 452932 . 620
chrIV 452938 452939 . 500
chrIV 452944 452945 . 240
chrIV 452952 452953 . 160
chrIV 452958 452959 . 2560
chrIV 452964 452965 . 220
chrIV 452975 452976 . 820
chrIV 453650 453651 . 140
chrIV 453655 453656 . 180
chrIV 453664 453665 . 140
chrIV 453669 453670 . 320
chrIV 453670 453671 . 120
chrIV 453671 453672 . 180
chrIV 453680 453681 . 200
chrIV 453699 453700 . 120
chrIV 453717 453718 . 120
chrIV 453718 453719 . 220
chrIV 453722 453723 . 440
chrIV 453733 453734 . 300
chrIV 453811 453812 . 200
chrIV 453848 453849 . 220
chrIV 453851 453852 . 120
chrIV 453858 453859 . 180
chrIV 453863 453864 . 900
chrIV 453883 453884 . 120
chrIV 453883 453884 . 440
chrIV 453886 453887 . 240
chrIV 453893 453894 . 1000
chrIV 453902 453903 . 520
chrIV 453934 453935 . 1000
chrIV 453938 453939 . 980
chrIV 453941 453942 . 520
chrIV 453944 453945 . 420
chrIV 453945 453946 . 1000
chrIV 453947 453948 . 420
chrIV 453950 453951 . 820
chrIV 453950 453951 . 520
chrIV 453951 453952 . 140
chrIV 453951 453952 . 360
chrIV 453952 453953 . 980
chrIV 453956 453957 . 3200
chrIV 453961 453962 . 360
chrIV 453961 453962 . 120
chrIV 453975 453976 . 760
chrIV 453975 453976 . 220
chrIV 453976 453977 . 1280
chrIV 453981 453982 . 1440
chrIV 453983 453984 . 400
chrIV 453984 453985 . 120
chrIV 453986 453987 . 1040
chrIV 453989 453990 . 120
chrIV 453993 453994 . 7580
chrIV 454001 454002 . 740
chrIV 454001 454002 . 360
chrIV 454002 454003 . 120
chrIV 454002 454003 . 120
chrIV 454003 454004 . 280
chrIV 454008 454009 . 2060
chrIV 454014 454015 . 240
chrIV 454020 454021 . 420
chrIV 454024 454025 . 140
chrIV 454031 454032 . 4600
chrIV 454039 454040 . 120
chrIV 454042 454043 . 360
chrIV 454045 454046 . 260
chrIV 454050 454051 . 500
chrIV 454057 454058 . 140
chrIV 454066 454067 . 600
chrIV 454077 454078 . 160
chrIV 454082 454083 . 260
chrIV 454102 454103 . 960
chrIV 454157 454158 . 180
chrIV 454178 454179 . 200
chrIV 454185 454186 . 240
chrIV 454198 454199 . 140
chrIV 454203 454204 . 120
chrIV 454266 454267 . 120
chrIV 454269 454270 . 120
chrIV 454280 454281 . 1680
chrIV 454313 454314 . 440
chrIV 454352 454353 . 840
chrIV 454359 454360 . 160
chrIV 454363 454364 . 120
chrIV 454369 454370 . 260
chrIV 454372 454373 . 460
chrIV 454376 454377 . 140
chrIV 454383 454384 . 620
chrIV 454389 454390 . 1060
chrIV 454398 454399 . 160
chrIV 454404 454405 . 1700
chrIV 454416 454417 . 680
chrIV 454521 454522 . 560
chrIV 454538 454539 . 300
chrIV 454540 454541 . 280
chrIV 454543 454544 . 240
chrIV 454544 454545 . 620
chrIV 454549 454550 . 140
chrIV 454558 454559 . 140
chrIV 454568 454569 . 220
chrIV 454580 454581 . 120
chrIV 454610 454611 . 140
chrIV 454659 454660 . 120
chrIV 454687 454688 . 880
chrIV 454727 454728 . 1300
chrIV 454733 454734 . 160
chrIV 454736 454737 . 240
chrIV 454743 454744 . 180
chrIV 454749 454750 . 120
chrIV 454762 454763 . 220
chrIV 454817 454818 . 340
chrIV 454864 454865 . 140
chrIV 454919 454920 . 200
chrIV 455047 455048 . 120
chrIV 455050 455051 . 120
chrIV 455053 455054 . 400
chrIV 455060 455061 . 1680
chrIV 455062 455063 . 140
chrIV 455066 455067 . 340
chrIV 455071 455072 . 2900
chrIV 455074 455075 . 120
chrIV 455077 455078 . 840
chrIV 455081 455082 . 120
chrIV 455087 455088 . 140
chrIV 455090 455091 . 120
chrIV 455099 455100 . 1340
chrIV 455104 455105 . 760
chrIV 455110 455111 . 140
chrIV 455112 455113 . 400
chrIV 455124 455125 . 300
chrIV 455132 455133 . 2120
chrIV 455146 455147 . 780
chrIV 455148 455149 . 1620
chrIV 455149 455150 . 380
chrIV 455151 455152 . 120
chrIV 455153 455154 . 520
chrIV 455154 455155 . 220
chrIV 455156 455157 . 180
chrIV 455157 455158 . 380
chrIV 455159 455160 . 480
chrIV 455163 455164 . 400
chrIV 455164 455165 . 880
chrIV 455165 455166 . 360
chrIV 455166 455167 . 160
chrIV 455170 455171 . 4320
chrIV 455173 455174 . 420
chrIV 455177 455178 . 120
chrIV 455178 455179 . 1900
chrIV 455193 455194 . 120
chrIV 455201 455202 . 1540
chrIV 455237 455238 . 980
chrIV 455314 455315 . 120
chrIV 455374 455375 . 140
chrIV 455380 455381 . 220
chrIV 455385 455386 . 160
chrIV 455385 455386 . 160
chrIV 455549 455550 . 160
chrIV 455665 455666 . 140
chrIV 455719 455720 . 120
chrIV 455737 455738 . 120
chrIV 455745 455746 . 160
chrIV 456275 456276 . 140
chrIV 456532 456533 . 140
chrIV 456610 456611 . 160
chrIV 456624 456625 . 160
chrIV 456706 456707 . 680
chrIV 456720 456721 . 520
chrIV 456724 456725 . 120
chrIV 456838 456839 . 180
chrIV 456916 456917 . 160
chrIV 456941 456942 . 560
chrIV 456948 456949 . 220
chrIV 456951 456952 . 380
chrIV 456953 456954 . 220
chrIV 456962 456963 . 160
chrIV 456968 456969 . 560
chrIV 456976 456977 . 940
chrIV 456988 456989 . 420
chrIV 457163 457164 . 140
chrIV 457189 457190 . 440
chrIV 457235 457236 . 420
chrIV 457563 457564 . 120
chrIV 457754 457755 . 120
chrIV 457803 457804 . 120
chrIV 457891 457892 . 120
chrIV 457901 457902 . 140
chrIV 457916 457917 . 140
chrIV 457931 457932 . 120
chrIV 457938 457939 . 260
chrIV 457966 457967 . 140
chrIV 458091 458092 . 200
chrIV 458242 458243 . 140
chrIV 458253 458254 . 500
chrIV 458268 458269 . 200
chrIV 458276 458277 . 300
chrIV 458283 458284 . 440
chrIV 458297 458298 . 980
chrIV 458306 458307 . 1380
chrIV 458323 458324 . 120
chrIV 458330 458331 . 280
chrIV 458337 458338 . 500
chrIV 458349 458350 . 300
chrIV 458351 458352 . 140
chrIV 458356 458357 . 1840
chrIV 458359 458360 . 140
chrIV 458362 458363 . 200
chrIV 458369 458370 . 140
chrIV 458378 458379 . 460
chrIV 458389 458390 . 340
chrIV 458393 458394 . 120
chrIV 458394 458395 . 180
chrIV 458396 458397 . 120
chrIV 458398 458399 . 540
chrIV 458401 458402 . 140
chrIV 458409 458410 . 440
chrIV 458419 458420 . 120
chrIV 458423 458424 . 300
chrIV 458430 458431 . 140
chrIV 458433 458434 . 180
chrIV 458462 458463 . 120
chrIV 458479 458480 . 220
chrIV 458507 458508 . 180
chrIV 458536 458537 . 120
chrIV 458542 458543 . 120
chrIV 458568 458569 . 120
chrIV 458573 458574 . 240
chrIV 458581 458582 . 340
chrIV 458584 458585 . 120
chrIV 458602 458603 . 160
chrIV 458603 458604 . 120
chrIV 458642 458643 . 120
chrIV 458683 458684 . 220
chrIV 458775 458776 . 120
chrIV 458804 458805 . 420
chrIV 458837 458838 . 640
chrIV 458858 458859 . 240
chrIV 458927 458928 . 800
chrIV 458935 458936 . 120
chrIV 458940 458941 . 140
chrIV 458954 458955 . 500
chrIV 459046 459047 . 400
chrIV 459092 459093 . 1540
chrIV 459133 459134 . 460
chrIV 459187 459188 . 240
chrIV 459211 459212 . 1100
chrIV 459415 459416 . 660
chrIV 459450 459451 . 420
chrIV 459528 459529 . 300
chrIV 459795 459796 . 360
chrIV 459984 459985 . 340
chrIV 459987 459988 . 200
chrIV 459990 459991 . 120
chrIV 460029 460030 . 160
chrIV 460061 460062 . 140
chrIV 460260 460261 . 320
chrIV 460302 460303 . 200
chrIV 460333 460334 . 200
chrIV 460350 460351 . 180
chrIV 460461 460462 . 200
chrIV 460472 460473 . 140
chrIV 460473 460474 . 120
chrIV 460578 460579 . 240
chrIV 460610 460611 . 340
chrIV 460635 460636 . 240
chrIV 460643 460644 . 120
chrIV 460755 460756 . 180
chrIV 460864 460865 . 1480
chrIV 460885 460886 . 760
chrIV 460986 460987 . 280
chrIV 461041 461042 . 780
chrIV 461048 461049 . 180
chrIV 461051 461052 . 280
chrIV 461079 461080 . 1380
chrIV 461164 461165 . 280
chrIV 461191 461192 . 140
chrIV 461193 461194 . 340
chrIV 461213 461214 . 840
chrIV 461222 461223 . 120
chrIV 461226 461227 . 620
chrIV 461230 461231 . 140
chrIV 461234 461235 . 260
chrIV 461238 461239 . 340
chrIV 461245 461246 . 360
chrIV 461268 461269 . 120
chrIV 461345 461346 . 540
chrIV 461374 461375 . 620
chrIV 461375 461376 . 120
chrIV 461386 461387 . 420
chrIV 461391 461392 . 580
chrIV 461392 461393 . 140
chrIV 461397 461398 . 820
chrIV 461399 461400 . 120
chrIV 461400 461401 . 520
chrIV 461402 461403 . 180
chrIV 461405 461406 . 160
chrIV 461412 461413 . 520
chrIV 461416 461417 . 160
chrIV 461418 461419 . 640
chrIV 461418 461419 . 160
chrIV 461421 461422 . 1260
chrIV 461429 461430 . 180
chrIV 461444 461445 . 180
chrIV 461450 461451 . 180
chrIV 461454 461455 . 320
chrIV 461461 461462 . 180
chrIV 461464 461465 . 160
chrIV 461468 461469 . 120
chrIV 461473 461474 . 140
chrIV 461474 461475 . 2580
chrIV 461481 461482 . 220
chrIV 461530 461531 . 480
chrIV 461549 461550 . 140
chrIV 461560 461561 . 140
chrIV 461564 461565 . 420
chrIV 461566 461567 . 140
chrIV 461567 461568 . 160
chrIV 461567 461568 . 180
chrIV 461587 461588 . 23020
chrIV 461598 461599 . 120
chrIV 461615 461616 . 23640
chrIV 461630 461631 . 120
chrIV 461635 461636 . 11940
chrIV 461640 461641 . 520
chrIV 461641 461642 . 140
chrIV 461641 461642 . 140
chrIV 461643 461644 . 33340
chrIV 461643 461644 . 780
chrIV 461645 461646 . 15960
chrIV 461645 461646 . 160
chrIV 461646 461647 . 1560
chrIV 461646 461647 . 400
chrIV 461647 461648 . 27860
chrIV 461647 461648 . 220
chrIV 461648 461649 . 9060
chrIV 461648 461649 . 160
chrIV 461649 461650 . 3020
chrIV 461649 461650 . 580
chrIV 461650 461651 . 3800
chrIV 461650 461651 . 460
chrIV 461651 461652 . 19020
chrIV 461651 461652 . 700
chrIV 461652 461653 . 6700
chrIV 461653 461654 . 340
chrIV 461654 461655 . 34380
chrIV 461655 461656 . 480
chrIV 461656 461657 . 15800
chrIV 461656 461657 . 260
chrIV 461657 461658 . 22560
chrIV 461657 461658 . 120
chrIV 461658 461659 . 9440
chrIV 461658 461659 . 180
chrIV 461659 461660 . 1780
chrIV 461659 461660 . 400
chrIV 461660 461661 . 5860
chrIV 461660 461661 . 360
chrIV 461661 461662 . 2620
chrIV 461661 461662 . 260
chrIV 461662 461663 . 280
chrIV 461662 461663 . 700
chrIV 461663 461664 . 5540
chrIV 461663 461664 . 160
chrIV 461664 461665 . 2280
chrIV 461664 461665 . 300
chrIV 461665 461666 . 2960
chrIV 461665 461666 . 300
chrIV 461666 461667 . 2300
chrIV 461666 461667 . 220
chrIV 461667 461668 . 13080
chrIV 461667 461668 . 260
chrIV 461668 461669 . 960
chrIV 461668 461669 . 200
chrIV 461669 461670 . 2780
chrIV 461669 461670 . 200
chrIV 461670 461671 . 800
chrIV 461672 461673 . 320
chrIV 461673 461674 . 3320
chrIV 461673 461674 . 140
chrIV 461674 461675 . 1760
chrIV 461674 461675 . 140
chrIV 461675 461676 . 1260
chrIV 461675 461676 . 280
chrIV 461677 461678 . 13120
chrIV 461677 461678 . 220
chrIV 461680 461681 . 6960
chrIV 461681 461682 . 160
chrIV 461682 461683 . 1880
chrIV 461682 461683 . 140
chrIV 461683 461684 . 1140
chrIV 461683 461684 . 320
chrIV 461684 461685 . 620
chrIV 461684 461685 . 280
chrIV 461685 461686 . 9580
chrIV 461685 461686 . 520
chrIV 461686 461687 . 6660
chrIV 461686 461687 . 220
chrIV 461688 461689 . 28460
chrIV 461688 461689 . 140
chrIV 461689 461690 . 2100
chrIV 461689 461690 . 360
chrIV 461690 461691 . 5880
chrIV 461690 461691 . 260
chrIV 461691 461692 . 15960
chrIV 461691 461692 . 180
chrIV 461692 461693 . 8840
chrIV 461692 461693 . 160
chrIV 461693 461694 . 2720
chrIV 461693 461694 . 680
chrIV 461694 461695 . 120
chrIV 461696 461697 . 1420
chrIV 461697 461698 . 260
chrIV 461697 461698 . 200
chrIV 461698 461699 . 140
chrIV 461699 461700 . 2720
chrIV 461701 461702 . 140
chrIV 461702 461703 . 960
chrIV 461703 461704 . 140
chrIV 461705 461706 . 4460
chrIV 461709 461710 . 1960
chrIV 461709 461710 . 840
chrIV 461710 461711 . 1240
chrIV 461710 461711 . 440
chrIV 461711 461712 . 360
chrIV 461711 461712 . 2440
chrIV 461712 461713 . 320
chrIV 461712 461713 . 140
chrIV 461713 461714 . 200
chrIV 461713 461714 . 120
chrIV 461721 461722 . 1380
chrIV 461729 461730 . 760
chrIV 461730 461731 . 420
chrIV 461730 461731 . 2600
chrIV 461731 461732 . 360
chrIV 461731 461732 . 260
chrIV 461732 461733 . 1060
chrIV 461732 461733 . 320
chrIV 461733 461734 . 300
chrIV 461733 461734 . 1040
chrIV 461734 461735 . 1140
chrIV 461734 461735 . 360
chrIV 461735 461736 . 960
chrIV 461735 461736 . 200
chrIV 461736 461737 . 140
chrIV 461736 461737 . 1000
chrIV 461737 461738 . 760
chrIV 461737 461738 . 120
chrIV 461738 461739 . 500
chrIV 461738 461739 . 500
chrIV 461739 461740 . 440
chrIV 461739 461740 . 1260
chrIV 461740 461741 . 220
chrIV 461740 461741 . 4120
chrIV 461741 461742 . 740
chrIV 461741 461742 . 1040
chrIV 461742 461743 . 360
chrIV 461742 461743 . 14760
chrIV 461743 461744 . 180
chrIV 461743 461744 . 3820
chrIV 461744 461745 . 120
chrIV 461744 461745 . 300
chrIV 461745 461746 . 500
chrIV 461746 461747 . 10440
chrIV 461749 461750 . 1620
chrIV 461749 461750 . 4280
chrIV 461750 461751 . 140
chrIV 461750 461751 . 680
chrIV 461752 461753 . 140
chrIV 461752 461753 . 780
chrIV 461753 461754 . 140
chrIV 461753 461754 . 4060
chrIV 461754 461755 . 120
chrIV 461754 461755 . 520
chrIV 461755 461756 . 220
chrIV 461755 461756 . 120
chrIV 461756 461757 . 780
chrIV 461756 461757 . 440
chrIV 461757 461758 . 1060
chrIV 461757 461758 . 9520
chrIV 461758 461759 . 260
chrIV 461758 461759 . 280
chrIV 461759 461760 . 2560
chrIV 461759 461760 . 120
chrIV 461760 461761 . 1040
chrIV 461760 461761 . 120
chrIV 461761 461762 . 1660
chrIV 461761 461762 . 220
chrIV 461762 461763 . 1800
chrIV 461763 461764 . 2780
chrIV 461764 461765 . 680
chrIV 461764 461765 . 3580
chrIV 461765 461766 . 320
chrIV 461765 461766 . 3960
chrIV 461766 461767 . 9300
chrIV 461766 461767 . 140
chrIV 461767 461768 . 180
chrIV 461767 461768 . 8720
chrIV 461768 461769 . 19560
chrIV 461768 461769 . 4380
chrIV 461769 461770 . 1980
chrIV 461769 461770 . 4040
chrIV 461770 461771 . 3500
chrIV 461770 461771 . 10860
chrIV 461771 461772 . 1020
chrIV 461771 461772 . 940
chrIV 461772 461773 . 11840
chrIV 461772 461773 . 800
chrIV 461773 461774 . 7200
chrIV 461773 461774 . 3280
chrIV 461774 461775 . 2160
chrIV 461774 461775 . 35720
chrIV 461775 461776 . 4920
chrIV 461775 461776 . 2660
chrIV 461776 461777 . 1960
chrIV 461776 461777 . 66120
chrIV 461777 461778 . 2380
chrIV 461777 461778 . 6080
chrIV 461778 461779 . 2040
chrIV 461778 461779 . 6400
chrIV 461779 461780 . 1020
chrIV 461779 461780 . 4700
chrIV 461780 461781 . 21280
chrIV 461780 461781 . 66800
chrIV 461781 461782 . 5600
chrIV 461781 461782 . 28160
chrIV 461782 461783 . 2000
chrIV 461782 461783 . 28000
chrIV 461783 461784 . 3580
chrIV 461783 461784 . 21720
chrIV 461784 461785 . 11740
chrIV 461784 461785 . 5440
chrIV 461785 461786 . 820
chrIV 461785 461786 . 12620
chrIV 461786 461787 . 880
chrIV 461786 461787 . 6060
chrIV 461787 461788 . 1480
chrIV 461787 461788 . 1880
chrIV 461788 461789 . 120
chrIV 461788 461789 . 39240
chrIV 461789 461790 . 180
chrIV 461789 461790 . 12600
chrIV 461790 461791 . 340
chrIV 461790 461791 . 3240
chrIV 461791 461792 . 7760
chrIV 461791 461792 . 11080
chrIV 461792 461793 . 760
chrIV 461792 461793 . 64840
chrIV 461793 461794 . 1640
chrIV 461793 461794 . 1020
chrIV 461794 461795 . 1140
chrIV 461794 461795 . 1780
chrIV 461795 461796 . 880
chrIV 461795 461796 . 4180
chrIV 461796 461797 . 260
chrIV 461796 461797 . 280
chrIV 461797 461798 . 500
chrIV 461797 461798 . 360
chrIV 461798 461799 . 200
chrIV 461798 461799 . 1520
chrIV 461799 461800 . 3380
chrIV 461799 461800 . 18220
chrIV 461800 461801 . 260
chrIV 461800 461801 . 1420
chrIV 461801 461802 . 3980
chrIV 461801 461802 . 6320
chrIV 461802 461803 . 920
chrIV 461802 461803 . 2560
chrIV 461803 461804 . 440
chrIV 461803 461804 . 4280
chrIV 461804 461805 . 260
chrIV 461804 461805 . 1960
chrIV 461805 461806 . 2760
chrIV 461805 461806 . 900
chrIV 461806 461807 . 1100
chrIV 461806 461807 . 920
chrIV 461807 461808 . 180
chrIV 461807 461808 . 7300
chrIV 461809 461810 . 1640
chrIV 461809 461810 . 5560
chrIV 461810 461811 . 140
chrIV 461810 461811 . 2200
chrIV 461811 461812 . 2320
chrIV 461811 461812 . 1920
chrIV 461812 461813 . 2180
chrIV 461812 461813 . 960
chrIV 461813 461814 . 840
chrIV 461813 461814 . 12120
chrIV 461814 461815 . 2980
chrIV 461814 461815 . 1740
chrIV 461815 461816 . 2600
chrIV 461815 461816 . 1280
chrIV 461816 461817 . 1260
chrIV 461816 461817 . 1700
chrIV 461817 461818 . 320
chrIV 461817 461818 . 1840
chrIV 461818 461819 . 2460
chrIV 461818 461819 . 460
chrIV 461819 461820 . 1440
chrIV 461819 461820 . 2160
chrIV 461820 461821 . 360
chrIV 461820 461821 . 1080
chrIV 461821 461822 . 2060
chrIV 461821 461822 . 1580
chrIV 461822 461823 . 1500
chrIV 461822 461823 . 2660
chrIV 461823 461824 . 3620
chrIV 461823 461824 . 3640
chrIV 461824 461825 . 460
chrIV 461824 461825 . 5220
chrIV 461825 461826 . 780
chrIV 461825 461826 . 440
chrIV 461826 461827 . 200
chrIV 461826 461827 . 9600
chrIV 461827 461828 . 1360
chrIV 461827 461828 . 4520
chrIV 461828 461829 . 140
chrIV 461828 461829 . 780
chrIV 461829 461830 . 1480
chrIV 461829 461830 . 4520
chrIV 461830 461831 . 220
chrIV 461830 461831 . 1580
chrIV 461831 461832 . 880
chrIV 461831 461832 . 6340
chrIV 461832 461833 . 280
chrIV 461832 461833 . 1160
chrIV 461833 461834 . 11660
chrIV 461833 461834 . 1720
chrIV 461834 461835 . 260
chrIV 461834 461835 . 300
chrIV 461835 461836 . 1280
chrIV 461835 461836 . 4140
chrIV 461836 461837 . 320
chrIV 461836 461837 . 160
chrIV 461837 461838 . 3600
chrIV 461837 461838 . 5220
chrIV 461838 461839 . 380
chrIV 461838 461839 . 2340
chrIV 461839 461840 . 1100
chrIV 461839 461840 . 1060
chrIV 461840 461841 . 280
chrIV 461840 461841 . 820
chrIV 461841 461842 . 980
chrIV 461841 461842 . 15040
chrIV 461842 461843 . 420
chrIV 461842 461843 . 480
chrIV 461843 461844 . 1160
chrIV 461843 461844 . 1460
chrIV 461844 461845 . 900
chrIV 461844 461845 . 340
chrIV 461845 461846 . 160
chrIV 461845 461846 . 8980
chrIV 461846 461847 . 300
chrIV 461847 461848 . 2240
chrIV 461848 461849 . 320
chrIV 461849 461850 . 3180
chrIV 461850 461851 . 140
chrIV 461850 461851 . 1460
chrIV 461851 461852 . 420
chrIV 461851 461852 . 1080
chrIV 461852 461853 . 580
chrIV 461852 461853 . 1680
chrIV 461854 461855 . 400
chrIV 461854 461855 . 160
chrIV 461855 461856 . 180
chrIV 461855 461856 . 120
chrIV 461856 461857 . 140
chrIV 461856 461857 . 1220
chrIV 461857 461858 . 220
chrIV 461857 461858 . 280
chrIV 461858 461859 . 120
chrIV 461859 461860 . 700
chrIV 461860 461861 . 120
chrIV 461860 461861 . 520
chrIV 461861 461862 . 460
chrIV 461862 461863 . 520
chrIV 461863 461864 . 820
chrIV 461863 461864 . 720
chrIV 461864 461865 . 260
chrIV 461864 461865 . 120
chrIV 461865 461866 . 120
chrIV 461865 461866 . 720
chrIV 461866 461867 . 280
chrIV 461866 461867 . 160
chrIV 461867 461868 . 980
chrIV 461868 461869 . 980
chrIV 461869 461870 . 160
chrIV 461869 461870 . 1180
chrIV 461870 461871 . 260
chrIV 461870 461871 . 160
chrIV 461871 461872 . 140
chrIV 461871 461872 . 1860
chrIV 461872 461873 . 480
chrIV 461872 461873 . 1600
chrIV 461873 461874 . 260
chrIV 461873 461874 . 240
chrIV 461874 461875 . 760
chrIV 461874 461875 . 420
chrIV 461875 461876 . 120
chrIV 461875 461876 . 2300
chrIV 461876 461877 . 320
chrIV 461878 461879 . 1060
chrIV 461880 461881 . 760
chrIV 461880 461881 . 3260
chrIV 461884 461885 . 320
chrIV 461884 461885 . 300
chrIV 461885 461886 . 180
chrIV 461886 461887 . 160
chrIV 461887 461888 . 440
chrIV 461888 461889 . 2240
chrIV 461892 461893 . 240
chrIV 461893 461894 . 380
chrIV 461894 461895 . 160
chrIV 461895 461896 . 540
chrIV 461897 461898 . 240
chrIV 461897 461898 . 120
chrIV 461898 461899 . 120
chrIV 461898 461899 . 240
chrIV 461899 461900 . 1000
chrIV 461900 461901 . 1200
chrIV 461901 461902 . 140
chrIV 461901 461902 . 120
chrIV 461902 461903 . 420
chrIV 461902 461903 . 140
chrIV 461903 461904 . 660
chrIV 461904 461905 . 1100
chrIV 461905 461906 . 120
chrIV 461905 461906 . 360
chrIV 461906 461907 . 540
chrIV 461907 461908 . 1080
chrIV 461908 461909 . 140
chrIV 461909 461910 . 300
chrIV 461910 461911 . 180
chrIV 461911 461912 . 2000
chrIV 461912 461913 . 780
chrIV 461912 461913 . 340
chrIV 461913 461914 . 300
chrIV 461913 461914 . 160
chrIV 461914 461915 . 1700
chrIV 461914 461915 . 440
chrIV 461916 461917 . 360
chrIV 461916 461917 . 220
chrIV 461917 461918 . 520
chrIV 461918 461919 . 840
chrIV 461920 461921 . 120
chrIV 461920 461921 . 1280
chrIV 461921 461922 . 120
chrIV 461922 461923 . 2520
chrIV 461924 461925 . 380
chrIV 461925 461926 . 380
chrIV 461926 461927 . 120
chrIV 461926 461927 . 220
chrIV 461927 461928 . 640
chrIV 461927 461928 . 120
chrIV 461928 461929 . 120
chrIV 461931 461932 . 2780
chrIV 461934 461935 . 800
chrIV 461935 461936 . 840
chrIV 461936 461937 . 260
chrIV 461936 461937 . 6160
chrIV 461937 461938 . 200
chrIV 461937 461938 . 260
chrIV 461938 461939 . 160
chrIV 461938 461939 . 200
chrIV 461939 461940 . 260
chrIV 461939 461940 . 880
chrIV 461940 461941 . 140
chrIV 461941 461942 . 253800
chrIV 461942 461943 . 240
chrIV 461942 461943 . 24929440
chrIV 461943 461944 . 1220
chrIV 461943 461944 . 238680
chrIV 461944 461945 . 480
chrIV 461944 461945 . 71660
chrIV 461945 461946 . 160
chrIV 461945 461946 . 4840
chrIV 461946 461947 . 440
chrIV 461946 461947 . 260
chrIV 461947 461948 . 740
chrIV 461947 461948 . 420
chrIV 461950 461951 . 4460
chrIV 461951 461952 . 280
chrIV 461953 461954 . 500
chrIV 461953 461954 . 160
chrIV 461954 461955 . 120
chrIV 461954 461955 . 920
chrIV 461955 461956 . 2160
chrIV 461955 461956 . 220
chrIV 461956 461957 . 1260
chrIV 461956 461957 . 240
chrIV 461958 461959 . 6300
chrIV 461959 461960 . 180
chrIV 461961 461962 . 1600
chrIV 461961 461962 . 160
chrIV 461962 461963 . 3100
chrIV 461963 461964 . 220
chrIV 461964 461965 . 2500
chrIV 461964 461965 . 140
chrIV 461965 461966 . 2400
chrIV 461965 461966 . 340
chrIV 461966 461967 . 220
chrIV 461966 461967 . 160
chrIV 461967 461968 . 160
chrIV 461967 461968 . 260
chrIV 461969 461970 . 1900
chrIV 461969 461970 . 120
chrIV 461970 461971 . 220
chrIV 461970 461971 . 140
chrIV 461971 461972 . 1620
chrIV 461971 461972 . 740
chrIV 461972 461973 . 220
chrIV 461973 461974 . 320
chrIV 461974 461975 . 1440
chrIV 461974 461975 . 220
chrIV 461975 461976 . 120
chrIV 461975 461976 . 200
chrIV 461977 461978 . 1060
chrIV 461977 461978 . 200
chrIV 461978 461979 . 320
chrIV 461978 461979 . 120
chrIV 461979 461980 . 360
chrIV 461979 461980 . 460
chrIV 461980 461981 . 1300
chrIV 461980 461981 . 120
chrIV 461981 461982 . 3720
chrIV 461982 461983 . 160
chrIV 461983 461984 . 680
chrIV 461985 461986 . 220
chrIV 461988 461989 . 6280
chrIV 461989 461990 . 320
chrIV 461990 461991 . 240
chrIV 461990 461991 . 780
chrIV 461991 461992 . 680
chrIV 461991 461992 . 220
chrIV 461992 461993 . 5840
chrIV 461993 461994 . 120
chrIV 461994 461995 . 120
chrIV 461994 461995 . 340
chrIV 461995 461996 . 1260
chrIV 461995 461996 . 160
chrIV 461996 461997 . 160
chrIV 461997 461998 . 260
chrIV 461998 461999 . 540
chrIV 461999 462000 . 120
chrIV 462000 462001 . 540
chrIV 462000 462001 . 860
chrIV 462002 462003 . 140
chrIV 462003 462004 . 420
chrIV 462006 462007 . 120
chrIV 462007 462008 . 1400
chrIV 462007 462008 . 120
chrIV 462008 462009 . 300
chrIV 462008 462009 . 460
chrIV 462014 462015 . 2180
chrIV 462015 462016 . 900
chrIV 462017 462018 . 5540
chrIV 462018 462019 . 180
chrIV 462019 462020 . 4780
chrIV 462020 462021 . 120
chrIV 462022 462023 . 760
chrIV 462022 462023 . 200
chrIV 462024 462025 . 460
chrIV 462024 462025 . 1280
chrIV 462026 462027 . 1120
chrIV 462026 462027 . 6520
chrIV 462028 462029 . 180
chrIV 462028 462029 . 1400
chrIV 462029 462030 . 1140
chrIV 462029 462030 . 600
chrIV 462030 462031 . 300
chrIV 462030 462031 . 140
chrIV 462032 462033 . 720
chrIV 462034 462035 . 220
chrIV 462036 462037 . 280
chrIV 462036 462037 . 220
chrIV 462037 462038 . 380
chrIV 462037 462038 . 820
chrIV 462038 462039 . 1080
chrIV 462038 462039 . 180
chrIV 462040 462041 . 800
chrIV 462040 462041 . 340
chrIV 462042 462043 . 140
chrIV 462044 462045 . 260
chrIV 462045 462046 . 600
chrIV 462046 462047 . 1220
chrIV 462047 462048 . 4100
chrIV 462047 462048 . 180
chrIV 462049 462050 . 320
chrIV 462049 462050 . 180
chrIV 462051 462052 . 520
chrIV 462051 462052 . 260
chrIV 462053 462054 . 740
chrIV 462054 462055 . 300
chrIV 462055 462056 . 820
chrIV 462055 462056 . 360
chrIV 462057 462058 . 6440
chrIV 462057 462058 . 680
chrIV 462058 462059 . 300
chrIV 462058 462059 . 200
chrIV 462059 462060 . 860
chrIV 462059 462060 . 1360
chrIV 462061 462062 . 1980
chrIV 462061 462062 . 120
chrIV 462062 462063 . 220
chrIV 462062 462063 . 240
chrIV 462064 462065 . 780
chrIV 462065 462066 . 220
chrIV 462066 462067 . 400
chrIV 462066 462067 . 180
chrIV 462067 462068 . 2000
chrIV 462068 462069 . 160
chrIV 462069 462070 . 620
chrIV 462069 462070 . 320
chrIV 462070 462071 . 1420
chrIV 462070 462071 . 140
chrIV 462071 462072 . 2060
chrIV 462074 462075 . 120
chrIV 462075 462076 . 300
chrIV 462075 462076 . 320
chrIV 462076 462077 . 5380
chrIV 462076 462077 . 140
chrIV 462077 462078 . 2240
chrIV 462077 462078 . 120
chrIV 462078 462079 . 860
chrIV 462079 462080 . 760
chrIV 462080 462081 . 620
chrIV 462080 462081 . 120
chrIV 462083 462084 . 4720
chrIV 462084 462085 . 140
chrIV 462086 462087 . 3160
chrIV 462086 462087 . 120
chrIV 462087 462088 . 2680
chrIV 462087 462088 . 300
chrIV 462088 462089 . 380
chrIV 462088 462089 . 1220
chrIV 462093 462094 . 880
chrIV 462094 462095 . 160
chrIV 462098 462099 . 2580
chrIV 462100 462101 . 120
chrIV 462101 462102 . 200
chrIV 462102 462103 . 400
chrIV 462103 462104 . 340
chrIV 462103 462104 . 120
chrIV 462105 462106 . 940
chrIV 462108 462109 . 520
chrIV 462110 462111 . 3000
chrIV 462111 462112 . 200
chrIV 462113 462114 . 300
chrIV 462114 462115 . 200
chrIV 462117 462118 . 3760
chrIV 462118 462119 . 160
chrIV 462120 462121 . 2280
chrIV 462121 462122 . 140
chrIV 462124 462125 . 1060
chrIV 462129 462130 . 1820
chrIV 462137 462138 . 120
chrIV 462138 462139 . 860
chrIV 462140 462141 . 200
chrIV 462140 462141 . 120
chrIV 462141 462142 . 1440
chrIV 462141 462142 . 280
chrIV 462143 462144 . 460
chrIV 462150 462151 . 720
chrIV 462155 462156 . 880
chrIV 462158 462159 . 300
chrIV 462158 462159 . 3520
chrIV 462160 462161 . 180
chrIV 462161 462162 . 2420
chrIV 462162 462163 . 180
chrIV 462163 462164 . 4080
chrIV 462164 462165 . 760
chrIV 462164 462165 . 1100
chrIV 462165 462166 . 180
chrIV 462166 462167 . 180
chrIV 462167 462168 . 200
chrIV 462167 462168 . 1880
chrIV 462168 462169 . 220
chrIV 462169 462170 . 560
chrIV 462172 462173 . 120
chrIV 462173 462174 . 4700
chrIV 462176 462177 . 120
chrIV 462176 462177 . 120
chrIV 462178 462179 . 140
chrIV 462179 462180 . 600
chrIV 462180 462181 . 140
chrIV 462182 462183 . 4580
chrIV 462184 462185 . 180
chrIV 462186 462187 . 2380
chrIV 462187 462188 . 300
chrIV 462188 462189 . 2260
chrIV 462190 462191 . 120
chrIV 462190 462191 . 1060
chrIV 462191 462192 . 120
chrIV 462192 462193 . 2160
chrIV 462193 462194 . 120
chrIV 462195 462196 . 1380
chrIV 462198 462199 . 120
chrIV 462198 462199 . 1880
chrIV 462199 462200 . 140
chrIV 462199 462200 . 320
chrIV 462201 462202 . 120
chrIV 462204 462205 . 5240
chrIV 462209 462210 . 120
chrIV 462210 462211 . 3420
chrIV 462213 462214 . 120
chrIV 462216 462217 . 12280
chrIV 462222 462223 . 140
chrIV 462222 462223 . 260
chrIV 462223 462224 . 120
chrIV 462225 462226 . 17960
chrIV 462227 462228 . 120
chrIV 462227 462228 . 8840
chrIV 462229 462230 . 140
chrIV 462230 462231 . 9800
chrIV 462233 462234 . 440
chrIV 462234 462235 . 8100
chrIV 462235 462236 . 120
chrIV 462236 462237 . 22860
chrIV 462238 462239 . 120
chrIV 462241 462242 . 29320
chrIV 462244 462245 . 140
chrIV 462245 462246 . 9680
chrIV 462250 462251 . 180
chrIV 462252 462253 . 500
chrIV 462263 462264 . 500
chrIV 462270 462271 . 120
chrIV 462271 462272 . 120
chrIV 462274 462275 . 280
chrIV 462275 462276 . 340
chrIV 462276 462277 . 160
chrIV 462278 462279 . 280
chrIV 462280 462281 . 120
chrIV 462281 462282 . 120
chrIV 462282 462283 . 160
chrIV 462282 462283 . 120
chrIV 462283 462284 . 120
chrIV 462283 462284 . 180
chrIV 462284 462285 . 240
chrIV 462284 462285 . 260
chrIV 462286 462287 . 800
chrIV 462286 462287 . 260
chrIV 462288 462289 . 140
chrIV 462288 462289 . 240
chrIV 462289 462290 . 340
chrIV 462292 462293 . 940
chrIV 462294 462295 . 120
chrIV 462294 462295 . 1360
chrIV 462295 462296 . 140
chrIV 462298 462299 . 1280
chrIV 462300 462301 . 120
chrIV 462303 462304 . 260
chrIV 462308 462309 . 320
chrIV 462314 462315 . 160
chrIV 462320 462321 . 180
chrIV 462324 462325 . 400
chrIV 462328 462329 . 300
chrIV 462331 462332 . 280
chrIV 462331 462332 . 140
chrIV 462334 462335 . 220
chrIV 462335 462336 . 680
chrIV 462338 462339 . 120
chrIV 462339 462340 . 540
chrIV 462341 462342 . 140
chrIV 462344 462345 . 120
chrIV 462346 462347 . 140
chrIV 462349 462350 . 180
chrIV 462350 462351 . 200
chrIV 462355 462356 . 220
chrIV 462357 462358 . 320
chrIV 462361 462362 . 160
chrIV 462364 462365 . 220
chrIV 462366 462367 . 140
chrIV 462370 462371 . 280
chrIV 462370 462371 . 140
chrIV 462373 462374 . 280
chrIV 462377 462378 . 140
chrIV 462381 462382 . 140
chrIV 462384 462385 . 140
chrIV 462384 462385 . 460
chrIV 462386 462387 . 320
chrIV 462387 462388 . 180
chrIV 462389 462390 . 260
chrIV 462390 462391 . 320
chrIV 462394 462395 . 160
chrIV 462394 462395 . 140
chrIV 462396 462397 . 240
chrIV 462400 462401 . 360
chrIV 462405 462406 . 260
chrIV 462408 462409 . 160
chrIV 462409 462410 . 260
chrIV 462409 462410 . 360
chrIV 462413 462414 . 760
chrIV 462414 462415 . 300
chrIV 462415 462416 . 120
chrIV 462417 462418 . 220
chrIV 462420 462421 . 120
chrIV 462421 462422 . 140
chrIV 462421 462422 . 160
chrIV 462422 462423 . 300
chrIV 462422 462423 . 360
chrIV 462423 462424 . 120
chrIV 462423 462424 . 120
chrIV 462424 462425 . 440
chrIV 462426 462427 . 240
chrIV 462429 462430 . 980
chrIV 462431 462432 . 120
chrIV 462432 462433 . 140
chrIV 462432 462433 . 700
chrIV 462433 462434 . 280
chrIV 462433 462434 . 120
chrIV 462434 462435 . 140
chrIV 462435 462436 . 460
chrIV 462437 462438 . 700
chrIV 462439 462440 . 200
chrIV 462440 462441 . 380
chrIV 462440 462441 . 120
chrIV 462441 462442 . 120
chrIV 462441 462442 . 400
chrIV 462442 462443 . 1440
chrIV 462442 462443 . 120
chrIV 462443 462444 . 660
chrIV 462445 462446 . 380
chrIV 462446 462447 . 580
chrIV 462446 462447 . 440
chrIV 462447 462448 . 400
chrIV 462447 462448 . 340
chrIV 462448 462449 . 820
chrIV 462448 462449 . 240
chrIV 462449 462450 . 400
chrIV 462449 462450 . 200
chrIV 462450 462451 . 200
chrIV 462450 462451 . 800
chrIV 462451 462452 . 760
chrIV 462451 462452 . 160
chrIV 462452 462453 . 140
chrIV 462452 462453 . 420
chrIV 462454 462455 . 1320
chrIV 462454 462455 . 200
chrIV 462455 462456 . 260
chrIV 462455 462456 . 120
chrIV 462456 462457 . 1220
chrIV 462456 462457 . 800
chrIV 462457 462458 . 160
chrIV 462457 462458 . 200
chrIV 462458 462459 . 600
chrIV 462458 462459 . 260
chrIV 462459 462460 . 280
chrIV 462459 462460 . 520
chrIV 462460 462461 . 320
chrIV 462462 462463 . 760
chrIV 462463 462464 . 680
chrIV 462463 462464 . 120
chrIV 462464 462465 . 620
chrIV 462465 462466 . 140
chrIV 462466 462467 . 140
chrIV 462466 462467 . 180
chrIV 462467 462468 . 760
chrIV 462467 462468 . 120
chrIV 462468 462469 . 320
chrIV 462468 462469 . 200
chrIV 462469 462470 . 720
chrIV 462469 462470 . 200
chrIV 462470 462471 . 120
chrIV 462471 462472 . 380
chrIV 462472 462473 . 120
chrIV 462472 462473 . 420
chrIV 462473 462474 . 840
chrIV 462473 462474 . 280
chrIV 462474 462475 . 180
chrIV 462475 462476 . 660
chrIV 462476 462477 . 200
chrIV 462476 462477 . 140
chrIV 462478 462479 . 1360
chrIV 462484 462485 . 1320
chrIV 462514 462515 . 920
chrIV 462517 462518 . 900
chrIV 462517 462518 . 220
chrIV 462518 462519 . 140
chrIV 462518 462519 . 620
chrIV 462519 462520 . 140
chrIV 462519 462520 . 160
chrIV 462521 462522 . 140
chrIV 462523 462524 . 820
chrIV 462524 462525 . 200
chrIV 462524 462525 . 420
chrIV 462525 462526 . 140
chrIV 462525 462526 . 9040
chrIV 462526 462527 . 120
chrIV 462527 462528 . 1000
chrIV 462528 462529 . 220
chrIV 462529 462530 . 10640
chrIV 462531 462532 . 280
chrIV 462532 462533 . 5160
chrIV 462534 462535 . 140
chrIV 462534 462535 . 1940
chrIV 462536 462537 . 240
chrIV 462536 462537 . 2300
chrIV 462537 462538 . 280
chrIV 462539 462540 . 3680
chrIV 462540 462541 . 240
chrIV 462540 462541 . 580
chrIV 462541 462542 . 140
chrIV 462541 462542 . 180
chrIV 462542 462543 . 200
chrIV 462542 462543 . 1480
chrIV 462543 462544 . 140
chrIV 462544 462545 . 1780
chrIV 462545 462546 . 360
chrIV 462545 462546 . 820
chrIV 462546 462547 . 480
chrIV 462550 462551 . 2220
chrIV 462552 462553 . 740
chrIV 462553 462554 . 1080
chrIV 462554 462555 . 540
chrIV 462557 462558 . 5440
chrIV 462563 462564 . 360
chrIV 462566 462567 . 6540
chrIV 462582 462583 . 120
chrIV 462617 462618 . 140
chrIV 462623 462624 . 120
chrIV 462624 462625 . 140
chrIV 462624 462625 . 1220
chrIV 462629 462630 . 440
chrIV 462630 462631 . 460
chrIV 462636 462637 . 120
chrIV 462638 462639 . 460
chrIV 462641 462642 . 120
chrIV 462665 462666 . 360
chrIV 462690 462691 . 200
chrIV 462721 462722 . 940
chrIV 462745 462746 . 120
chrIV 462756 462757 . 720
chrIV 462760 462761 . 460
chrIV 462763 462764 . 480
chrIV 462778 462779 . 440
chrIV 462797 462798 . 540
chrIV 462798 462799 . 200
chrIV 462804 462805 . 200
chrIV 462827 462828 . 240
chrIV 462830 462831 . 240
chrIV 462850 462851 . 680
chrIV 462881 462882 . 180
chrIV 462912 462913 . 920
chrIV 462942 462943 . 160
chrIV 462969 462970 . 520
chrIV 462997 462998 . 3120
chrIV 463005 463006 . 300
chrIV 463009 463010 . 160
chrIV 463013 463014 . 140
chrIV 463016 463017 . 160
chrIV 463022 463023 . 440
chrIV 463029 463030 . 340
chrIV 463033 463034 . 380
chrIV 463041 463042 . 460
chrIV 463052 463053 . 1140
chrIV 463058 463059 . 3540
chrIV 463074 463075 . 1240
chrIV 463075 463076 . 620
chrIV 463079 463080 . 160
chrIV 463081 463082 . 400
chrIV 463083 463084 . 500
chrIV 463087 463088 . 140
chrIV 463089 463090 . 300
chrIV 463091 463092 . 520
chrIV 463091 463092 . 200
chrIV 463092 463093 . 1060
chrIV 463099 463100 . 820
chrIV 463109 463110 . 860
chrIV 463111 463112 . 240
chrIV 463116 463117 . 120
chrIV 463124 463125 . 120
chrIV 463130 463131 . 180
chrIV 463152 463153 . 340
chrIV 463161 463162 . 260
chrIV 463187 463188 . 320
chrIV 463188 463189 . 460
chrIV 463201 463202 . 120
chrIV 463216 463217 . 1520
chrIV 463227 463228 . 1100
chrIV 463235 463236 . 220
chrIV 463241 463242 . 320
chrIV 463250 463251 . 220
chrIV 463253 463254 . 160
chrIV 463255 463256 . 140
chrIV 463259 463260 . 480
chrIV 463262 463263 . 700
chrIV 463273 463274 . 540
chrIV 463284 463285 . 360
chrIV 463296 463297 . 220
chrIV 463305 463306 . 340
chrIV 463320 463321 . 140
chrIV 463324 463325 . 160
chrIV 463329 463330 . 480
chrIV 463333 463334 . 120
chrIV 463335 463336 . 980
chrIV 463335 463336 . 1420
chrIV 463340 463341 . 140
chrIV 463346 463347 . 180
chrIV 463382 463383 . 200
chrIV 463565 463566 . 120
chrIV 463605 463606 . 220
chrIV 463637 463638 . 120
chrIV 463690 463691 . 120
chrIV 463691 463692 . 260
chrIV 463734 463735 . 120
chrIV 463783 463784 . 180
chrIV 463813 463814 . 120
chrIV 463863 463864 . 620
chrIV 463980 463981 . 160
chrIV 464080 464081 . 420
chrIV 464095 464096 . 240
chrIV 464164 464165 . 700
chrIV 464204 464205 . 1720
chrIV 464226 464227 . 240
chrIV 464281 464282 . 120
chrIV 464314 464315 . 280
chrIV 464386 464387 . 340
chrIV 464404 464405 . 4440
chrIV 464423 464424 . 800
chrIV 464428 464429 . 1380
chrIV 464443 464444 . 2360
chrIV 464487 464488 . 400
chrIV 464542 464543 . 380
chrIV 464556 464557 . 220
chrIV 464569 464570 . 160
chrIV 464573 464574 . 180
chrIV 464606 464607 . 180
chrIV 464618 464619 . 920
chrIV 464622 464623 . 200
chrIV 464634 464635 . 380
chrIV 464650 464651 . 160
chrIV 464655 464656 . 560
chrIV 464664 464665 . 280
chrIV 464700 464701 . 340
chrIV 464700 464701 . 220
chrIV 464705 464706 . 140
chrIV 464722 464723 . 180
chrIV 464739 464740 . 240
chrIV 464775 464776 . 120
chrIV 464826 464827 . 620
chrIV 464832 464833 . 140
chrIV 464833 464834 . 260
chrIV 464837 464838 . 320
chrIV 464838 464839 . 140
chrIV 464849 464850 . 120
chrIV 464854 464855 . 140
chrIV 464858 464859 . 140
chrIV 464864 464865 . 260
chrIV 464872 464873 . 120
chrIV 464875 464876 . 240
chrIV 464900 464901 . 200
chrIV 464921 464922 . 120
chrIV 464936 464937 . 240
chrIV 464972 464973 . 120
chrIV 464977 464978 . 360
chrIV 464985 464986 . 480
chrIV 465010 465011 . 160
chrIV 465044 465045 . 180
chrIV 465054 465055 . 420
chrIV 465055 465056 . 200
chrIV 465058 465059 . 200
chrIV 465065 465066 . 1280
chrIV 465073 465074 . 1040
chrIV 465077 465078 . 120
chrIV 465079 465080 . 1840
chrIV 465079 465080 . 140
chrIV 465080 465081 . 140
chrIV 465084 465085 . 3240
chrIV 465084 465085 . 120
chrIV 465086 465087 . 280
chrIV 465091 465092 . 540
chrIV 465095 465096 . 4520
chrIV 465098 465099 . 140
chrIV 465099 465100 . 120
chrIV 465102 465103 . 880
chrIV 465103 465104 . 1000
chrIV 465104 465105 . 120
chrIV 465111 465112 . 140
chrIV 465113 465114 . 420
chrIV 465115 465116 . 140
chrIV 465117 465118 . 400
chrIV 465117 465118 . 800
chrIV 465118 465119 . 1320
chrIV 465119 465120 . 320
chrIV 465121 465122 . 940
chrIV 465128 465129 . 1220
chrIV 465131 465132 . 420
chrIV 465134 465135 . 280
chrIV 465136 465137 . 420
chrIV 465140 465141 . 400
chrIV 465144 465145 . 160
chrIV 465145 465146 . 260
chrIV 465147 465148 . 600
chrIV 465148 465149 . 2000
chrIV 465151 465152 . 660
chrIV 465159 465160 . 460
chrIV 465167 465168 . 140
chrIV 465168 465169 . 420
chrIV 465210 465211 . 1400
chrIV 465213 465214 . 880
chrIV 465217 465218 . 760
chrIV 465234 465235 . 3260
chrIV 465256 465257 . 2160
chrIV 465278 465279 . 120
chrIV 465282 465283 . 120
chrIV 465286 465287 . 420
chrIV 465287 465288 . 120
chrIV 465288 465289 . 4200
chrIV 465298 465299 . 2140
chrIV 465307 465308 . 1560
chrIV 465354 465355 . 140
chrIV 465374 465375 . 480
chrIV 465377 465378 . 160
chrIV 465385 465386 . 200
chrIV 465439 465440 . 180
chrIV 465444 465445 . 120
chrIV 465447 465448 . 240
chrIV 465453 465454 . 720
chrIV 465464 465465 . 140
chrIV 465466 465467 . 300
chrIV 465472 465473 . 120
chrIV 465476 465477 . 180
chrIV 465481 465482 . 120
chrIV 465484 465485 . 140
chrIV 465488 465489 . 740
chrIV 465494 465495 . 260
chrIV 465497 465498 . 180
chrIV 465531 465532 . 120
chrIV 465534 465535 . 740
chrIV 465540 465541 . 200
chrIV 465660 465661 . 120
chrIV 465693 465694 . 120
chrIV 465701 465702 . 200
chrIV 465716 465717 . 140
chrIV 465725 465726 . 180
chrIV 465733 465734 . 120
chrIV 465756 465757 . 120
chrIV 465762 465763 . 120
chrIV 465774 465775 . 280
chrIV 465797 465798 . 120
chrIV 465806 465807 . 160
chrIV 465809 465810 . 160
chrIV 465813 465814 . 220
chrIV 465814 465815 . 200
chrIV 465822 465823 . 220
chrIV 465848 465849 . 120
chrIV 465851 465852 . 160
chrIV 466002 466003 . 1180
chrIV 466017 466018 . 120
chrIV 466040 466041 . 600
chrIV 466045 466046 . 620
chrIV 466053 466054 . 540
chrIV 466101 466102 . 240
chrIV 466167 466168 . 960
chrIV 466283 466284 . 400
chrIV 466321 466322 . 240
chrIV 466339 466340 . 120
chrIV 466361 466362 . 380
chrIV 466439 466440 . 380
chrIV 466468 466469 . 640
chrIV 466515 466516 . 300
chrIV 466709 466710 . 160
chrIV 466812 466813 . 380
chrIV 466896 466897 . 160
chrIV 467258 467259 . 320
chrIV 467302 467303 . 180
chrIV 467629 467630 . 120
chrIV 467682 467683 . 580
chrIV 467784 467785 . 240
chrIV 467857 467858 . 160
chrIV 467917 467918 . 180
chrIV 467979 467980 . 140
chrIV 468076 468077 . 700
chrIV 468212 468213 . 1260
chrIV 468309 468310 . 420
chrIV 468458 468459 . 140
chrIV 468502 468503 . 720
chrIV 468523 468524 . 340
chrIV 468589 468590 . 240
chrIV 468780 468781 . 580
chrIV 468875 468876 . 1800
chrIV 468929 468930 . 580
chrIV 468956 468957 . 160
chrIV 469126 469127 . 140
chrIV 469155 469156 . 820
chrIV 469198 469199 . 180
chrIV 469253 469254 . 200
chrIV 469261 469262 . 800
chrIV 469264 469265 . 220
chrIV 469269 469270 . 620
chrIV 469307 469308 . 280
chrIV 469384 469385 . 120
chrIV 469438 469439 . 280
chrIV 469456 469457 . 140
chrIV 469504 469505 . 140
chrIV 469538 469539 . 320
chrIV 469612 469613 . 1080
chrIV 469623 469624 . 620
chrIV 469623 469624 . 200
chrIV 469719 469720 . 540
chrIV 469727 469728 . 120
chrIV 469790 469791 . 300
chrIV 469792 469793 . 460
chrIV 469793 469794 . 120
chrIV 469857 469858 . 340
chrIV 469861 469862 . 1500
chrIV 469898 469899 . 720
chrIV 469907 469908 . 120
chrIV 469984 469985 . 140
chrIV 469991 469992 . 220
chrIV 469995 469996 . 180
chrIV 470110 470111 . 1200
chrIV 470125 470126 . 240
chrIV 470215 470216 . 440
chrIV 470272 470273 . 260
chrIV 470276 470277 . 360
chrIV 470317 470318 . 160
chrIV 470320 470321 . 120
chrIV 470338 470339 . 740
chrIV 470369 470370 . 540
chrIV 470385 470386 . 120
chrIV 470422 470423 . 120
chrIV 470445 470446 . 120
chrIV 470494 470495 . 120
chrIV 470504 470505 . 120
chrIV 470509 470510 . 480
chrIV 470513 470514 . 580
chrIV 470520 470521 . 280
chrIV 470523 470524 . 120
chrIV 470533 470534 . 140
chrIV 470653 470654 . 180
chrIV 470656 470657 . 220
chrIV 470670 470671 . 180
chrIV 470686 470687 . 120
chrIV 470690 470691 . 160
chrIV 470691 470692 . 380
chrIV 470715 470716 . 120
chrIV 470727 470728 . 360
chrIV 470846 470847 . 120
chrIV 470869 470870 . 120
chrIV 470896 470897 . 820
chrIV 470899 470900 . 280
chrIV 470904 470905 . 260
chrIV 470907 470908 . 240
chrIV 470907 470908 . 160
chrIV 470909 470910 . 120
chrIV 470914 470915 . 160
chrIV 471080 471081 . 120
chrIV 471082 471083 . 1160
chrIV 471108 471109 . 220
chrIV 471125 471126 . 120
chrIV 471200 471201 . 460
chrIV 471282 471283 . 140
chrIV 471437 471438 . 560
chrIV 471441 471442 . 200
chrIV 471471 471472 . 160
chrIV 471504 471505 . 120
chrIV 471539 471540 . 220
chrIV 471584 471585 . 360
chrIV 471597 471598 . 240
chrIV 471597 471598 . 260
chrIV 471600 471601 . 800
chrIV 471612 471613 . 180
chrIV 471622 471623 . 380
chrIV 471633 471634 . 340
chrIV 471637 471638 . 400
chrIV 471643 471644 . 340
chrIV 471648 471649 . 560
chrIV 471696 471697 . 740
chrIV 471719 471720 . 500
chrIV 471733 471734 . 200
chrIV 471758 471759 . 220
chrIV 471769 471770 . 600
chrIV 471773 471774 . 140
chrIV 471785 471786 . 120
chrIV 471813 471814 . 140
chrIV 471838 471839 . 120
chrIV 471900 471901 . 140
chrIV 471909 471910 . 220
chrIV 471920 471921 . 120
chrIV 472868 472869 . 120
chrIV 472875 472876 . 260
chrIV 473028 473029 . 440
chrIV 473039 473040 . 380
chrIV 473044 473045 . 180
chrIV 473047 473048 . 440
chrIV 473048 473049 . 260
chrIV 473052 473053 . 3280
chrIV 473055 473056 . 140
chrIV 473057 473058 . 1040
chrIV 473059 473060 . 800
chrIV 473062 473063 . 820
chrIV 473078 473079 . 280
chrIV 473088 473089 . 560
chrIV 473117 473118 . 120
chrIV 473873 473874 . 140
chrIV 473918 473919 . 380
chrIV 473930 473931 . 200
chrIV 473936 473937 . 320
chrIV 473960 473961 . 140
chrIV 473968 473969 . 460
chrIV 473971 473972 . 120
chrIV 474134 474135 . 860
chrIV 474145 474146 . 400
chrIV 474148 474149 . 120
chrIV 474154 474155 . 260
chrIV 474204 474205 . 420
chrIV 474326 474327 . 1960
chrIV 475425 475426 . 320
chrIV 475630 475631 . 120
chrIV 475938 475939 . 120
chrIV 476029 476030 . 300
chrIV 476067 476068 . 620
chrIV 476089 476090 . 120
chrIV 476092 476093 . 140
chrIV 476121 476122 . 140
chrIV 476124 476125 . 220
chrIV 476136 476137 . 120
chrIV 476257 476258 . 300
chrIV 476288 476289 . 440
chrIV 476421 476422 . 160
chrIV 476428 476429 . 620
chrIV 476470 476471 . 120
chrIV 476477 476478 . 120
chrIV 476489 476490 . 140
chrIV 476509 476510 . 120
chrIV 476518 476519 . 400
chrIV 476527 476528 . 120
chrIV 476543 476544 . 140
chrIV 476557 476558 . 280
chrIV 476564 476565 . 120
chrIV 476566 476567 . 220
chrIV 476567 476568 . 180
chrIV 476567 476568 . 120
chrIV 476572 476573 . 300
chrIV 476573 476574 . 120
chrIV 476582 476583 . 180
chrIV 476586 476587 . 940
chrIV 476594 476595 . 140
chrIV 476601 476602 . 160
chrIV 476681 476682 . 120
chrIV 476715 476716 . 140
chrIV 476721 476722 . 400
chrIV 476726 476727 . 2000
chrIV 476748 476749 . 1620
chrIV 476755 476756 . 120
chrIV 476859 476860 . 240
chrIV 476873 476874 . 760
chrIV 476954 476955 . 760
chrIV 477039 477040 . 1380
chrIV 477148 477149 . 440
chrIV 477257 477258 . 200
chrIV 477352 477353 . 820
chrIV 477360 477361 . 1840
chrIV 477366 477367 . 320
chrIV 477369 477370 . 160
chrIV 477371 477372 . 840
chrIV 477382 477383 . 460
chrIV 477392 477393 . 1060
chrIV 477496 477497 . 560
chrIV 477516 477517 . 160
chrIV 477518 477519 . 720
chrIV 477525 477526 . 160
chrIV 477540 477541 . 200
chrIV 477548 477549 . 160
chrIV 477567 477568 . 140
chrIV 477647 477648 . 820
chrIV 477668 477669 . 120
chrIV 477670 477671 . 240
chrIV 477757 477758 . 140
chrIV 477759 477760 . 240
chrIV 477763 477764 . 1060
chrIV 477878 477879 . 980
chrIV 477887 477888 . 140
chrIV 477892 477893 . 760
chrIV 478167 478168 . 360
chrIV 478273 478274 . 140
chrIV 478326 478327 . 120
chrIV 478822 478823 . 280
chrIV 478829 478830 . 580
chrIV 478839 478840 . 260
chrIV 478848 478849 . 1000
chrIV 478857 478858 . 200
chrIV 478867 478868 . 920
chrIV 478899 478900 . 160
chrIV 478901 478902 . 400
chrIV 478907 478908 . 420
chrIV 478917 478918 . 120
chrIV 478934 478935 . 300
chrIV 478939 478940 . 260
chrIV 478942 478943 . 160
chrIV 478945 478946 . 540
chrIV 478980 478981 . 140
chrIV 479022 479023 . 200
chrIV 479119 479120 . 140
chrIV 480209 480210 . 300
chrIV 480359 480360 . 120
chrIV 480433 480434 . 120
chrIV 480649 480650 . 120
chrIV 481403 481404 . 120
chrIV 481439 481440 . 180
chrIV 481572 481573 . 160
chrIV 481772 481773 . 280
chrIV 481876 481877 . 540
chrIV 481887 481888 . 120
chrIV 481999 482000 . 260
chrIV 482028 482029 . 220
chrIV 482051 482052 . 200
chrIV 482101 482102 . 120
chrIV 482244 482245 . 700
chrIV 482402 482403 . 1800
chrIV 482417 482418 . 160
chrIV 482423 482424 . 140
chrIV 482425 482426 . 120
chrIV 482460 482461 . 160
chrIV 482493 482494 . 120
chrIV 482499 482500 . 180
chrIV 482509 482510 . 220
chrIV 482511 482512 . 160
chrIV 482514 482515 . 440
chrIV 482522 482523 . 160
chrIV 482538 482539 . 120
chrIV 482545 482546 . 120
chrIV 482546 482547 . 340
chrIV 482549 482550 . 120
chrIV 482555 482556 . 180
chrIV 482606 482607 . 120
chrIV 482703 482704 . 160
chrIV 482744 482745 . 120
chrIV 482881 482882 . 120
chrIV 482890 482891 . 280
chrIV 482962 482963 . 220
chrIV 483048 483049 . 1300
chrIV 483057 483058 . 120
chrIV 483206 483207 . 980
chrIV 483216 483217 . 120
chrIV 483248 483249 . 420
chrIV 483413 483414 . 120
chrIV 483510 483511 . 1080
chrIV 483532 483533 . 180
chrIV 483581 483582 . 560
chrIV 483603 483604 . 880
chrIV 483704 483705 . 240
chrIV 483724 483725 . 620
chrIV 483730 483731 . 740
chrIV 483733 483734 . 140
chrIV 483743 483744 . 960
chrIV 483883 483884 . 600
chrIV 483895 483896 . 160
chrIV 483907 483908 . 380
chrIV 483929 483930 . 260
chrIV 483930 483931 . 420
chrIV 483938 483939 . 620
chrIV 483941 483942 . 120
chrIV 483944 483945 . 160
chrIV 483949 483950 . 140
chrIV 483954 483955 . 640
chrIV 483961 483962 . 160
chrIV 483966 483967 . 240
chrIV 483970 483971 . 360
chrIV 483978 483979 . 240
chrIV 483982 483983 . 500
chrIV 483985 483986 . 280
chrIV 483992 483993 . 160
chrIV 484023 484024 . 140
chrIV 484031 484032 . 120
chrIV 484182 484183 . 140
chrIV 484204 484205 . 280
chrIV 484205 484206 . 180
chrIV 484275 484276 . 120
chrIV 484326 484327 . 500
chrIV 484335 484336 . 120
chrIV 484337 484338 . 180
chrIV 484358 484359 . 120
chrIV 484431 484432 . 180
chrIV 484498 484499 . 120
chrIV 484553 484554 . 860
chrIV 484618 484619 . 620
chrIV 484715 484716 . 120
chrIV 484869 484870 . 320
chrIV 484881 484882 . 200
chrIV 484910 484911 . 120
chrIV 485002 485003 . 180
chrIV 485019 485020 . 260
chrIV 485066 485067 . 620
chrIV 485084 485085 . 160
chrIV 485221 485222 . 280
chrIV 485300 485301 . 220
chrIV 485327 485328 . 440
chrIV 485335 485336 . 120
chrIV 485343 485344 . 400
chrIV 485413 485414 . 760
chrIV 485428 485429 . 280
chrIV 485458 485459 . 200
chrIV 485469 485470 . 220
chrIV 485479 485480 . 280
chrIV 485481 485482 . 260
chrIV 485563 485564 . 900
chrIV 485564 485565 . 200
chrIV 485570 485571 . 440
chrIV 485576 485577 . 540
chrIV 485578 485579 . 220
chrIV 485580 485581 . 620
chrIV 485588 485589 . 180
chrIV 485605 485606 . 120
chrIV 485624 485625 . 280
chrIV 485680 485681 . 220
chrIV 485681 485682 . 320
chrIV 485681 485682 . 640
chrIV 485718 485719 . 120
chrIV 485733 485734 . 1640
chrIV 485844 485845 . 240
chrIV 485851 485852 . 560
chrIV 485855 485856 . 300
chrIV 485861 485862 . 380
chrIV 485869 485870 . 2480
chrIV 485870 485871 . 640
chrIV 485871 485872 . 240
chrIV 485880 485881 . 2320
chrIV 485881 485882 . 260
chrIV 485881 485882 . 140
chrIV 485884 485885 . 440
chrIV 485890 485891 . 920
chrIV 485899 485900 . 560
chrIV 485901 485902 . 940
chrIV 485905 485906 . 140
chrIV 485910 485911 . 860
chrIV 485919 485920 . 860
chrIV 485953 485954 . 860
chrIV 485958 485959 . 280
chrIV 485967 485968 . 200
chrIV 486058 486059 . 360
chrIV 486081 486082 . 2740
chrIV 486382 486383 . 120
chrIV 486563 486564 . 680
chrIV 486571 486572 . 160
chrIV 486573 486574 . 720
chrIV 486576 486577 . 200
chrIV 486579 486580 . 160
chrIV 486587 486588 . 420
chrIV 486602 486603 . 680
chrIV 486607 486608 . 400
chrIV 486614 486615 . 460
chrIV 486621 486622 . 480
chrIV 486623 486624 . 320
chrIV 486642 486643 . 400
chrIV 486650 486651 . 660
chrIV 486653 486654 . 240
chrIV 486657 486658 . 1680
chrIV 486659 486660 . 560
chrIV 486660 486661 . 160
chrIV 486665 486666 . 180
chrIV 486670 486671 . 140
chrIV 486671 486672 . 560
chrIV 486679 486680 . 160
chrIV 486689 486690 . 180
chrIV 488198 488199 . 360
chrIV 488213 488214 . 180
chrIV 488216 488217 . 260
chrIV 488380 488381 . 400
chrIV 488387 488388 . 200
chrIV 488398 488399 . 600
chrIV 488402 488403 . 300
chrIV 488413 488414 . 300
chrIV 488441 488442 . 160
chrIV 488552 488553 . 220
chrIV 488591 488592 . 200
chrIV 488724 488725 . 180
chrIV 488727 488728 . 160
chrIV 488735 488736 . 2080
chrIV 488746 488747 . 440
chrIV 488749 488750 . 120
chrIV 488754 488755 . 340
chrIV 488754 488755 . 180
chrIV 488758 488759 . 680
chrIV 488760 488761 . 260
chrIV 488762 488763 . 320
chrIV 488825 488826 . 200
chrIV 488834 488835 . 200
chrIV 488852 488853 . 140
chrIV 488855 488856 . 160
chrIV 488862 488863 . 220
chrIV 488879 488880 . 400
chrIV 488941 488942 . 120
chrIV 488948 488949 . 520
chrIV 488967 488968 . 240
chrIV 489041 489042 . 400
chrIV 489047 489048 . 120
chrIV 489163 489164 . 120
chrIV 489218 489219 . 1720
chrIV 489233 489234 . 120
chrIV 489243 489244 . 560
chrIV 489246 489247 . 200
chrIV 489255 489256 . 1040
chrIV 489259 489260 . 180
chrIV 489275 489276 . 240
chrIV 489293 489294 . 520
chrIV 489298 489299 . 380
chrIV 489303 489304 . 120
chrIV 489310 489311 . 500
chrIV 489318 489319 . 140
chrIV 489322 489323 . 160
chrIV 489325 489326 . 220
chrIV 489327 489328 . 160
chrIV 489335 489336 . 440
chrIV 489374 489375 . 120
chrIV 489380 489381 . 120
chrIV 489387 489388 . 120
chrIV 489393 489394 . 340
chrIV 489411 489412 . 140
chrIV 489419 489420 . 120
chrIV 490139 490140 . 120
chrIV 490859 490860 . 660
chrIV 491044 491045 . 2100
chrIV 491052 491053 . 140
chrIV 491061 491062 . 2480
chrIV 491064 491065 . 120
chrIV 491070 491071 . 160
chrIV 491076 491077 . 140
chrIV 491086 491087 . 520
chrIV 491106 491107 . 3340
chrIV 492406 492407 . 280
chrIV 492421 492422 . 1880
chrIV 492440 492441 . 120
chrIV 492462 492463 . 260
chrIV 492468 492469 . 500
chrIV 492514 492515 . 120
chrIV 492517 492518 . 120
chrIV 492527 492528 . 220
chrIV 492593 492594 . 360
chrIV 492650 492651 . 820
chrIV 492761 492762 . 520
chrIV 492800 492801 . 560
chrIV 492977 492978 . 700
chrIV 492981 492982 . 240
chrIV 493013 493014 . 1100
chrIV 493113 493114 . 560
chrIV 493154 493155 . 480
chrIV 493218 493219 . 280
chrIV 493278 493279 . 160
chrIV 493556 493557 . 180
chrIV 493834 493835 . 220
chrIV 493921 493922 . 120
chrIV 493959 493960 . 740
chrIV 493964 493965 . 140
chrIV 493994 493995 . 440
chrIV 494140 494141 . 160
chrIV 494175 494176 . 200
chrIV 494183 494184 . 180
chrIV 494314 494315 . 140
chrIV 494318 494319 . 140
chrIV 494476 494477 . 120
chrIV 494503 494504 . 120
chrIV 494514 494515 . 140
chrIV 494522 494523 . 260
chrIV 494529 494530 . 280
chrIV 494535 494536 . 500
chrIV 494538 494539 . 120
chrIV 494538 494539 . 380
chrIV 494543 494544 . 1820
chrIV 494547 494548 . 120
chrIV 494553 494554 . 1120
chrIV 494568 494569 . 360
chrIV 494576 494577 . 1040
chrIV 494582 494583 . 600
chrIV 494588 494589 . 980
chrIV 494735 494736 . 140
chrIV 494774 494775 . 160
chrIV 495318 495319 . 120
chrIV 497126 497127 . 340
chrIV 497137 497138 . 200
chrIV 497145 497146 . 140
chrIV 497451 497452 . 940
chrIV 497464 497465 . 160
chrIV 497475 497476 . 220
chrIV 497482 497483 . 240
chrIV 497486 497487 . 200
chrIV 497494 497495 . 700
chrIV 497507 497508 . 200
chrIV 497524 497525 . 120
chrIV 497528 497529 . 380
chrIV 497593 497594 . 220
chrIV 497597 497598 . 640
chrIV 497598 497599 . 120
chrIV 497599 497600 . 120
chrIV 497603 497604 . 820
chrIV 497613 497614 . 260
chrIV 497619 497620 . 120
chrIV 497632 497633 . 320
chrIV 497720 497721 . 680
chrIV 497745 497746 . 300
chrIV 497783 497784 . 520
chrIV 497967 497968 . 500
chrIV 498097 498098 . 140
chrIV 498167 498168 . 280
chrIV 498365 498366 . 220
chrIV 498366 498367 . 260
chrIV 498419 498420 . 140
chrIV 498429 498430 . 120
chrIV 498621 498622 . 140
chrIV 498870 498871 . 240
chrIV 500746 500747 . 120
chrIV 500757 500758 . 340
chrIV 500783 500784 . 280
chrIV 500927 500928 . 460
chrIV 501029 501030 . 120
chrIV 501054 501055 . 160
chrIV 501058 501059 . 260
chrIV 501074 501075 . 900
chrIV 501227 501228 . 200
chrIV 501231 501232 . 120
chrIV 501377 501378 . 280
chrIV 501384 501385 . 180
chrIV 501403 501404 . 420
chrIV 501414 501415 . 120
chrIV 501415 501416 . 140
chrIV 501436 501437 . 360
chrIV 501452 501453 . 280
chrIV 501461 501462 . 560
chrIV 501465 501466 . 180
chrIV 501469 501470 . 140
chrIV 501472 501473 . 160
chrIV 501479 501480 . 460
chrIV 501502 501503 . 160
chrIV 501525 501526 . 620
chrIV 501626 501627 . 120
chrIV 501627 501628 . 260
chrIV 501634 501635 . 180
chrIV 501645 501646 . 680
chrIV 501694 501695 . 540
chrIV 501711 501712 . 920
chrIV 501720 501721 . 120
chrIV 501724 501725 . 260
chrIV 501726 501727 . 480
chrIV 501728 501729 . 140
chrIV 501728 501729 . 120
chrIV 501731 501732 . 780
chrIV 501736 501737 . 720
chrIV 501744 501745 . 120
chrIV 501760 501761 . 180
chrIV 501776 501777 . 740
chrIV 501911 501912 . 160
chrIV 501916 501917 . 580
chrIV 501920 501921 . 220
chrIV 501929 501930 . 620
chrIV 501942 501943 . 120
chrIV 501948 501949 . 1160
chrIV 501963 501964 . 820
chrIV 502045 502046 . 680
chrIV 502068 502069 . 1180
chrIV 502074 502075 . 780
chrIV 502084 502085 . 300
chrIV 502096 502097 . 300
chrIV 502102 502103 . 240
chrIV 502129 502130 . 220
chrIV 502137 502138 . 120
chrIV 502188 502189 . 420
chrIV 502257 502258 . 780
chrIV 502364 502365 . 600
chrIV 502384 502385 . 200
chrIV 502400 502401 . 220
chrIV 502420 502421 . 260
chrIV 502509 502510 . 960
chrIV 502650 502651 . 180
chrIV 502719 502720 . 200
chrIV 502845 502846 . 160
chrIV 502998 502999 . 240
chrIV 503325 503326 . 1040
chrIV 503336 503337 . 300
chrIV 503343 503344 . 720
chrIV 503348 503349 . 380
chrIV 503353 503354 . 200
chrIV 503367 503368 . 480
chrIV 503372 503373 . 1160
chrIV 503377 503378 . 340
chrIV 503382 503383 . 700
chrIV 503394 503395 . 140
chrIV 503403 503404 . 400
chrIV 503416 503417 . 580
chrIV 503418 503419 . 520
chrIV 503419 503420 . 260
chrIV 503424 503425 . 120
chrIV 503427 503428 . 120
chrIV 503430 503431 . 520
chrIV 503431 503432 . 400
chrIV 503438 503439 . 660
chrIV 503448 503449 . 320
chrIV 503594 503595 . 340
chrIV 503609 503610 . 1040
chrIV 503836 503837 . 120
chrIV 503905 503906 . 160
chrIV 503913 503914 . 280
chrIV 503928 503929 . 120
chrIV 503942 503943 . 140
chrIV 503951 503952 . 260
chrIV 504034 504035 . 580
chrIV 504062 504063 . 580
chrIV 504386 504387 . 200
chrIV 504409 504410 . 440
chrIV 504499 504500 . 140
chrIV 504518 504519 . 180
chrIV 504543 504544 . 160
chrIV 504563 504564 . 120
chrIV 504656 504657 . 220
chrIV 504696 504697 . 180
chrIV 504698 504699 . 160
chrIV 504702 504703 . 160
chrIV 504725 504726 . 200
chrIV 504741 504742 . 180
chrIV 504840 504841 . 240
chrIV 504872 504873 . 180
chrIV 504874 504875 . 120
chrIV 504878 504879 . 120
chrIV 504881 504882 . 420
chrIV 504897 504898 . 640
chrIV 504900 504901 . 200
chrIV 504905 504906 . 740
chrIV 504915 504916 . 820
chrIV 504915 504916 . 120
chrIV 504917 504918 . 260
chrIV 504921 504922 . 1300
chrIV 504928 504929 . 140
chrIV 504933 504934 . 260
chrIV 504942 504943 . 220
chrIV 505010 505011 . 260
chrIV 505019 505020 . 140
chrIV 505023 505024 . 300
chrIV 505027 505028 . 340
chrIV 505027 505028 . 260
chrIV 505028 505029 . 120
chrIV 505030 505031 . 680
chrIV 505035 505036 . 440
chrIV 505189 505190 . 380
chrIV 505202 505203 . 140
chrIV 505214 505215 . 140
chrIV 505234 505235 . 500
chrIV 505313 505314 . 960
chrIV 505416 505417 . 120
chrIV 505454 505455 . 280
chrIV 505462 505463 . 120
chrIV 505474 505475 . 600
chrIV 505502 505503 . 200
chrIV 505536 505537 . 880
chrIV 505552 505553 . 240
chrIV 505565 505566 . 160
chrIV 505604 505605 . 300
chrIV 505700 505701 . 280
chrIV 505734 505735 . 760
chrIV 505736 505737 . 180
chrIV 505742 505743 . 160
chrIV 505752 505753 . 560
chrIV 505767 505768 . 1380
chrIV 505776 505777 . 140
chrIV 505786 505787 . 1040
chrIV 505790 505791 . 780
chrIV 505795 505796 . 2920
chrIV 505814 505815 . 480
chrIV 505829 505830 . 820
chrIV 505882 505883 . 120
chrIV 505889 505890 . 340
chrIV 505983 505984 . 360
chrIV 506133 506134 . 160
chrIV 506168 506169 . 1060
chrIV 506174 506175 . 180
chrIV 506179 506180 . 820
chrIV 506182 506183 . 180
chrIV 506187 506188 . 660
chrIV 506194 506195 . 680
chrIV 506197 506198 . 140
chrIV 506216 506217 . 200
chrIV 506233 506234 . 360
chrIV 506245 506246 . 220
chrIV 506250 506251 . 340
chrIV 506260 506261 . 240
chrIV 506282 506283 . 240
chrIV 506293 506294 . 600
chrIV 506355 506356 . 200
chrIV 506364 506365 . 140
chrIV 506374 506375 . 160
chrIV 506384 506385 . 180
chrIV 506386 506387 . 120
chrIV 506409 506410 . 120
chrIV 506413 506414 . 120
chrIV 506444 506445 . 120
chrIV 506571 506572 . 140
chrIV 506599 506600 . 120
chrIV 506709 506710 . 360
chrIV 506730 506731 . 120
chrIV 506741 506742 . 340
chrIV 506786 506787 . 160
chrIV 506887 506888 . 320
chrIV 506920 506921 . 120
chrIV 506923 506924 . 140
chrIV 506928 506929 . 120
chrIV 506967 506968 . 220
chrIV 506986 506987 . 180
chrIV 506992 506993 . 600
chrIV 507072 507073 . 1080
chrIV 507077 507078 . 300
chrIV 507152 507153 . 120
chrIV 507166 507167 . 3100
chrIV 507176 507177 . 140
chrIV 507177 507178 . 120
chrIV 507218 507219 . 220
chrIV 507229 507230 . 140
chrIV 507234 507235 . 140
chrIV 507237 507238 . 320
chrIV 507240 507241 . 140
chrIV 507244 507245 . 520
chrIV 507270 507271 . 1440
chrIV 507292 507293 . 260
chrIV 507320 507321 . 160
chrIV 507325 507326 . 260
chrIV 507331 507332 . 300
chrIV 507335 507336 . 140
chrIV 507337 507338 . 140
chrIV 507340 507341 . 120
chrIV 507346 507347 . 180
chrIV 507364 507365 . 440
chrIV 507386 507387 . 120
chrIV 507390 507391 . 200
chrIV 507397 507398 . 360
chrIV 507421 507422 . 120
chrIV 507439 507440 . 620
chrIV 507441 507442 . 180
chrIV 507450 507451 . 280
chrIV 507457 507458 . 220
chrIV 507465 507466 . 320
chrIV 507476 507477 . 120
chrIV 507484 507485 . 120
chrIV 507517 507518 . 740
chrIV 507525 507526 . 140
chrIV 507549 507550 . 700
chrIV 507560 507561 . 180
chrIV 507567 507568 . 180
chrIV 507589 507590 . 1580
chrIV 507593 507594 . 120
chrIV 507607 507608 . 120
chrIV 507626 507627 . 120
chrIV 507627 507628 . 300
chrIV 507644 507645 . 120
chrIV 507682 507683 . 220
chrIV 507687 507688 . 140
chrIV 507786 507787 . 200
chrIV 507872 507873 . 180
chrIV 508006 508007 . 120
chrIV 508043 508044 . 220
chrIV 508319 508320 . 400
chrIV 508478 508479 . 140
chrIV 508546 508547 . 780
chrIV 508552 508553 . 120
chrIV 508686 508687 . 400
chrIV 508808 508809 . 560
chrIV 508926 508927 . 220
chrIV 509127 509128 . 120
chrIV 509184 509185 . 180
chrIV 509411 509412 . 120
chrIV 509412 509413 . 120
chrIV 509540 509541 . 240
chrIV 509548 509549 . 120
chrIV 509555 509556 . 260
chrIV 509562 509563 . 340
chrIV 509576 509577 . 140
chrIV 509635 509636 . 520
chrIV 509676 509677 . 120
chrIV 509682 509683 . 340
chrIV 510025 510026 . 120
chrIV 510183 510184 . 160
chrIV 510642 510643 . 660
chrIV 510650 510651 . 120
chrIV 510844 510845 . 120
chrIV 511365 511366 . 440
chrIV 511383 511384 . 360
chrIV 511679 511680 . 340
chrIV 511779 511780 . 120
chrIV 512165 512166 . 680
chrIV 512220 512221 . 460
chrIV 512243 512244 . 2240
chrIV 512284 512285 . 880
chrIV 512289 512290 . 340
chrIV 512291 512292 . 320
chrIV 512309 512310 . 320
chrIV 512334 512335 . 120
chrIV 512338 512339 . 920
chrIV 512346 512347 . 200
chrIV 512353 512354 . 540
chrIV 512408 512409 . 560
chrIV 512409 512410 . 120
chrIV 512410 512411 . 180
chrIV 512412 512413 . 120
chrIV 512421 512422 . 200
chrIV 512424 512425 . 260
chrIV 512430 512431 . 220
chrIV 512432 512433 . 1780
chrIV 512432 512433 . 120
chrIV 512436 512437 . 220
chrIV 512446 512447 . 200
chrIV 512449 512450 . 680
chrIV 512456 512457 . 220
chrIV 512459 512460 . 120
chrIV 512463 512464 . 120
chrIV 512466 512467 . 320
chrIV 512483 512484 . 660
chrIV 512505 512506 . 120
chrIV 512600 512601 . 360
chrIV 512604 512605 . 820
chrIV 512622 512623 . 2360
chrIV 512758 512759 . 320
chrIV 512771 512772 . 120
chrIV 512816 512817 . 440
chrIV 512817 512818 . 680
chrIV 512820 512821 . 280
chrIV 512824 512825 . 600
chrIV 512881 512882 . 160
chrIV 512899 512900 . 120
chrIV 512908 512909 . 240
chrIV 512932 512933 . 1080
chrIV 513057 513058 . 420
chrIV 513419 513420 . 120
chrIV 514774 514775 . 120
chrIV 515672 515673 . 120
chrIV 519631 519632 . 120
chrIV 519639 519640 . 180
chrIV 519648 519649 . 320
chrIV 519658 519659 . 960
chrIV 519663 519664 . 280
chrIV 519671 519672 . 340
chrIV 519680 519681 . 360
chrIV 519738 519739 . 180
chrIV 519744 519745 . 120
chrIV 519770 519771 . 160
chrIV 519782 519783 . 140
chrIV 519842 519843 . 120
chrIV 519843 519844 . 380
chrIV 519850 519851 . 360
chrIV 519859 519860 . 160
chrIV 519886 519887 . 500
chrIV 519896 519897 . 120
chrIV 519927 519928 . 220
chrIV 519941 519942 . 140
chrIV 519942 519943 . 200
chrIV 519942 519943 . 120
chrIV 519960 519961 . 120
chrIV 519963 519964 . 120
chrIV 519968 519969 . 120
chrIV 520001 520002 . 180
chrIV 520121 520122 . 280
chrIV 520123 520124 . 580
chrIV 520129 520130 . 400
chrIV 520130 520131 . 220
chrIV 520149 520150 . 440
chrIV 520234 520235 . 480
chrIV 520238 520239 . 240
chrIV 520258 520259 . 300
chrIV 520470 520471 . 360
chrIV 520557 520558 . 540
chrIV 520605 520606 . 180
chrIV 520716 520717 . 500
chrIV 520731 520732 . 340
chrIV 520753 520754 . 160
chrIV 520875 520876 . 500
chrIV 520886 520887 . 540
chrIV 520887 520888 . 180
chrIV 520893 520894 . 720
chrIV 520897 520898 . 2140
chrIV 520903 520904 . 520
chrIV 520906 520907 . 140
chrIV 520915 520916 . 940
chrIV 520952 520953 . 340
chrIV 520962 520963 . 160
chrIV 520968 520969 . 800
chrIV 520991 520992 . 440
chrIV 521060 521061 . 120
chrIV 521069 521070 . 200
chrIV 521073 521074 . 480
chrIV 521078 521079 . 120
chrIV 521078 521079 . 360
chrIV 521095 521096 . 120
chrIV 521100 521101 . 1920
chrIV 521107 521108 . 120
chrIV 521143 521144 . 140
chrIV 521174 521175 . 120
chrIV 521254 521255 . 120
chrIV 521262 521263 . 120
chrIV 521349 521350 . 160
chrIV 521473 521474 . 240
chrIV 521476 521477 . 120
chrIV 521505 521506 . 180
chrIV 521509 521510 . 120
chrIV 521537 521538 . 940
chrIV 521550 521551 . 120
chrIV 521558 521559 . 380
chrIV 521579 521580 . 500
chrIV 521595 521596 . 1460
chrIV 521607 521608 . 180
chrIV 521609 521610 . 280
chrIV 521617 521618 . 120
chrIV 521618 521619 . 120
chrIV 521625 521626 . 1120
chrIV 521632 521633 . 180
chrIV 521638 521639 . 340
chrIV 521647 521648 . 140
chrIV 521650 521651 . 120
chrIV 521722 521723 . 120
chrIV 521787 521788 . 200
chrIV 521902 521903 . 180
chrIV 521956 521957 . 980
chrIV 521976 521977 . 340
chrIV 522206 522207 . 300
chrIV 522278 522279 . 480
chrIV 522494 522495 . 220
chrIV 522848 522849 . 120
chrIV 523009 523010 . 120
chrIV 523124 523125 . 160
chrIV 523185 523186 . 820
chrIV 523197 523198 . 960
chrIV 523220 523221 . 340
chrIV 523456 523457 . 140
chrIV 523504 523505 . 1260
chrIV 523645 523646 . 140
chrIV 523749 523750 . 140
chrIV 523770 523771 . 360
chrIV 523795 523796 . 280
chrIV 523994 523995 . 160
chrIV 524073 524074 . 560
chrIV 524171 524172 . 200
chrIV 524171 524172 . 180
chrIV 524249 524250 . 260
chrIV 524313 524314 . 400
chrIV 524444 524445 . 440
chrIV 524472 524473 . 120
chrIV 524601 524602 . 600
chrIV 524625 524626 . 880
chrIV 524770 524771 . 180
chrIV 524774 524775 . 140
chrIV 524793 524794 . 140
chrIV 524814 524815 . 140
chrIV 524815 524816 . 120
chrIV 524829 524830 . 140
chrIV 524834 524835 . 360
chrIV 524837 524838 . 140
chrIV 524844 524845 . 220
chrIV 524850 524851 . 200
chrIV 524852 524853 . 280
chrIV 524856 524857 . 280
chrIV 524859 524860 . 560
chrIV 524898 524899 . 420
chrIV 524905 524906 . 260
chrIV 524919 524920 . 220
chrIV 524925 524926 . 520
chrIV 524927 524928 . 320
chrIV 524933 524934 . 200
chrIV 524936 524937 . 1220
chrIV 524941 524942 . 340
chrIV 524946 524947 . 140
chrIV 524952 524953 . 140
chrIV 524953 524954 . 140
chrIV 524957 524958 . 360
chrIV 524961 524962 . 3080
chrIV 524969 524970 . 180
chrIV 524973 524974 . 1580
chrIV 525135 525136 . 120
chrIV 525149 525150 . 460
chrIV 525153 525154 . 140
chrIV 525154 525155 . 160
chrIV 525161 525162 . 160
chrIV 525166 525167 . 120
chrIV 525168 525169 . 160
chrIV 525169 525170 . 120
chrIV 525169 525170 . 960
chrIV 525173 525174 . 520
chrIV 525178 525179 . 920
chrIV 525181 525182 . 140
chrIV 525191 525192 . 120
chrIV 525234 525235 . 700
chrIV 525286 525287 . 180
chrIV 525287 525288 . 120
chrIV 525295 525296 . 1000
chrIV 525307 525308 . 1580
chrIV 525333 525334 . 120
chrIV 525341 525342 . 260
chrIV 525501 525502 . 200
chrIV 527269 527270 . 140
chrIV 527271 527272 . 120
chrIV 527316 527317 . 220
chrIV 527327 527328 . 120
chrIV 527368 527369 . 120
chrIV 527523 527524 . 760
chrIV 527532 527533 . 180
chrIV 535442 535443 . 2160
chrIV 535505 535506 . 140
chrIV 535533 535534 . 180
chrIV 535544 535545 . 420
chrIV 535551 535552 . 300
chrIV 535554 535555 . 180
chrIV 536150 536151 . 320
chrIV 536226 536227 . 860
chrIV 538680 538681 . 160
chrIV 538769 538770 . 620
chrIV 538772 538773 . 160
chrIV 538778 538779 . 140
chrIV 538824 538825 . 540
chrIV 538838 538839 . 860
chrIV 538873 538874 . 1400
chrIV 538873 538874 . 840
chrIV 538881 538882 . 420
chrIV 538884 538885 . 140
chrIV 538891 538892 . 240
chrIV 538896 538897 . 140
chrIV 538925 538926 . 2220
chrIV 538933 538934 . 160
chrIV 538935 538936 . 380
chrIV 538943 538944 . 1160
chrIV 538967 538968 . 240
chrIV 538977 538978 . 720
chrIV 538987 538988 . 460
chrIV 539051 539052 . 160
chrIV 539059 539060 . 140
chrIV 539140 539141 . 600
chrIV 539144 539145 . 340
chrIV 539153 539154 . 500
chrIV 539160 539161 . 320
chrIV 539182 539183 . 220
chrIV 539186 539187 . 1420
chrIV 539187 539188 . 460
chrIV 539191 539192 . 900
chrIV 539196 539197 . 1760
chrIV 539205 539206 . 340
chrIV 539214 539215 . 580
chrIV 539218 539219 . 500
chrIV 539232 539233 . 1580
chrIV 539243 539244 . 380
chrIV 539251 539252 . 1640
chrIV 539252 539253 . 120
chrIV 539254 539255 . 160
chrIV 539260 539261 . 1280
chrIV 539309 539310 . 460
chrIV 539319 539320 . 520
chrIV 539340 539341 . 140
chrIV 539358 539359 . 440
chrIV 539360 539361 . 180
chrIV 539384 539385 . 460
chrIV 539390 539391 . 120
chrIV 539395 539396 . 960
chrIV 539404 539405 . 1500
chrIV 539413 539414 . 680
chrIV 539435 539436 . 140
chrIV 539435 539436 . 120
chrIV 539448 539449 . 740
chrIV 539456 539457 . 880
chrIV 539465 539466 . 240
chrIV 539466 539467 . 720
chrIV 539470 539471 . 1040
chrIV 539472 539473 . 700
chrIV 539472 539473 . 120
chrIV 539473 539474 . 120
chrIV 539473 539474 . 540
chrIV 539480 539481 . 200
chrIV 539486 539487 . 420
chrIV 539525 539526 . 280
chrIV 539526 539527 . 420
chrIV 539541 539542 . 200
chrIV 539558 539559 . 360
chrIV 539561 539562 . 340
chrIV 539572 539573 . 240
chrIV 539610 539611 . 280
chrIV 539613 539614 . 160
chrIV 539640 539641 . 120
chrIV 539641 539642 . 360
chrIV 539641 539642 . 1000
chrIV 539649 539650 . 320
chrIV 539656 539657 . 280
chrIV 539693 539694 . 400
chrIV 539697 539698 . 140
chrIV 539723 539724 . 1720
chrIV 539737 539738 . 500
chrIV 539743 539744 . 420
chrIV 539745 539746 . 2420
chrIV 539751 539752 . 980
chrIV 539755 539756 . 460
chrIV 539903 539904 . 280
chrIV 539912 539913 . 160
chrIV 540085 540086 . 120
chrIV 540121 540122 . 200
chrIV 541245 541246 . 1820
chrIV 541305 541306 . 500
chrIV 541434 541435 . 480
chrIV 541446 541447 . 460
chrIV 541449 541450 . 120
chrIV 541454 541455 . 300
chrIV 541458 541459 . 1080
chrIV 541461 541462 . 320
chrIV 541463 541464 . 160
chrIV 541464 541465 . 500
chrIV 541467 541468 . 840
chrIV 541470 541471 . 680
chrIV 541474 541475 . 120
chrIV 541477 541478 . 220
chrIV 541487 541488 . 140
chrIV 541494 541495 . 500
chrIV 541508 541509 . 300
chrIV 541518 541519 . 220
chrIV 541522 541523 . 260
chrIV 541526 541527 . 120
chrIV 541536 541537 . 300
chrIV 541553 541554 . 140
chrIV 541673 541674 . 440
chrIV 541688 541689 . 400
chrIV 541689 541690 . 340
chrIV 541723 541724 . 120
chrIV 541742 541743 . 140
chrIV 541838 541839 . 240
chrIV 541849 541850 . 240
chrIV 541861 541862 . 160
chrIV 541863 541864 . 120
chrIV 541867 541868 . 380
chrIV 541876 541877 . 140
chrIV 541889 541890 . 140
chrIV 541889 541890 . 1280
chrIV 541896 541897 . 1580
chrIV 541900 541901 . 120
chrIV 541964 541965 . 160
chrIV 541973 541974 . 260
chrIV 542128 542129 . 380
chrIV 542165 542166 . 340
chrIV 542225 542226 . 260
chrIV 542262 542263 . 620
chrIV 542271 542272 . 300
chrIV 542282 542283 . 840
chrIV 542289 542290 . 160
chrIV 542291 542292 . 2340
chrIV 542296 542297 . 320
chrIV 542347 542348 . 640
chrIV 542361 542362 . 680
chrIV 542374 542375 . 2140
chrIV 542390 542391 . 140
chrIV 542400 542401 . 120
chrIV 542404 542405 . 600
chrIV 542417 542418 . 1280
chrIV 542422 542423 . 960
chrIV 542432 542433 . 200
chrIV 542435 542436 . 260
chrIV 542505 542506 . 840
chrIV 542534 542535 . 1080
chrIV 542537 542538 . 2460
chrIV 542542 542543 . 220
chrIV 542545 542546 . 200
chrIV 542550 542551 . 140
chrIV 542556 542557 . 500
chrIV 542593 542594 . 1000
chrIV 542605 542606 . 120
chrIV 542712 542713 . 740
chrIV 542799 542800 . 340
chrIV 542803 542804 . 380
chrIV 542804 542805 . 320
chrIV 542810 542811 . 260
chrIV 542844 542845 . 140
chrIV 543337 543338 . 220
chrIV 543591 543592 . 180
chrIV 543592 543593 . 160
chrIV 543662 543663 . 140
chrIV 543670 543671 . 140
chrIV 543675 543676 . 120
chrIV 543702 543703 . 120
chrIV 543788 543789 . 120
chrIV 544095 544096 . 140
chrIV 544122 544123 . 180
chrIV 544192 544193 . 120
chrIV 544388 544389 . 160
chrIV 544401 544402 . 280
chrIV 544409 544410 . 160
chrIV 544413 544414 . 240
chrIV 544452 544453 . 220
chrIV 544497 544498 . 520
chrIV 544524 544525 . 240
chrIV 544554 544555 . 500
chrIV 544702 544703 . 1520
chrIV 544727 544728 . 140
chrIV 544807 544808 . 220
chrIV 545058 545059 . 220
chrIV 545090 545091 . 120
chrIV 545157 545158 . 200
chrIV 545214 545215 . 180
chrIV 545228 545229 . 220
chrIV 545250 545251 . 260
chrIV 545254 545255 . 140
chrIV 545271 545272 . 160
chrIV 545303 545304 . 320
chrIV 545317 545318 . 480
chrIV 545330 545331 . 900
chrIV 545333 545334 . 180
chrIV 545343 545344 . 320
chrIV 545374 545375 . 1120
chrIV 545407 545408 . 560
chrIV 545483 545484 . 140
chrIV 545524 545525 . 440
chrIV 545531 545532 . 240
chrIV 545550 545551 . 1160
chrIV 545580 545581 . 440
chrIV 545581 545582 . 160
chrIV 545584 545585 . 300
chrIV 545595 545596 . 1740
chrIV 545596 545597 . 440
chrIV 545601 545602 . 280
chrIV 545667 545668 . 120
chrIV 545761 545762 . 120
chrIV 545768 545769 . 620
chrIV 545842 545843 . 800
chrIV 546009 546010 . 140
chrIV 546035 546036 . 360
chrIV 546043 546044 . 120
chrIV 546116 546117 . 120
chrIV 546244 546245 . 340
chrIV 546287 546288 . 200
chrIV 546306 546307 . 120
chrIV 546315 546316 . 120
chrIV 546368 546369 . 120
chrIV 546379 546380 . 240
chrIV 546385 546386 . 120
chrIV 546591 546592 . 380
chrIV 546596 546597 . 460
chrIV 546599 546600 . 140
chrIV 546623 546624 . 520
chrIV 546644 546645 . 340
chrIV 547099 547100 . 380
chrIV 547845 547846 . 140
chrIV 548509 548510 . 160
chrIV 548531 548532 . 220
chrIV 548539 548540 . 120
chrIV 548540 548541 . 120
chrIV 548540 548541 . 1020
chrIV 548544 548545 . 1000
chrIV 548581 548582 . 140
chrIV 548589 548590 . 560
chrIV 548598 548599 . 300
chrIV 548602 548603 . 900
chrIV 548603 548604 . 140
chrIV 548616 548617 . 400
chrIV 548623 548624 . 500
chrIV 548629 548630 . 1100
chrIV 548631 548632 . 120
chrIV 548636 548637 . 240
chrIV 548650 548651 . 500
chrIV 548661 548662 . 2820
chrIV 548784 548785 . 480
chrIV 548803 548804 . 720
chrIV 548811 548812 . 180
chrIV 548971 548972 . 660
chrIV 548974 548975 . 640
chrIV 548994 548995 . 220
chrIV 549015 549016 . 1180
chrIV 549188 549189 . 240
chrIV 549446 549447 . 320
chrIV 549724 549725 . 520
chrIV 549778 549779 . 140
chrIV 549910 549911 . 180
chrIV 550260 550261 . 340
chrIV 550395 550396 . 180
chrIV 550423 550424 . 480
chrIV 550425 550426 . 780
chrIV 550706 550707 . 600
chrIV 550709 550710 . 900
chrIV 550717 550718 . 520
chrIV 550722 550723 . 340
chrIV 550732 550733 . 380
chrIV 550750 550751 . 240
chrIV 550751 550752 . 180
chrIV 550758 550759 . 500
chrIV 550771 550772 . 240
chrIV 550773 550774 . 140
chrIV 550807 550808 . 140
chrIV 550827 550828 . 580
chrIV 550833 550834 . 620
chrIV 550836 550837 . 280
chrIV 550842 550843 . 4640
chrIV 550846 550847 . 740
chrIV 550852 550853 . 180
chrIV 550853 550854 . 120
chrIV 550853 550854 . 520
chrIV 550861 550862 . 860
chrIV 550906 550907 . 220
chrIV 550911 550912 . 340
chrIV 550915 550916 . 4080
chrIV 550921 550922 . 140
chrIV 550940 550941 . 1080
chrIV 550948 550949 . 360
chrIV 550960 550961 . 680
chrIV 551020 551021 . 220
chrIV 551021 551022 . 140
chrIV 551024 551025 . 500
chrIV 551024 551025 . 360
chrIV 551029 551030 . 220
chrIV 551034 551035 . 720
chrIV 551038 551039 . 120
chrIV 551059 551060 . 2080
chrIV 551063 551064 . 620
chrIV 551069 551070 . 3020
chrIV 551082 551083 . 420
chrIV 551088 551089 . 120
chrIV 551094 551095 . 1320
chrIV 551104 551105 . 3720
chrIV 551126 551127 . 380
chrIV 551127 551128 . 120
chrIV 551133 551134 . 460
chrIV 551134 551135 . 180
chrIV 551137 551138 . 2080
chrIV 551142 551143 . 440
chrIV 551172 551173 . 1540
chrIV 551219 551220 . 540
chrIV 551225 551226 . 160
chrIV 551248 551249 . 1620
chrIV 551263 551264 . 380
chrIV 551276 551277 . 1660
chrIV 551277 551278 . 980
chrIV 551277 551278 . 480
chrIV 551279 551280 . 560
chrIV 551279 551280 . 140
chrIV 551292 551293 . 660
chrIV 551298 551299 . 220
chrIV 551301 551302 . 620
chrIV 551305 551306 . 140
chrIV 551329 551330 . 300
chrIV 551334 551335 . 420
chrIV 551338 551339 . 200
chrIV 551343 551344 . 720
chrIV 551355 551356 . 920
chrIV 551356 551357 . 660
chrIV 551362 551363 . 680
chrIV 551386 551387 . 1260
chrIV 551407 551408 . 1240
chrIV 551412 551413 . 1260
chrIV 551423 551424 . 820
chrIV 551436 551437 . 140
chrIV 551471 551472 . 600
chrIV 551529 551530 . 220
chrIV 551570 551571 . 180
chrIV 551584 551585 . 1260
chrIV 551596 551597 . 160
chrIV 551599 551600 . 340
chrIV 551603 551604 . 340
chrIV 551621 551622 . 320
chrIV 551632 551633 . 300
chrIV 551659 551660 . 220
chrIV 551702 551703 . 240
chrIV 552165 552166 . 180
chrIV 552350 552351 . 300
chrIV 552379 552380 . 120
chrIV 552727 552728 . 120
chrIV 552981 552982 . 600
chrIV 553053 553054 . 520
chrIV 553063 553064 . 160
chrIV 553073 553074 . 120
chrIV 553091 553092 . 540
chrIV 553094 553095 . 460
chrIV 553095 553096 . 160
chrIV 553105 553106 . 1220
chrIV 553107 553108 . 120
chrIV 553112 553113 . 280
chrIV 553115 553116 . 120
chrIV 553116 553117 . 1300
chrIV 553116 553117 . 200
chrIV 553118 553119 . 120
chrIV 553118 553119 . 140
chrIV 553124 553125 . 140
chrIV 553167 553168 . 420
chrIV 553172 553173 . 160
chrIV 553179 553180 . 120
chrIV 553284 553285 . 300
chrIV 553362 553363 . 140
chrIV 553386 553387 . 160
chrIV 553581 553582 . 140
chrIV 553605 553606 . 600
chrIV 553854 553855 . 140
chrIV 554136 554137 . 260
chrIV 554890 554891 . 220
chrIV 555106 555107 . 240
chrIV 555122 555123 . 120
chrIV 555266 555267 . 300
chrIV 555277 555278 . 220
chrIV 555327 555328 . 360
chrIV 555387 555388 . 260
chrIV 555392 555393 . 320
chrIV 555422 555423 . 340
chrIV 555566 555567 . 440
chrIV 555574 555575 . 1320
chrIV 555580 555581 . 120
chrIV 555596 555597 . 1020
chrIV 555613 555614 . 540
chrIV 555656 555657 . 640
chrIV 556598 556599 . 220
chrIV 556660 556661 . 120
chrIV 556663 556664 . 120
chrIV 556664 556665 . 120
chrIV 556669 556670 . 240
chrIV 556689 556690 . 140
chrIV 556700 556701 . 240
chrIV 556712 556713 . 880
chrIV 556720 556721 . 120
chrIV 556723 556724 . 120
chrIV 556729 556730 . 400
chrIV 556734 556735 . 200
chrIV 556738 556739 . 1940
chrIV 556782 556783 . 740
chrIV 556804 556805 . 460
chrIV 556887 556888 . 360
chrIV 556894 556895 . 220
chrIV 556897 556898 . 120
chrIV 556900 556901 . 780
chrIV 556940 556941 . 380
chrIV 556945 556946 . 340
chrIV 556953 556954 . 960
chrIV 556955 556956 . 180
chrIV 556963 556964 . 220
chrIV 556967 556968 . 440
chrIV 556973 556974 . 200
chrIV 557020 557021 . 180
chrIV 557070 557071 . 140
chrIV 557105 557106 . 280
chrIV 557139 557140 . 180
chrIV 557147 557148 . 160
chrIV 557620 557621 . 420
chrIV 557652 557653 . 140
chrIV 557932 557933 . 800
chrIV 557960 557961 . 420
chrIV 557963 557964 . 520
chrIV 557965 557966 . 360
chrIV 558003 558004 . 200
chrIV 558009 558010 . 180
chrIV 558127 558128 . 480
chrIV 558148 558149 . 1280
chrIV 558152 558153 . 540
chrIV 558160 558161 . 4340
chrIV 558165 558166 . 280
chrIV 558184 558185 . 1260
chrIV 558195 558196 . 320
chrIV 558198 558199 . 1400
chrIV 558205 558206 . 180
chrIV 558213 558214 . 1220
chrIV 558223 558224 . 120
chrIV 558226 558227 . 380
chrIV 558236 558237 . 280
chrIV 558254 558255 . 140
chrIV 560814 560815 . 800
chrIV 560851 560852 . 140
chrIV 560869 560870 . 300
chrIV 560890 560891 . 240
chrIV 560895 560896 . 700
chrIV 560899 560900 . 440
chrIV 560923 560924 . 620
chrIV 560926 560927 . 120
chrIV 560927 560928 . 200
chrIV 560928 560929 . 140
chrIV 560928 560929 . 120
chrIV 560935 560936 . 820
chrIV 560945 560946 . 240
chrIV 560953 560954 . 260
chrIV 561179 561180 . 120
chrIV 561204 561205 . 120
chrIV 561309 561310 . 440
chrIV 562361 562362 . 160
chrIV 562520 562521 . 160
chrIV 562543 562544 . 140
chrIV 562554 562555 . 120
chrIV 562601 562602 . 120
chrIV 562612 562613 . 140
chrIV 562625 562626 . 260
chrIV 562635 562636 . 160
chrIV 562711 562712 . 260
chrIV 562738 562739 . 140
chrIV 562791 562792 . 120
chrIV 562827 562828 . 120
chrIV 562831 562832 . 460
chrIV 562888 562889 . 140
chrIV 562893 562894 . 160
chrIV 562936 562937 . 160
chrIV 562951 562952 . 200
chrIV 563036 563037 . 120
chrIV 563041 563042 . 120
chrIV 563046 563047 . 160
chrIV 563057 563058 . 120
chrIV 563100 563101 . 280
chrIV 563133 563134 . 180
chrIV 563150 563151 . 280
chrIV 563162 563163 . 460
chrIV 563297 563298 . 120
chrIV 563317 563318 . 440
chrIV 563367 563368 . 300
chrIV 563389 563390 . 120
chrIV 563441 563442 . 620
chrIV 563462 563463 . 960
chrIV 563471 563472 . 200
chrIV 563521 563522 . 300
chrIV 563548 563549 . 120
chrIV 563603 563604 . 240
chrIV 563832 563833 . 120
chrIV 563857 563858 . 360
chrIV 564157 564158 . 440
chrIV 564286 564287 . 140
chrIV 564512 564513 . 200
chrIV 564612 564613 . 120
chrIV 564723 564724 . 140
chrIV 564744 564745 . 140
chrIV 564757 564758 . 220
chrIV 564868 564869 . 1240
chrIV 564931 564932 . 180
chrIV 565066 565067 . 120
chrIV 565532 565533 . 200
chrIV 565563 565564 . 380
chrIV 565577 565578 . 880
chrIV 565719 565720 . 1140
chrIV 565742 565743 . 640
chrIV 565763 565764 . 140
chrIV 565767 565768 . 280
chrIV 565777 565778 . 180
chrIV 565783 565784 . 440
chrIV 565784 565785 . 780
chrIV 565785 565786 . 640
chrIV 565786 565787 . 120
chrIV 565787 565788 . 340
chrIV 565788 565789 . 320
chrIV 565792 565793 . 2680
chrIV 565799 565800 . 140
chrIV 565800 565801 . 140
chrIV 565807 565808 . 240
chrIV 565813 565814 . 380
chrIV 565831 565832 . 280
chrIV 565837 565838 . 400
chrIV 565851 565852 . 160
chrIV 565853 565854 . 120
chrIV 565868 565869 . 140
chrIV 565989 565990 . 420
chrIV 565999 566000 . 500
chrIV 566001 566002 . 200
chrIV 566013 566014 . 120
chrIV 566029 566030 . 920
chrIV 566041 566042 . 1300
chrIV 566221 566222 . 180
chrIV 566323 566324 . 240
chrIV 566343 566344 . 260
chrIV 566758 566759 . 140
chrIV 566875 566876 . 340
chrIV 566982 566983 . 680
chrIV 567108 567109 . 620
chrIV 567218 567219 . 160
chrIV 567223 567224 . 140
chrIV 567288 567289 . 580
chrIV 567445 567446 . 1160
chrIV 567463 567464 . 200
chrIV 567605 567606 . 140
chrIV 567617 567618 . 400
chrIV 567645 567646 . 400
chrIV 567654 567655 . 280
chrIV 567656 567657 . 340
chrIV 567666 567667 . 2080
chrIV 567824 567825 . 980
chrIV 567956 567957 . 120
chrIV 567977 567978 . 120
chrIV 568122 568123 . 180
chrIV 568272 568273 . 420
chrIV 568390 568391 . 120
chrIV 568450 568451 . 320
chrIV 568751 568752 . 140
chrIV 568754 568755 . 140
chrIV 568762 568763 . 180
chrIV 568776 568777 . 140
chrIV 568781 568782 . 280
chrIV 568781 568782 . 180
chrIV 568783 568784 . 240
chrIV 568784 568785 . 220
chrIV 568787 568788 . 160
chrIV 568790 568791 . 300
chrIV 568795 568796 . 320
chrIV 568804 568805 . 120
chrIV 568808 568809 . 120
chrIV 568810 568811 . 360
chrIV 568817 568818 . 840
chrIV 568824 568825 . 340
chrIV 569014 569015 . 740
chrIV 569048 569049 . 300
chrIV 569054 569055 . 260
chrIV 569057 569058 . 120
chrIV 569059 569060 . 560
chrIV 569060 569061 . 120
chrIV 569061 569062 . 140
chrIV 569062 569063 . 300
chrIV 569062 569063 . 460
chrIV 569070 569071 . 200
chrIV 569082 569083 . 120
chrIV 569103 569104 . 120
chrIV 569202 569203 . 220
chrIV 569283 569284 . 260
chrIV 569536 569537 . 200
chrIV 569541 569542 . 180
chrIV 569560 569561 . 140
chrIV 569857 569858 . 420
chrIV 569872 569873 . 320
chrIV 569905 569906 . 560
chrIV 569906 569907 . 300
chrIV 569910 569911 . 280
chrIV 569914 569915 . 520
chrIV 569921 569922 . 380
chrIV 569922 569923 . 780
chrIV 569924 569925 . 160
chrIV 569925 569926 . 360
chrIV 569929 569930 . 500
chrIV 569933 569934 . 140
chrIV 569936 569937 . 400
chrIV 569967 569968 . 120
chrIV 569999 570000 . 360
chrIV 570003 570004 . 680
chrIV 570007 570008 . 2640
chrIV 570012 570013 . 280
chrIV 570015 570016 . 520
chrIV 570024 570025 . 140
chrIV 570028 570029 . 560
chrIV 570042 570043 . 240
chrIV 570047 570048 . 1160
chrIV 570054 570055 . 520
chrIV 570196 570197 . 220
chrIV 570228 570229 . 140
chrIV 570240 570241 . 160
chrIV 570243 570244 . 120
chrIV 570255 570256 . 1000
chrIV 570261 570262 . 340
chrIV 570280 570281 . 380
chrIV 570397 570398 . 1160
chrIV 570407 570408 . 680
chrIV 570429 570430 . 340
chrIV 570436 570437 . 480
chrIV 570439 570440 . 120
chrIV 570440 570441 . 160
chrIV 570443 570444 . 540
chrIV 570498 570499 . 180
chrIV 570502 570503 . 480
chrIV 570514 570515 . 360
chrIV 570518 570519 . 160
chrIV 570518 570519 . 840
chrIV 570519 570520 . 200
chrIV 570520 570521 . 140
chrIV 570545 570546 . 260
chrIV 570550 570551 . 900
chrIV 573786 573787 . 120
chrIV 573846 573847 . 560
chrIV 573859 573860 . 320
chrIV 573878 573879 . 120
chrIV 573881 573882 . 120
chrIV 573881 573882 . 280
chrIV 573898 573899 . 120
chrIV 573950 573951 . 160
chrIV 573953 573954 . 140
chrIV 573962 573963 . 120
chrIV 573967 573968 . 140
chrIV 573968 573969 . 140
chrIV 573968 573969 . 180
chrIV 573969 573970 . 140
chrIV 573970 573971 . 140
chrIV 573973 573974 . 220
chrIV 573976 573977 . 120
chrIV 573980 573981 . 180
chrIV 573988 573989 . 180
chrIV 573992 573993 . 140
chrIV 574018 574019 . 160
chrIV 574028 574029 . 160
chrIV 574049 574050 . 140
chrIV 574084 574085 . 260
chrIV 574190 574191 . 120
chrIV 574215 574216 . 180
chrIV 574247 574248 . 780
chrIV 574369 574370 . 340
chrIV 574412 574413 . 400
chrIV 574438 574439 . 180
chrIV 574549 574550 . 120
chrIV 574710 574711 . 120
chrIV 574732 574733 . 1140
chrIV 575082 575083 . 120
chrIV 575569 575570 . 120
chrIV 575731 575732 . 140
chrIV 575747 575748 . 120
chrIV 575905 575906 . 2540
chrIV 575919 575920 . 200
chrIV 575922 575923 . 280
chrIV 575925 575926 . 2100
chrIV 575925 575926 . 120
chrIV 575929 575930 . 600
chrIV 575933 575934 . 420
chrIV 575944 575945 . 1580
chrIV 575956 575957 . 1880
chrIV 576004 576005 . 140
chrIV 576008 576009 . 240
chrIV 576016 576017 . 420
chrIV 576045 576046 . 160
chrIV 576048 576049 . 120
chrIV 576074 576075 . 640
chrIV 576079 576080 . 340
chrIV 576378 576379 . 120
chrIV 578411 578412 . 1360
chrIV 578432 578433 . 420
chrIV 578440 578441 . 120
chrIV 578493 578494 . 1060
chrIV 578511 578512 . 220
chrIV 578664 578665 . 260
chrIV 578671 578672 . 660
chrIV 578936 578937 . 660
chrIV 578963 578964 . 560
chrIV 579011 579012 . 420
chrIV 579117 579118 . 540
chrIV 579131 579132 . 280
chrIV 579154 579155 . 180
chrIV 579199 579200 . 260
chrIV 579211 579212 . 180
chrIV 580500 580501 . 120
chrIV 580517 580518 . 180
chrIV 580570 580571 . 200
chrIV 580583 580584 . 240
chrIV 580587 580588 . 140
chrIV 580591 580592 . 180
chrIV 580598 580599 . 560
chrIV 580613 580614 . 380
chrIV 580777 580778 . 1240
chrIV 580895 580896 . 460
chrIV 580917 580918 . 260
chrIV 581429 581430 . 200
chrIV 581445 581446 . 540
chrIV 581847 581848 . 240
chrIV 582083 582084 . 740
chrIV 582120 582121 . 460
chrIV 582124 582125 . 360
chrIV 582153 582154 . 300
chrIV 582275 582276 . 460
chrIV 582289 582290 . 460
chrIV 582508 582509 . 360
chrIV 582665 582666 . 620
chrIV 582673 582674 . 300
chrIV 582683 582684 . 120
chrIV 582713 582714 . 160
chrIV 582770 582771 . 280
chrIV 582799 582800 . 120
chrIV 582831 582832 . 140
chrIV 582872 582873 . 460
chrIV 582903 582904 . 900
chrIV 583034 583035 . 460
chrIV 583047 583048 . 300
chrIV 583193 583194 . 220
chrIV 583460 583461 . 120
chrIV 583523 583524 . 140
chrIV 583541 583542 . 180
chrIV 583562 583563 . 400
chrIV 583605 583606 . 120
chrIV 583605 583606 . 160
chrIV 583607 583608 . 140
chrIV 583654 583655 . 120
chrIV 583682 583683 . 380
chrIV 583684 583685 . 360
chrIV 583749 583750 . 740
chrIV 583779 583780 . 460
chrIV 583969 583970 . 120
chrIV 584010 584011 . 1700
chrIV 584116 584117 . 160
chrIV 584184 584185 . 120
chrIV 584491 584492 . 300
chrIV 584498 584499 . 680
chrIV 584746 584747 . 640
chrIV 584787 584788 . 140
chrIV 584852 584853 . 500
chrIV 584858 584859 . 300
chrIV 584862 584863 . 260
chrIV 584883 584884 . 920
chrIV 584899 584900 . 280
chrIV 584913 584914 . 320
chrIV 584936 584937 . 320
chrIV 586227 586228 . 120
chrIV 586450 586451 . 140
chrIV 587875 587876 . 140
chrIV 587883 587884 . 120
chrIV 587908 587909 . 120
chrIV 587927 587928 . 380
chrIV 587947 587948 . 1040
chrIV 587952 587953 . 320
chrIV 587978 587979 . 260
chrIV 587984 587985 . 120
chrIV 588274 588275 . 120
chrIV 588370 588371 . 120
chrIV 588411 588412 . 120
chrIV 588423 588424 . 220
chrIV 588492 588493 . 120
chrIV 588508 588509 . 140
chrIV 588640 588641 . 120
chrIV 588648 588649 . 120
chrIV 588689 588690 . 120
chrIV 588699 588700 . 120
chrIV 588757 588758 . 160
chrIV 588869 588870 . 120
chrIV 588922 588923 . 740
chrIV 588954 588955 . 520
chrIV 589013 589014 . 280
chrIV 589037 589038 . 140
chrIV 589161 589162 . 120
chrIV 589367 589368 . 980
chrIV 589484 589485 . 500
chrIV 589541 589542 . 340
chrIV 589546 589547 . 1100
chrIV 589548 589549 . 240
chrIV 589551 589552 . 720
chrIV 589553 589554 . 120
chrIV 589556 589557 . 140
chrIV 589559 589560 . 180
chrIV 589599 589600 . 220
chrIV 589600 589601 . 120
chrIV 589608 589609 . 120
chrIV 589613 589614 . 120
chrIV 589666 589667 . 160
chrIV 589671 589672 . 140
chrIV 589845 589846 . 1060
chrIV 590054 590055 . 200
chrIV 590204 590205 . 280
chrIV 590255 590256 . 300
chrIV 590310 590311 . 860
chrIV 590615 590616 . 340
chrIV 590680 590681 . 280
chrIV 590762 590763 . 420
chrIV 590909 590910 . 400
chrIV 591177 591178 . 300
chrIV 591370 591371 . 400
chrIV 591382 591383 . 120
chrIV 591423 591424 . 120
chrIV 591506 591507 . 380
chrIV 591542 591543 . 120
chrIV 591550 591551 . 380
chrIV 591568 591569 . 140
chrIV 591576 591577 . 380
chrIV 591580 591581 . 120
chrIV 591590 591591 . 260
chrIV 591610 591611 . 140
chrIV 591627 591628 . 180
chrIV 591633 591634 . 200
chrIV 591635 591636 . 240
chrIV 591640 591641 . 260
chrIV 591647 591648 . 120
chrIV 591660 591661 . 320
chrIV 591673 591674 . 160
chrIV 591674 591675 . 280
chrIV 591688 591689 . 140
chrIV 591715 591716 . 340
chrIV 591733 591734 . 140
chrIV 591744 591745 . 180
chrIV 591758 591759 . 120
chrIV 591830 591831 . 140
chrIV 591833 591834 . 480
chrIV 591836 591837 . 1060
chrIV 591844 591845 . 120
chrIV 591845 591846 . 1960
chrIV 591871 591872 . 220
chrIV 591883 591884 . 120
chrIV 591912 591913 . 840
chrIV 591922 591923 . 120
chrIV 591931 591932 . 1260
chrIV 591991 591992 . 120
chrIV 591999 592000 . 560
chrIV 592007 592008 . 3460
chrIV 592009 592010 . 140
chrIV 592013 592014 . 140
chrIV 592038 592039 . 880
chrIV 592043 592044 . 440
chrIV 592054 592055 . 1260
chrIV 592068 592069 . 880
chrIV 592076 592077 . 260
chrIV 592103 592104 . 400
chrIV 592108 592109 . 220
chrIV 592127 592128 . 380
chrIV 592127 592128 . 340
chrIV 592129 592130 . 120
chrIV 592137 592138 . 200
chrIV 592140 592141 . 140
chrIV 592149 592150 . 140
chrIV 592162 592163 . 500
chrIV 592176 592177 . 440
chrIV 592189 592190 . 160
chrIV 592190 592191 . 160
chrIV 592281 592282 . 200
chrIV 592295 592296 . 160
chrIV 592308 592309 . 160
chrIV 592317 592318 . 140
chrIV 592323 592324 . 120
chrIV 592345 592346 . 460
chrIV 592351 592352 . 240
chrIV 592358 592359 . 260
chrIV 592398 592399 . 240
chrIV 592575 592576 . 180
chrIV 592604 592605 . 140
chrIV 592736 592737 . 140
chrIV 592869 592870 . 240
chrIV 592931 592932 . 380
chrIV 592938 592939 . 180
chrIV 592957 592958 . 220
chrIV 593016 593017 . 760
chrIV 593039 593040 . 480
chrIV 593048 593049 . 340
chrIV 593049 593050 . 140
chrIV 593055 593056 . 340
chrIV 593058 593059 . 160
chrIV 593067 593068 . 140
chrIV 593249 593250 . 480
chrIV 593288 593289 . 180
chrIV 593317 593318 . 140
chrIV 593352 593353 . 120
chrIV 593371 593372 . 200
chrIV 593384 593385 . 200
chrIV 593402 593403 . 580
chrIV 593408 593409 . 960
chrIV 593426 593427 . 740
chrIV 593442 593443 . 180
chrIV 593442 593443 . 260
chrIV 593445 593446 . 180
chrIV 593453 593454 . 300
chrIV 593457 593458 . 120
chrIV 593458 593459 . 300
chrIV 593458 593459 . 460
chrIV 593461 593462 . 180
chrIV 593462 593463 . 180
chrIV 593462 593463 . 280
chrIV 593473 593474 . 420
chrIV 593480 593481 . 160
chrIV 593480 593481 . 160
chrIV 593539 593540 . 1300
chrIV 593548 593549 . 660
chrIV 593551 593552 . 160
chrIV 593555 593556 . 240
chrIV 593566 593567 . 140
chrIV 593567 593568 . 180
chrIV 593568 593569 . 320
chrIV 593569 593570 . 120
chrIV 593653 593654 . 200
chrIV 593690 593691 . 420
chrIV 593693 593694 . 140
chrIV 593704 593705 . 120
chrIV 593713 593714 . 200
chrIV 593720 593721 . 320
chrIV 593742 593743 . 280
chrIV 593761 593762 . 240
chrIV 593767 593768 . 120
chrIV 593775 593776 . 480
chrIV 593778 593779 . 120
chrIV 594282 594283 . 480
chrIV 594419 594420 . 280
chrIV 594516 594517 . 460
chrIV 594527 594528 . 140
chrIV 594537 594538 . 160
chrIV 594711 594712 . 300
chrIV 594812 594813 . 300
chrIV 595071 595072 . 300
chrIV 595225 595226 . 560
chrIV 595331 595332 . 400
chrIV 595898 595899 . 180
chrIV 595904 595905 . 120
chrIV 595926 595927 . 160
chrIV 595975 595976 . 240
chrIV 596267 596268 . 320
chrIV 596439 596440 . 880
chrIV 596596 596597 . 160
chrIV 596665 596666 . 200
chrIV 596683 596684 . 480
chrIV 596810 596811 . 240
chrIV 596849 596850 . 480
chrIV 596854 596855 . 420
chrIV 596857 596858 . 160
chrIV 596948 596949 . 320
chrIV 596995 596996 . 400
chrIV 597092 597093 . 240
chrIV 597098 597099 . 460
chrIV 597116 597117 . 180
chrIV 597259 597260 . 180
chrIV 597274 597275 . 300
chrIV 597443 597444 . 120
chrIV 597570 597571 . 220
chrIV 597635 597636 . 340
chrIV 597925 597926 . 180
chrIV 598078 598079 . 180
chrIV 598103 598104 . 420
chrIV 598246 598247 . 420
chrIV 598282 598283 . 240
chrIV 598291 598292 . 420
chrIV 598307 598308 . 240
chrIV 598319 598320 . 880
chrIV 598350 598351 . 120
chrIV 598355 598356 . 120
chrIV 598374 598375 . 120
chrIV 598526 598527 . 240
chrIV 598727 598728 . 440
chrIV 598736 598737 . 260
chrIV 598741 598742 . 160
chrIV 598896 598897 . 120
chrIV 599003 599004 . 180
chrIV 599169 599170 . 220
chrIV 599227 599228 . 120
chrIV 599245 599246 . 220
chrIV 599344 599345 . 200
chrIV 599506 599507 . 140
chrIV 599549 599550 . 140
chrIV 599614 599615 . 260
chrIV 599619 599620 . 160
chrIV 599654 599655 . 420
chrIV 599655 599656 . 400
chrIV 599663 599664 . 200
chrIV 599666 599667 . 180
chrIV 599720 599721 . 440
chrIV 599730 599731 . 660
chrIV 599741 599742 . 200
chrIV 599751 599752 . 360
chrIV 599755 599756 . 120
chrIV 599762 599763 . 180
chrIV 599776 599777 . 620
chrIV 599792 599793 . 400
chrIV 599811 599812 . 480
chrIV 599814 599815 . 120
chrIV 599856 599857 . 500
chrIV 599864 599865 . 160
chrIV 599868 599869 . 240
chrIV 599876 599877 . 120
chrIV 599879 599880 . 1600
chrIV 599896 599897 . 200
chrIV 599919 599920 . 900
chrIV 599925 599926 . 160
chrIV 599949 599950 . 120
chrIV 600002 600003 . 920
chrIV 600009 600010 . 1800
chrIV 600012 600013 . 440
chrIV 600019 600020 . 120
chrIV 600022 600023 . 200
chrIV 600026 600027 . 120
chrIV 600033 600034 . 1640
chrIV 600047 600048 . 320
chrIV 600054 600055 . 120
chrIV 600075 600076 . 120
chrIV 600128 600129 . 1360
chrIV 600160 600161 . 220
chrIV 600168 600169 . 360
chrIV 600179 600180 . 560
chrIV 600199 600200 . 180
chrIV 600208 600209 . 920
chrIV 600214 600215 . 240
chrIV 600294 600295 . 300
chrIV 600296 600297 . 120
chrIV 600354 600355 . 140
chrIV 600358 600359 . 440
chrIV 600379 600380 . 440
chrIV 600395 600396 . 480
chrIV 600469 600470 . 200
chrIV 600478 600479 . 160
chrIV 600525 600526 . 120
chrIV 600528 600529 . 120
chrIV 600570 600571 . 440
chrIV 600581 600582 . 220
chrIV 600596 600597 . 520
chrIV 600618 600619 . 420
chrIV 600622 600623 . 260
chrIV 600632 600633 . 120
chrIV 600635 600636 . 160
chrIV 600643 600644 . 220
chrIV 600677 600678 . 220
chrIV 600877 600878 . 140
chrIV 600909 600910 . 120
chrIV 601116 601117 . 160
chrIV 601123 601124 . 200
chrIV 601233 601234 . 120
chrIV 601671 601672 . 120
chrIV 601922 601923 . 240
chrIV 601928 601929 . 140
chrIV 602008 602009 . 120
chrIV 602096 602097 . 180
chrIV 602184 602185 . 1880
chrIV 602199 602200 . 160
chrIV 602213 602214 . 220
chrIV 602223 602224 . 260
chrIV 602258 602259 . 360
chrIV 602365 602366 . 180
chrIV 602553 602554 . 140
chrIV 602567 602568 . 840
chrIV 602576 602577 . 420
chrIV 602909 602910 . 260
chrIV 602920 602921 . 420
chrIV 602952 602953 . 260
chrIV 602976 602977 . 240
chrIV 602976 602977 . 300
chrIV 602978 602979 . 140
chrIV 602982 602983 . 480
chrIV 602989 602990 . 160
chrIV 603007 603008 . 160
chrIV 603025 603026 . 140
chrIV 603173 603174 . 400
chrIV 603423 603424 . 280
chrIV 603481 603482 . 180
chrIV 603546 603547 . 120
chrIV 603549 603550 . 120
chrIV 603727 603728 . 180
chrIV 603840 603841 . 860
chrIV 603863 603864 . 140
chrIV 603863 603864 . 440
chrIV 603873 603874 . 840
chrIV 603881 603882 . 800
chrIV 603882 603883 . 180
chrIV 603883 603884 . 140
chrIV 603887 603888 . 380
chrIV 603889 603890 . 140
chrIV 603900 603901 . 240
chrIV 603903 603904 . 200
chrIV 603927 603928 . 400
chrIV 603934 603935 . 1280
chrIV 603943 603944 . 160
chrIV 603951 603952 . 280
chrIV 606997 606998 . 200
chrIV 607033 607034 . 200
chrIV 607211 607212 . 260
chrIV 607490 607491 . 120
chrIV 609290 609291 . 280
chrIV 609391 609392 . 160
chrIV 610179 610180 . 180
chrIV 610231 610232 . 120
chrIV 610232 610233 . 1560
chrIV 610232 610233 . 1520
chrIV 610233 610234 . 140
chrIV 610236 610237 . 360
chrIV 610239 610240 . 660
chrIV 610240 610241 . 780
chrIV 610243 610244 . 360
chrIV 610254 610255 . 960
chrIV 610269 610270 . 920
chrIV 610282 610283 . 880
chrIV 610293 610294 . 120
chrIV 610294 610295 . 1140
chrIV 610294 610295 . 2680
chrIV 610295 610296 . 1160
chrIV 610295 610296 . 120
chrIV 610302 610303 . 660
chrIV 610315 610316 . 380
chrIV 610442 610443 . 120
chrIV 611364 611365 . 120
chrIV 611908 611909 . 200
chrIV 611913 611914 . 580
chrIV 611922 611923 . 600
chrIV 611926 611927 . 580
chrIV 611963 611964 . 340
chrIV 611969 611970 . 460
chrIV 612010 612011 . 360
chrIV 612025 612026 . 120
chrIV 612189 612190 . 580
chrIV 612337 612338 . 260
chrIV 612661 612662 . 180
chrIV 613145 613146 . 200
chrIV 613235 613236 . 120
chrIV 613282 613283 . 120
chrIV 613632 613633 . 300
chrIV 613721 613722 . 160
chrIV 613785 613786 . 260
chrIV 613918 613919 . 160
chrIV 613924 613925 . 140
chrIV 613950 613951 . 620
chrIV 614075 614076 . 180
chrIV 614086 614087 . 520
chrIV 614095 614096 . 600
chrIV 614103 614104 . 340
chrIV 614107 614108 . 120
chrIV 614157 614158 . 260
chrIV 614158 614159 . 220
chrIV 614160 614161 . 520
chrIV 614168 614169 . 120
chrIV 614170 614171 . 200
chrIV 614175 614176 . 520
chrIV 614182 614183 . 1040
chrIV 614188 614189 . 1140
chrIV 614308 614309 . 140
chrIV 614507 614508 . 800
chrIV 614675 614676 . 120
chrIV 614834 614835 . 120
chrIV 614853 614854 . 440
chrIV 614871 614872 . 480
chrIV 615036 615037 . 1140
chrIV 615060 615061 . 160
chrIV 615136 615137 . 380
chrIV 615580 615581 . 520
chrIV 616023 616024 . 300
chrIV 616254 616255 . 140
chrIV 616261 616262 . 180
chrIV 616266 616267 . 320
chrIV 616329 616330 . 860
chrIV 616347 616348 . 120
chrIV 616363 616364 . 880
chrIV 616400 616401 . 940
chrIV 616409 616410 . 1480
chrIV 616429 616430 . 440
chrIV 616453 616454 . 700
chrIV 616490 616491 . 140
chrIV 616513 616514 . 240
chrIV 616515 616516 . 120
chrIV 616516 616517 . 180
chrIV 616518 616519 . 540
chrIV 616521 616522 . 140
chrIV 616535 616536 . 720
chrIV 616537 616538 . 580
chrIV 616538 616539 . 2160
chrIV 616541 616542 . 140
chrIV 616549 616550 . 820
chrIV 616551 616552 . 1260
chrIV 616555 616556 . 240
chrIV 616557 616558 . 200
chrIV 616587 616588 . 480
chrIV 616603 616604 . 340
chrIV 616751 616752 . 260
chrIV 616773 616774 . 440
chrIV 617292 617293 . 200
chrIV 617354 617355 . 120
chrIV 617357 617358 . 520
chrIV 617421 617422 . 280
chrIV 618369 618370 . 220
chrIV 618397 618398 . 460
chrIV 618423 618424 . 920
chrIV 618428 618429 . 280
chrIV 618439 618440 . 120
chrIV 618460 618461 . 180
chrIV 618474 618475 . 140
chrIV 618477 618478 . 180
chrIV 618479 618480 . 380
chrIV 618489 618490 . 220
chrIV 618492 618493 . 220
chrIV 619543 619544 . 120
chrIV 619549 619550 . 160
chrIV 619722 619723 . 400
chrIV 619867 619868 . 220
chrIV 619897 619898 . 300
chrIV 619901 619902 . 300
chrIV 619914 619915 . 140
chrIV 619926 619927 . 120
chrIV 619934 619935 . 420
chrIV 619959 619960 . 220
chrIV 620002 620003 . 480
chrIV 620110 620111 . 340
chrIV 620128 620129 . 260
chrIV 620144 620145 . 160
chrIV 620145 620146 . 120
chrIV 620146 620147 . 120
chrIV 620243 620244 . 320
chrIV 620425 620426 . 140
chrIV 620494 620495 . 360
chrIV 620613 620614 . 260
chrIV 620650 620651 . 440
chrIV 620750 620751 . 240
chrIV 620987 620988 . 220
chrIV 621082 621083 . 1500
chrIV 621134 621135 . 180
chrIV 621272 621273 . 260
chrIV 621286 621287 . 640
chrIV 621293 621294 . 340
chrIV 621318 621319 . 1040
chrIV 621321 621322 . 1360
chrIV 621352 621353 . 120
chrIV 621447 621448 . 560
chrIV 621575 621576 . 120
chrIV 621636 621637 . 520
chrIV 621692 621693 . 160
chrIV 621740 621741 . 420
chrIV 621750 621751 . 240
chrIV 621754 621755 . 120
chrIV 621760 621761 . 120
chrIV 621801 621802 . 120
chrIV 621839 621840 . 240
chrIV 621842 621843 . 120
chrIV 622064 622065 . 140
chrIV 622070 622071 . 120
chrIV 622077 622078 . 460
chrIV 622226 622227 . 120
chrIV 623047 623048 . 320
chrIV 623098 623099 . 980
chrIV 623710 623711 . 2800
chrIV 623730 623731 . 140
chrIV 624481 624482 . 520
chrIV 624583 624584 . 220
chrIV 624614 624615 . 340
chrIV 624919 624920 . 240
chrIV 624929 624930 . 940
chrIV 624934 624935 . 120
chrIV 624939 624940 . 900
chrIV 624981 624982 . 300
chrIV 625004 625005 . 960
chrIV 625046 625047 . 620
chrIV 625133 625134 . 140
chrIV 625353 625354 . 140
chrIV 625356 625357 . 240
chrIV 625368 625369 . 140
chrIV 625461 625462 . 580
chrIV 625647 625648 . 120
chrIV 625801 625802 . 420
chrIV 625828 625829 . 120
chrIV 625966 625967 . 120
chrIV 625975 625976 . 200
chrIV 625975 625976 . 220
chrIV 626128 626129 . 400
chrIV 626148 626149 . 320
chrIV 626154 626155 . 200
chrIV 626157 626158 . 220
chrIV 626160 626161 . 300
chrIV 626161 626162 . 560
chrIV 626162 626163 . 120
chrIV 626165 626166 . 220
chrIV 626166 626167 . 260
chrIV 626171 626172 . 260
chrIV 626171 626172 . 120
chrIV 626174 626175 . 420
chrIV 626189 626190 . 320
chrIV 626192 626193 . 180
chrIV 626226 626227 . 300
chrIV 626233 626234 . 820
chrIV 626261 626262 . 340
chrIV 626267 626268 . 400
chrIV 626273 626274 . 360
chrIV 626288 626289 . 540
chrIV 626477 626478 . 200
chrIV 626489 626490 . 160
chrIV 626511 626512 . 120
chrIV 626691 626692 . 320
chrIV 628679 628680 . 120
chrIV 628685 628686 . 300
chrIV 628706 628707 . 300
chrIV 628760 628761 . 320
chrIV 628767 628768 . 200
chrIV 628772 628773 . 680
chrIV 628916 628917 . 520
chrIV 628928 628929 . 620
chrIV 628928 628929 . 280
chrIV 628968 628969 . 520
chrIV 629027 629028 . 280
chrIV 629035 629036 . 120
chrIV 629373 629374 . 120
chrIV 629464 629465 . 400
chrIV 629523 629524 . 120
chrIV 629525 629526 . 240
chrIV 629540 629541 . 120
chrIV 629696 629697 . 2160
chrIV 629736 629737 . 660
chrIV 629741 629742 . 1000
chrIV 629745 629746 . 120
chrIV 629753 629754 . 260
chrIV 629764 629765 . 140
chrIV 629779 629780 . 120
chrIV 630109 630110 . 220
chrIV 630115 630116 . 120
chrIV 630288 630289 . 120
chrIV 630587 630588 . 320
chrIV 630746 630747 . 120
chrIV 630749 630750 . 140
chrIV 630752 630753 . 380
chrIV 630757 630758 . 140
chrIV 630771 630772 . 720
chrIV 630776 630777 . 860
chrIV 630783 630784 . 160
chrIV 630802 630803 . 120
chrIV 630812 630813 . 120
chrIV 630826 630827 . 160
chrIV 630835 630836 . 120
chrIV 630914 630915 . 240
chrIV 630915 630916 . 500
chrIV 630935 630936 . 1060
chrIV 631016 631017 . 840
chrIV 631052 631053 . 180
chrIV 631110 631111 . 480
chrIV 631122 631123 . 140
chrIV 631488 631489 . 800
chrIV 631747 631748 . 220
chrIV 631762 631763 . 180
chrIV 631805 631806 . 120
chrIV 632246 632247 . 360
chrIV 632307 632308 . 160
chrIV 632756 632757 . 420
chrIV 633032 633033 . 480
chrIV 633085 633086 . 120
chrIV 633757 633758 . 380
chrIV 633940 633941 . 320
chrIV 634288 634289 . 120
chrIV 634321 634322 . 180
chrIV 634491 634492 . 400
chrIV 634802 634803 . 120
chrIV 635081 635082 . 160
chrIV 635146 635147 . 360
chrIV 635169 635170 . 860
chrIV 635175 635176 . 180
chrIV 635254 635255 . 460
chrIV 635291 635292 . 120
chrIV 635398 635399 . 140
chrIV 635420 635421 . 200
chrIV 635433 635434 . 400
chrIV 635447 635448 . 360
chrIV 635474 635475 . 140
chrIV 635526 635527 . 120
chrIV 635567 635568 . 240
chrIV 635667 635668 . 120
chrIV 635673 635674 . 140
chrIV 635681 635682 . 160
chrIV 635705 635706 . 380
chrIV 635719 635720 . 120
chrIV 635766 635767 . 740
chrIV 635803 635804 . 440
chrIV 635809 635810 . 120
chrIV 635814 635815 . 200
chrIV 635829 635830 . 140
chrIV 635844 635845 . 320
chrIV 635844 635845 . 380
chrIV 635847 635848 . 220
chrIV 635864 635865 . 640
chrIV 635891 635892 . 660
chrIV 635900 635901 . 560
chrIV 635902 635903 . 200
chrIV 635904 635905 . 1160
chrIV 635911 635912 . 360
chrIV 635918 635919 . 440
chrIV 635962 635963 . 460
chrIV 635985 635986 . 220
chrIV 635988 635989 . 160
chrIV 635991 635992 . 480
chrIV 636001 636002 . 980
chrIV 636010 636011 . 180
chrIV 636014 636015 . 1880
chrIV 636017 636018 . 140
chrIV 636019 636020 . 460
chrIV 636024 636025 . 2880
chrIV 636035 636036 . 200
chrIV 636037 636038 . 480
chrIV 636040 636041 . 520
chrIV 636041 636042 . 580
chrIV 636101 636102 . 160
chrIV 636159 636160 . 240
chrIV 636163 636164 . 260
chrIV 636182 636183 . 120
chrIV 636183 636184 . 400
chrIV 636191 636192 . 460
chrIV 636284 636285 . 140
chrIV 636304 636305 . 120
chrIV 636388 636389 . 140
chrIV 636404 636405 . 120
chrIV 636411 636412 . 280
chrIV 636445 636446 . 240
chrIV 636527 636528 . 160
chrIV 636536 636537 . 880
chrIV 636621 636622 . 200
chrIV 636647 636648 . 180
chrIV 636746 636747 . 660
chrIV 636761 636762 . 680
chrIV 636766 636767 . 140
chrIV 636838 636839 . 860
chrIV 637051 637052 . 120
chrIV 637307 637308 . 340
chrIV 637333 637334 . 120
chrIV 637531 637532 . 200
chrIV 637548 637549 . 200
chrIV 637685 637686 . 120
chrIV 637717 637718 . 380
chrIV 637734 637735 . 180
chrIV 638349 638350 . 360
chrIV 639065 639066 . 160
chrIV 639405 639406 . 380
chrIV 639426 639427 . 120
chrIV 639454 639455 . 140
chrIV 639612 639613 . 240
chrIV 639632 639633 . 500
chrIV 639769 639770 . 180
chrIV 639995 639996 . 240
chrIV 640032 640033 . 120
chrIV 640107 640108 . 340
chrIV 640256 640257 . 120
chrIV 640259 640260 . 320
chrIV 640275 640276 . 120
chrIV 640280 640281 . 1140
chrIV 640410 640411 . 120
chrIV 640440 640441 . 380
chrIV 640481 640482 . 320
chrIV 640487 640488 . 380
chrIV 640628 640629 . 220
chrIV 641119 641120 . 260
chrIV 641813 641814 . 260
chrIV 641919 641920 . 280
chrIV 642085 642086 . 120
chrIV 642604 642605 . 120
chrIV 642684 642685 . 140
chrIV 642723 642724 . 740
chrIV 642859 642860 . 200
chrIV 642978 642979 . 1140
chrIV 642986 642987 . 260
chrIV 642992 642993 . 3020
chrIV 643803 643804 . 500
chrIV 643820 643821 . 140
chrIV 643827 643828 . 3460
chrIV 643996 643997 . 140
chrIV 644020 644021 . 2340
chrIV 644044 644045 . 140
chrIV 644049 644050 . 540
chrIV 644071 644072 . 180
chrIV 644071 644072 . 180
chrIV 644083 644084 . 260
chrIV 644090 644091 . 400
chrIV 644112 644113 . 1200
chrIV 644233 644234 . 520
chrIV 644532 644533 . 120
chrIV 644546 644547 . 260
chrIV 645024 645025 . 320
chrIV 645029 645030 . 1080
chrIV 645033 645034 . 440
chrIV 645042 645043 . 1220
chrIV 645062 645063 . 660
chrIV 645065 645066 . 200
chrIV 645070 645071 . 440
chrIV 645083 645084 . 460
chrIV 645114 645115 . 360
chrIV 645123 645124 . 1520
chrIV 645131 645132 . 220
chrIV 645144 645145 . 1140
chrIV 645227 645228 . 1740
chrIV 645294 645295 . 220
chrIV 645297 645298 . 140
chrIV 645504 645505 . 120
chrIV 646072 646073 . 120
chrIV 651431 651432 . 120
chrIV 651533 651534 . 640
chrIV 651541 651542 . 580
chrIV 651557 651558 . 940
chrIV 651564 651565 . 660
chrIV 651586 651587 . 180
chrIV 651669 651670 . 240
chrIV 651710 651711 . 240
chrIV 651963 651964 . 540
chrIV 652079 652080 . 1900
chrIV 652089 652090 . 140
chrIV 652226 652227 . 520
chrIV 652269 652270 . 280
chrIV 652281 652282 . 160
chrIV 652405 652406 . 800
chrIV 652421 652422 . 420
chrIV 652432 652433 . 1180
chrIV 652517 652518 . 560
chrIV 652536 652537 . 1120
chrIV 652541 652542 . 820
chrIV 652543 652544 . 220
chrIV 652550 652551 . 120
chrIV 652567 652568 . 300
chrIV 652570 652571 . 1740
chrIV 652579 652580 . 640
chrIV 652587 652588 . 800
chrIV 652588 652589 . 1120
chrIV 652595 652596 . 200
chrIV 652601 652602 . 300
chrIV 652608 652609 . 900
chrIV 652613 652614 . 140
chrIV 652634 652635 . 120
chrIV 652762 652763 . 460
chrIV 652798 652799 . 1360
chrIV 653024 653025 . 120
chrIV 653283 653284 . 160
chrIV 653704 653705 . 520
chrIV 653963 653964 . 120
chrIV 654207 654208 . 120
chrIV 654230 654231 . 200
chrIV 654474 654475 . 2540
chrIV 654483 654484 . 120
chrIV 654545 654546 . 220
chrIV 654616 654617 . 120
chrIV 654810 654811 . 340
chrIV 654832 654833 . 240
chrIV 654836 654837 . 940
chrIV 654856 654857 . 160
chrIV 654860 654861 . 160
chrIV 654864 654865 . 160
chrIV 654868 654869 . 120
chrIV 654878 654879 . 240
chrIV 654886 654887 . 700
chrIV 654888 654889 . 180
chrIV 654890 654891 . 200
chrIV 654894 654895 . 1220
chrIV 654897 654898 . 160
chrIV 654926 654927 . 1260
chrIV 654963 654964 . 900
chrIV 654973 654974 . 120
chrIV 655111 655112 . 200
chrIV 655117 655118 . 220
chrIV 655259 655260 . 160
chrIV 655299 655300 . 140
chrIV 655305 655306 . 1100
chrIV 655308 655309 . 120
chrIV 655343 655344 . 460
chrIV 655365 655366 . 120
chrIV 655402 655403 . 120
chrIV 655454 655455 . 260
chrIV 655508 655509 . 120
chrIV 655604 655605 . 300
chrIV 655607 655608 . 260
chrIV 655638 655639 . 120
chrIV 655663 655664 . 200
chrIV 656028 656029 . 140
chrIV 656085 656086 . 480
chrIV 656395 656396 . 140
chrIV 657163 657164 . 120
chrIV 657525 657526 . 320
chrIV 657543 657544 . 1440
chrIV 657553 657554 . 560
chrIV 657583 657584 . 160
chrIV 657610 657611 . 120
chrIV 657615 657616 . 220
chrIV 657695 657696 . 160
chrIV 657699 657700 . 120
chrIV 657713 657714 . 220
chrIV 657714 657715 . 120
chrIV 657715 657716 . 220
chrIV 657725 657726 . 280
chrIV 657732 657733 . 120
chrIV 657736 657737 . 1340
chrIV 657880 657881 . 200
chrIV 657881 657882 . 300
chrIV 657956 657957 . 160
chrIV 657962 657963 . 320
chrIV 658021 658022 . 720
chrIV 658130 658131 . 2020
chrIV 658143 658144 . 360
chrIV 658150 658151 . 120
chrIV 658160 658161 . 600
chrIV 658187 658188 . 120
chrIV 658198 658199 . 120
chrIV 658205 658206 . 440
chrIV 658209 658210 . 840
chrIV 658217 658218 . 1680
chrIV 658246 658247 . 160
chrIV 658261 658262 . 340
chrIV 658272 658273 . 440
chrIV 658297 658298 . 620
chrIV 658303 658304 . 260
chrIV 658371 658372 . 160
chrIV 658427 658428 . 120
chrIV 658435 658436 . 240
chrIV 658631 658632 . 140
chrIV 659011 659012 . 560
chrIV 659243 659244 . 200
chrIV 660443 660444 . 340
chrIV 660666 660667 . 120
chrIV 660952 660953 . 120
chrIV 661077 661078 . 160
chrIV 661104 661105 . 160
chrIV 661171 661172 . 120
chrIV 661180 661181 . 580
chrIV 661828 661829 . 220
chrIV 662062 662063 . 380
chrIV 662504 662505 . 140
chrIV 662515 662516 . 220
chrIV 662532 662533 . 160
chrIV 662598 662599 . 160
chrIV 662609 662610 . 140
chrIV 662626 662627 . 120
chrIV 663988 663989 . 320
chrIV 664334 664335 . 2300
chrIV 664681 664682 . 120
chrIV 664804 664805 . 1560
chrIV 664810 664811 . 380
chrIV 664814 664815 . 3040
chrIV 664867 664868 . 460
chrIV 664958 664959 . 340
chrIV 664996 664997 . 180
chrIV 665007 665008 . 520
chrIV 665015 665016 . 880
chrIV 665034 665035 . 140
chrIV 665039 665040 . 280
chrIV 665054 665055 . 240
chrIV 665061 665062 . 540
chrIV 665070 665071 . 680
chrIV 665071 665072 . 640
chrIV 665255 665256 . 340
chrIV 665557 665558 . 280
chrIV 665774 665775 . 300
chrIV 665790 665791 . 640
chrIV 666000 666001 . 340
chrIV 666049 666050 . 420
chrIV 666225 666226 . 180
chrIV 666692 666693 . 460
chrIV 666848 666849 . 120
chrIV 666857 666858 . 1600
chrIV 666898 666899 . 400
chrIV 666901 666902 . 140
chrIV 666902 666903 . 1140
chrIV 666914 666915 . 520
chrIV 666915 666916 . 120
chrIV 666916 666917 . 120
chrIV 666933 666934 . 340
chrIV 666971 666972 . 200
chrIV 667063 667064 . 160
chrIV 667087 667088 . 440
chrIV 667253 667254 . 160
chrIV 667292 667293 . 140
chrIV 667311 667312 . 160
chrIV 667432 667433 . 620
chrIV 667450 667451 . 200
chrIV 667453 667454 . 780
chrIV 667630 667631 . 520
chrIV 667651 667652 . 660
chrIV 667753 667754 . 120
chrIV 667902 667903 . 200
chrIV 667921 667922 . 160
chrIV 667947 667948 . 160
chrIV 667974 667975 . 200
chrIV 668059 668060 . 220
chrIV 668149 668150 . 1260
chrIV 669757 669758 . 120
chrIV 669845 669846 . 160
chrIV 669864 669865 . 140
chrIV 670118 670119 . 260
chrIV 670255 670256 . 180
chrIV 670585 670586 . 220
chrIV 670957 670958 . 180
chrIV 671079 671080 . 120
chrIV 671101 671102 . 220
chrIV 671110 671111 . 320
chrIV 671117 671118 . 140
chrIV 671158 671159 . 160
chrIV 671336 671337 . 660
chrIV 671551 671552 . 160
chrIV 672189 672190 . 520
chrIV 672472 672473 . 840
chrIV 672665 672666 . 140
chrIV 672735 672736 . 140
chrIV 673309 673310 . 1020
chrIV 673311 673312 . 120
chrIV 673481 673482 . 140
chrIV 673665 673666 . 480
chrIV 673876 673877 . 140
chrIV 673878 673879 . 140
chrIV 674111 674112 . 360
chrIV 674706 674707 . 220
chrIV 674911 674912 . 300
chrIV 675192 675193 . 180
chrIV 675250 675251 . 180
chrIV 675547 675548 . 160
chrIV 675686 675687 . 380
chrIV 675725 675726 . 580
chrIV 675764 675765 . 1040
chrIV 675778 675779 . 120
chrIV 675781 675782 . 180
chrIV 675786 675787 . 140
chrIV 675919 675920 . 220
chrIV 675939 675940 . 380
chrIV 675994 675995 . 460
chrIV 676011 676012 . 860
chrIV 676017 676018 . 240
chrIV 676050 676051 . 1140
chrIV 676220 676221 . 900
chrIV 676344 676345 . 120
chrIV 676383 676384 . 240
chrIV 676407 676408 . 460
chrIV 676676 676677 . 240
chrIV 677133 677134 . 380
chrIV 677176 677177 . 180
chrIV 677205 677206 . 140
chrIV 677217 677218 . 440
chrIV 677549 677550 . 280
chrIV 677704 677705 . 540
chrIV 677771 677772 . 260
chrIV 677780 677781 . 140
chrIV 677788 677789 . 460
chrIV 677794 677795 . 180
chrIV 677799 677800 . 140
chrIV 677802 677803 . 120
chrIV 677810 677811 . 520
chrIV 677822 677823 . 260
chrIV 677871 677872 . 280
chrIV 677969 677970 . 160
chrIV 678247 678248 . 300
chrIV 678294 678295 . 400
chrIV 678368 678369 . 160
chrIV 678385 678386 . 120
chrIV 678464 678465 . 180
chrIV 678670 678671 . 160
chrIV 679049 679050 . 140
chrIV 679081 679082 . 180
chrIV 679101 679102 . 300
chrIV 679161 679162 . 160
chrIV 679270 679271 . 160
chrIV 679288 679289 . 440
chrIV 679488 679489 . 120
chrIV 679506 679507 . 180
chrIV 679643 679644 . 220
chrIV 679856 679857 . 1100
chrIV 679931 679932 . 200
chrIV 679950 679951 . 520
chrIV 680011 680012 . 700
chrIV 680013 680014 . 120
chrIV 680025 680026 . 120
chrIV 680058 680059 . 120
chrIV 680180 680181 . 340
chrIV 680202 680203 . 1300
chrIV 680209 680210 . 960
chrIV 680211 680212 . 220
chrIV 680241 680242 . 140
chrIV 680250 680251 . 360
chrIV 680254 680255 . 340
chrIV 680330 680331 . 540
chrIV 680359 680360 . 280
chrIV 680410 680411 . 960
chrIV 680411 680412 . 120
chrIV 680425 680426 . 360
chrIV 680441 680442 . 700
chrIV 680452 680453 . 620
chrIV 680457 680458 . 420
chrIV 680459 680460 . 480
chrIV 680485 680486 . 120
chrIV 680619 680620 . 120
chrIV 680676 680677 . 120
chrIV 681555 681556 . 120
chrIV 681753 681754 . 200
chrIV 681774 681775 . 360
chrIV 681781 681782 . 400
chrIV 681810 681811 . 120
chrIV 681826 681827 . 300
chrIV 681839 681840 . 120
chrIV 681843 681844 . 280
chrIV 681856 681857 . 580
chrIV 681867 681868 . 360
chrIV 682007 682008 . 240
chrIV 682034 682035 . 720
chrIV 682085 682086 . 220
chrIV 682088 682089 . 120
chrIV 682096 682097 . 120
chrIV 682099 682100 . 820
chrIV 682106 682107 . 280
chrIV 682237 682238 . 160
chrIV 682422 682423 . 180
chrIV 682441 682442 . 120
chrIV 682598 682599 . 1920
chrIV 682666 682667 . 540
chrIV 682778 682779 . 120
chrIV 683470 683471 . 280
chrIV 683478 683479 . 120
chrIV 683483 683484 . 1660
chrIV 683628 683629 . 140
chrIV 683631 683632 . 120
chrIV 683636 683637 . 1480
chrIV 683644 683645 . 680
chrIV 683659 683660 . 380
chrIV 683680 683681 . 520
chrIV 683701 683702 . 380
chrIV 683707 683708 . 340
chrIV 683712 683713 . 300
chrIV 683715 683716 . 140
chrIV 683735 683736 . 300
chrIV 683743 683744 . 580
chrIV 683767 683768 . 120
chrIV 683924 683925 . 440
chrIV 684080 684081 . 240
chrIV 684102 684103 . 220
chrIV 684434 684435 . 320
chrIV 685724 685725 . 220
chrIV 685734 685735 . 280
chrIV 685743 685744 . 120
chrIV 685744 685745 . 160
chrIV 685744 685745 . 660
chrIV 685756 685757 . 1100
chrIV 685759 685760 . 1260
chrIV 685770 685771 . 960
chrIV 685777 685778 . 160
chrIV 685790 685791 . 120
chrIV 685791 685792 . 1260
chrIV 685799 685800 . 280
chrIV 685806 685807 . 340
chrIV 685810 685811 . 840
chrIV 686506 686507 . 120
chrIV 687413 687414 . 140
chrIV 687588 687589 . 340
chrIV 687638 687639 . 1100
chrIV 687644 687645 . 200
chrIV 687730 687731 . 220
chrIV 687819 687820 . 120
chrIV 687934 687935 . 180
chrIV 687942 687943 . 940
chrIV 687957 687958 . 120
chrIV 687965 687966 . 2060
chrIV 687995 687996 . 2280
chrIV 688003 688004 . 240
chrIV 688038 688039 . 520
chrIV 688043 688044 . 340
chrIV 688088 688089 . 220
chrIV 688090 688091 . 120
chrIV 688098 688099 . 120
chrIV 688101 688102 . 120
chrIV 688378 688379 . 460
chrIV 688878 688879 . 720
chrIV 688884 688885 . 120
chrIV 689446 689447 . 1220
chrIV 689569 689570 . 280
chrIV 689637 689638 . 300
chrIV 689654 689655 . 160
chrIV 689684 689685 . 280
chrIV 689711 689712 . 240
chrIV 689771 689772 . 120
chrIV 689796 689797 . 460
chrIV 689861 689862 . 180
chrIV 689972 689973 . 180
chrIV 689975 689976 . 280
chrIV 690011 690012 . 120
chrIV 690028 690029 . 140
chrIV 690047 690048 . 340
chrIV 690082 690083 . 360
chrIV 690337 690338 . 760
chrIV 690349 690350 . 160
chrIV 690402 690403 . 120
chrIV 690541 690542 . 440
chrIV 690543 690544 . 280
chrIV 690544 690545 . 1200
chrIV 690545 690546 . 180
chrIV 690546 690547 . 1620
chrIV 690560 690561 . 140
chrIV 690575 690576 . 200
chrIV 690629 690630 . 120
chrIV 690634 690635 . 200
chrIV 690679 690680 . 380
chrIV 690687 690688 . 420
chrIV 690698 690699 . 120
chrIV 690713 690714 . 160
chrIV 690766 690767 . 540
chrIV 690775 690776 . 340
chrIV 690809 690810 . 140
chrIV 690859 690860 . 160
chrIV 690889 690890 . 700
chrIV 690909 690910 . 580
chrIV 690944 690945 . 1160
chrIV 690957 690958 . 240
chrIV 691068 691069 . 340
chrIV 691255 691256 . 180
chrIV 691258 691259 . 260
chrIV 691335 691336 . 160
chrIV 691397 691398 . 240
chrIV 691484 691485 . 220
chrIV 691600 691601 . 480
chrIV 691610 691611 . 140
chrIV 691644 691645 . 200
chrIV 691661 691662 . 500
chrIV 691667 691668 . 160
chrIV 691741 691742 . 640
chrIV 691970 691971 . 120
chrIV 692086 692087 . 280
chrIV 692102 692103 . 320
chrIV 692436 692437 . 340
chrIV 692793 692794 . 340
chrIV 692959 692960 . 720
chrIV 693327 693328 . 120
chrIV 693328 693329 . 620
chrIV 693338 693339 . 380
chrIV 693396 693397 . 300
chrIV 693399 693400 . 140
chrIV 693455 693456 . 120
chrIV 694214 694215 . 120
chrIV 694246 694247 . 260
chrIV 694250 694251 . 140
chrIV 694255 694256 . 940
chrIV 694269 694270 . 140
chrIV 694270 694271 . 160
chrIV 694270 694271 . 1120
chrIV 694272 694273 . 120
chrIV 694278 694279 . 1080
chrIV 694313 694314 . 140
chrIV 694336 694337 . 180
chrIV 694342 694343 . 280
chrIV 694354 694355 . 240
chrIV 694359 694360 . 200
chrIV 694534 694535 . 120
chrIV 694854 694855 . 220
chrIV 694857 694858 . 540
chrIV 695535 695536 . 1020
chrIV 695704 695705 . 320
chrIV 696312 696313 . 1380
chrIV 696533 696534 . 200
chrIV 699574 699575 . 540
chrIV 699583 699584 . 1180
chrIV 699626 699627 . 940
chrIV 699630 699631 . 120
chrIV 699630 699631 . 600
chrIV 699631 699632 . 160
chrIV 699632 699633 . 880
chrIV 699636 699637 . 1240
chrIV 699642 699643 . 200
chrIV 699652 699653 . 140
chrIV 699653 699654 . 820
chrIV 699654 699655 . 6380
chrIV 699657 699658 . 380
chrIV 699663 699664 . 160
chrIV 699666 699667 . 1900
chrIV 699685 699686 . 160
chrIV 699692 699693 . 420
chrIV 699710 699711 . 900
chrIV 699715 699716 . 280
chrIV 699718 699719 . 3300
chrIV 699725 699726 . 180
chrIV 699733 699734 . 120
chrIV 699744 699745 . 320
chrIV 699745 699746 . 300
chrIV 699751 699752 . 320
chrIV 699785 699786 . 160
chrIV 699818 699819 . 120
chrIV 699932 699933 . 180
chrIV 700087 700088 . 740
chrIV 700121 700122 . 280
chrIV 700688 700689 . 480
chrIV 700713 700714 . 460
chrIV 700849 700850 . 280
chrIV 700868 700869 . 300
chrIV 701066 701067 . 200
chrIV 701441 701442 . 540
chrIV 701483 701484 . 160
chrIV 701511 701512 . 220
chrIV 702254 702255 . 620
chrIV 702736 702737 . 280
chrIV 702789 702790 . 500
chrIV 702941 702942 . 160
chrIV 702981 702982 . 120
chrIV 703092 703093 . 540
chrIV 703139 703140 . 580
chrIV 703146 703147 . 600
chrIV 703157 703158 . 340
chrIV 703185 703186 . 120
chrIV 703193 703194 . 360
chrIV 703211 703212 . 200
chrIV 703376 703377 . 160
chrIV 703708 703709 . 140
chrIV 703721 703722 . 300
chrIV 703902 703903 . 240
chrIV 704212 704213 . 380
chrIV 704213 704214 . 360
chrIV 704227 704228 . 220
chrIV 704235 704236 . 480
chrIV 704257 704258 . 900
chrIV 704263 704264 . 120
chrIV 704311 704312 . 120
chrIV 704315 704316 . 200
chrIV 704356 704357 . 1400
chrIV 704360 704361 . 140
chrIV 704369 704370 . 1120
chrIV 704393 704394 . 1480
chrIV 704526 704527 . 180
chrIV 707229 707230 . 140
chrIV 707781 707782 . 140
chrIV 707999 708000 . 840
chrIV 708990 708991 . 140
chrIV 709304 709305 . 140
chrIV 709372 709373 . 200
chrIV 709378 709379 . 140
chrIV 709382 709383 . 420
chrIV 709428 709429 . 140
chrIV 709435 709436 . 280
chrIV 709443 709444 . 120
chrIV 709446 709447 . 160
chrIV 709448 709449 . 120
chrIV 709785 709786 . 820
chrIV 709806 709807 . 300
chrIV 709941 709942 . 700
chrIV 710082 710083 . 340
chrIV 710853 710854 . 340
chrIV 711001 711002 . 260
chrIV 712183 712184 . 2960
chrIV 712218 712219 . 380
chrIV 712319 712320 . 1100
chrIV 712348 712349 . 520
chrIV 712714 712715 . 360
chrIV 712725 712726 . 260
chrIV 712835 712836 . 1200
chrIV 712841 712842 . 220
chrIV 712873 712874 . 220
chrIV 712945 712946 . 440
chrIV 712954 712955 . 960
chrIV 712968 712969 . 800
chrIV 712975 712976 . 340
chrIV 713005 713006 . 140
chrIV 713059 713060 . 120
chrIV 713137 713138 . 120
chrIV 714798 714799 . 300
chrIV 715458 715459 . 680
chrIV 715476 715477 . 120
chrIV 715488 715489 . 160
chrIV 715493 715494 . 2260
chrIV 715505 715506 . 140
chrIV 715528 715529 . 120
chrIV 715531 715532 . 700
chrIV 715534 715535 . 140
chrIV 715546 715547 . 120
chrIV 715589 715590 . 600
chrIV 715613 715614 . 140
chrIV 715618 715619 . 1160
chrIV 715645 715646 . 1560
chrIV 715752 715753 . 520
chrIV 715783 715784 . 460
chrIV 716154 716155 . 120
chrIV 716516 716517 . 120
chrIV 716553 716554 . 340
chrIV 716576 716577 . 160
chrIV 716693 716694 . 800
chrIV 716704 716705 . 280
chrIV 716728 716729 . 180
chrIV 716778 716779 . 140
chrIV 716787 716788 . 120
chrIV 716953 716954 . 320
chrIV 717382 717383 . 1440
chrIV 717768 717769 . 800
chrIV 718211 718212 . 220
chrIV 718266 718267 . 380
chrIV 718274 718275 . 800
chrIV 718539 718540 . 440
chrIV 718588 718589 . 160
chrIV 718593 718594 . 980
chrIV 718616 718617 . 140
chrIV 718620 718621 . 160
chrIV 718625 718626 . 240
chrIV 718640 718641 . 120
chrIV 718973 718974 . 120
chrIV 719125 719126 . 120
chrIV 719627 719628 . 180
chrIV 719804 719805 . 320
chrIV 719810 719811 . 120
chrIV 719810 719811 . 140
chrIV 720083 720084 . 120
chrIV 720086 720087 . 320
chrIV 720091 720092 . 200
chrIV 720109 720110 . 540
chrIV 720114 720115 . 220
chrIV 720142 720143 . 680
chrIV 720270 720271 . 400
chrIV 720322 720323 . 200
chrIV 720464 720465 . 160
chrIV 720535 720536 . 620
chrIV 720537 720538 . 220
chrIV 720541 720542 . 560
chrIV 720541 720542 . 120
chrIV 720548 720549 . 320
chrIV 720558 720559 . 820
chrIV 720579 720580 . 460
chrIV 720771 720772 . 680
chrIV 720807 720808 . 460
chrIV 721117 721118 . 120
chrIV 721653 721654 . 120
chrIV 721657 721658 . 120
chrIV 721665 721666 . 120
chrIV 721703 721704 . 280
chrIV 721730 721731 . 120
chrIV 721790 721791 . 280
chrIV 721799 721800 . 620
chrIV 721841 721842 . 120
chrIV 721857 721858 . 760
chrIV 721889 721890 . 540
chrIV 721909 721910 . 160
chrIV 722072 722073 . 220
chrIV 722095 722096 . 720
chrIV 722114 722115 . 120
chrIV 722152 722153 . 120
chrIV 722179 722180 . 140
chrIV 722517 722518 . 660
chrIV 722568 722569 . 140
chrIV 722603 722604 . 480
chrIV 722708 722709 . 380
chrIV 722715 722716 . 180
chrIV 722745 722746 . 160
chrIV 722752 722753 . 240
chrIV 722755 722756 . 440
chrIV 722760 722761 . 680
chrIV 722846 722847 . 120
chrIV 722894 722895 . 280
chrIV 722894 722895 . 240
chrIV 722952 722953 . 200
chrIV 722971 722972 . 520
chrIV 722983 722984 . 540
chrIV 722993 722994 . 1040
chrIV 723076 723077 . 120
chrIV 723226 723227 . 660
chrIV 723269 723270 . 320
chrIV 723461 723462 . 140
chrIV 723648 723649 . 380
chrIV 724141 724142 . 200
chrIV 724187 724188 . 380
chrIV 724229 724230 . 420
chrIV 725657 725658 . 120
chrIV 726093 726094 . 120
chrIV 726274 726275 . 280
chrIV 726610 726611 . 280
chrIV 726920 726921 . 500
chrIV 727179 727180 . 160
chrIV 727474 727475 . 1920
chrIV 727632 727633 . 120
chrIV 727664 727665 . 160
chrIV 727674 727675 . 220
chrIV 727680 727681 . 300
chrIV 727707 727708 . 140
chrIV 727719 727720 . 400
chrIV 727723 727724 . 520
chrIV 727751 727752 . 940
chrIV 727755 727756 . 540
chrIV 727769 727770 . 320
chrIV 727773 727774 . 300
chrIV 727841 727842 . 140
chrIV 727996 727997 . 220
chrIV 728062 728063 . 1340
chrIV 728065 728066 . 340
chrIV 728089 728090 . 260
chrIV 728092 728093 . 340
chrIV 728095 728096 . 140
chrIV 728097 728098 . 140
chrIV 728106 728107 . 620
chrIV 728123 728124 . 500
chrIV 728129 728130 . 580
chrIV 728165 728166 . 2420
chrIV 730248 730249 . 1140
chrIV 730320 730321 . 180
chrIV 730340 730341 . 440
chrIV 730344 730345 . 660
chrIV 730352 730353 . 680
chrIV 730362 730363 . 380
chrIV 730383 730384 . 240
chrIV 730387 730388 . 120
chrIV 730394 730395 . 200
chrIV 730400 730401 . 300
chrIV 730404 730405 . 220
chrIV 730405 730406 . 160
chrIV 730407 730408 . 840
chrIV 730409 730410 . 360
chrIV 730415 730416 . 440
chrIV 730432 730433 . 1540
chrIV 730443 730444 . 340
chrIV 730472 730473 . 160
chrIV 730502 730503 . 120
chrIV 730513 730514 . 160
chrIV 730728 730729 . 120
chrIV 731018 731019 . 160
chrIV 731803 731804 . 160
chrIV 732403 732404 . 180
chrIV 732622 732623 . 540
chrIV 732717 732718 . 560
chrIV 732925 732926 . 440
chrIV 733220 733221 . 1260
chrIV 733331 733332 . 120
chrIV 733353 733354 . 960
chrIV 733468 733469 . 180
chrIV 733615 733616 . 120
chrIV 733670 733671 . 160
chrIV 733997 733998 . 720
chrIV 734022 734023 . 200
chrIV 734027 734028 . 120
chrIV 734065 734066 . 180
chrIV 734076 734077 . 240
chrIV 734090 734091 . 280
chrIV 739419 739420 . 200
chrIV 740089 740090 . 420
chrIV 740092 740093 . 280
chrIV 740115 740116 . 240
chrIV 740138 740139 . 260
chrIV 740167 740168 . 120
chrIV 740182 740183 . 140
chrIV 740183 740184 . 220
chrIV 740195 740196 . 280
chrIV 740197 740198 . 560
chrIV 740209 740210 . 140
chrIV 740219 740220 . 120
chrIV 740306 740307 . 180
chrIV 740341 740342 . 200
chrIV 740754 740755 . 440
chrIV 740825 740826 . 200
chrIV 740893 740894 . 300
chrIV 741788 741789 . 120
chrIV 741818 741819 . 680
chrIV 741856 741857 . 380
chrIV 741871 741872 . 120
chrIV 741891 741892 . 120
chrIV 741894 741895 . 120
chrIV 742060 742061 . 120
chrIV 742070 742071 . 200
chrIV 742108 742109 . 140
chrIV 742262 742263 . 380
chrIV 742264 742265 . 220
chrIV 742397 742398 . 160
chrIV 742418 742419 . 120
chrIV 742523 742524 . 240
chrIV 742920 742921 . 140
chrIV 743200 743201 . 160
chrIV 743254 743255 . 120
chrIV 743388 743389 . 240
chrIV 743699 743700 . 180
chrIV 743839 743840 . 120
chrIV 744024 744025 . 120
chrIV 744081 744082 . 120
chrIV 744085 744086 . 120
chrIV 744097 744098 . 240
chrIV 744173 744174 . 200
chrIV 744480 744481 . 240
chrIV 744709 744710 . 140
chrIV 744747 744748 . 300
chrIV 744748 744749 . 540
chrIV 745000 745001 . 780
chrIV 745641 745642 . 160
chrIV 745808 745809 . 120
chrIV 746285 746286 . 120
chrIV 746290 746291 . 120
chrIV 746312 746313 . 260
chrIV 746329 746330 . 140
chrIV 746336 746337 . 180
chrIV 746343 746344 . 240
chrIV 746423 746424 . 120
chrIV 746531 746532 . 220
chrIV 746617 746618 . 380
chrIV 746624 746625 . 620
chrIV 746629 746630 . 300
chrIV 746639 746640 . 1100
chrIV 746649 746650 . 760
chrIV 746658 746659 . 160
chrIV 746663 746664 . 220
chrIV 748339 748340 . 360
chrIV 748589 748590 . 360
chrIV 748977 748978 . 200
chrIV 749450 749451 . 140
chrIV 750668 750669 . 140
chrIV 750849 750850 . 180
chrIV 750857 750858 . 220
chrIV 750860 750861 . 480
chrIV 750867 750868 . 120
chrIV 751016 751017 . 200
chrIV 751062 751063 . 360
chrIV 751070 751071 . 1340
chrIV 751077 751078 . 120
chrIV 751083 751084 . 1160
chrIV 751103 751104 . 360
chrIV 751120 751121 . 440
chrIV 751129 751130 . 200
chrIV 751132 751133 . 140
chrIV 751146 751147 . 400
chrIV 751325 751326 . 140
chrIV 751400 751401 . 120
chrIV 751428 751429 . 320
chrIV 751481 751482 . 300
chrIV 751487 751488 . 1320
chrIV 751496 751497 . 140
chrIV 751496 751497 . 680
chrIV 751499 751500 . 200
chrIV 751501 751502 . 120
chrIV 751519 751520 . 140
chrIV 751528 751529 . 1160
chrIV 751535 751536 . 140
chrIV 751539 751540 . 300
chrIV 751681 751682 . 460
chrIV 751693 751694 . 2120
chrIV 751736 751737 . 160
chrIV 751844 751845 . 300
chrIV 752155 752156 . 2380
chrIV 752979 752980 . 180
chrIV 753022 753023 . 340
chrIV 753243 753244 . 820
chrIV 753291 753292 . 160
chrIV 753293 753294 . 120
chrIV 753421 753422 . 160
chrIV 753479 753480 . 120
chrIV 753551 753552 . 680
chrIV 753610 753611 . 180
chrIV 753744 753745 . 560
chrIV 753755 753756 . 420
chrIV 753762 753763 . 140
chrIV 754375 754376 . 360
chrIV 754949 754950 . 120
chrIV 755153 755154 . 120
chrIV 755161 755162 . 180
chrIV 755210 755211 . 140
chrIV 755263 755264 . 320
chrIV 755265 755266 . 140
chrIV 755282 755283 . 440
chrIV 755321 755322 . 320
chrIV 755336 755337 . 160
chrIV 755371 755372 . 1100
chrIV 755384 755385 . 440
chrIV 755478 755479 . 200
chrIV 755486 755487 . 940
chrIV 755499 755500 . 1060
chrIV 755508 755509 . 120
chrIV 755516 755517 . 300
chrIV 755525 755526 . 140
chrIV 755529 755530 . 160
chrIV 755683 755684 . 180
chrIV 763247 763248 . 140
chrIV 763718 763719 . 440
chrIV 763741 763742 . 120
chrIV 763777 763778 . 220
chrIV 763783 763784 . 120
chrIV 763785 763786 . 140
chrIV 763788 763789 . 120
chrIV 763809 763810 . 420
chrIV 763820 763821 . 600
chrIV 763826 763827 . 180
chrIV 764032 764033 . 300
chrIV 764116 764117 . 120
chrIV 764197 764198 . 120
chrIV 764335 764336 . 1040
chrIV 764631 764632 . 140
chrIV 764683 764684 . 200
chrIV 764970 764971 . 240
chrIV 765309 765310 . 460
chrIV 765353 765354 . 760
chrIV 765380 765381 . 300
chrIV 765385 765386 . 120
chrIV 765390 765391 . 320
chrIV 765393 765394 . 120
chrIV 765401 765402 . 1180
chrIV 765408 765409 . 780
chrIV 765447 765448 . 360
chrIV 765472 765473 . 800
chrIV 765478 765479 . 120
chrIV 765481 765482 . 1940
chrIV 765489 765490 . 2400
chrIV 765527 765528 . 120
chrIV 765599 765600 . 180
chrIV 765604 765605 . 120
chrIV 765606 765607 . 760
chrIV 765611 765612 . 120
chrIV 765626 765627 . 460
chrIV 765640 765641 . 200
chrIV 765641 765642 . 240
chrIV 765656 765657 . 440
chrIV 766283 766284 . 200
chrIV 766483 766484 . 120
chrIV 766678 766679 . 120
chrIV 766849 766850 . 180
chrIV 766864 766865 . 140
chrIV 767201 767202 . 240
chrIV 767204 767205 . 120
chrIV 767492 767493 . 120
chrIV 767868 767869 . 120
chrIV 767970 767971 . 120
chrIV 768196 768197 . 120
chrIV 768254 768255 . 560
chrIV 768258 768259 . 300
chrIV 768288 768289 . 140
chrIV 768307 768308 . 820
chrIV 768347 768348 . 140
chrIV 768361 768362 . 400
chrIV 768380 768381 . 200
chrIV 768493 768494 . 1580
chrIV 768508 768509 . 140
chrIV 768959 768960 . 520
chrIV 768965 768966 . 240
chrIV 769100 769101 . 120
chrIV 769133 769134 . 500
chrIV 769138 769139 . 300
chrIV 769154 769155 . 140
chrIV 769161 769162 . 140
chrIV 769167 769168 . 120
chrIV 769174 769175 . 120
chrIV 769178 769179 . 120
chrIV 769184 769185 . 300
chrIV 769188 769189 . 120
chrIV 769199 769200 . 200
chrIV 769213 769214 . 120
chrIV 769214 769215 . 140
chrIV 769248 769249 . 340
chrIV 769270 769271 . 140
chrIV 769324 769325 . 360
chrIV 769397 769398 . 180
chrIV 769410 769411 . 120
chrIV 769428 769429 . 200
chrIV 769433 769434 . 1320
chrIV 769466 769467 . 360
chrIV 769470 769471 . 200
chrIV 769756 769757 . 120
chrIV 769783 769784 . 400
chrIV 769802 769803 . 340
chrIV 769835 769836 . 120
chrIV 769851 769852 . 400
chrIV 769858 769859 . 120
chrIV 769861 769862 . 140
chrIV 769868 769869 . 1420
chrIV 769874 769875 . 560
chrIV 769891 769892 . 300
chrIV 769938 769939 . 500
chrIV 769955 769956 . 120
chrIV 769967 769968 . 220
chrIV 769997 769998 . 120
chrIV 770010 770011 . 120
chrIV 770018 770019 . 2620
chrIV 770038 770039 . 140
chrIV 770077 770078 . 120
chrIV 770094 770095 . 200
chrIV 770165 770166 . 120
chrIV 770168 770169 . 120
chrIV 770170 770171 . 420
chrIV 770188 770189 . 780
chrIV 770190 770191 . 280
chrIV 770192 770193 . 200
chrIV 770204 770205 . 280
chrIV 770352 770353 . 740
chrIV 770386 770387 . 180
chrIV 770398 770399 . 400
chrIV 770467 770468 . 120
chrIV 770504 770505 . 220
chrIV 770811 770812 . 160
chrIV 771212 771213 . 440
chrIV 771319 771320 . 280
chrIV 771331 771332 . 280
chrIV 771482 771483 . 1580
chrIV 771488 771489 . 480
chrIV 771674 771675 . 120
chrIV 771676 771677 . 220
chrIV 771680 771681 . 440
chrIV 771689 771690 . 120
chrIV 771699 771700 . 900
chrIV 771700 771701 . 180
chrIV 771703 771704 . 920
chrIV 771706 771707 . 140
chrIV 771723 771724 . 480
chrIV 771730 771731 . 380
chrIV 771739 771740 . 220
chrIV 771754 771755 . 360
chrIV 771763 771764 . 220
chrIV 771892 771893 . 520
chrIV 775435 775436 . 180
chrIV 775439 775440 . 340
chrIV 775443 775444 . 340
chrIV 775689 775690 . 120
chrIV 775833 775834 . 120
chrIV 775887 775888 . 120
chrIV 775890 775891 . 1300
chrIV 775948 775949 . 220
chrIV 776098 776099 . 460
chrIV 776146 776147 . 120
chrIV 776260 776261 . 160
chrIV 776745 776746 . 140
chrIV 776788 776789 . 640
chrIV 776877 776878 . 120
chrIV 777152 777153 . 180
chrIV 777182 777183 . 340
chrIV 777208 777209 . 280
chrIV 777351 777352 . 260
chrIV 777648 777649 . 480
chrIV 777671 777672 . 300
chrIV 777843 777844 . 420
chrIV 778115 778116 . 180
chrIV 778271 778272 . 160
chrIV 778287 778288 . 120
chrIV 778454 778455 . 120
chrIV 778652 778653 . 140
chrIV 778848 778849 . 240
chrIV 778858 778859 . 140
chrIV 778921 778922 . 340
chrIV 778926 778927 . 260
chrIV 778951 778952 . 160
chrIV 781017 781018 . 120
chrIV 781137 781138 . 120
chrIV 781238 781239 . 340
chrIV 781274 781275 . 120
chrIV 781279 781280 . 140
chrIV 781293 781294 . 460
chrIV 781313 781314 . 200
chrIV 781322 781323 . 240
chrIV 781337 781338 . 140
chrIV 781348 781349 . 340
chrIV 781483 781484 . 1120
chrIV 781501 781502 . 500
chrIV 781503 781504 . 280
chrIV 781530 781531 . 140
chrIV 781709 781710 . 780
chrIV 781741 781742 . 1400
chrIV 784304 784305 . 200
chrIV 784308 784309 . 200
chrIV 784317 784318 . 160
chrIV 784326 784327 . 720
chrIV 784330 784331 . 140
chrIV 784339 784340 . 280
chrIV 784389 784390 . 440
chrIV 784435 784436 . 280
chrIV 784453 784454 . 120
chrIV 784677 784678 . 300
chrIV 784696 784697 . 200
chrIV 784719 784720 . 820
chrIV 784724 784725 . 120
chrIV 784809 784810 . 200
chrIV 784815 784816 . 920
chrIV 784818 784819 . 120
chrIV 784989 784990 . 300
chrIV 785656 785657 . 140
chrIV 785661 785662 . 200
chrIV 785753 785754 . 180
chrIV 785854 785855 . 500
chrIV 785971 785972 . 200
chrIV 785979 785980 . 140
chrIV 785986 785987 . 120
chrIV 786661 786662 . 880
chrIV 786861 786862 . 180
chrIV 787268 787269 . 140
chrIV 787454 787455 . 180
chrIV 787456 787457 . 320
chrIV 787472 787473 . 140
chrIV 787515 787516 . 440
chrIV 787536 787537 . 120
chrIV 787541 787542 . 200
chrIV 789326 789327 . 1240
chrIV 789360 789361 . 1560
chrIV 790181 790182 . 1060
chrIV 790204 790205 . 120
chrIV 790236 790237 . 780
chrIV 790240 790241 . 800
chrIV 790250 790251 . 500
chrIV 790256 790257 . 300
chrIV 790266 790267 . 700
chrIV 790296 790297 . 200
chrIV 791522 791523 . 220
chrIV 791700 791701 . 440
chrIV 791876 791877 . 340
chrIV 791890 791891 . 4300
chrIV 791918 791919 . 320
chrIV 792017 792018 . 360
chrIV 792063 792064 . 120
chrIV 792079 792080 . 800
chrIV 792118 792119 . 160
chrIV 792126 792127 . 180
chrIV 792129 792130 . 280
chrIV 792135 792136 . 160
chrIV 792148 792149 . 360
chrIV 792280 792281 . 260
chrIV 792451 792452 . 120
chrIV 792535 792536 . 1120
chrIV 792771 792772 . 320
chrIV 793023 793024 . 340
chrIV 793419 793420 . 300
chrIV 794304 794305 . 460
chrIV 794328 794329 . 320
chrIV 794339 794340 . 480
chrIV 794344 794345 . 600
chrIV 794346 794347 . 700
chrIV 794352 794353 . 1720
chrIV 794389 794390 . 4780
chrIV 794394 794395 . 160
chrIV 794399 794400 . 200
chrIV 794411 794412 . 280
chrIV 794428 794429 . 420
chrIV 794431 794432 . 140
chrIV 794436 794437 . 500
chrIV 794439 794440 . 200
chrIV 794449 794450 . 640
chrIV 794461 794462 . 120
chrIV 794618 794619 . 520
chrIV 794868 794869 . 320
chrIV 795363 795364 . 120
chrIV 795402 795403 . 340
chrIV 795523 795524 . 140
chrIV 795555 795556 . 220
chrIV 795711 795712 . 120
chrIV 795716 795717 . 160
chrIV 795748 795749 . 120
chrIV 795783 795784 . 140
chrIV 795896 795897 . 180
chrIV 795896 795897 . 400
chrIV 795900 795901 . 140
chrIV 795912 795913 . 380
chrIV 795916 795917 . 1160
chrIV 795918 795919 . 680
chrIV 795939 795940 . 960
chrIV 795944 795945 . 180
chrIV 795972 795973 . 120
chrIV 795974 795975 . 920
chrIV 795983 795984 . 140
chrIV 796136 796137 . 200
chrIV 796145 796146 . 740
chrIV 796878 796879 . 480
chrIV 797003 797004 . 180
chrIV 799828 799829 . 120
chrIV 802123 802124 . 120
chrIV 802133 802134 . 240
chrIV 802266 802267 . 140
chrIV 802489 802490 . 160
chrIV 802496 802497 . 120
chrIV 802507 802508 . 220
chrIV 802510 802511 . 220
chrIV 802513 802514 . 120
chrIV 802518 802519 . 180
chrIV 802548 802549 . 340
chrIV 802566 802567 . 280
chrIV 802706 802707 . 220
chrIV 802862 802863 . 120
chrIV 802871 802872 . 1160
chrIV 802878 802879 . 120
chrIV 802881 802882 . 120
chrIV 802883 802884 . 760
chrIV 802900 802901 . 400
chrIV 802906 802907 . 540
chrIV 802909 802910 . 780
chrIV 802939 802940 . 920
chrIV 803049 803050 . 140
chrIV 803223 803224 . 120
chrIV 803374 803375 . 120
chrIV 803558 803559 . 120
chrIV 803577 803578 . 1000
chrIV 803589 803590 . 240
chrIV 803804 803805 . 120
chrIV 803847 803848 . 120
chrIV 803862 803863 . 340
chrIV 803892 803893 . 280
chrIV 803938 803939 . 180
chrIV 804011 804012 . 160
chrIV 804055 804056 . 660
chrIV 804089 804090 . 120
chrIV 804208 804209 . 280
chrIV 804356 804357 . 140
chrIV 804492 804493 . 1700
chrIV 804929 804930 . 600
chrIV 805127 805128 . 120
chrIV 805139 805140 . 120
chrIV 805145 805146 . 120
chrIV 805679 805680 . 580
chrIV 805690 805691 . 760
chrIV 805880 805881 . 540
chrIV 805913 805914 . 1080
chrIV 805944 805945 . 140
chrIV 805998 805999 . 500
chrIV 806063 806064 . 120
chrIV 806079 806080 . 380
chrIV 806088 806089 . 120
chrIV 806124 806125 . 300
chrIV 806170 806171 . 200
chrIV 806222 806223 . 320
chrIV 806226 806227 . 120
chrIV 806295 806296 . 280
chrIV 806318 806319 . 460
chrIV 806339 806340 . 120
chrIV 806342 806343 . 440
chrIV 806359 806360 . 220
chrIV 806370 806371 . 180
chrIV 806412 806413 . 160
chrIV 806430 806431 . 140
chrIV 806445 806446 . 120
chrIV 806552 806553 . 220
chrIV 806935 806936 . 120
chrIV 807232 807233 . 160
chrIV 807400 807401 . 740
chrIV 807914 807915 . 160
chrIV 807919 807920 . 1160
chrIV 807943 807944 . 120
chrIV 807947 807948 . 2280
chrIV 807982 807983 . 120
chrIV 808118 808119 . 200
chrIV 808125 808126 . 120
chrIV 808193 808194 . 120
chrIV 808201 808202 . 1260
chrIV 808234 808235 . 1580
chrIV 808239 808240 . 360
chrIV 808446 808447 . 160
chrIV 809213 809214 . 140
chrIV 809898 809899 . 140
chrIV 810415 810416 . 240
chrIV 810521 810522 . 240
chrIV 810525 810526 . 440
chrIV 810546 810547 . 280
chrIV 811704 811705 . 280
chrIV 811729 811730 . 160
chrIV 811737 811738 . 160
chrIV 811746 811747 . 120
chrIV 811763 811764 . 1300
chrIV 811781 811782 . 1960
chrIV 811785 811786 . 120
chrIV 811789 811790 . 720
chrIV 811793 811794 . 140
chrIV 811863 811864 . 320
chrIV 811910 811911 . 320
chrIV 811915 811916 . 320
chrIV 811933 811934 . 320
chrIV 811938 811939 . 120
chrIV 811952 811953 . 1240
chrIV 811967 811968 . 160
chrIV 811981 811982 . 120
chrIV 811989 811990 . 1120
chrIV 812000 812001 . 460
chrIV 812039 812040 . 640
chrIV 812057 812058 . 120
chrIV 812068 812069 . 2540
chrIV 812072 812073 . 120
chrIV 812092 812093 . 160
chrIV 812720 812721 . 260
chrIV 812776 812777 . 120
chrIV 812867 812868 . 280
chrIV 813267 813268 . 120
chrIV 813583 813584 . 400
chrIV 814248 814249 . 180
chrIV 814272 814273 . 280
chrIV 814296 814297 . 140
chrIV 814318 814319 . 120
chrIV 814332 814333 . 120
chrIV 814338 814339 . 140
chrIV 814404 814405 . 140
chrIV 814515 814516 . 140
chrIV 816441 816442 . 680
chrIV 816619 816620 . 240
chrIV 816672 816673 . 2380
chrIV 816680 816681 . 200
chrIV 816695 816696 . 940
chrIV 816701 816702 . 180
chrIV 816703 816704 . 260
chrIV 816715 816716 . 640
chrIV 816723 816724 . 2540
chrIV 816732 816733 . 360
chrIV 816754 816755 . 180
chrIV 817707 817708 . 700
chrIV 817729 817730 . 220
chrIV 817754 817755 . 260
chrIV 817765 817766 . 1020
chrIV 817786 817787 . 200
chrIV 817791 817792 . 120
chrIV 817865 817866 . 600
chrIV 818118 818119 . 140
chrIV 818144 818145 . 280
chrIV 818195 818196 . 220
chrIV 819047 819048 . 240
chrIV 819051 819052 . 120
chrIV 819231 819232 . 340
chrIV 819258 819259 . 240
chrIV 819318 819319 . 180
chrIV 819970 819971 . 120
chrIV 820113 820114 . 180
chrIV 820165 820166 . 400
chrIV 820322 820323 . 1020
chrIV 820621 820622 . 180
chrIV 820652 820653 . 1020
chrIV 820982 820983 . 220
chrIV 821013 821014 . 140
chrIV 821025 821026 . 120
chrIV 821027 821028 . 160
chrIV 821065 821066 . 260
chrIV 821074 821075 . 260
chrIV 821114 821115 . 160
chrIV 823091 823092 . 120
chrIV 825872 825873 . 600
chrIV 825891 825892 . 120
chrIV 826048 826049 . 300
chrIV 826150 826151 . 220
chrIV 826366 826367 . 1200
chrIV 826439 826440 . 380
chrIV 827111 827112 . 240
chrIV 827427 827428 . 460
chrIV 827436 827437 . 220
chrIV 827487 827488 . 620
chrIV 827497 827498 . 340
chrIV 827502 827503 . 220
chrIV 827508 827509 . 320
chrIV 827601 827602 . 120
chrIV 829071 829072 . 340
chrIV 829125 829126 . 160
chrIV 829264 829265 . 2340
chrIV 829450 829451 . 600
chrIV 829470 829471 . 800
chrIV 829482 829483 . 180
chrIV 829501 829502 . 680
chrIV 829514 829515 . 560
chrIV 829515 829516 . 320
chrIV 829519 829520 . 340
chrIV 829695 829696 . 140
chrIV 829832 829833 . 260
chrIV 829853 829854 . 500
chrIV 829874 829875 . 2640
chrIV 830096 830097 . 460
chrIV 830102 830103 . 120
chrIV 830238 830239 . 120
chrIV 830328 830329 . 140
chrIV 830352 830353 . 220
chrIV 830383 830384 . 480
chrIV 830779 830780 . 240
chrIV 830944 830945 . 180
chrIV 831203 831204 . 720
chrIV 831291 831292 . 520
chrIV 831398 831399 . 320
chrIV 831437 831438 . 260
chrIV 831453 831454 . 180
chrIV 831471 831472 . 220
chrIV 831485 831486 . 140
chrIV 831587 831588 . 180
chrIV 831597 831598 . 160
chrIV 831619 831620 . 960
chrIV 831636 831637 . 620
chrIV 831672 831673 . 120
chrIV 831680 831681 . 180
chrIV 832067 832068 . 340
chrIV 832146 832147 . 120
chrIV 832266 832267 . 760
chrIV 832411 832412 . 500
chrIV 832415 832416 . 340
chrIV 832472 832473 . 160
chrIV 832482 832483 . 480
chrIV 832497 832498 . 120
chrIV 832664 832665 . 160
chrIV 832683 832684 . 420
chrIV 832702 832703 . 120
chrIV 832707 832708 . 260
chrIV 832895 832896 . 640
chrIV 833018 833019 . 120
chrIV 833021 833022 . 160
chrIV 833075 833076 . 820
chrIV 833158 833159 . 840
chrIV 833449 833450 . 2020
chrIV 833726 833727 . 220
chrIV 833933 833934 . 140
chrIV 834426 834427 . 600
chrIV 834679 834680 . 120
chrIV 834944 834945 . 140
chrIV 835089 835090 . 120
chrIV 835092 835093 . 120
chrIV 835572 835573 . 120
chrIV 835682 835683 . 480
chrIV 835699 835700 . 120
chrIV 835736 835737 . 340
chrIV 835769 835770 . 140
chrIV 835810 835811 . 660
chrIV 835813 835814 . 240
chrIV 835821 835822 . 1020
chrIV 835825 835826 . 360
chrIV 835826 835827 . 160
chrIV 835841 835842 . 220
chrIV 835877 835878 . 260
chrIV 835896 835897 . 120
chrIV 835909 835910 . 420
chrIV 835926 835927 . 120
chrIV 835936 835937 . 260
chrIV 835992 835993 . 140
chrIV 836007 836008 . 160
chrIV 836024 836025 . 120
chrIV 836045 836046 . 760
chrIV 836053 836054 . 120
chrIV 836058 836059 . 180
chrIV 836068 836069 . 220
chrIV 836068 836069 . 920
chrIV 836079 836080 . 240
chrIV 836095 836096 . 260
chrIV 836099 836100 . 200
chrIV 836101 836102 . 1000
chrIV 836105 836106 . 300
chrIV 836112 836113 . 320
chrIV 836123 836124 . 220
chrIV 836129 836130 . 460
chrIV 836132 836133 . 120
chrIV 836132 836133 . 120
chrIV 836133 836134 . 160
chrIV 836134 836135 . 220
chrIV 836139 836140 . 140
chrIV 836150 836151 . 360
chrIV 836158 836159 . 200
chrIV 836160 836161 . 160
chrIV 836186 836187 . 200
chrIV 836254 836255 . 120
chrIV 836288 836289 . 180
chrIV 836297 836298 . 140
chrIV 836313 836314 . 160
chrIV 838232 838233 . 240
chrIV 838238 838239 . 280
chrIV 838241 838242 . 260
chrIV 838247 838248 . 820
chrIV 838247 838248 . 120
chrIV 838249 838250 . 120
chrIV 838292 838293 . 660
chrIV 838303 838304 . 480
chrIV 840211 840212 . 180
chrIV 840375 840376 . 2240
chrIV 840432 840433 . 120
chrIV 841676 841677 . 120
chrIV 842076 842077 . 400
chrIV 842106 842107 . 440
chrIV 842111 842112 . 160
chrIV 842114 842115 . 120
chrIV 842237 842238 . 220
chrIV 842418 842419 . 440
chrIV 842444 842445 . 200
chrIV 842744 842745 . 800
chrIV 842753 842754 . 760
chrIV 843122 843123 . 120
chrIV 843330 843331 . 120
chrIV 843766 843767 . 220
chrIV 844035 844036 . 140
chrIV 844082 844083 . 160
chrIV 844084 844085 . 120
chrIV 844470 844471 . 160
chrIV 844655 844656 . 360
chrIV 844843 844844 . 120
chrIV 844947 844948 . 340
chrIV 844955 844956 . 120
chrIV 844958 844959 . 160
chrIV 844998 844999 . 260
chrIV 845003 845004 . 420
chrIV 845015 845016 . 600
chrIV 845031 845032 . 320
chrIV 845033 845034 . 260
chrIV 845040 845041 . 340
chrIV 845045 845046 . 1000
chrIV 845050 845051 . 120
chrIV 845052 845053 . 2640
chrIV 845059 845060 . 1260
chrIV 845074 845075 . 120
chrIV 845388 845389 . 300
chrIV 845390 845391 . 380
chrIV 845402 845403 . 280
chrIV 845460 845461 . 120
chrIV 845467 845468 . 120
chrIV 845555 845556 . 140
chrIV 845647 845648 . 240
chrIV 845748 845749 . 360
chrIV 846069 846070 . 160
chrIV 846397 846398 . 260
chrIV 846447 846448 . 540
chrIV 846645 846646 . 120
chrIV 848014 848015 . 280
chrIV 848236 848237 . 140
chrIV 848327 848328 . 180
chrIV 848372 848373 . 120
chrIV 848482 848483 . 460
chrIV 848644 848645 . 1060
chrIV 848820 848821 . 340
chrIV 848966 848967 . 180
chrIV 849310 849311 . 180
chrIV 850060 850061 . 800
chrIV 850179 850180 . 120
chrIV 850190 850191 . 380
chrIV 850344 850345 . 280
chrIV 851066 851067 . 140
chrIV 851083 851084 . 360
chrIV 851086 851087 . 500
chrIV 851091 851092 . 260
chrIV 851097 851098 . 1440
chrIV 851109 851110 . 2920
chrIV 851195 851196 . 120
chrIV 851311 851312 . 460
chrIV 851317 851318 . 200
chrIV 851370 851371 . 620
chrIV 851444 851445 . 640
chrIV 851485 851486 . 200
chrIV 852358 852359 . 680
chrIV 852463 852464 . 380
chrIV 852564 852565 . 180
chrIV 853197 853198 . 920
chrIV 853857 853858 . 120
chrIV 854041 854042 . 180
chrIV 854045 854046 . 820
chrIV 854051 854052 . 4120
chrIV 854068 854069 . 820
chrIV 854071 854072 . 260
chrIV 854083 854084 . 160
chrIV 854117 854118 . 220
chrIV 854165 854166 . 140
chrIV 854284 854285 . 120
chrIV 854486 854487 . 660
chrIV 855391 855392 . 140
chrIV 855674 855675 . 120
chrIV 855870 855871 . 200
chrIV 855874 855875 . 480
chrIV 856012 856013 . 1200
chrIV 856033 856034 . 180
chrIV 856192 856193 . 380
chrIV 856198 856199 . 160
chrIV 856214 856215 . 120
chrIV 856218 856219 . 120
chrIV 856223 856224 . 380
chrIV 856230 856231 . 700
chrIV 856238 856239 . 1240
chrIV 856242 856243 . 140
chrIV 856271 856272 . 240
chrIV 857110 857111 . 1120
chrIV 857697 857698 . 160
chrIV 857861 857862 . 540
chrIV 857897 857898 . 160
chrIV 858031 858032 . 760
chrIV 858136 858137 . 120
chrIV 858465 858466 . 380
chrIV 858848 858849 . 120
chrIV 859030 859031 . 320
chrIV 859042 859043 . 180
chrIV 859200 859201 . 680
chrIV 859209 859210 . 420
chrIV 859217 859218 . 140
chrIV 859266 859267 . 280
chrIV 859273 859274 . 120
chrIV 859276 859277 . 320
chrIV 859293 859294 . 760
chrIV 859307 859308 . 220
chrIV 859463 859464 . 500
chrIV 860777 860778 . 300
chrIV 860848 860849 . 440
chrIV 861534 861535 . 160
chrIV 861560 861561 . 260
chrIV 861571 861572 . 180
chrIV 861579 861580 . 140
chrIV 861581 861582 . 280
chrIV 861584 861585 . 160
chrIV 861592 861593 . 380
chrIV 861603 861604 . 200
chrIV 861675 861676 . 340
chrIV 861684 861685 . 280
chrIV 862597 862598 . 140
chrIV 863300 863301 . 340
chrIV 864227 864228 . 160
chrIV 864261 864262 . 340
chrIV 864670 864671 . 560
chrIV 864885 864886 . 120
chrIV 865613 865614 . 120
chrIV 866199 866200 . 220
chrIV 866763 866764 . 240
chrIV 866811 866812 . 120
chrIV 866939 866940 . 120
chrIV 867446 867447 . 320
chrIV 867451 867452 . 500
chrIV 867467 867468 . 120
chrIV 867472 867473 . 120
chrIV 867627 867628 . 240
chrIV 867635 867636 . 260
chrIV 867663 867664 . 120
chrIV 867663 867664 . 260
chrIV 867670 867671 . 120
chrIV 867674 867675 . 680
chrIV 867679 867680 . 300
chrIV 867684 867685 . 460
chrIV 867691 867692 . 300
chrIV 867695 867696 . 340
chrIV 867702 867703 . 400
chrIV 867757 867758 . 200
chrIV 867790 867791 . 360
chrIV 867858 867859 . 640
chrIV 867867 867868 . 660
chrIV 867879 867880 . 180
chrIV 867891 867892 . 260
chrIV 867954 867955 . 120
chrIV 867958 867959 . 580
chrIV 867965 867966 . 180
chrIV 867978 867979 . 320
chrIV 868011 868012 . 140
chrIV 868016 868017 . 120
chrIV 868018 868019 . 340
chrIV 868031 868032 . 640
chrIV 868040 868041 . 140
chrIV 868052 868053 . 780
chrIV 868079 868080 . 400
chrIV 868171 868172 . 900
chrIV 868206 868207 . 500
chrIV 868235 868236 . 140
chrIV 868550 868551 . 320
chrIV 868852 868853 . 460
chrIV 868956 868957 . 580
chrIV 869028 869029 . 1260
chrIV 870729 870730 . 700
chrIV 870737 870738 . 520
chrIV 870740 870741 . 120
chrIV 870745 870746 . 120
chrIV 870749 870750 . 180
chrIV 870775 870776 . 200
chrIV 870841 870842 . 120
chrIV 870842 870843 . 120
chrIV 870868 870869 . 360
chrIV 870938 870939 . 120
chrIV 870950 870951 . 380
chrIV 870959 870960 . 180
chrIV 870981 870982 . 380
chrIV 870986 870987 . 120
chrIV 870986 870987 . 340
chrIV 870990 870991 . 140
chrIV 871024 871025 . 120
chrIV 871043 871044 . 760
chrIV 871214 871215 . 380
chrIV 871339 871340 . 120
chrIV 871494 871495 . 440
chrIV 871758 871759 . 120
chrIV 871803 871804 . 740
chrIV 871887 871888 . 180
chrIV 878246 878247 . 120
chrIV 882782 882783 . 120
chrIV 882813 882814 . 520
chrIV 884309 884310 . 240
chrIV 884403 884404 . 160
chrIV 884439 884440 . 540
chrIV 884461 884462 . 440
chrIV 884559 884560 . 740
chrIV 884565 884566 . 120
chrIV 884567 884568 . 2000
chrIV 884577 884578 . 1100
chrIV 884608 884609 . 120
chrIV 884615 884616 . 680
chrIV 884629 884630 . 460
chrIV 885622 885623 . 120
chrIV 886826 886827 . 120
chrIV 887030 887031 . 720
chrIV 887063 887064 . 920
chrIV 887072 887073 . 380
chrIV 887076 887077 . 1000
chrIV 889136 889137 . 420
chrIV 889332 889333 . 120
chrIV 889348 889349 . 860
chrIV 889436 889437 . 360
chrIV 889440 889441 . 280
chrIV 889449 889450 . 120
chrIV 889474 889475 . 120
chrIV 889476 889477 . 480
chrIV 889486 889487 . 120
chrIV 889488 889489 . 160
chrIV 889493 889494 . 2360
chrIV 889504 889505 . 120
chrIV 889511 889512 . 180
chrIV 889671 889672 . 240
chrIV 890652 890653 . 280
chrIV 891003 891004 . 840
chrIV 891221 891222 . 280
chrIV 891243 891244 . 120
chrIV 891336 891337 . 1280
chrIV 891432 891433 . 120
chrIV 891558 891559 . 260
chrIV 891576 891577 . 1500
chrIV 891597 891598 . 120
chrIV 891762 891763 . 480
chrIV 891770 891771 . 140
chrIV 891891 891892 . 1240
chrIV 891956 891957 . 960
chrIV 892113 892114 . 140
chrIV 892122 892123 . 260
chrIV 892128 892129 . 580
chrIV 892130 892131 . 160
chrIV 892138 892139 . 480
chrIV 892141 892142 . 120
chrIV 892403 892404 . 200
chrIV 892453 892454 . 140
chrIV 892460 892461 . 140
chrIV 892468 892469 . 580
chrIV 892494 892495 . 300
chrIV 892576 892577 . 220
chrIV 892602 892603 . 260
chrIV 892618 892619 . 120
chrIV 892622 892623 . 200
chrIV 892648 892649 . 140
chrIV 892661 892662 . 220
chrIV 892679 892680 . 200
chrIV 892800 892801 . 160
chrIV 892849 892850 . 200
chrIV 892853 892854 . 120
chrIV 893394 893395 . 1400
chrIV 893587 893588 . 180
chrIV 893669 893670 . 120
chrIV 893887 893888 . 360
chrIV 893895 893896 . 1620
chrIV 893918 893919 . 160
chrIV 893949 893950 . 140
chrIV 893968 893969 . 220
chrIV 893985 893986 . 1060
chrIV 893988 893989 . 180
chrIV 893996 893997 . 2780
chrIV 894067 894068 . 140
chrIV 894085 894086 . 220
chrIV 894152 894153 . 540
chrIV 894180 894181 . 440
chrIV 894214 894215 . 660
chrIV 894226 894227 . 140
chrIV 894228 894229 . 160
chrIV 894293 894294 . 920
chrIV 894302 894303 . 420
chrIV 894310 894311 . 260
chrIV 894314 894315 . 120
chrIV 894333 894334 . 460
chrIV 894355 894356 . 360
chrIV 894360 894361 . 700
chrIV 894367 894368 . 120
chrIV 894369 894370 . 260
chrIV 894374 894375 . 1800
chrIV 894383 894384 . 540
chrIV 894395 894396 . 120
chrIV 894398 894399 . 1200
chrIV 894407 894408 . 2760
chrIV 894411 894412 . 940
chrIV 894452 894453 . 240
chrIV 894503 894504 . 1720
chrIV 894626 894627 . 280
chrIV 894738 894739 . 120
chrIV 894749 894750 . 400
chrIV 894869 894870 . 120
chrIV 895477 895478 . 200
chrIV 895838 895839 . 120
chrIV 896022 896023 . 220
chrIV 896838 896839 . 300
chrIV 897032 897033 . 1080
chrIV 897048 897049 . 560
chrIV 897307 897308 . 680
chrIV 897666 897667 . 820
chrIV 897800 897801 . 140
chrIV 898017 898018 . 940
chrIV 898130 898131 . 260
chrIV 898448 898449 . 660
chrIV 898694 898695 . 160
chrIV 898741 898742 . 180
chrIV 898742 898743 . 500
chrIV 898840 898841 . 200
chrIV 898855 898856 . 120
chrIV 898898 898899 . 320
chrIV 898913 898914 . 120
chrIV 898960 898961 . 780
chrIV 899130 899131 . 120
chrIV 899134 899135 . 1100
chrIV 899414 899415 . 160
chrIV 899415 899416 . 1280
chrIV 899615 899616 . 1140
chrIV 899629 899630 . 140
chrIV 899661 899662 . 120
chrIV 899678 899679 . 260
chrIV 899716 899717 . 700
chrIV 899879 899880 . 140
chrIV 899887 899888 . 360
chrIV 899922 899923 . 240
chrIV 900071 900072 . 120
chrIV 900079 900080 . 1720
chrIV 900212 900213 . 120
chrIV 900364 900365 . 160
chrIV 900400 900401 . 140
chrIV 900712 900713 . 220
chrIV 900838 900839 . 360
chrIV 900891 900892 . 500
chrIV 901002 901003 . 120
chrIV 901089 901090 . 180
chrIV 901308 901309 . 760
chrIV 901598 901599 . 140
chrIV 902160 902161 . 120
chrIV 902299 902300 . 120
chrIV 902441 902442 . 320
chrIV 902903 902904 . 160
chrIV 903222 903223 . 580
chrIV 903585 903586 . 220
chrIV 903590 903591 . 140
chrIV 903605 903606 . 120
chrIV 903624 903625 . 180
chrIV 903627 903628 . 120
chrIV 903632 903633 . 360
chrIV 903633 903634 . 120
chrIV 903641 903642 . 500
chrIV 903657 903658 . 800
chrIV 903833 903834 . 240
chrIV 903925 903926 . 120
chrIV 904026 904027 . 120
chrIV 904141 904142 . 480
chrIV 904156 904157 . 1440
chrIV 904232 904233 . 360
chrIV 904966 904967 . 1180
chrIV 905137 905138 . 780
chrIV 905145 905146 . 220
chrIV 905175 905176 . 300
chrIV 905183 905184 . 1380
chrIV 905231 905232 . 120
chrIV 905379 905380 . 160
chrIV 905431 905432 . 1320
chrIV 905575 905576 . 160
chrIV 905601 905602 . 180
chrIV 905787 905788 . 360
chrIV 906824 906825 . 260
chrIV 906976 906977 . 140
chrIV 906984 906985 . 120
chrIV 907119 907120 . 320
chrIV 907142 907143 . 120
chrIV 907168 907169 . 200
chrIV 907172 907173 . 140
chrIV 907175 907176 . 220
chrIV 907178 907179 . 340
chrIV 907218 907219 . 120
chrIV 907253 907254 . 460
chrIV 907388 907389 . 120
chrIV 907403 907404 . 500
chrIV 907414 907415 . 340
chrIV 907422 907423 . 200
chrIV 907443 907444 . 120
chrIV 908205 908206 . 120
chrIV 908393 908394 . 540
chrIV 908497 908498 . 400
chrIV 909007 909008 . 120
chrIV 909194 909195 . 120
chrIV 909286 909287 . 640
chrIV 909309 909310 . 200
chrIV 909382 909383 . 200
chrIV 909388 909389 . 180
chrIV 909482 909483 . 140
chrIV 909495 909496 . 260
chrIV 909503 909504 . 300
chrIV 909521 909522 . 220
chrIV 909525 909526 . 240
chrIV 909526 909527 . 500
chrIV 909570 909571 . 400
chrIV 909620 909621 . 280
chrIV 909671 909672 . 1460
chrIV 909677 909678 . 180
chrIV 909678 909679 . 180
chrIV 909681 909682 . 180
chrIV 909685 909686 . 180
chrIV 909690 909691 . 140
chrIV 909709 909710 . 160
chrIV 909777 909778 . 360
chrIV 909785 909786 . 120
chrIV 909790 909791 . 140
chrIV 910125 910126 . 120
chrIV 910130 910131 . 140
chrIV 910148 910149 . 260
chrIV 910320 910321 . 660
chrIV 910450 910451 . 120
chrIV 910461 910462 . 180
chrIV 910556 910557 . 720
chrIV 910969 910970 . 240
chrIV 910974 910975 . 380
chrIV 911161 911162 . 660
chrIV 911451 911452 . 120
chrIV 911482 911483 . 220
chrIV 911490 911491 . 140
chrIV 911492 911493 . 140
chrIV 911498 911499 . 120
chrIV 911541 911542 . 120
chrIV 911550 911551 . 380
chrIV 911552 911553 . 1800
chrIV 911615 911616 . 360
chrIV 911632 911633 . 1380
chrIV 911664 911665 . 460
chrIV 911670 911671 . 460
chrIV 911688 911689 . 280
chrIV 911737 911738 . 120
chrIV 911938 911939 . 200
chrIV 911950 911951 . 520
chrIV 912068 912069 . 120
chrIV 912148 912149 . 140
chrIV 912490 912491 . 120
chrIV 912574 912575 . 120
chrIV 912698 912699 . 1340
chrIV 913021 913022 . 380
chrIV 913290 913291 . 1020
chrIV 913425 913426 . 120
chrIV 913431 913432 . 1140
chrIV 913635 913636 . 1300
chrIV 913829 913830 . 140
chrIV 913830 913831 . 220
chrIV 913923 913924 . 260
chrIV 913936 913937 . 120
chrIV 913939 913940 . 180
chrIV 913963 913964 . 1200
chrIV 913967 913968 . 140
chrIV 913972 913973 . 1980
chrIV 915046 915047 . 140
chrIV 915068 915069 . 120
chrIV 915089 915090 . 140
chrIV 915153 915154 . 240
chrIV 915158 915159 . 220
chrIV 915184 915185 . 140
chrIV 915222 915223 . 140
chrIV 915250 915251 . 180
chrIV 915294 915295 . 120
chrIV 915904 915905 . 320
chrIV 916145 916146 . 260
chrIV 916216 916217 . 120
chrIV 916254 916255 . 300
chrIV 916259 916260 . 120
chrIV 916283 916284 . 280
chrIV 916284 916285 . 200
chrIV 916307 916308 . 400
chrIV 916348 916349 . 220
chrIV 916359 916360 . 320
chrIV 916372 916373 . 280
chrIV 916376 916377 . 200
chrIV 916394 916395 . 180
chrIV 917325 917326 . 120
chrIV 917325 917326 . 320
chrIV 917357 917358 . 120
chrIV 917372 917373 . 160
chrIV 917380 917381 . 120
chrIV 917389 917390 . 120
chrIV 917438 917439 . 120
chrIV 917567 917568 . 220
chrIV 917678 917679 . 120
chrIV 917742 917743 . 880
chrIV 917882 917883 . 240
chrIV 919527 919528 . 960
chrIV 920592 920593 . 180
chrIV 920612 920613 . 140
chrIV 921211 921212 . 380
chrIV 921266 921267 . 240
chrIV 921529 921530 . 800
chrIV 923947 923948 . 400
chrIV 923953 923954 . 180
chrIV 923953 923954 . 140
chrIV 923955 923956 . 260
chrIV 924015 924016 . 960
chrIV 924019 924020 . 180
chrIV 924022 924023 . 440
chrIV 924026 924027 . 220
chrIV 924065 924066 . 300
chrIV 924071 924072 . 580
chrIV 924082 924083 . 120
chrIV 924398 924399 . 120
chrIV 924519 924520 . 140
chrIV 924557 924558 . 140
chrIV 924558 924559 . 120
chrIV 924561 924562 . 260
chrIV 924573 924574 . 160
chrIV 924578 924579 . 2500
chrIV 924593 924594 . 120
chrIV 924595 924596 . 140
chrIV 924600 924601 . 120
chrIV 924602 924603 . 220
chrIV 924607 924608 . 300
chrIV 924621 924622 . 200
chrIV 924627 924628 . 600
chrIV 924633 924634 . 400
chrIV 924638 924639 . 160
chrIV 924659 924660 . 120
chrIV 924851 924852 . 500
chrIV 924871 924872 . 200
chrIV 925025 925026 . 740
chrIV 925210 925211 . 120
chrIV 925224 925225 . 120
chrIV 925703 925704 . 260
chrIV 925947 925948 . 140
chrIV 925950 925951 . 220
chrIV 926027 926028 . 520
chrIV 926032 926033 . 160
chrIV 926054 926055 . 1100
chrIV 926088 926089 . 960
chrIV 926349 926350 . 160
chrIV 926411 926412 . 220
chrIV 926432 926433 . 140
chrIV 926452 926453 . 120
chrIV 926867 926868 . 380
chrIV 926906 926907 . 220
chrIV 926932 926933 . 120
chrIV 926946 926947 . 180
chrIV 926963 926964 . 300
chrIV 926979 926980 . 320
chrIV 926979 926980 . 1040
chrIV 926982 926983 . 120
chrIV 926992 926993 . 280
chrIV 926996 926997 . 200
chrIV 926997 926998 . 280
chrIV 927008 927009 . 380
chrIV 927019 927020 . 160
chrIV 927080 927081 . 1060
chrIV 927089 927090 . 400
chrIV 927112 927113 . 1360
chrIV 927114 927115 . 220
chrIV 927152 927153 . 360
chrIV 927158 927159 . 160
chrIV 927192 927193 . 160
chrIV 927262 927263 . 120
chrIV 927271 927272 . 200
chrIV 927287 927288 . 120
chrIV 927336 927337 . 160
chrIV 927362 927363 . 240
chrIV 930061 930062 . 260
chrIV 930366 930367 . 440
chrIV 930401 930402 . 540
chrIV 930426 930427 . 300
chrIV 930533 930534 . 200
chrIV 930548 930549 . 220
chrIV 930570 930571 . 480
chrIV 930571 930572 . 180
chrIV 930581 930582 . 260
chrIV 930582 930583 . 340
chrIV 930587 930588 . 500
chrIV 930593 930594 . 160
chrIV 930602 930603 . 280
chrIV 930606 930607 . 240
chrIV 930609 930610 . 180
chrIV 930614 930615 . 340
chrIV 930631 930632 . 300
chrIV 930634 930635 . 1260
chrIV 930640 930641 . 1440
chrIV 930644 930645 . 140
chrIV 930647 930648 . 160
chrIV 930658 930659 . 120
chrIV 930667 930668 . 220
chrIV 930671 930672 . 320
chrIV 930677 930678 . 120
chrIV 930680 930681 . 140
chrIV 930683 930684 . 200
chrIV 930684 930685 . 340
chrIV 930691 930692 . 740
chrIV 930708 930709 . 640
chrIV 930862 930863 . 360
chrIV 930870 930871 . 140
chrIV 930881 930882 . 120
chrIV 930887 930888 . 1000
chrIV 930892 930893 . 120
chrIV 930893 930894 . 620
chrIV 930893 930894 . 340
chrIV 930894 930895 . 120
chrIV 930929 930930 . 140
chrIV 931116 931117 . 180
chrIV 931471 931472 . 200
chrIV 931616 931617 . 300
chrIV 931640 931641 . 260
chrIV 931965 931966 . 300
chrIV 932277 932278 . 280
chrIV 932481 932482 . 160
chrIV 932638 932639 . 200
chrIV 932962 932963 . 220
chrIV 933348 933349 . 140
chrIV 933359 933360 . 180
chrIV 933368 933369 . 220
chrIV 933386 933387 . 120
chrIV 933397 933398 . 120
chrIV 933440 933441 . 120
chrIV 933454 933455 . 260
chrIV 934341 934342 . 120
chrIV 935967 935968 . 140
chrIV 935989 935990 . 580
chrIV 935992 935993 . 380
chrIV 936007 936008 . 540
chrIV 936014 936015 . 320
chrIV 936060 936061 . 200
chrIV 936064 936065 . 1420
chrIV 936098 936099 . 320
chrIV 936377 936378 . 320
chrIV 936383 936384 . 140
chrIV 936397 936398 . 120
chrIV 936397 936398 . 120
chrIV 936435 936436 . 260
chrIV 936446 936447 . 780
chrIV 937332 937333 . 120
chrIV 937692 937693 . 160
chrIV 940888 940889 . 120
chrIV 940903 940904 . 500
chrIV 940920 940921 . 1020
chrIV 940922 940923 . 160
chrIV 940922 940923 . 120
chrIV 940929 940930 . 360
chrIV 940945 940946 . 320
chrIV 940948 940949 . 260
chrIV 940948 940949 . 440
chrIV 940952 940953 . 140
chrIV 940953 940954 . 340
chrIV 941002 941003 . 960
chrIV 941008 941009 . 120
chrIV 941012 941013 . 2080
chrIV 941020 941021 . 480
chrIV 941030 941031 . 1460
chrIV 941044 941045 . 180
chrIV 941067 941068 . 200
chrIV 941369 941370 . 360
chrIV 941434 941435 . 480
chrIV 941450 941451 . 320
chrIV 941552 941553 . 120
chrIV 941876 941877 . 120
chrIV 941885 941886 . 440
chrIV 943325 943326 . 220
chrIV 943453 943454 . 240
chrIV 943485 943486 . 580
chrIV 943491 943492 . 120
chrIV 943505 943506 . 280
chrIV 943517 943518 . 140
chrIV 943518 943519 . 520
chrIV 943532 943533 . 1440
chrIV 943537 943538 . 700
chrIV 943551 943552 . 200
chrIV 943563 943564 . 120
chrIV 943568 943569 . 380
chrIV 943584 943585 . 120
chrIV 943592 943593 . 180
chrIV 945205 945206 . 160
chrIV 945244 945245 . 300
chrIV 945257 945258 . 120
chrIV 945294 945295 . 1640
chrIV 945299 945300 . 240
chrIV 945317 945318 . 120
chrIV 945518 945519 . 120
chrIV 946238 946239 . 240
chrIV 946366 946367 . 140
chrIV 946525 946526 . 320
chrIV 946537 946538 . 520
chrIV 946537 946538 . 120
chrIV 946538 946539 . 120
chrIV 946554 946555 . 720
chrIV 946563 946564 . 200
chrIV 946568 946569 . 180
chrIV 946573 946574 . 120
chrIV 946578 946579 . 220
chrIV 946583 946584 . 540
chrIV 946592 946593 . 140
chrIV 946600 946601 . 120
chrIV 946639 946640 . 120
chrIV 946665 946666 . 120
chrIV 946799 946800 . 240
chrIV 946813 946814 . 120
chrIV 947006 947007 . 1060
chrIV 947171 947172 . 1100
chrIV 947486 947487 . 740
chrIV 947499 947500 . 520
chrIV 947840 947841 . 140
chrIV 948287 948288 . 360
chrIV 948304 948305 . 140
chrIV 948343 948344 . 220
chrIV 950350 950351 . 220
chrIV 950359 950360 . 940
chrIV 950419 950420 . 140
chrIV 950427 950428 . 500
chrIV 950430 950431 . 340
chrIV 950433 950434 . 760
chrIV 950441 950442 . 280
chrIV 950455 950456 . 280
chrIV 950455 950456 . 320
chrIV 950456 950457 . 120
chrIV 950471 950472 . 580
chrIV 950507 950508 . 140
chrIV 950518 950519 . 180
chrIV 950631 950632 . 860
chrIV 950666 950667 . 240
chrIV 950776 950777 . 220
chrIV 952330 952331 . 240
chrIV 952495 952496 . 340
chrIV 952599 952600 . 300
chrIV 952607 952608 . 260
chrIV 952625 952626 . 240
chrIV 952627 952628 . 340
chrIV 952633 952634 . 360
chrIV 952637 952638 . 380
chrIV 952645 952646 . 120
chrIV 952669 952670 . 340
chrIV 952686 952687 . 140
chrIV 953920 953921 . 1100
chrIV 954129 954130 . 260
chrIV 954137 954138 . 180
chrIV 954153 954154 . 140
chrIV 954157 954158 . 160
chrIV 954182 954183 . 120
chrIV 954187 954188 . 140
chrIV 954206 954207 . 120
chrIV 954218 954219 . 180
chrIV 954223 954224 . 720
chrIV 954223 954224 . 280
chrIV 954230 954231 . 160
chrIV 954237 954238 . 360
chrIV 954248 954249 . 300
chrIV 954616 954617 . 120
chrIV 954940 954941 . 120
chrIV 954944 954945 . 240
chrIV 954949 954950 . 180
chrIV 954966 954967 . 440
chrIV 954970 954971 . 120
chrIV 954976 954977 . 180
chrIV 954984 954985 . 280
chrIV 954987 954988 . 700
chrIV 955001 955002 . 120
chrIV 955012 955013 . 400
chrIV 955017 955018 . 140
chrIV 955030 955031 . 800
chrIV 955037 955038 . 540
chrIV 955040 955041 . 160
chrIV 955047 955048 . 220
chrIV 955065 955066 . 300
chrIV 955079 955080 . 300
chrIV 955122 955123 . 120
chrIV 955125 955126 . 480
chrIV 955137 955138 . 340
chrIV 955147 955148 . 1720
chrIV 955152 955153 . 860
chrIV 955159 955160 . 780
chrIV 955176 955177 . 360
chrIV 955182 955183 . 340
chrIV 955184 955185 . 120
chrIV 955193 955194 . 140
chrIV 955197 955198 . 860
chrIV 955202 955203 . 320
chrIV 955207 955208 . 200
chrIV 955211 955212 . 380
chrIV 955218 955219 . 600
chrIV 955222 955223 . 160
chrIV 955226 955227 . 360
chrIV 955228 955229 . 480
chrIV 955230 955231 . 300
chrIV 955249 955250 . 400
chrIV 955320 955321 . 280
chrIV 955329 955330 . 500
chrIV 955332 955333 . 620
chrIV 955395 955396 . 140
chrIV 955414 955415 . 2000
chrIV 955420 955421 . 140
chrIV 955465 955466 . 140
chrIV 955470 955471 . 2000
chrIV 955474 955475 . 440
chrIV 955486 955487 . 340
chrIV 955546 955547 . 780
chrIV 955731 955732 . 220
chrIV 955770 955771 . 120
chrIV 956088 956089 . 380
chrIV 956142 956143 . 200
chrIV 956558 956559 . 140
chrIV 956941 956942 . 400
chrIV 957042 957043 . 340
chrIV 957054 957055 . 300
chrIV 957141 957142 . 200
chrIV 957188 957189 . 120
chrIV 957226 957227 . 180
chrIV 957262 957263 . 120
chrIV 957463 957464 . 120
chrIV 957514 957515 . 120
chrIV 957577 957578 . 200
chrIV 957581 957582 . 440
chrIV 957654 957655 . 460
chrIV 957656 957657 . 120
chrIV 957660 957661 . 180
chrIV 957668 957669 . 420
chrIV 957671 957672 . 320
chrIV 958033 958034 . 480
chrIV 958096 958097 . 120
chrIV 958103 958104 . 120
chrIV 958132 958133 . 200
chrIV 958674 958675 . 120
chrIV 958685 958686 . 200
chrIV 958692 958693 . 740
chrIV 958718 958719 . 500
chrIV 958917 958918 . 180
chrIV 958934 958935 . 240
chrIV 959127 959128 . 120
chrIV 959220 959221 . 1040
chrIV 959247 959248 . 1000
chrIV 959324 959325 . 780
chrIV 959746 959747 . 580
chrIV 959787 959788 . 440
chrIV 959892 959893 . 500
chrIV 959932 959933 . 980
chrIV 959997 959998 . 300
chrIV 960120 960121 . 320
chrIV 960143 960144 . 1580
chrIV 960154 960155 . 760
chrIV 960172 960173 . 1040
chrIV 960177 960178 . 240
chrIV 960186 960187 . 400
chrIV 960200 960201 . 200
chrIV 960208 960209 . 120
chrIV 960212 960213 . 300
chrIV 960220 960221 . 200
chrIV 960227 960228 . 2020
chrIV 960263 960264 . 120
chrIV 960458 960459 . 440
chrIV 960593 960594 . 1620
chrIV 961183 961184 . 140
chrIV 961208 961209 . 120
chrIV 961938 961939 . 320
chrIV 962919 962920 . 120
chrIV 963010 963011 . 120
chrIV 963318 963319 . 1060
chrIV 963326 963327 . 940
chrIV 963336 963337 . 2440
chrIV 963352 963353 . 1040
chrIV 963356 963357 . 580
chrIV 963368 963369 . 740
chrIV 963393 963394 . 200
chrIV 963554 963555 . 160
chrIV 963562 963563 . 120
chrIV 963568 963569 . 940
chrIV 964036 964037 . 160
chrIV 964148 964149 . 960
chrIV 964371 964372 . 560
chrIV 964431 964432 . 120
chrIV 964515 964516 . 160
chrIV 964523 964524 . 120
chrIV 964890 964891 . 1000
chrIV 964900 964901 . 120
chrIV 964912 964913 . 120
chrIV 964932 964933 . 160
chrIV 964951 964952 . 120
chrIV 964968 964969 . 140
chrIV 964972 964973 . 620
chrIV 965001 965002 . 240
chrIV 965008 965009 . 280
chrIV 966631 966632 . 460
chrIV 967919 967920 . 700
chrIV 967933 967934 . 180
chrIV 967953 967954 . 140
chrIV 967961 967962 . 140
chrIV 968008 968009 . 160
chrIV 968010 968011 . 120
chrIV 968020 968021 . 120
chrIV 968028 968029 . 120
chrIV 968187 968188 . 720
chrIV 968515 968516 . 160
chrIV 968645 968646 . 120
chrIV 968742 968743 . 200
chrIV 969117 969118 . 400
chrIV 969346 969347 . 180
chrIV 969373 969374 . 220
chrIV 969501 969502 . 600
chrIV 969539 969540 . 200
chrIV 969610 969611 . 820
chrIV 969801 969802 . 120
chrIV 969843 969844 . 340
chrIV 969846 969847 . 200
chrIV 969875 969876 . 180
chrIV 970110 970111 . 380
chrIV 970341 970342 . 360
chrIV 970538 970539 . 220
chrIV 970558 970559 . 200
chrIV 971350 971351 . 320
chrIV 971480 971481 . 340
chrIV 971503 971504 . 140
chrIV 971520 971521 . 520
chrIV 971572 971573 . 140
chrIV 971576 971577 . 120
chrIV 971608 971609 . 600
chrIV 971615 971616 . 1300
chrIV 971619 971620 . 120
chrIV 971620 971621 . 120
chrIV 971624 971625 . 980
chrIV 971627 971628 . 280
chrIV 971634 971635 . 500
chrIV 971636 971637 . 180
chrIV 971669 971670 . 500
chrIV 971800 971801 . 220
chrIV 971932 971933 . 600
chrIV 972225 972226 . 600
chrIV 972348 972349 . 120
chrIV 972787 972788 . 180
chrIV 972798 972799 . 1320
chrIV 973317 973318 . 400
chrIV 973511 973512 . 140
chrIV 974338 974339 . 160
chrIV 974342 974343 . 160
chrIV 974372 974373 . 280
chrIV 974380 974381 . 140
chrIV 974393 974394 . 120
chrIV 974406 974407 . 120
chrIV 974441 974442 . 200
chrIV 974462 974463 . 120
chrIV 974524 974525 . 120
chrIV 974542 974543 . 140
chrIV 974547 974548 . 180
chrIV 974564 974565 . 480
chrIV 974567 974568 . 120
chrIV 975143 975144 . 120
chrIV 975322 975323 . 1000
chrIV 975341 975342 . 120
chrIV 975450 975451 . 460
chrIV 975862 975863 . 200
chrIV 975965 975966 . 120
chrIV 975998 975999 . 160
chrIV 976027 976028 . 140
chrIV 976079 976080 . 700
chrIV 976129 976130 . 260
chrIV 976135 976136 . 120
chrIV 976345 976346 . 400
chrIV 976433 976434 . 140
chrIV 976453 976454 . 320
chrIV 976458 976459 . 620
chrIV 976469 976470 . 120
chrIV 976542 976543 . 200
chrIV 976558 976559 . 660
chrIV 976594 976595 . 140
chrIV 976600 976601 . 1560
chrIV 976602 976603 . 520
chrIV 976652 976653 . 260
chrIV 976722 976723 . 820
chrIV 976727 976728 . 380
chrIV 976729 976730 . 340
chrIV 976788 976789 . 900
chrIV 976792 976793 . 120
chrIV 976872 976873 . 660
chrIV 976891 976892 . 120
chrIV 976920 976921 . 500
chrIV 976956 976957 . 120
chrIV 977050 977051 . 300
chrIV 977299 977300 . 1380
chrIV 977300 977301 . 180
chrIV 977310 977311 . 980
chrIV 977311 977312 . 340
chrIV 977319 977320 . 220
chrIV 977349 977350 . 140
chrIV 977351 977352 . 160
chrIV 977393 977394 . 140
chrIV 977583 977584 . 120
chrIV 977604 977605 . 200
chrIV 977638 977639 . 160
chrIV 977649 977650 . 140
chrIV 977782 977783 . 160
chrIV 977787 977788 . 1180
chrIV 977831 977832 . 280
chrIV 977842 977843 . 320
chrIV 977888 977889 . 980
chrIV 977903 977904 . 1360
chrIV 977905 977906 . 1460
chrIV 977919 977920 . 460
chrIV 977950 977951 . 120
chrIV 978064 978065 . 120
chrIV 978096 978097 . 140
chrIV 978213 978214 . 1200
chrIV 978267 978268 . 320
chrIV 978469 978470 . 480
chrIV 978473 978474 . 140
chrIV 978535 978536 . 200
chrIV 978633 978634 . 120
chrIV 979005 979006 . 200
chrIV 979136 979137 . 120
chrIV 979157 979158 . 120
chrIV 979364 979365 . 300
chrIV 979388 979389 . 180
chrIV 979413 979414 . 360
chrIV 979416 979417 . 540
chrIV 979443 979444 . 240
chrIV 979499 979500 . 180
chrIV 979500 979501 . 1540
chrIV 979626 979627 . 120
chrIV 980452 980453 . 380
chrIV 980553 980554 . 140
chrIV 980698 980699 . 120
chrIV 980711 980712 . 120
chrIV 980725 980726 . 160
chrIV 980734 980735 . 140
chrIV 980918 980919 . 360
chrIV 980933 980934 . 260
chrIV 980933 980934 . 320
chrIV 980952 980953 . 340
chrIV 980956 980957 . 320
chrIV 981002 981003 . 160
chrIV 981122 981123 . 180
chrIV 981141 981142 . 160
chrIV 981538 981539 . 160
chrIV 981545 981546 . 120
chrIV 981559 981560 . 120
chrIV 981902 981903 . 120
chrIV 981914 981915 . 3520
chrIV 982036 982037 . 1260
chrIV 982062 982063 . 120
chrIV 982671 982672 . 320
chrIV 987189 987190 . 140
chrIV 987223 987224 . 120
chrIV 992612 992613 . 140
chrIV 992752 992753 . 140
chrIV 992923 992924 . 340
chrIV 992926 992927 . 580
chrIV 992932 992933 . 120
chrIV 992935 992936 . 160
chrIV 992945 992946 . 120
chrIV 992947 992948 . 780
chrIV 992951 992952 . 120
chrIV 992952 992953 . 440
chrIV 992956 992957 . 1200
chrIV 992960 992961 . 440
chrIV 992967 992968 . 680
chrIV 992972 992973 . 320
chrIV 992974 992975 . 920
chrIV 992980 992981 . 360
chrIV 992989 992990 . 260
chrIV 993042 993043 . 500
chrIV 993055 993056 . 120
chrIV 993066 993067 . 340
chrIV 993076 993077 . 1520
chrIV 993084 993085 . 780
chrIV 994181 994182 . 260
chrIV 994340 994341 . 180
chrIV 994585 994586 . 160
chrIV 994603 994604 . 160
chrIV 994670 994671 . 120
chrIV 994800 994801 . 160
chrIV 994807 994808 . 120
chrIV 994972 994973 . 120
chrIV 994980 994981 . 360
chrIV 995083 995084 . 340
chrIV 995205 995206 . 620
chrIV 995266 995267 . 120
chrIV 995388 995389 . 320
chrIV 995430 995431 . 360
chrIV 995444 995445 . 1060
chrIV 995575 995576 . 120
chrIV 995690 995691 . 460
chrIV 995716 995717 . 1080
chrIV 995749 995750 . 140
chrIV 995755 995756 . 120
chrIV 995820 995821 . 120
chrIV 996357 996358 . 120
chrIV 996372 996373 . 200
chrIV 996376 996377 . 740
chrIV 996474 996475 . 360
chrIV 997115 997116 . 220
chrIV 997752 997753 . 200
chrIV 997807 997808 . 140
chrIV 998074 998075 . 160
chrIV 998131 998132 . 560
chrIV 998280 998281 . 140
chrIV 998325 998326 . 220
chrIV 998420 998421 . 240
chrIV 998440 998441 . 200
chrIV 998445 998446 . 260
chrIV 998459 998460 . 120
chrIV 998470 998471 . 200
chrIV 998736 998737 . 160
chrIV 998748 998749 . 280
chrIV 998807 998808 . 200
chrIV 998969 998970 . 120
chrIV 999004 999005 . 120
chrIV 999125 999126 . 160
chrIV 999129 999130 . 160
chrIV 999133 999134 . 260
chrIV 999321 999322 . 140
chrIV 999473 999474 . 200
chrIV 999601 999602 . 120
chrIV 1000173 1000174 . 340
chrIV 1000231 1000232 . 120
chrIV 1000298 1000299 . 360
chrIV 1000357 1000358 . 260
chrIV 1000666 1000667 . 340
chrIV 1001164 1001165 . 720
chrIV 1002109 1002110 . 200
chrIV 1002341 1002342 . 1360
chrIV 1002349 1002350 . 180
chrIV 1002350 1002351 . 200
chrIV 1002359 1002360 . 180
chrIV 1002406 1002407 . 520
chrIV 1002414 1002415 . 480
chrIV 1002421 1002422 . 1020
chrIV 1002706 1002707 . 140
chrIV 1003571 1003572 . 120
chrIV 1003605 1003606 . 220
chrIV 1003619 1003620 . 620
chrIV 1003627 1003628 . 120
chrIV 1003634 1003635 . 120
chrIV 1003635 1003636 . 400
chrIV 1003656 1003657 . 240
chrIV 1003671 1003672 . 620
chrIV 1003672 1003673 . 180
chrIV 1003683 1003684 . 140
chrIV 1003686 1003687 . 140
chrIV 1003830 1003831 . 180
chrIV 1003887 1003888 . 160
chrIV 1003907 1003908 . 240
chrIV 1003936 1003937 . 840
chrIV 1004232 1004233 . 320
chrIV 1004277 1004278 . 120
chrIV 1004315 1004316 . 800
chrIV 1004436 1004437 . 120
chrIV 1004690 1004691 . 180
chrIV 1004859 1004860 . 180
chrIV 1005047 1005048 . 140
chrIV 1005079 1005080 . 220
chrIV 1005123 1005124 . 220
chrIV 1005134 1005135 . 120
chrIV 1005143 1005144 . 400
chrIV 1005161 1005162 . 140
chrIV 1005171 1005172 . 180
chrIV 1005186 1005187 . 780
chrIV 1005225 1005226 . 260
chrIV 1005265 1005266 . 120
chrIV 1005297 1005298 . 180
chrIV 1005314 1005315 . 120
chrIV 1005333 1005334 . 120
chrIV 1005338 1005339 . 220
chrIV 1005359 1005360 . 200
chrIV 1005379 1005380 . 160
chrIV 1005392 1005393 . 260
chrIV 1005394 1005395 . 860
chrIV 1005399 1005400 . 220
chrIV 1005403 1005404 . 160
chrIV 1005429 1005430 . 200
chrIV 1005439 1005440 . 180
chrIV 1005442 1005443 . 120
chrIV 1005451 1005452 . 180
chrIV 1005460 1005461 . 620
chrIV 1005473 1005474 . 160
chrIV 1005478 1005479 . 220
chrIV 1005481 1005482 . 700
chrIV 1005499 1005500 . 320
chrIV 1005510 1005511 . 160
chrIV 1005515 1005516 . 1060
chrIV 1005525 1005526 . 200
chrIV 1005529 1005530 . 120
chrIV 1005530 1005531 . 880
chrIV 1005677 1005678 . 920
chrIV 1005692 1005693 . 120
chrIV 1005867 1005868 . 340
chrIV 1006011 1006012 . 260
chrIV 1006033 1006034 . 220
chrIV 1006488 1006489 . 660
chrIV 1006525 1006526 . 120
chrIV 1006740 1006741 . 2140
chrIV 1006761 1006762 . 220
chrIV 1007019 1007020 . 880
chrIV 1007241 1007242 . 160
chrIV 1007335 1007336 . 720
chrIV 1007445 1007446 . 120
chrIV 1007644 1007645 . 120
chrIV 1008066 1008067 . 160
chrIV 1008105 1008106 . 1200
chrIV 1008270 1008271 . 320
chrIV 1008272 1008273 . 180
chrIV 1008348 1008349 . 140
chrIV 1008383 1008384 . 260
chrIV 1008422 1008423 . 1520
chrIV 1008432 1008433 . 2140
chrIV 1008439 1008440 . 120
chrIV 1008447 1008448 . 1040
chrIV 1008455 1008456 . 340
chrIV 1008631 1008632 . 120
chrIV 1008850 1008851 . 220
chrIV 1008854 1008855 . 280
chrIV 1008858 1008859 . 220
chrIV 1008896 1008897 . 280
chrIV 1009110 1009111 . 200
chrIV 1009276 1009277 . 320
chrIV 1009623 1009624 . 300
chrIV 1009628 1009629 . 120
chrIV 1009923 1009924 . 120
chrIV 1009949 1009950 . 600
chrIV 1009950 1009951 . 320
chrIV 1009954 1009955 . 140
chrIV 1009957 1009958 . 160
chrIV 1009961 1009962 . 580
chrIV 1009976 1009977 . 140
chrIV 1009992 1009993 . 220
chrIV 1010019 1010020 . 220
chrIV 1010125 1010126 . 120
chrIV 1010267 1010268 . 260
chrIV 1010378 1010379 . 240
chrIV 1010747 1010748 . 200
chrIV 1010886 1010887 . 120
chrIV 1011329 1011330 . 240
chrIV 1011379 1011380 . 260
chrIV 1011430 1011431 . 200
chrIV 1011439 1011440 . 120
chrIV 1011450 1011451 . 160
chrIV 1011453 1011454 . 120
chrIV 1011454 1011455 . 340
chrIV 1011464 1011465 . 700
chrIV 1011475 1011476 . 280
chrIV 1011521 1011522 . 260
chrIV 1011535 1011536 . 140
chrIV 1011546 1011547 . 160
chrIV 1011553 1011554 . 200
chrIV 1011558 1011559 . 440
chrIV 1011620 1011621 . 140
chrIV 1011626 1011627 . 460
chrIV 1011630 1011631 . 120
chrIV 1011641 1011642 . 260
chrIV 1011659 1011660 . 340
chrIV 1011673 1011674 . 160
chrIV 1011681 1011682 . 180
chrIV 1011685 1011686 . 240
chrIV 1011689 1011690 . 160
chrIV 1011692 1011693 . 140
chrIV 1011692 1011693 . 220
chrIV 1011694 1011695 . 360
chrIV 1011713 1011714 . 540
chrIV 1011721 1011722 . 220
chrIV 1011735 1011736 . 120
chrIV 1011785 1011786 . 140
chrIV 1011792 1011793 . 400
chrIV 1011805 1011806 . 280
chrIV 1011809 1011810 . 1240
chrIV 1011822 1011823 . 260
chrIV 1011840 1011841 . 200
chrIV 1011861 1011862 . 120
chrIV 1011869 1011870 . 880
chrIV 1011885 1011886 . 620
chrIV 1011892 1011893 . 2360
chrIV 1011900 1011901 . 380
chrIV 1011927 1011928 . 420
chrIV 1011934 1011935 . 140
chrIV 1011942 1011943 . 120
chrIV 1012018 1012019 . 960
chrIV 1012062 1012063 . 180
chrIV 1012172 1012173 . 340
chrIV 1012213 1012214 . 440
chrIV 1012218 1012219 . 200
chrIV 1012240 1012241 . 140
chrIV 1012344 1012345 . 240
chrIV 1012381 1012382 . 320
chrIV 1012387 1012388 . 500
chrIV 1012422 1012423 . 560
chrIV 1012460 1012461 . 540
chrIV 1012476 1012477 . 220
chrIV 1012485 1012486 . 140
chrIV 1012486 1012487 . 200
chrIV 1012505 1012506 . 680
chrIV 1012506 1012507 . 600
chrIV 1012596 1012597 . 340
chrIV 1012690 1012691 . 220
chrIV 1013091 1013092 . 120
chrIV 1013120 1013121 . 280
chrIV 1013152 1013153 . 720
chrIV 1013215 1013216 . 120
chrIV 1013311 1013312 . 140
chrIV 1013324 1013325 . 640
chrIV 1013345 1013346 . 220
chrIV 1013506 1013507 . 120
chrIV 1013526 1013527 . 160
chrIV 1013534 1013535 . 140
chrIV 1013549 1013550 . 180
chrIV 1013557 1013558 . 120
chrIV 1013565 1013566 . 640
chrIV 1013575 1013576 . 160
chrIV 1013757 1013758 . 300
chrIV 1013765 1013766 . 340
chrIV 1013796 1013797 . 220
chrIV 1013811 1013812 . 380
chrIV 1013817 1013818 . 500
chrIV 1013825 1013826 . 180
chrIV 1013869 1013870 . 1020
chrIV 1013900 1013901 . 1300
chrIV 1013902 1013903 . 140
chrIV 1013926 1013927 . 240
chrIV 1013938 1013939 . 320
chrIV 1013946 1013947 . 520
chrIV 1013955 1013956 . 440
chrIV 1013955 1013956 . 540
chrIV 1013967 1013968 . 140
chrIV 1013972 1013973 . 400
chrIV 1013981 1013982 . 440
chrIV 1013989 1013990 . 280
chrIV 1014010 1014011 . 140
chrIV 1014018 1014019 . 320
chrIV 1014025 1014026 . 280
chrIV 1014039 1014040 . 600
chrIV 1014048 1014049 . 460
chrIV 1014064 1014065 . 400
chrIV 1014071 1014072 . 380
chrIV 1014105 1014106 . 120
chrIV 1014116 1014117 . 220
chrIV 1014133 1014134 . 860
chrIV 1014139 1014140 . 140
chrIV 1014148 1014149 . 800
chrIV 1014156 1014157 . 320
chrIV 1014171 1014172 . 180
chrIV 1014177 1014178 . 200
chrIV 1014185 1014186 . 740
chrIV 1014196 1014197 . 1180
chrIV 1014243 1014244 . 380
chrIV 1014251 1014252 . 140
chrIV 1014265 1014266 . 220
chrIV 1014276 1014277 . 660
chrIV 1014280 1014281 . 620
chrIV 1014290 1014291 . 300
chrIV 1014303 1014304 . 1560
chrIV 1014328 1014329 . 300
chrIV 1014354 1014355 . 380
chrIV 1014374 1014375 . 600
chrIV 1014513 1014514 . 140
chrIV 1014557 1014558 . 740
chrIV 1014566 1014567 . 120
chrIV 1014571 1014572 . 620
chrIV 1014621 1014622 . 220
chrIV 1014672 1014673 . 920
chrIV 1014766 1014767 . 560
chrIV 1014804 1014805 . 160
chrIV 1014837 1014838 . 840
chrIV 1015430 1015431 . 120
chrIV 1015477 1015478 . 260
chrIV 1015654 1015655 . 360
chrIV 1015887 1015888 . 200
chrIV 1015895 1015896 . 580
chrIV 1015975 1015976 . 120
chrIV 1016011 1016012 . 140
chrIV 1016017 1016018 . 120
chrIV 1016069 1016070 . 320
chrIV 1016274 1016275 . 180
chrIV 1016278 1016279 . 280
chrIV 1016299 1016300 . 460
chrIV 1016347 1016348 . 220
chrIV 1016349 1016350 . 540
chrIV 1016386 1016387 . 240
chrIV 1016406 1016407 . 160
chrIV 1016415 1016416 . 180
chrIV 1016546 1016547 . 160
chrIV 1016571 1016572 . 120
chrIV 1016576 1016577 . 180
chrIV 1016660 1016661 . 120
chrIV 1016736 1016737 . 220
chrIV 1016751 1016752 . 180
chrIV 1016752 1016753 . 300
chrIV 1016846 1016847 . 140
chrIV 1016889 1016890 . 180
chrIV 1016911 1016912 . 220
chrIV 1017016 1017017 . 140
chrIV 1017077 1017078 . 120
chrIV 1017090 1017091 . 2360
chrIV 1017118 1017119 . 340
chrIV 1017124 1017125 . 320
chrIV 1017137 1017138 . 120
chrIV 1017158 1017159 . 180
chrIV 1017159 1017160 . 160
chrIV 1017237 1017238 . 180
chrIV 1017241 1017242 . 240
chrIV 1017259 1017260 . 160
chrIV 1017262 1017263 . 480
chrIV 1017266 1017267 . 180
chrIV 1017271 1017272 . 380
chrIV 1017283 1017284 . 400
chrIV 1017338 1017339 . 180
chrIV 1017349 1017350 . 320
chrIV 1017505 1017506 . 720
chrIV 1017804 1017805 . 160
chrIV 1017980 1017981 . 480
chrIV 1018031 1018032 . 120
chrIV 1018648 1018649 . 240
chrIV 1018657 1018658 . 120
chrIV 1018803 1018804 . 620
chrIV 1019130 1019131 . 700
chrIV 1019140 1019141 . 140
chrIV 1019145 1019146 . 1280
chrIV 1019149 1019150 . 520
chrIV 1019162 1019163 . 560
chrIV 1019170 1019171 . 520
chrIV 1019172 1019173 . 220
chrIV 1019173 1019174 . 480
chrIV 1019177 1019178 . 180
chrIV 1019195 1019196 . 700
chrIV 1019202 1019203 . 3560
chrIV 1019210 1019211 . 1080
chrIV 1019210 1019211 . 280
chrIV 1019213 1019214 . 160
chrIV 1019216 1019217 . 700
chrIV 1019224 1019225 . 380
chrIV 1019238 1019239 . 140
chrIV 1019402 1019403 . 940
chrIV 1019449 1019450 . 160
chrIV 1019557 1019558 . 160
chrIV 1019761 1019762 . 280
chrIV 1020329 1020330 . 1780
chrIV 1020456 1020457 . 360
chrIV 1020459 1020460 . 220
chrIV 1020467 1020468 . 240
chrIV 1020469 1020470 . 320
chrIV 1020477 1020478 . 340
chrIV 1020484 1020485 . 140
chrIV 1020552 1020553 . 200
chrIV 1020567 1020568 . 340
chrIV 1020569 1020570 . 300
chrIV 1020603 1020604 . 140
chrIV 1021651 1021652 . 120
chrIV 1021763 1021764 . 540
chrIV 1021778 1021779 . 420
chrIV 1021810 1021811 . 200
chrIV 1021816 1021817 . 740
chrIV 1021849 1021850 . 120
chrIV 1021861 1021862 . 300
chrIV 1021883 1021884 . 140
chrIV 1022486 1022487 . 140
chrIV 1022491 1022492 . 120
chrIV 1022492 1022493 . 220
chrIV 1022503 1022504 . 120
chrIV 1022517 1022518 . 120
chrIV 1022523 1022524 . 340
chrIV 1022526 1022527 . 280
chrIV 1022527 1022528 . 160
chrIV 1022554 1022555 . 120
chrIV 1022558 1022559 . 180
chrIV 1022587 1022588 . 280
chrIV 1022592 1022593 . 120
chrIV 1022606 1022607 . 240
chrIV 1022610 1022611 . 160
chrIV 1022699 1022700 . 460
chrIV 1022710 1022711 . 380
chrIV 1022725 1022726 . 1780
chrIV 1022789 1022790 . 760
chrIV 1023127 1023128 . 320
chrIV 1023168 1023169 . 620
chrIV 1023211 1023212 . 240
chrIV 1023429 1023430 . 140
chrIV 1023464 1023465 . 400
chrIV 1024622 1024623 . 740
chrIV 1024790 1024791 . 120
chrIV 1024809 1024810 . 320
chrIV 1024816 1024817 . 580
chrIV 1024822 1024823 . 220
chrIV 1024829 1024830 . 420
chrIV 1025009 1025010 . 380
chrIV 1025012 1025013 . 320
chrIV 1025018 1025019 . 860
chrIV 1025033 1025034 . 140
chrIV 1025077 1025078 . 200
chrIV 1025081 1025082 . 380
chrIV 1026599 1026600 . 180
chrIV 1027107 1027108 . 160
chrIV 1030316 1030317 . 540
chrIV 1030327 1030328 . 120
chrIV 1030338 1030339 . 140
chrIV 1030354 1030355 . 440
chrIV 1030360 1030361 . 1780
chrIV 1030399 1030400 . 320
chrIV 1030403 1030404 . 120
chrIV 1030409 1030410 . 200
chrIV 1030413 1030414 . 140
chrIV 1030431 1030432 . 260
chrIV 1030464 1030465 . 420
chrIV 1030577 1030578 . 120
chrIV 1030596 1030597 . 120
chrIV 1030602 1030603 . 720
chrIV 1031334 1031335 . 220
chrIV 1031532 1031533 . 260
chrIV 1031565 1031566 . 240
chrIV 1031584 1031585 . 340
chrIV 1031627 1031628 . 200
chrIV 1031751 1031752 . 360
chrIV 1031762 1031763 . 240
chrIV 1031768 1031769 . 360
chrIV 1031778 1031779 . 700
chrIV 1031784 1031785 . 2080
chrIV 1031794 1031795 . 280
chrIV 1031797 1031798 . 300
chrIV 1031870 1031871 . 180
chrIV 1031875 1031876 . 240
chrIV 1031890 1031891 . 720
chrIV 1031905 1031906 . 640
chrIV 1031906 1031907 . 240
chrIV 1031930 1031931 . 620
chrIV 1031962 1031963 . 1100
chrIV 1032063 1032064 . 440
chrIV 1032069 1032070 . 340
chrIV 1032089 1032090 . 540
chrIV 1032111 1032112 . 120
chrIV 1032116 1032117 . 140
chrIV 1032131 1032132 . 180
chrIV 1032147 1032148 . 700
chrIV 1032149 1032150 . 120
chrIV 1032177 1032178 . 140
chrIV 1032222 1032223 . 120
chrIV 1032225 1032226 . 580
chrIV 1032230 1032231 . 240
chrIV 1032283 1032284 . 340
chrIV 1032438 1032439 . 140
chrIV 1032558 1032559 . 120
chrIV 1033212 1033213 . 120
chrIV 1033639 1033640 . 140
chrIV 1033882 1033883 . 200
chrIV 1034412 1034413 . 180
chrIV 1034476 1034477 . 900
chrIV 1035137 1035138 . 580
chrIV 1035145 1035146 . 680
chrIV 1035324 1035325 . 140
chrIV 1035332 1035333 . 280
chrIV 1035446 1035447 . 260
chrIV 1035523 1035524 . 300
chrIV 1035667 1035668 . 160
chrIV 1035692 1035693 . 140
chrIV 1035698 1035699 . 560
chrIV 1035703 1035704 . 200
chrIV 1035831 1035832 . 720
chrIV 1035838 1035839 . 120
chrIV 1035851 1035852 . 120
chrIV 1035858 1035859 . 260
chrIV 1035868 1035869 . 160
chrIV 1035881 1035882 . 180
chrIV 1035908 1035909 . 120
chrIV 1036229 1036230 . 140
chrIV 1036697 1036698 . 200
chrIV 1036701 1036702 . 120
chrIV 1036722 1036723 . 200
chrIV 1036829 1036830 . 180
chrIV 1036870 1036871 . 620
chrIV 1036900 1036901 . 160
chrIV 1036901 1036902 . 120
chrIV 1037008 1037009 . 360
chrIV 1037021 1037022 . 420
chrIV 1037049 1037050 . 120
chrIV 1037059 1037060 . 2280
chrIV 1037068 1037069 . 1380
chrIV 1037069 1037070 . 540
chrIV 1037080 1037081 . 240
chrIV 1037132 1037133 . 1040
chrIV 1037149 1037150 . 260
chrIV 1037154 1037155 . 1860
chrIV 1038190 1038191 . 160
chrIV 1038702 1038703 . 120
chrIV 1038705 1038706 . 1000
chrIV 1039241 1039242 . 700
chrIV 1039592 1039593 . 180
chrIV 1039596 1039597 . 140
chrIV 1039604 1039605 . 140
chrIV 1039675 1039676 . 140
chrIV 1039679 1039680 . 1420
chrIV 1039863 1039864 . 160
chrIV 1040683 1040684 . 140
chrIV 1040771 1040772 . 180
chrIV 1040857 1040858 . 140
chrIV 1041044 1041045 . 120
chrIV 1041273 1041274 . 980
chrIV 1041528 1041529 . 780
chrIV 1041601 1041602 . 640
chrIV 1041618 1041619 . 340
chrIV 1041834 1041835 . 660
chrIV 1041955 1041956 . 800
chrIV 1042172 1042173 . 120
chrIV 1042404 1042405 . 300
chrIV 1042441 1042442 . 120
chrIV 1042806 1042807 . 240
chrIV 1042835 1042836 . 480
chrIV 1042977 1042978 . 440
chrIV 1043011 1043012 . 120
chrIV 1043269 1043270 . 120
chrIV 1043808 1043809 . 140
chrIV 1045161 1045162 . 120
chrIV 1045195 1045196 . 120
chrIV 1045202 1045203 . 120
chrIV 1045237 1045238 . 160
chrIV 1045299 1045300 . 120
chrIV 1045710 1045711 . 360
chrIV 1045912 1045913 . 800
chrIV 1045926 1045927 . 120
chrIV 1045930 1045931 . 280
chrIV 1045970 1045971 . 500
chrIV 1046453 1046454 . 180
chrIV 1046665 1046666 . 400
chrIV 1046675 1046676 . 860
chrIV 1046747 1046748 . 120
chrIV 1047296 1047297 . 120
chrIV 1047725 1047726 . 120
chrIV 1049408 1049409 . 2080
chrIV 1049580 1049581 . 120
chrIV 1049584 1049585 . 460
chrIV 1049611 1049612 . 260
chrIV 1049658 1049659 . 260
chrIV 1049687 1049688 . 340
chrIV 1049695 1049696 . 120
chrIV 1049740 1049741 . 200
chrIV 1049887 1049888 . 760
chrIV 1049901 1049902 . 200
chrIV 1050272 1050273 . 180
chrIV 1050282 1050283 . 260
chrIV 1050289 1050290 . 260
chrIV 1050303 1050304 . 160
chrIV 1050317 1050318 . 1020
chrIV 1050317 1050318 . 140
chrIV 1050318 1050319 . 120
chrIV 1050328 1050329 . 180
chrIV 1050329 1050330 . 300
chrIV 1050339 1050340 . 280
chrIV 1050397 1050398 . 260
chrIV 1050410 1050411 . 120
chrIV 1050416 1050417 . 220
chrIV 1050421 1050422 . 260
chrIV 1050437 1050438 . 200
chrIV 1051693 1051694 . 480
chrIV 1051725 1051726 . 420
chrIV 1051776 1051777 . 280
chrIV 1051806 1051807 . 1460
chrIV 1051997 1051998 . 680
chrIV 1052313 1052314 . 120
chrIV 1052339 1052340 . 140
chrIV 1052340 1052341 . 280
chrIV 1052347 1052348 . 120
chrIV 1052356 1052357 . 160
chrIV 1052396 1052397 . 420
chrIV 1052425 1052426 . 520
chrIV 1052486 1052487 . 140
chrIV 1052585 1052586 . 1200
chrIV 1052938 1052939 . 2540
chrIV 1053334 1053335 . 640
chrIV 1053812 1053813 . 660
chrIV 1054208 1054209 . 220
chrIV 1054423 1054424 . 880
chrIV 1054710 1054711 . 200
chrIV 1054792 1054793 . 120
chrIV 1054803 1054804 . 180
chrIV 1054817 1054818 . 120
chrIV 1054990 1054991 . 140
chrIV 1054991 1054992 . 180
chrIV 1054994 1054995 . 760
chrIV 1055004 1055005 . 1460
chrIV 1055011 1055012 . 700
chrIV 1055057 1055058 . 1600
chrIV 1055062 1055063 . 120
chrIV 1055066 1055067 . 1560
chrIV 1055086 1055087 . 300
chrIV 1055097 1055098 . 820
chrIV 1055110 1055111 . 220
chrIV 1055115 1055116 . 820
chrIV 1055127 1055128 . 400
chrIV 1055684 1055685 . 120
chrIV 1055767 1055768 . 320
chrIV 1055777 1055778 . 440
chrIV 1055883 1055884 . 840
chrIV 1055983 1055984 . 280
chrIV 1056074 1056075 . 120
chrIV 1056105 1056106 . 120
chrIV 1056148 1056149 . 240
chrIV 1056230 1056231 . 120
chrIV 1056373 1056374 . 140
chrIV 1056436 1056437 . 360
chrIV 1056436 1056437 . 140
chrIV 1056445 1056446 . 200
chrIV 1056474 1056475 . 120
chrIV 1056693 1056694 . 120
chrIV 1056968 1056969 . 160
chrIV 1057152 1057153 . 140
chrIV 1057681 1057682 . 260
chrIV 1057958 1057959 . 140
chrIV 1057961 1057962 . 160
chrIV 1057969 1057970 . 240
chrIV 1058053 1058054 . 180
chrIV 1058059 1058060 . 120
chrIV 1058292 1058293 . 560
chrIV 1058517 1058518 . 580
chrIV 1058551 1058552 . 160
chrIV 1058729 1058730 . 120
chrIV 1058898 1058899 . 600
chrIV 1059095 1059096 . 640
chrIV 1059098 1059099 . 340
chrIV 1059116 1059117 . 140
chrIV 1059120 1059121 . 460
chrIV 1059128 1059129 . 200
chrIV 1059128 1059129 . 220
chrIV 1059135 1059136 . 360
chrIV 1059151 1059152 . 460
chrIV 1059158 1059159 . 240
chrIV 1059167 1059168 . 240
chrIV 1059178 1059179 . 540
chrIV 1059241 1059242 . 420
chrIV 1059328 1059329 . 180
chrIV 1059360 1059361 . 700
chrIV 1059361 1059362 . 140
chrIV 1059362 1059363 . 140
chrIV 1059367 1059368 . 400
chrIV 1059367 1059368 . 240
chrIV 1059368 1059369 . 120
chrIV 1059373 1059374 . 360
chrIV 1059405 1059406 . 220
chrIV 1059416 1059417 . 980
chrIV 1059419 1059420 . 520
chrIV 1059432 1059433 . 260
chrIV 1059532 1059533 . 260
chrIV 1059540 1059541 . 140
chrIV 1059573 1059574 . 200
chrIV 1060187 1060188 . 140
chrIV 1061166 1061167 . 280
chrIV 1061270 1061271 . 120
chrIV 1061275 1061276 . 180
chrIV 1061278 1061279 . 160
chrIV 1061282 1061283 . 240
chrIV 1061332 1061333 . 120
chrIV 1061358 1061359 . 260
chrIV 1061370 1061371 . 320
chrIV 1061452 1061453 . 360
chrIV 1061491 1061492 . 300
chrIV 1062879 1062880 . 700
chrIV 1062889 1062890 . 620
chrIV 1062908 1062909 . 1120
chrIV 1062916 1062917 . 840
chrIV 1062919 1062920 . 480
chrIV 1062931 1062932 . 620
chrIV 1062933 1062934 . 2140
chrIV 1062985 1062986 . 480
chrIV 1062990 1062991 . 1240
chrIV 1062996 1062997 . 780
chrIV 1063007 1063008 . 2160
chrIV 1063123 1063124 . 180
chrIV 1063125 1063126 . 120
chrIV 1063145 1063146 . 300
chrIV 1063167 1063168 . 120
chrIV 1063168 1063169 . 1100
chrIV 1063176 1063177 . 260
chrIV 1063182 1063183 . 180
chrIV 1063215 1063216 . 420
chrIV 1063221 1063222 . 300
chrIV 1063227 1063228 . 280
chrIV 1063233 1063234 . 480
chrIV 1063236 1063237 . 180
chrIV 1063238 1063239 . 380
chrIV 1063249 1063250 . 160
chrIV 1063258 1063259 . 260
chrIV 1063729 1063730 . 120
chrIV 1067516 1067517 . 720
chrIV 1067524 1067525 . 140
chrIV 1067547 1067548 . 720
chrIV 1067549 1067550 . 900
chrIV 1067575 1067576 . 260
chrIV 1067580 1067581 . 1480
chrIV 1067593 1067594 . 520
chrIV 1067601 1067602 . 1600
chrIV 1067604 1067605 . 280
chrIV 1067609 1067610 . 220
chrIV 1067636 1067637 . 360
chrIV 1068366 1068367 . 120
chrIV 1068515 1068516 . 140
chrIV 1068685 1068686 . 120
chrIV 1068734 1068735 . 140
chrIV 1069442 1069443 . 120
chrIV 1071555 1071556 . 220
chrIV 1071583 1071584 . 140
chrIV 1071602 1071603 . 180
chrIV 1071637 1071638 . 220
chrIV 1071662 1071663 . 120
chrIV 1071747 1071748 . 220
chrIV 1071760 1071761 . 160
chrIV 1071829 1071830 . 1360
chrIV 1071943 1071944 . 120
chrIV 1072076 1072077 . 140
chrIV 1072136 1072137 . 120
chrIV 1072267 1072268 . 880
chrIV 1072434 1072435 . 240
chrIV 1072441 1072442 . 120
chrIV 1072494 1072495 . 120
chrIV 1072609 1072610 . 140
chrIV 1072624 1072625 . 400
chrIV 1072664 1072665 . 120
chrIV 1072672 1072673 . 1000
chrIV 1072675 1072676 . 340
chrIV 1072714 1072715 . 160
chrIV 1072873 1072874 . 940
chrIV 1073035 1073036 . 260
chrIV 1073325 1073326 . 460
chrIV 1073328 1073329 . 940
chrIV 1073354 1073355 . 460
chrIV 1073367 1073368 . 4220
chrIV 1073370 1073371 . 140
chrIV 1073503 1073504 . 300
chrIV 1073523 1073524 . 140
chrIV 1073541 1073542 . 560
chrIV 1073546 1073547 . 180
chrIV 1073553 1073554 . 880
chrIV 1073558 1073559 . 900
chrIV 1073576 1073577 . 420
chrIV 1073577 1073578 . 1360
chrIV 1073581 1073582 . 240
chrIV 1073901 1073902 . 240
chrIV 1074068 1074069 . 220
chrIV 1074141 1074142 . 120
chrIV 1074180 1074181 . 360
chrIV 1074408 1074409 . 300
chrIV 1074620 1074621 . 120
chrIV 1074623 1074624 . 180
chrIV 1074626 1074627 . 320
chrIV 1074909 1074910 . 120
chrIV 1075227 1075228 . 220
chrIV 1075248 1075249 . 720
chrIV 1075252 1075253 . 140
chrIV 1075263 1075264 . 420
chrIV 1075267 1075268 . 780
chrIV 1075274 1075275 . 280
chrIV 1075274 1075275 . 120
chrIV 1075275 1075276 . 120
chrIV 1075278 1075279 . 600
chrIV 1075281 1075282 . 840
chrIV 1075287 1075288 . 180
chrIV 1075289 1075290 . 860
chrIV 1075301 1075302 . 120
chrIV 1075345 1075346 . 3080
chrIV 1075356 1075357 . 1120
chrIV 1075406 1075407 . 240
chrIV 1075455 1075456 . 760
chrIV 1075534 1075535 . 120
chrIV 1075825 1075826 . 120
chrIV 1075943 1075944 . 780
chrIV 1075984 1075985 . 600
chrIV 1075993 1075994 . 540
chrIV 1076098 1076099 . 120
chrIV 1076120 1076121 . 120
chrIV 1076621 1076622 . 200
chrIV 1077080 1077081 . 120
chrIV 1077262 1077263 . 140
chrIV 1077311 1077312 . 160
chrIV 1077339 1077340 . 380
chrIV 1077812 1077813 . 120
chrIV 1077894 1077895 . 380
chrIV 1078511 1078512 . 240
chrIV 1078581 1078582 . 180
chrIV 1078589 1078590 . 160
chrIV 1078598 1078599 . 820
chrIV 1078623 1078624 . 280
chrIV 1078799 1078800 . 160
chrIV 1079288 1079289 . 140
chrIV 1079574 1079575 . 140
chrIV 1080052 1080053 . 4440
chrIV 1080194 1080195 . 280
chrIV 1080259 1080260 . 1260
chrIV 1080274 1080275 . 160
chrIV 1080409 1080410 . 220
chrIV 1080419 1080420 . 140
chrIV 1080439 1080440 . 300
chrIV 1080449 1080450 . 940
chrIV 1080457 1080458 . 1020
chrIV 1080483 1080484 . 280
chrIV 1080491 1080492 . 540
chrIV 1080534 1080535 . 200
chrIV 1080564 1080565 . 960
chrIV 1080613 1080614 . 120
chrIV 1080616 1080617 . 220
chrIV 1080619 1080620 . 120
chrIV 1080627 1080628 . 820
chrIV 1080637 1080638 . 340
chrIV 1080658 1080659 . 240
chrIV 1080679 1080680 . 300
chrIV 1080683 1080684 . 140
chrIV 1080699 1080700 . 1160
chrIV 1080789 1080790 . 120
chrIV 1080810 1080811 . 280
chrIV 1080845 1080846 . 140
chrIV 1080854 1080855 . 480
chrIV 1080859 1080860 . 120
chrIV 1080862 1080863 . 120
chrIV 1080898 1080899 . 120
chrIV 1080934 1080935 . 140
chrIV 1080955 1080956 . 240
chrIV 1081085 1081086 . 440
chrIV 1081107 1081108 . 120
chrIV 1081280 1081281 . 120
chrIV 1081286 1081287 . 8220
chrIV 1081320 1081321 . 760
chrIV 1081599 1081600 . 140
chrIV 1082681 1082682 . 260
chrIV 1083240 1083241 . 120
chrIV 1083252 1083253 . 1260
chrIV 1083419 1083420 . 140
chrIV 1083695 1083696 . 480
chrIV 1084033 1084034 . 180
chrIV 1084331 1084332 . 140
chrIV 1084488 1084489 . 120
chrIV 1084626 1084627 . 160
chrIV 1084639 1084640 . 140
chrIV 1084664 1084665 . 180
chrIV 1084714 1084715 . 120
chrIV 1084715 1084716 . 180
chrIV 1084718 1084719 . 400
chrIV 1084971 1084972 . 340
chrIV 1084980 1084981 . 120
chrIV 1084990 1084991 . 380
chrIV 1085001 1085002 . 1840
chrIV 1085024 1085025 . 320
chrIV 1085045 1085046 . 160
chrIV 1085352 1085353 . 300
chrIV 1085363 1085364 . 120
chrIV 1086971 1086972 . 520
chrIV 1087074 1087075 . 160
chrIV 1087087 1087088 . 280
chrIV 1087111 1087112 . 880
chrIV 1087119 1087120 . 860
chrIV 1087135 1087136 . 180
chrIV 1087340 1087341 . 180
chrIV 1087382 1087383 . 120
chrIV 1087382 1087383 . 120
chrIV 1087397 1087398 . 340
chrIV 1087403 1087404 . 400
chrIV 1087408 1087409 . 500
chrIV 1087457 1087458 . 160
chrIV 1087457 1087458 . 180
chrIV 1087461 1087462 . 640
chrIV 1087467 1087468 . 120
chrIV 1087468 1087469 . 320
chrIV 1087468 1087469 . 260
chrIV 1087470 1087471 . 740
chrIV 1087472 1087473 . 140
chrIV 1087475 1087476 . 300
chrIV 1088104 1088105 . 300
chrIV 1088131 1088132 . 1760
chrIV 1088467 1088468 . 400
chrIV 1088658 1088659 . 320
chrIV 1088683 1088684 . 120
chrIV 1088831 1088832 . 140
chrIV 1088966 1088967 . 120
chrIV 1089976 1089977 . 700
chrIV 1090179 1090180 . 140
chrIV 1090191 1090192 . 500
chrIV 1090236 1090237 . 120
chrIV 1090245 1090246 . 880
chrIV 1090276 1090277 . 780
chrIV 1090281 1090282 . 400
chrIV 1090285 1090286 . 120
chrIV 1090290 1090291 . 120
chrIV 1090292 1090293 . 1240
chrIV 1090310 1090311 . 280
chrIV 1090321 1090322 . 340
chrIV 1090327 1090328 . 1100
chrIV 1090332 1090333 . 180
chrIV 1090335 1090336 . 140
chrIV 1090340 1090341 . 760
chrIV 1090347 1090348 . 1320
chrIV 1090351 1090352 . 340
chrIV 1090355 1090356 . 1140
chrIV 1090357 1090358 . 120
chrIV 1090383 1090384 . 640
chrIV 1090667 1090668 . 300
chrIV 1090713 1090714 . 140
chrIV 1091298 1091299 . 480
chrIV 1091685 1091686 . 140
chrIV 1092582 1092583 . 140
chrIV 1092593 1092594 . 220
chrIV 1092618 1092619 . 460
chrIV 1092620 1092621 . 200
chrIV 1092634 1092635 . 240
chrIV 1092638 1092639 . 200
chrIV 1092667 1092668 . 180
chrIV 1092673 1092674 . 120
chrIV 1092677 1092678 . 160
chrIV 1092689 1092690 . 320
chrIV 1092706 1092707 . 160
chrIV 1092713 1092714 . 520
chrIV 1093615 1093616 . 140
chrIV 1093617 1093618 . 300
chrIV 1093639 1093640 . 520
chrIV 1093640 1093641 . 1920
chrIV 1093640 1093641 . 120
chrIV 1093645 1093646 . 920
chrIV 1093681 1093682 . 500
chrIV 1093685 1093686 . 2020
chrIV 1093724 1093725 . 340
chrIV 1093758 1093759 . 220
chrIV 1093762 1093763 . 120
chrIV 1093880 1093881 . 680
chrIV 1094013 1094014 . 540
chrIV 1094396 1094397 . 240
chrIV 1094478 1094479 . 180
chrIV 1094540 1094541 . 120
chrIV 1094555 1094556 . 320
chrIV 1094629 1094630 . 340
chrIV 1094956 1094957 . 520
chrIV 1095088 1095089 . 180
chrIV 1095146 1095147 . 140
chrIV 1095151 1095152 . 300
chrIV 1095158 1095159 . 120
chrIV 1095303 1095304 . 1840
chrIV 1095313 1095314 . 1200
chrIV 1095315 1095316 . 160
chrIV 1095320 1095321 . 180
chrIV 1095324 1095325 . 380
chrIV 1095327 1095328 . 520
chrIV 1095349 1095350 . 200
chrIV 1095383 1095384 . 160
chrIV 1095419 1095420 . 140
chrIV 1095437 1095438 . 380
chrIV 1095489 1095490 . 340
chrIV 1095504 1095505 . 780
chrIV 1095532 1095533 . 140
chrIV 1095540 1095541 . 240
chrIV 1095619 1095620 . 120
chrIV 1095620 1095621 . 700
chrIV 1101971 1101972 . 220
chrIV 1101997 1101998 . 360
chrIV 1102007 1102008 . 260
chrIV 1102084 1102085 . 200
chrIV 1102203 1102204 . 140
chrIV 1102623 1102624 . 240
chrIV 1103609 1103610 . 480
chrIV 1103677 1103678 . 160
chrIV 1103695 1103696 . 200
chrIV 1105008 1105009 . 140
chrIV 1105034 1105035 . 260
chrIV 1105174 1105175 . 1160
chrIV 1105226 1105227 . 180
chrIV 1105239 1105240 . 340
chrIV 1105271 1105272 . 120
chrIV 1105579 1105580 . 120
chrIV 1105952 1105953 . 560
chrIV 1105957 1105958 . 240
chrIV 1105958 1105959 . 120
chrIV 1105959 1105960 . 740
chrIV 1105962 1105963 . 120
chrIV 1105987 1105988 . 120
chrIV 1105990 1105991 . 220
chrIV 1105998 1105999 . 120
chrIV 1106010 1106011 . 360
chrIV 1106024 1106025 . 160
chrIV 1106027 1106028 . 260
chrIV 1106575 1106576 . 120
chrIV 1108354 1108355 . 120
chrIV 1108544 1108545 . 120
chrIV 1108562 1108563 . 1240
chrIV 1108566 1108567 . 1140
chrIV 1108576 1108577 . 1680
chrIV 1108630 1108631 . 880
chrIV 1108798 1108799 . 680
chrIV 1108822 1108823 . 140
chrIV 1109567 1109568 . 340
chrIV 1109810 1109811 . 1060
chrIV 1109933 1109934 . 340
chrIV 1110205 1110206 . 120
chrIV 1110270 1110271 . 160
chrIV 1110488 1110489 . 260
chrIV 1110495 1110496 . 260
chrIV 1110514 1110515 . 780
chrIV 1110535 1110536 . 160
chrIV 1110690 1110691 . 120
chrIV 1111000 1111001 . 2680
chrIV 1111103 1111104 . 140
chrIV 1111586 1111587 . 200
chrIV 1111589 1111590 . 580
chrIV 1111656 1111657 . 180
chrIV 1111717 1111718 . 200
chrIV 1111831 1111832 . 160
chrIV 1111855 1111856 . 220
chrIV 1111899 1111900 . 120
chrIV 1111973 1111974 . 120
chrIV 1112018 1112019 . 120
chrIV 1112337 1112338 . 160
chrIV 1112343 1112344 . 160
chrIV 1112351 1112352 . 460
chrIV 1112451 1112452 . 140
chrIV 1112485 1112486 . 460
chrIV 1113788 1113789 . 280
chrIV 1113968 1113969 . 180
chrIV 1114119 1114120 . 720
chrIV 1114123 1114124 . 160
chrIV 1114179 1114180 . 120
chrIV 1114190 1114191 . 2860
chrIV 1114198 1114199 . 140
chrIV 1114210 1114211 . 1360
chrIV 1114219 1114220 . 140
chrIV 1114232 1114233 . 360
chrIV 1114354 1114355 . 180
chrIV 1116748 1116749 . 460
chrIV 1116750 1116751 . 160
chrIV 1116773 1116774 . 700
chrIV 1116780 1116781 . 1260
chrIV 1116804 1116805 . 1220
chrIV 1116832 1116833 . 120
chrIV 1116833 1116834 . 120
chrIV 1116840 1116841 . 220
chrIV 1117053 1117054 . 240
chrIV 1117056 1117057 . 260
chrIV 1117080 1117081 . 120
chrIV 1117092 1117093 . 1340
chrIV 1120156 1120157 . 1140
chrIV 1120334 1120335 . 220
chrIV 1120335 1120336 . 140
chrIV 1120409 1120410 . 500
chrIV 1120416 1120417 . 140
chrIV 1120427 1120428 . 300
chrIV 1120433 1120434 . 880
chrIV 1120435 1120436 . 160
chrIV 1120447 1120448 . 160
chrIV 1120637 1120638 . 320
chrIV 1120979 1120980 . 120
chrIV 1120985 1120986 . 220
chrIV 1121004 1121005 . 1540
chrIV 1121215 1121216 . 860
chrIV 1121537 1121538 . 160
chrIV 1121921 1121922 . 220
chrIV 1121995 1121996 . 140
chrIV 1122506 1122507 . 340
chrIV 1122616 1122617 . 320
chrIV 1122745 1122746 . 120
chrIV 1123383 1123384 . 580
chrIV 1124043 1124044 . 120
chrIV 1124618 1124619 . 880
chrIV 1124803 1124804 . 140
chrIV 1125149 1125150 . 200
chrIV 1125202 1125203 . 120
chrIV 1125245 1125246 . 360
chrIV 1125251 1125252 . 340
chrIV 1125253 1125254 . 1120
chrIV 1125267 1125268 . 520
chrIV 1125272 1125273 . 560
chrIV 1125280 1125281 . 200
chrIV 1126094 1126095 . 180
chrIV 1126100 1126101 . 280
chrIV 1126105 1126106 . 400
chrIV 1126109 1126110 . 280
chrIV 1126112 1126113 . 460
chrIV 1126120 1126121 . 720
chrIV 1126133 1126134 . 300
chrIV 1126155 1126156 . 340
chrIV 1126191 1126192 . 120
chrIV 1126196 1126197 . 120
chrIV 1126228 1126229 . 120
chrIV 1126252 1126253 . 160
chrIV 1127501 1127502 . 200
chrIV 1127639 1127640 . 540
chrIV 1127645 1127646 . 180
chrIV 1127647 1127648 . 140
chrIV 1127655 1127656 . 660
chrIV 1127666 1127667 . 280
chrIV 1127674 1127675 . 1760
chrIV 1127677 1127678 . 260
chrIV 1127685 1127686 . 120
chrIV 1127745 1127746 . 440
chrIV 1127761 1127762 . 120
chrIV 1127778 1127779 . 1280
chrIV 1127789 1127790 . 440
chrIV 1128898 1128899 . 280
chrIV 1129036 1129037 . 280
chrIV 1129399 1129400 . 620
chrIV 1129409 1129410 . 120
chrIV 1129409 1129410 . 280
chrIV 1129427 1129428 . 180
chrIV 1129476 1129477 . 140
chrIV 1129480 1129481 . 440
chrIV 1129486 1129487 . 380
chrIV 1129489 1129490 . 260
chrIV 1129508 1129509 . 920
chrIV 1129518 1129519 . 140
chrIV 1129545 1129546 . 900
chrIV 1130749 1130750 . 160
chrIV 1130784 1130785 . 120
chrIV 1131254 1131255 . 120
chrIV 1131293 1131294 . 160
chrIV 1131312 1131313 . 220
chrIV 1131443 1131444 . 500
chrIV 1131477 1131478 . 240
chrIV 1132007 1132008 . 1000
chrIV 1132173 1132174 . 380
chrIV 1132281 1132282 . 140
chrIV 1133141 1133142 . 1080
chrIV 1134051 1134052 . 120
chrIV 1134173 1134174 . 140
chrIV 1134186 1134187 . 1400
chrIV 1134816 1134817 . 380
chrIV 1135508 1135509 . 260
chrIV 1135527 1135528 . 160
chrIV 1135528 1135529 . 660
chrIV 1135540 1135541 . 140
chrIV 1135544 1135545 . 380
chrIV 1135547 1135548 . 700
chrIV 1135548 1135549 . 140
chrIV 1135550 1135551 . 700
chrIV 1135571 1135572 . 160
chrIV 1135644 1135645 . 220
chrIV 1135725 1135726 . 680
chrIV 1135729 1135730 . 120
chrIV 1136123 1136124 . 220
chrIV 1136526 1136527 . 120
chrIV 1136863 1136864 . 180
chrIV 1137323 1137324 . 120
chrIV 1139382 1139383 . 300
chrIV 1139483 1139484 . 120
chrIV 1139727 1139728 . 120
chrIV 1140042 1140043 . 220
chrIV 1140472 1140473 . 420
chrIV 1140559 1140560 . 380
chrIV 1140594 1140595 . 700
chrIV 1140604 1140605 . 880
chrIV 1140611 1140612 . 480
chrIV 1140614 1140615 . 580
chrIV 1140625 1140626 . 140
chrIV 1140639 1140640 . 120
chrIV 1140701 1140702 . 620
chrIV 1140703 1140704 . 500
chrIV 1140707 1140708 . 300
chrIV 1140711 1140712 . 540
chrIV 1140721 1140722 . 2220
chrIV 1140761 1140762 . 660
chrIV 1143188 1143189 . 200
chrIV 1144370 1144371 . 120
chrIV 1144754 1144755 . 560
chrIV 1144832 1144833 . 500
chrIV 1144864 1144865 . 200
chrIV 1144908 1144909 . 900
chrIV 1144932 1144933 . 3160
chrIV 1144966 1144967 . 120
chrIV 1145005 1145006 . 440
chrIV 1145016 1145017 . 460
chrIV 1145024 1145025 . 380
chrIV 1145050 1145051 . 200
chrIV 1145192 1145193 . 180
chrIV 1145456 1145457 . 5000
chrIV 1145688 1145689 . 660
chrIV 1146113 1146114 . 380
chrIV 1146157 1146158 . 200
chrIV 1146181 1146182 . 280
chrIV 1146188 1146189 . 340
chrIV 1146193 1146194 . 180
chrIV 1146198 1146199 . 320
chrIV 1146201 1146202 . 220
chrIV 1146230 1146231 . 380
chrIV 1146401 1146402 . 380
chrIV 1146438 1146439 . 1520
chrIV 1146575 1146576 . 320
chrIV 1146588 1146589 . 460
chrIV 1146963 1146964 . 1240
chrIV 1147244 1147245 . 140
chrIV 1147290 1147291 . 580
chrIV 1147441 1147442 . 440
chrIV 1147493 1147494 . 420
chrIV 1147538 1147539 . 120
chrIV 1147655 1147656 . 2820
chrIV 1148145 1148146 . 340
chrIV 1148584 1148585 . 1040
chrIV 1148628 1148629 . 180
chrIV 1148641 1148642 . 560
chrIV 1148802 1148803 . 480
chrIV 1148927 1148928 . 120
chrIV 1149104 1149105 . 880
chrIV 1149224 1149225 . 760
chrIV 1149356 1149357 . 200
chrIV 1149392 1149393 . 540
chrIV 1149398 1149399 . 260
chrIV 1149554 1149555 . 140
chrIV 1149555 1149556 . 120
chrIV 1149571 1149572 . 200
chrIV 1149574 1149575 . 1060
chrIV 1149578 1149579 . 120
chrIV 1149588 1149589 . 200
chrIV 1149590 1149591 . 500
chrIV 1149651 1149652 . 120
chrIV 1149850 1149851 . 220
chrIV 1149872 1149873 . 1100
chrIV 1150559 1150560 . 140
chrIV 1150580 1150581 . 180
chrIV 1150590 1150591 . 1020
chrIV 1150593 1150594 . 200
chrIV 1150594 1150595 . 860
chrIV 1150602 1150603 . 280
chrIV 1150620 1150621 . 140
chrIV 1150684 1150685 . 180
chrIV 1150692 1150693 . 740
chrIV 1150695 1150696 . 1200
chrIV 1150701 1150702 . 120
chrIV 1150705 1150706 . 660
chrIV 1150728 1150729 . 120
chrIV 1150882 1150883 . 520
chrIV 1150890 1150891 . 140
chrIV 1150907 1150908 . 200
chrIV 1150908 1150909 . 240
chrIV 1150933 1150934 . 520
chrIV 1150980 1150981 . 140
chrIV 1151031 1151032 . 120
chrIV 1151209 1151210 . 160
chrIV 1151237 1151238 . 120
chrIV 1151284 1151285 . 120
chrIV 1151375 1151376 . 160
chrIV 1151456 1151457 . 500
chrIV 1151550 1151551 . 120
chrIV 1151611 1151612 . 500
chrIV 1151647 1151648 . 200
chrIV 1153709 1153710 . 820
chrIV 1153717 1153718 . 160
chrIV 1153792 1153793 . 240
chrIV 1153792 1153793 . 280
chrIV 1153795 1153796 . 160
chrIV 1153797 1153798 . 840
chrIV 1153813 1153814 . 180
chrIV 1153813 1153814 . 280
chrIV 1153817 1153818 . 740
chrIV 1153821 1153822 . 240
chrIV 1153824 1153825 . 340
chrIV 1153846 1153847 . 700
chrIV 1153872 1153873 . 680
chrIV 1154007 1154008 . 660
chrIV 1154018 1154019 . 140
chrIV 1154032 1154033 . 360
chrIV 1154039 1154040 . 160
chrIV 1154212 1154213 . 1160
chrIV 1154269 1154270 . 880
chrIV 1154306 1154307 . 220
chrIV 1156039 1156040 . 280
chrIV 1156053 1156054 . 540
chrIV 1156153 1156154 . 140
chrIV 1156306 1156307 . 220
chrIV 1156313 1156314 . 480
chrIV 1156454 1156455 . 2920
chrIV 1156498 1156499 . 220
chrIV 1156666 1156667 . 160
chrIV 1156699 1156700 . 280
chrIV 1156716 1156717 . 240
chrIV 1156745 1156746 . 840
chrIV 1156780 1156781 . 280
chrIV 1156795 1156796 . 680
chrIV 1156939 1156940 . 320
chrIV 1156981 1156982 . 520
chrIV 1156986 1156987 . 140
chrIV 1156991 1156992 . 140
chrIV 1157076 1157077 . 160
chrIV 1157108 1157109 . 420
chrIV 1157111 1157112 . 160
chrIV 1157118 1157119 . 140
chrIV 1157203 1157204 . 120
chrIV 1157293 1157294 . 220
chrIV 1157319 1157320 . 180
chrIV 1157367 1157368 . 660
chrIV 1157386 1157387 . 360
chrIV 1157432 1157433 . 320
chrIV 1157458 1157459 . 1580
chrIV 1157461 1157462 . 120
chrIV 1157470 1157471 . 220
chrIV 1157483 1157484 . 120
chrIV 1157592 1157593 . 380
chrIV 1157664 1157665 . 160
chrIV 1157710 1157711 . 580
chrIV 1157755 1157756 . 6320
chrIV 1157806 1157807 . 740
chrIV 1157834 1157835 . 140
chrIV 1157838 1157839 . 1680
chrIV 1157907 1157908 . 1140
chrIV 1158271 1158272 . 120
chrIV 1158794 1158795 . 280
chrIV 1158987 1158988 . 800
chrIV 1159061 1159062 . 260
chrIV 1159066 1159067 . 400
chrIV 1159140 1159141 . 180
chrIV 1159183 1159184 . 180
chrIV 1159230 1159231 . 120
chrIV 1159253 1159254 . 560
chrIV 1159279 1159280 . 120
chrIV 1159287 1159288 . 140
chrIV 1159351 1159352 . 140
chrIV 1159425 1159426 . 700
chrIV 1159481 1159482 . 240
chrIV 1159629 1159630 . 220
chrIV 1159635 1159636 . 220
chrIV 1159682 1159683 . 240
chrIV 1161558 1161559 . 160
chrIV 1161584 1161585 . 120
chrIV 1161607 1161608 . 440
chrIV 1161894 1161895 . 420
chrIV 1161949 1161950 . 300
chrIV 1161980 1161981 . 540
chrIV 1162017 1162018 . 860
chrIV 1162213 1162214 . 520
chrIV 1162226 1162227 . 840
chrIV 1162290 1162291 . 600
chrIV 1162293 1162294 . 1640
chrIV 1162314 1162315 . 200
chrIV 1162362 1162363 . 320
chrIV 1162459 1162460 . 400
chrIV 1162478 1162479 . 120
chrIV 1162505 1162506 . 200
chrIV 1162508 1162509 . 240
chrIV 1162519 1162520 . 120
chrIV 1162544 1162545 . 880
chrIV 1162556 1162557 . 2040
chrIV 1162574 1162575 . 300
chrIV 1162583 1162584 . 380
chrIV 1162594 1162595 . 120
chrIV 1162630 1162631 . 160
chrIV 1162635 1162636 . 700
chrIV 1162656 1162657 . 120
chrIV 1162665 1162666 . 240
chrIV 1162699 1162700 . 180
chrIV 1162730 1162731 . 120
chrIV 1162736 1162737 . 1480
chrIV 1162738 1162739 . 140
chrIV 1162751 1162752 . 1240
chrIV 1162759 1162760 . 180
chrIV 1162926 1162927 . 560
chrIV 1163131 1163132 . 1260
chrIV 1163157 1163158 . 120
chrIV 1163440 1163441 . 200
chrIV 1163483 1163484 . 420
chrIV 1163491 1163492 . 140
chrIV 1163542 1163543 . 300
chrIV 1163547 1163548 . 180
chrIV 1163550 1163551 . 140
chrIV 1163575 1163576 . 280
chrIV 1163590 1163591 . 120
chrIV 1163611 1163612 . 200
chrIV 1163744 1163745 . 160
chrIV 1163822 1163823 . 300
chrIV 1164587 1164588 . 140
chrIV 1164597 1164598 . 700
chrIV 1164907 1164908 . 240
chrIV 1165299 1165300 . 200
chrIV 1165378 1165379 . 140
chrIV 1165490 1165491 . 300
chrIV 1165877 1165878 . 220
chrIV 1165886 1165887 . 220
chrIV 1165951 1165952 . 120
chrIV 1166031 1166032 . 120
chrIV 1166057 1166058 . 700
chrIV 1166185 1166186 . 1140
chrIV 1166199 1166200 . 140
chrIV 1166203 1166204 . 120
chrIV 1166204 1166205 . 120
chrIV 1166290 1166291 . 140
chrIV 1166317 1166318 . 1360
chrIV 1166342 1166343 . 380
chrIV 1166374 1166375 . 220
chrIV 1166378 1166379 . 1960
chrIV 1166383 1166384 . 120
chrIV 1166398 1166399 . 260
chrIV 1166430 1166431 . 220
chrIV 1166435 1166436 . 1060
chrIV 1166439 1166440 . 980
chrIV 1166443 1166444 . 520
chrIV 1166458 1166459 . 980
chrIV 1166472 1166473 . 600
chrIV 1166483 1166484 . 380
chrIV 1166489 1166490 . 580
chrIV 1166555 1166556 . 360
chrIV 1166581 1166582 . 660
chrIV 1166587 1166588 . 180
chrIV 1166589 1166590 . 700
chrIV 1166603 1166604 . 860
chrIV 1166673 1166674 . 740
chrIV 1166698 1166699 . 640
chrIV 1166704 1166705 . 1060
chrIV 1166850 1166851 . 560
chrIV 1166884 1166885 . 440
chrIV 1167032 1167033 . 140
chrIV 1167054 1167055 . 140
chrIV 1167234 1167235 . 180
chrIV 1167278 1167279 . 160
chrIV 1167295 1167296 . 120
chrIV 1168012 1168013 . 160
chrIV 1168081 1168082 . 440
chrIV 1168517 1168518 . 120
chrIV 1168848 1168849 . 460
chrIV 1168883 1168884 . 400
chrIV 1168889 1168890 . 780
chrIV 1168894 1168895 . 260
chrIV 1168907 1168908 . 180
chrIV 1168919 1168920 . 120
chrIV 1168922 1168923 . 220
chrIV 1168948 1168949 . 360
chrIV 1168954 1168955 . 1780
chrIV 1168956 1168957 . 140
chrIV 1169019 1169020 . 1720
chrIV 1169022 1169023 . 280
chrIV 1169046 1169047 . 120
chrIV 1169198 1169199 . 320
chrIV 1169222 1169223 . 360
chrIV 1169231 1169232 . 120
chrIV 1169299 1169300 . 320
chrIV 1169527 1169528 . 120
chrIV 1169544 1169545 . 760
chrIV 1169665 1169666 . 160
chrIV 1170072 1170073 . 140
chrIV 1170182 1170183 . 480
chrIV 1170288 1170289 . 280
chrIV 1170299 1170300 . 1180
chrIV 1170344 1170345 . 200
chrIV 1170413 1170414 . 200
chrIV 1170429 1170430 . 180
chrIV 1170434 1170435 . 500
chrIV 1170688 1170689 . 120
chrIV 1170689 1170690 . 360
chrIV 1170878 1170879 . 160
chrIV 1170957 1170958 . 120
chrIV 1171104 1171105 . 320
chrIV 1171621 1171622 . 120
chrIV 1171794 1171795 . 260
chrIV 1171805 1171806 . 180
chrIV 1171936 1171937 . 480
chrIV 1171939 1171940 . 280
chrIV 1171967 1171968 . 300
chrIV 1172108 1172109 . 1060
chrIV 1172119 1172120 . 260
chrIV 1172143 1172144 . 160
chrIV 1172152 1172153 . 160
chrIV 1172157 1172158 . 1240
chrIV 1172207 1172208 . 2340
chrIV 1172228 1172229 . 660
chrIV 1172240 1172241 . 120
chrIV 1172241 1172242 . 260
chrIV 1172242 1172243 . 120
chrIV 1172250 1172251 . 560
chrIV 1172401 1172402 . 400
chrIV 1172541 1172542 . 180
chrIV 1172670 1172671 . 320
chrIV 1172711 1172712 . 300
chrIV 1172927 1172928 . 120
chrIV 1173220 1173221 . 120
chrIV 1173928 1173929 . 1280
chrIV 1173953 1173954 . 120
chrIV 1174146 1174147 . 140
chrIV 1174154 1174155 . 120
chrIV 1174283 1174284 . 1460
chrIV 1174315 1174316 . 140
chrIV 1174339 1174340 . 1340
chrIV 1174340 1174341 . 120
chrIV 1174344 1174345 . 400
chrIV 1174347 1174348 . 120
chrIV 1174382 1174383 . 120
chrIV 1174395 1174396 . 560
chrIV 1174403 1174404 . 260
chrIV 1174417 1174418 . 140
chrIV 1174417 1174418 . 220
chrIV 1174424 1174425 . 260
chrIV 1174434 1174435 . 160
chrIV 1174435 1174436 . 480
chrIV 1174441 1174442 . 660
chrIV 1174445 1174446 . 160
chrIV 1174448 1174449 . 120
chrIV 1174937 1174938 . 140
chrIV 1174949 1174950 . 220
chrIV 1174970 1174971 . 140
chrIV 1174979 1174980 . 300
chrIV 1175575 1175576 . 780
chrIV 1175593 1175594 . 120
chrIV 1175720 1175721 . 260
chrIV 1175741 1175742 . 720
chrIV 1175752 1175753 . 840
chrIV 1175826 1175827 . 340
chrIV 1175829 1175830 . 340
chrIV 1175918 1175919 . 340
chrIV 1175928 1175929 . 240
chrIV 1175930 1175931 . 160
chrIV 1175952 1175953 . 180
chrIV 1175954 1175955 . 280
chrIV 1175968 1175969 . 200
chrIV 1175974 1175975 . 860
chrIV 1175982 1175983 . 120
chrIV 1175988 1175989 . 820
chrIV 1176002 1176003 . 400
chrIV 1176162 1176163 . 180
chrIV 1176390 1176391 . 140
chrIV 1176471 1176472 . 140
chrIV 1176499 1176500 . 120
chrIV 1177304 1177305 . 120
chrIV 1177335 1177336 . 420
chrIV 1177590 1177591 . 120
chrIV 1177656 1177657 . 280
chrIV 1178062 1178063 . 140
chrIV 1178227 1178228 . 140
chrIV 1178258 1178259 . 340
chrIV 1178276 1178277 . 860
chrIV 1178284 1178285 . 180
chrIV 1178297 1178298 . 500
chrIV 1178302 1178303 . 480
chrIV 1178352 1178353 . 180
chrIV 1178373 1178374 . 400
chrIV 1178399 1178400 . 120
chrIV 1178432 1178433 . 780
chrIV 1178639 1178640 . 140
chrIV 1178998 1178999 . 640
chrIV 1179597 1179598 . 420
chrIV 1179964 1179965 . 180
chrIV 1180683 1180684 . 220
chrIV 1180762 1180763 . 780
chrIV 1180824 1180825 . 1000
chrIV 1180985 1180986 . 160
chrIV 1181101 1181102 . 680
chrIV 1181241 1181242 . 140
chrIV 1181246 1181247 . 120
chrIV 1181253 1181254 . 560
chrIV 1181399 1181400 . 280
chrIV 1181458 1181459 . 640
chrIV 1181469 1181470 . 360
chrIV 1181481 1181482 . 120
chrIV 1181535 1181536 . 120
chrIV 1181545 1181546 . 1280
chrIV 1181558 1181559 . 240
chrIV 1181565 1181566 . 740
chrIV 1181579 1181580 . 1140
chrIV 1181584 1181585 . 160
chrIV 1181653 1181654 . 300
chrIV 1181715 1181716 . 280
chrIV 1181744 1181745 . 260
chrIV 1182114 1182115 . 260
chrIV 1182134 1182135 . 120
chrIV 1182139 1182140 . 2040
chrIV 1182160 1182161 . 1260
chrIV 1182335 1182336 . 240
chrIV 1182347 1182348 . 1020
chrIV 1182348 1182349 . 200
chrIV 1182361 1182362 . 940
chrIV 1182400 1182401 . 140
chrIV 1182406 1182407 . 140
chrIV 1182466 1182467 . 180
chrIV 1182898 1182899 . 180
chrIV 1183026 1183027 . 320
chrIV 1183043 1183044 . 160
chrIV 1183069 1183070 . 660
chrIV 1183092 1183093 . 120
chrIV 1183138 1183139 . 200
chrIV 1183162 1183163 . 160
chrIV 1183170 1183171 . 180
chrIV 1183185 1183186 . 160
chrIV 1183186 1183187 . 1540
chrIV 1183237 1183238 . 240
chrIV 1184317 1184318 . 120
chrIV 1184352 1184353 . 160
chrIV 1184406 1184407 . 940
chrIV 1184444 1184445 . 380
chrIV 1184475 1184476 . 160
chrIV 1184477 1184478 . 860
chrIV 1184510 1184511 . 120
chrIV 1184515 1184516 . 580
chrIV 1184523 1184524 . 120
chrIV 1184524 1184525 . 580
chrIV 1184524 1184525 . 840
chrIV 1184535 1184536 . 420
chrIV 1184555 1184556 . 540
chrIV 1184562 1184563 . 460
chrIV 1184608 1184609 . 220
chrIV 1185951 1185952 . 620
chrIV 1186020 1186021 . 880
chrIV 1186042 1186043 . 580
chrIV 1188720 1188721 . 240
chrIV 1188847 1188848 . 220
chrIV 1189032 1189033 . 140
chrIV 1189036 1189037 . 480
chrIV 1189176 1189177 . 120
chrIV 1189184 1189185 . 160
chrIV 1189188 1189189 . 300
chrIV 1189225 1189226 . 600
chrIV 1189265 1189266 . 180
chrIV 1189280 1189281 . 140
chrIV 1189286 1189287 . 140
chrIV 1189292 1189293 . 140
chrIV 1189324 1189325 . 200
chrIV 1189389 1189390 . 120
chrIV 1189449 1189450 . 200
chrIV 1189597 1189598 . 400
chrIV 1189603 1189604 . 760
chrIV 1189612 1189613 . 240
chrIV 1189669 1189670 . 200
chrIV 1189674 1189675 . 1140
chrIV 1189689 1189690 . 1440
chrIV 1189703 1189704 . 200
chrIV 1189711 1189712 . 320
chrIV 1189713 1189714 . 120
chrIV 1189716 1189717 . 260
chrIV 1189730 1189731 . 160
chrIV 1189736 1189737 . 120
chrIV 1189738 1189739 . 2860
chrIV 1189740 1189741 . 560
chrIV 1189741 1189742 . 1940
chrIV 1189752 1189753 . 120
chrIV 1189757 1189758 . 120
chrIV 1189772 1189773 . 620
chrIV 1189778 1189779 . 120
chrIV 1189939 1189940 . 820
chrIV 1189944 1189945 . 160
chrIV 1189951 1189952 . 1460
chrIV 1189968 1189969 . 360
chrIV 1189991 1189992 . 160
chrIV 1190777 1190778 . 140
chrIV 1190919 1190920 . 440
chrIV 1191392 1191393 . 220
chrIV 1191458 1191459 . 580
chrIV 1191470 1191471 . 120
chrIV 1191481 1191482 . 180
chrIV 1191563 1191564 . 200
chrIV 1191578 1191579 . 120
chrIV 1191685 1191686 . 120
chrIV 1191850 1191851 . 400
chrIV 1191915 1191916 . 680
chrIV 1191974 1191975 . 1240
chrIV 1192078 1192079 . 240
chrIV 1194914 1194915 . 120
chrIV 1194917 1194918 . 140
chrIV 1194943 1194944 . 140
chrIV 1195208 1195209 . 180
chrIV 1195241 1195242 . 380
chrIV 1195278 1195279 . 540
chrIV 1195284 1195285 . 460
chrIV 1195289 1195290 . 620
chrIV 1195313 1195314 . 180
chrIV 1195331 1195332 . 360
chrIV 1195351 1195352 . 340
chrIV 1195354 1195355 . 400
chrIV 1195369 1195370 . 480
chrIV 1195386 1195387 . 540
chrIV 1196352 1196353 . 440
chrIV 1196364 1196365 . 140
chrIV 1196383 1196384 . 280
chrIV 1196448 1196449 . 120
chrIV 1196451 1196452 . 140
chrIV 1196460 1196461 . 540
chrIV 1196475 1196476 . 200
chrIV 1196477 1196478 . 120
chrIV 1196479 1196480 . 260
chrIV 1196493 1196494 . 180
chrIV 1196517 1196518 . 260
chrIV 1196641 1196642 . 120
chrIV 1196644 1196645 . 560
chrIV 1198390 1198391 . 1460
chrIV 1198721 1198722 . 740
chrIV 1198888 1198889 . 120
chrIV 1198899 1198900 . 940
chrIV 1198932 1198933 . 140
chrIV 1198939 1198940 . 600
chrIV 1198944 1198945 . 680
chrIV 1198954 1198955 . 340
chrIV 1198956 1198957 . 160
chrIV 1198979 1198980 . 120
chrIV 1199133 1199134 . 300
chrIV 1199173 1199174 . 220
chrIV 1199297 1199298 . 200
chrIV 1199833 1199834 . 120
chrIV 1200072 1200073 . 240
chrIV 1200592 1200593 . 160
chrIV 1200603 1200604 . 160
chrIV 1200630 1200631 . 200
chrIV 1200801 1200802 . 740
chrIV 1201094 1201095 . 600
chrIV 1201131 1201132 . 240
chrIV 1201166 1201167 . 1440
chrIV 1201285 1201286 . 120
chrIV 1201308 1201309 . 160
chrIV 1201329 1201330 . 120
chrIV 1201521 1201522 . 180
chrIV 1201628 1201629 . 180
chrIV 1201639 1201640 . 120
chrIV 1201642 1201643 . 120
chrIV 1201645 1201646 . 120
chrIV 1201811 1201812 . 240
chrIV 1201871 1201872 . 220
chrIV 1201874 1201875 . 240
chrIV 1201879 1201880 . 660
chrIV 1201899 1201900 . 340
chrIV 1201903 1201904 . 600
chrIV 1201930 1201931 . 140
chrIV 1201938 1201939 . 800
chrIV 1202015 1202016 . 120
chrIV 1202026 1202027 . 180
chrIV 1202037 1202038 . 120
chrIV 1202079 1202080 . 140
chrIV 1202087 1202088 . 140
chrIV 1202151 1202152 . 160
chrIV 1202590 1202591 . 160
chrIV 1202696 1202697 . 140
chrIV 1202702 1202703 . 160
chrIV 1202725 1202726 . 280
chrIV 1202764 1202765 . 840
chrIV 1202840 1202841 . 200
chrIV 1204256 1204257 . 1900
chrIV 1204257 1204258 . 120
chrIV 1204268 1204269 . 120
chrIV 1204293 1204294 . 140
chrIV 1204299 1204300 . 120
chrIV 1204304 1204305 . 120
chrIV 1204305 1204306 . 280
chrIV 1204307 1204308 . 1240
chrIV 1204310 1204311 . 120
chrIV 1204310 1204311 . 360
chrIV 1204335 1204336 . 380
chrIV 1204496 1204497 . 560
chrIV 1206317 1206318 . 140
chrIV 1206478 1206479 . 120
chrIV 1206495 1206496 . 340
chrIV 1206500 1206501 . 160
chrIV 1206571 1206572 . 180
chrIV 1206579 1206580 . 260
chrIV 1206581 1206582 . 120
chrIV 1206586 1206587 . 220
chrIV 1209394 1209395 . 120
chrIV 1212662 1212663 . 160
chrIV 1212901 1212902 . 220
chrIV 1213605 1213606 . 280
chrIV 1213694 1213695 . 300
chrIV 1213699 1213700 . 200
chrIV 1213702 1213703 . 140
chrIV 1213773 1213774 . 180
chrIV 1213776 1213777 . 260
chrIV 1213783 1213784 . 120
chrIV 1213808 1213809 . 120
chrIV 1213956 1213957 . 140
chrIV 1213974 1213975 . 280
chrIV 1213979 1213980 . 140
chrIV 1214007 1214008 . 160
chrIV 1214931 1214932 . 180
chrIV 1215015 1215016 . 140
chrIV 1215048 1215049 . 200
chrIV 1215064 1215065 . 120
chrIV 1215079 1215080 . 160
chrIV 1215127 1215128 . 200
chrIV 1215171 1215172 . 200
chrIV 1215426 1215427 . 140
chrIV 1215473 1215474 . 180
chrIV 1216223 1216224 . 200
chrIV 1216244 1216245 . 120
chrIV 1216273 1216274 . 200
chrIV 1216391 1216392 . 120
chrIV 1217296 1217297 . 120
chrIV 1217643 1217644 . 920
chrIV 1217691 1217692 . 280
chrIV 1217709 1217710 . 460
chrIV 1217713 1217714 . 200
chrIV 1217882 1217883 . 140
chrIV 1218260 1218261 . 1100
chrIV 1218507 1218508 . 120
chrIV 1218957 1218958 . 140
chrIV 1219028 1219029 . 820
chrIV 1219153 1219154 . 280
chrIV 1219157 1219158 . 140
chrIV 1219165 1219166 . 160
chrIV 1219180 1219181 . 320
chrIV 1219189 1219190 . 500
chrIV 1219241 1219242 . 200
chrIV 1219278 1219279 . 420
chrIV 1219391 1219392 . 420
chrIV 1219422 1219423 . 700
chrIV 1220301 1220302 . 300
chrIV 1220432 1220433 . 200
chrIV 1220611 1220612 . 140
chrIV 1220933 1220934 . 200
chrIV 1221026 1221027 . 140
chrIV 1221384 1221385 . 140
chrIV 1221542 1221543 . 120
chrIV 1222301 1222302 . 120
chrIV 1222495 1222496 . 140
chrIV 1222505 1222506 . 460
chrIV 1222524 1222525 . 220
chrIV 1222526 1222527 . 140
chrIV 1222529 1222530 . 280
chrIV 1222530 1222531 . 140
chrIV 1222538 1222539 . 920
chrIV 1222610 1222611 . 420
chrIV 1222634 1222635 . 220
chrIV 1222653 1222654 . 160
chrIV 1222661 1222662 . 160
chrIV 1222669 1222670 . 120
chrIV 1222672 1222673 . 380
chrIV 1223593 1223594 . 120
chrIV 1223740 1223741 . 340
chrIV 1223804 1223805 . 1420
chrIV 1223913 1223914 . 200
chrIV 1224086 1224087 . 240
chrIV 1224257 1224258 . 320
chrIV 1224281 1224282 . 400
chrIV 1224440 1224441 . 800
chrIV 1224443 1224444 . 120
chrIV 1224666 1224667 . 140
chrIV 1224676 1224677 . 420
chrIV 1224710 1224711 . 140
chrIV 1225179 1225180 . 120
chrIV 1225193 1225194 . 140
chrIV 1225227 1225228 . 120
chrIV 1225588 1225589 . 540
chrIV 1225751 1225752 . 120
chrIV 1225907 1225908 . 220
chrIV 1225955 1225956 . 120
chrIV 1226048 1226049 . 140
chrIV 1226075 1226076 . 260
chrIV 1226200 1226201 . 1760
chrIV 1226363 1226364 . 440
chrIV 1226396 1226397 . 520
chrIV 1226538 1226539 . 140
chrIV 1226548 1226549 . 160
chrIV 1226584 1226585 . 300
chrIV 1226600 1226601 . 320
chrIV 1226605 1226606 . 120
chrIV 1226606 1226607 . 140
chrIV 1226606 1226607 . 180
chrIV 1226624 1226625 . 940
chrIV 1226627 1226628 . 340
chrIV 1226679 1226680 . 940
chrIV 1226690 1226691 . 420
chrIV 1226692 1226693 . 400
chrIV 1226695 1226696 . 1040
chrIV 1226700 1226701 . 720
chrIV 1228343 1228344 . 280
chrIV 1228417 1228418 . 120
chrIV 1228422 1228423 . 120
chrIV 1228427 1228428 . 120
chrIV 1228433 1228434 . 120
chrIV 1228457 1228458 . 200
chrIV 1228465 1228466 . 160
chrIV 1228476 1228477 . 360
chrIV 1228488 1228489 . 160
chrIV 1228503 1228504 . 340
chrIV 1228544 1228545 . 140
chrIV 1228642 1228643 . 180
chrIV 1228699 1228700 . 1580
chrIV 1229649 1229650 . 280
chrIV 1229679 1229680 . 140
chrIV 1229681 1229682 . 320
chrIV 1229685 1229686 . 120
chrIV 1229691 1229692 . 120
chrIV 1229693 1229694 . 340
chrIV 1229694 1229695 . 140
chrIV 1229697 1229698 . 300
chrIV 1229697 1229698 . 240
chrIV 1229699 1229700 . 120
chrIV 1229708 1229709 . 180
chrIV 1229764 1229765 . 120
chrIV 1229970 1229971 . 280
chrIV 1230155 1230156 . 440
chrIV 1230158 1230159 . 340
chrIV 1230351 1230352 . 1240
chrIV 1230485 1230486 . 1000
chrIV 1230523 1230524 . 140
chrIV 1230536 1230537 . 240
chrIV 1230647 1230648 . 200
chrIV 1230791 1230792 . 660
chrIV 1231077 1231078 . 980
chrIV 1231185 1231186 . 720
chrIV 1231209 1231210 . 900
chrIV 1231901 1231902 . 120
chrIV 1232079 1232080 . 1680
chrIV 1232342 1232343 . 120
chrIV 1232511 1232512 . 160
chrIV 1232799 1232800 . 1260
chrIV 1232944 1232945 . 2200
chrIV 1233053 1233054 . 500
chrIV 1233085 1233086 . 1220
chrIV 1233452 1233453 . 1120
chrIV 1233578 1233579 . 240
chrIV 1233607 1233608 . 440
chrIV 1233610 1233611 . 840
chrIV 1233615 1233616 . 160
chrIV 1233637 1233638 . 300
chrIV 1233638 1233639 . 860
chrIV 1233639 1233640 . 120
chrIV 1233639 1233640 . 120
chrIV 1233640 1233641 . 160
chrIV 1233653 1233654 . 720
chrIV 1233656 1233657 . 620
chrIV 1233660 1233661 . 900
chrIV 1233666 1233667 . 640
chrIV 1233684 1233685 . 360
chrIV 1233764 1233765 . 140
chrIV 1233825 1233826 . 960
chrIV 1233830 1233831 . 880
chrIV 1233859 1233860 . 160
chrIV 1233862 1233863 . 120
chrIV 1233867 1233868 . 200
chrIV 1233898 1233899 . 160
chrIV 1233923 1233924 . 580
chrIV 1233941 1233942 . 360
chrIV 1233942 1233943 . 480
chrIV 1233945 1233946 . 680
chrIV 1233950 1233951 . 140
chrIV 1233957 1233958 . 200
chrIV 1233970 1233971 . 120
chrIV 1233974 1233975 . 620
chrIV 1233987 1233988 . 120
chrIV 1234000 1234001 . 780
chrIV 1234743 1234744 . 120
chrIV 1234949 1234950 . 1920
chrIV 1235034 1235035 . 1900
chrIV 1235131 1235132 . 140
chrIV 1235163 1235164 . 420
chrIV 1235486 1235487 . 280
chrIV 1236026 1236027 . 1680
chrIV 1236065 1236066 . 340
chrIV 1236066 1236067 . 800
chrIV 1236309 1236310 . 120
chrIV 1236326 1236327 . 120
chrIV 1236329 1236330 . 140
chrIV 1236391 1236392 . 200
chrIV 1236425 1236426 . 140
chrIV 1238163 1238164 . 200
chrIV 1238183 1238184 . 240
chrIV 1238202 1238203 . 160
chrIV 1238214 1238215 . 120
chrIV 1238245 1238246 . 120
chrIV 1238364 1238365 . 120
chrIV 1238650 1238651 . 120
chrIV 1238729 1238730 . 120
chrIV 1239117 1239118 . 660
chrIV 1239145 1239146 . 280
chrIV 1239149 1239150 . 280
chrIV 1239153 1239154 . 760
chrIV 1239157 1239158 . 180
chrIV 1239160 1239161 . 1580
chrIV 1239164 1239165 . 540
chrIV 1239181 1239182 . 1180
chrIV 1239183 1239184 . 120
chrIV 1239193 1239194 . 460
chrIV 1239199 1239200 . 360
chrIV 1239322 1239323 . 180
chrIV 1239344 1239345 . 180
chrIV 1239358 1239359 . 120
chrIV 1240008 1240009 . 480
chrIV 1240017 1240018 . 160
chrIV 1240025 1240026 . 200
chrIV 1240049 1240050 . 140
chrIV 1240401 1240402 . 280
chrIV 1240426 1240427 . 120
chrIV 1240576 1240577 . 320
chrIV 1240713 1240714 . 220
chrIV 1240743 1240744 . 120
chrIV 1240761 1240762 . 380
chrIV 1240766 1240767 . 320
chrIV 1240766 1240767 . 640
chrIV 1240768 1240769 . 120
chrIV 1240790 1240791 . 400
chrIV 1240801 1240802 . 200
chrIV 1240802 1240803 . 540
chrIV 1240908 1240909 . 160
chrIV 1240991 1240992 . 120
chrIV 1241013 1241014 . 680
chrIV 1241018 1241019 . 120
chrIV 1241075 1241076 . 120
chrIV 1241133 1241134 . 120
chrIV 1241404 1241405 . 260
chrIV 1241505 1241506 . 120
chrIV 1241542 1241543 . 660
chrIV 1242146 1242147 . 160
chrIV 1242150 1242151 . 360
chrIV 1242234 1242235 . 180
chrIV 1242243 1242244 . 120
chrIV 1242264 1242265 . 200
chrIV 1242294 1242295 . 120
chrIV 1242330 1242331 . 160
chrIV 1242350 1242351 . 140
chrIV 1242350 1242351 . 120
chrIV 1242365 1242366 . 120
chrIV 1242370 1242371 . 140
chrIV 1242393 1242394 . 160
chrIV 1242403 1242404 . 120
chrIV 1242451 1242452 . 180
chrIV 1242485 1242486 . 340
chrIV 1242488 1242489 . 260
chrIV 1242493 1242494 . 320
chrIV 1242537 1242538 . 160
chrIV 1242547 1242548 . 120
chrIV 1242580 1242581 . 220
chrIV 1242588 1242589 . 360
chrIV 1242593 1242594 . 200
chrIV 1242639 1242640 . 580
chrIV 1242655 1242656 . 240
chrIV 1242663 1242664 . 300
chrIV 1242745 1242746 . 440
chrIV 1242748 1242749 . 200
chrIV 1242751 1242752 . 160
chrIV 1242753 1242754 . 980
chrIV 1242760 1242761 . 220
chrIV 1242764 1242765 . 400
chrIV 1242767 1242768 . 520
chrIV 1242771 1242772 . 1040
chrIV 1242775 1242776 . 720
chrIV 1242779 1242780 . 1140
chrIV 1242782 1242783 . 380
chrIV 1242818 1242819 . 540
chrIV 1242835 1242836 . 340
chrIV 1242885 1242886 . 360
chrIV 1242891 1242892 . 320
chrIV 1242892 1242893 . 140
chrIV 1242916 1242917 . 140
chrIV 1242936 1242937 . 180
chrIV 1242937 1242938 . 460
chrIV 1242987 1242988 . 220
chrIV 1243011 1243012 . 140
chrIV 1243025 1243026 . 280
chrIV 1243039 1243040 . 220
chrIV 1243096 1243097 . 120
chrIV 1243109 1243110 . 240
chrIV 1245927 1245928 . 580
chrIV 1245961 1245962 . 120
chrIV 1245973 1245974 . 540
chrIV 1245993 1245994 . 260
chrIV 1246026 1246027 . 160
chrIV 1246049 1246050 . 520
chrIV 1246349 1246350 . 500
chrIV 1246947 1246948 . 160
chrIV 1247913 1247914 . 200
chrIV 1248302 1248303 . 840
chrIV 1248537 1248538 . 1760
chrIV 1248829 1248830 . 620
chrIV 1249136 1249137 . 160
chrIV 1249155 1249156 . 180
chrIV 1249650 1249651 . 400
chrIV 1249738 1249739 . 2240
chrIV 1249805 1249806 . 240
chrIV 1249844 1249845 . 200
chrIV 1249991 1249992 . 980
chrIV 1249999 1250000 . 580
chrIV 1250012 1250013 . 1700
chrIV 1250043 1250044 . 1940
chrIV 1250054 1250055 . 400
chrIV 1250062 1250063 . 420
chrIV 1250068 1250069 . 480
chrIV 1250084 1250085 . 680
chrIV 1250090 1250091 . 2320
chrIV 1250095 1250096 . 420
chrIV 1250100 1250101 . 400
chrIV 1250104 1250105 . 600
chrIV 1250121 1250122 . 360
chrIV 1250271 1250272 . 140
chrIV 1250366 1250367 . 120
chrIV 1250435 1250436 . 120
chrIV 1251097 1251098 . 120
chrIV 1251751 1251752 . 140
chrIV 1251767 1251768 . 460
chrIV 1251854 1251855 . 280
chrIV 1251866 1251867 . 120
chrIV 1251916 1251917 . 540
chrIV 1251918 1251919 . 140
chrIV 1251948 1251949 . 260
chrIV 1251960 1251961 . 200
chrIV 1251972 1251973 . 140
chrIV 1251987 1251988 . 120
chrIV 1251990 1251991 . 120
chrIV 1252336 1252337 . 220
chrIV 1252363 1252364 . 220
chrIV 1252425 1252426 . 1760
chrIV 1253379 1253380 . 120
chrIV 1253753 1253754 . 880
chrIV 1253988 1253989 . 1120
chrIV 1254186 1254187 . 680
chrIV 1254366 1254367 . 160
chrIV 1254418 1254419 . 800
chrIV 1254485 1254486 . 140
chrIV 1254563 1254564 . 140
chrIV 1254572 1254573 . 420
chrIV 1254613 1254614 . 220
chrIV 1254616 1254617 . 700
chrIV 1254616 1254617 . 200
chrIV 1254628 1254629 . 120
chrIV 1254636 1254637 . 240
chrIV 1254640 1254641 . 140
chrIV 1254650 1254651 . 1260
chrIV 1254815 1254816 . 460
chrIV 1254832 1254833 . 720
chrIV 1255186 1255187 . 480
chrIV 1256114 1256115 . 120
chrIV 1256919 1256920 . 660
chrIV 1256926 1256927 . 280
chrIV 1256942 1256943 . 220
chrIV 1256972 1256973 . 380
chrIV 1256983 1256984 . 1980
chrIV 1256992 1256993 . 120
chrIV 1257129 1257130 . 600
chrIV 1257140 1257141 . 420
chrIV 1257148 1257149 . 280
chrIV 1257161 1257162 . 2800
chrIV 1257163 1257164 . 840
chrIV 1257167 1257168 . 700
chrIV 1257171 1257172 . 180
chrIV 1257194 1257195 . 640
chrIV 1257316 1257317 . 780
chrIV 1257325 1257326 . 980
chrIV 1257767 1257768 . 420
chrIV 1257852 1257853 . 320
chrIV 1257963 1257964 . 300
chrIV 1257989 1257990 . 180
chrIV 1258125 1258126 . 120
chrIV 1258147 1258148 . 120
chrIV 1258153 1258154 . 120
chrIV 1258176 1258177 . 220
chrIV 1258185 1258186 . 280
chrIV 1258384 1258385 . 200
chrIV 1258477 1258478 . 160
chrIV 1258490 1258491 . 540
chrIV 1258493 1258494 . 460
chrIV 1258512 1258513 . 360
chrIV 1258513 1258514 . 940
chrIV 1258535 1258536 . 300
chrIV 1258545 1258546 . 1420
chrIV 1258546 1258547 . 140
chrIV 1258546 1258547 . 140
chrIV 1258549 1258550 . 540
chrIV 1258553 1258554 . 140
chrIV 1258577 1258578 . 180
chrIV 1258626 1258627 . 120
chrIV 1259687 1259688 . 1040
chrIV 1259709 1259710 . 1240
chrIV 1259764 1259765 . 120
chrIV 1259770 1259771 . 280
chrIV 1259781 1259782 . 120
chrIV 1259822 1259823 . 220
chrIV 1259936 1259937 . 640
chrIV 1259970 1259971 . 120
chrIV 1259994 1259995 . 120
chrIV 1259995 1259996 . 500
chrIV 1260001 1260002 . 200
chrIV 1260113 1260114 . 200
chrIV 1260133 1260134 . 120
chrIV 1260167 1260168 . 220
chrIV 1260288 1260289 . 780
chrIV 1260325 1260326 . 160
chrIV 1260601 1260602 . 540
chrIV 1260781 1260782 . 360
chrIV 1260919 1260920 . 840
chrIV 1260980 1260981 . 140
chrIV 1261273 1261274 . 140
chrIV 1261407 1261408 . 140
chrIV 1261419 1261420 . 720
chrIV 1261422 1261423 . 400
chrIV 1261432 1261433 . 460
chrIV 1261515 1261516 . 280
chrIV 1261537 1261538 . 220
chrIV 1261565 1261566 . 460
chrIV 1263027 1263028 . 540
chrIV 1263034 1263035 . 300
chrIV 1263052 1263053 . 140
chrIV 1263056 1263057 . 160
chrIV 1263066 1263067 . 860
chrIV 1263086 1263087 . 340
chrIV 1263088 1263089 . 160
chrIV 1263089 1263090 . 340
chrIV 1263094 1263095 . 220
chrIV 1263095 1263096 . 360
chrIV 1263101 1263102 . 280
chrIV 1263105 1263106 . 360
chrIV 1263108 1263109 . 240
chrIV 1263166 1263167 . 120
chrIV 1263171 1263172 . 260
chrIV 1263692 1263693 . 300
chrIV 1263801 1263802 . 340
chrIV 1263947 1263948 . 140
chrIV 1264595 1264596 . 120
chrIV 1265784 1265785 . 120
chrIV 1265818 1265819 . 120
chrIV 1266165 1266166 . 200
chrIV 1266203 1266204 . 140
chrIV 1266926 1266927 . 140
chrIV 1266951 1266952 . 160
chrIV 1266972 1266973 . 140
chrIV 1266999 1267000 . 300
chrIV 1267002 1267003 . 120
chrIV 1267003 1267004 . 120
chrIV 1267016 1267017 . 1040
chrIV 1267025 1267026 . 140
chrIV 1267040 1267041 . 1520
chrIV 1267050 1267051 . 260
chrIV 1267056 1267057 . 180
chrIV 1267059 1267060 . 120
chrIV 1267077 1267078 . 900
chrIV 1267083 1267084 . 120
chrIV 1267223 1267224 . 120
chrIV 1267321 1267322 . 220
chrIV 1267329 1267330 . 320
chrIV 1267332 1267333 . 140
chrIV 1267334 1267335 . 120
chrIV 1267346 1267347 . 1080
chrIV 1267365 1267366 . 160
chrIV 1267376 1267377 . 160
chrIV 1267379 1267380 . 1200
chrIV 1267387 1267388 . 120
chrIV 1268721 1268722 . 160
chrIV 1269189 1269190 . 140
chrIV 1269247 1269248 . 120
chrIV 1269460 1269461 . 160
chrIV 1269481 1269482 . 320
chrIV 1269538 1269539 . 240
chrIV 1269569 1269570 . 180
chrIV 1269581 1269582 . 120
chrIV 1269618 1269619 . 440
chrIV 1269630 1269631 . 160
chrIV 1269642 1269643 . 180
chrIV 1269644 1269645 . 880
chrIV 1269651 1269652 . 720
chrIV 1269670 1269671 . 300
chrIV 1269681 1269682 . 880
chrIV 1269776 1269777 . 240
chrIV 1269799 1269800 . 120
chrIV 1269805 1269806 . 180
chrIV 1269811 1269812 . 120
chrIV 1269838 1269839 . 200
chrIV 1269844 1269845 . 400
chrIV 1269859 1269860 . 140
chrIV 1269899 1269900 . 120
chrIV 1270095 1270096 . 120
chrIV 1270863 1270864 . 120
chrIV 1270870 1270871 . 340
chrIV 1270876 1270877 . 860
chrIV 1270903 1270904 . 860
chrIV 1270907 1270908 . 140
chrIV 1270907 1270908 . 140
chrIV 1271118 1271119 . 620
chrIV 1271135 1271136 . 420
chrIV 1271189 1271190 . 120
chrIV 1271212 1271213 . 300
chrIV 1271411 1271412 . 320
chrIV 1271522 1271523 . 300
chrIV 1271637 1271638 . 260
chrIV 1271784 1271785 . 1840
chrIV 1271812 1271813 . 680
chrIV 1271970 1271971 . 120
chrIV 1271987 1271988 . 180
chrIV 1272006 1272007 . 160
chrIV 1272315 1272316 . 2360
chrIV 1272321 1272322 . 880
chrIV 1272327 1272328 . 380
chrIV 1272435 1272436 . 360
chrIV 1272444 1272445 . 120
chrIV 1272517 1272518 . 320
chrIV 1272673 1272674 . 440
chrIV 1272694 1272695 . 420
chrIV 1272986 1272987 . 660
chrIV 1273231 1273232 . 1260
chrIV 1273270 1273271 . 360
chrIV 1273301 1273302 . 580
chrIV 1273339 1273340 . 320
chrIV 1273506 1273507 . 120
chrIV 1273617 1273618 . 200
chrIV 1273621 1273622 . 120
chrIV 1273647 1273648 . 200
chrIV 1273838 1273839 . 280
chrIV 1273840 1273841 . 120
chrIV 1273847 1273848 . 220
chrIV 1274034 1274035 . 840
chrIV 1274064 1274065 . 200
chrIV 1274091 1274092 . 720
chrIV 1274113 1274114 . 240
chrIV 1274116 1274117 . 120
chrIV 1274163 1274164 . 240
chrIV 1275104 1275105 . 860
chrIV 1275275 1275276 . 180
chrIV 1275301 1275302 . 160
chrIV 1275318 1275319 . 180
chrIV 1275357 1275358 . 520
chrIV 1275372 1275373 . 120
chrIV 1275845 1275846 . 120
chrIV 1275957 1275958 . 240
chrIV 1275967 1275968 . 220
chrIV 1276068 1276069 . 420
chrIV 1276497 1276498 . 160
chrIV 1277391 1277392 . 360
chrIV 1277408 1277409 . 600
chrIV 1277414 1277415 . 160
chrIV 1277416 1277417 . 180
chrIV 1277443 1277444 . 280
chrIV 1277509 1277510 . 180
chrIV 1277512 1277513 . 460
chrIV 1277517 1277518 . 980
chrIV 1277523 1277524 . 160
chrIV 1277527 1277528 . 380
chrIV 1277536 1277537 . 140
chrIV 1277562 1277563 . 200
chrIV 1277700 1277701 . 620
chrIV 1277757 1277758 . 420
chrIV 1278035 1278036 . 380
chrIV 1278134 1278135 . 280
chrIV 1278154 1278155 . 120
chrIV 1278158 1278159 . 120
chrIV 1278200 1278201 . 260
chrIV 1278206 1278207 . 340
chrIV 1278253 1278254 . 360
chrIV 1278289 1278290 . 220
chrIV 1278296 1278297 . 400
chrIV 1278306 1278307 . 480
chrIV 1278309 1278310 . 840
chrIV 1278329 1278330 . 260
chrIV 1278346 1278347 . 300
chrIV 1278350 1278351 . 140
chrIV 1278361 1278362 . 120
chrIV 1278366 1278367 . 360
chrIV 1278388 1278389 . 160
chrIV 1278394 1278395 . 300
chrIV 1278423 1278424 . 160
chrIV 1278450 1278451 . 540
chrIV 1278462 1278463 . 200
chrIV 1278482 1278483 . 200
chrIV 1278512 1278513 . 260
chrIV 1278520 1278521 . 320
chrIV 1278595 1278596 . 120
chrIV 1278655 1278656 . 200
chrIV 1278696 1278697 . 200
chrIV 1278713 1278714 . 320
chrIV 1278726 1278727 . 200
chrIV 1278753 1278754 . 240
chrIV 1278807 1278808 . 160
chrIV 1278822 1278823 . 420
chrIV 1278883 1278884 . 160
chrIV 1278896 1278897 . 160
chrIV 1278910 1278911 . 120
chrIV 1278928 1278929 . 520
chrIV 1278934 1278935 . 700
chrIV 1278940 1278941 . 480
chrIV 1278960 1278961 . 120
chrIV 1279074 1279075 . 660
chrIV 1279369 1279370 . 280
chrIV 1279376 1279377 . 180
chrIV 1279388 1279389 . 680
chrIV 1279405 1279406 . 420
chrIV 1279408 1279409 . 140
chrIV 1279409 1279410 . 140
chrIV 1279421 1279422 . 2240
chrIV 1279427 1279428 . 620
chrIV 1279473 1279474 . 180
chrIV 1279478 1279479 . 240
chrIV 1279530 1279531 . 300
chrIV 1279534 1279535 . 820
chrIV 1279676 1279677 . 200
chrIV 1279905 1279906 . 540
chrIV 1279968 1279969 . 220
chrIV 1279976 1279977 . 240
chrIV 1280009 1280010 . 200
chrIV 1280039 1280040 . 300
chrIV 1280059 1280060 . 180
chrIV 1280188 1280189 . 180
chrIV 1280231 1280232 . 260
chrIV 1280715 1280716 . 380
chrIV 1280740 1280741 . 160
chrIV 1280905 1280906 . 540
chrIV 1281109 1281110 . 140
chrIV 1281147 1281148 . 180
chrIV 1281338 1281339 . 1400
chrIV 1281410 1281411 . 220
chrIV 1281604 1281605 . 720
chrIV 1281619 1281620 . 340
chrIV 1281828 1281829 . 180
chrIV 1281940 1281941 . 160
chrIV 1282819 1282820 . 120
chrIV 1282839 1282840 . 180
chrIV 1282936 1282937 . 2860
chrIV 1282964 1282965 . 280
chrIV 1283069 1283070 . 120
chrIV 1283368 1283369 . 120
chrIV 1283551 1283552 . 120
chrIV 1283958 1283959 . 120
chrIV 1284054 1284055 . 740
chrIV 1286380 1286381 . 120
chrIV 1287670 1287671 . 120
chrIV 1288064 1288065 . 220
chrIV 1288083 1288084 . 880
chrIV 1288115 1288116 . 460
chrIV 1288179 1288180 . 240
chrIV 1288190 1288191 . 220
chrIV 1288197 1288198 . 480
chrIV 1288207 1288208 . 360
chrIV 1288208 1288209 . 580
chrIV 1288222 1288223 . 300
chrIV 1288354 1288355 . 720
chrIV 1288407 1288408 . 380
chrIV 1288950 1288951 . 120
chrIV 1288996 1288997 . 320
chrIV 1289013 1289014 . 140
chrIV 1289036 1289037 . 320
chrIV 1289134 1289135 . 160
chrIV 1289228 1289229 . 140
chrIV 1289235 1289236 . 160
chrIV 1289293 1289294 . 180
chrIV 1289299 1289300 . 180
chrIV 1289332 1289333 . 620
chrIV 1289337 1289338 . 120
chrIV 1289487 1289488 . 120
chrIV 1289694 1289695 . 280
chrIV 1289812 1289813 . 120
chrIV 1289838 1289839 . 500
chrIV 1290126 1290127 . 220
chrIV 1290190 1290191 . 220
chrIV 1290248 1290249 . 560
chrIV 1290328 1290329 . 120
chrIV 1290734 1290735 . 500
chrIV 1292058 1292059 . 180
chrIV 1292271 1292272 . 520
chrIV 1292278 1292279 . 280
chrIV 1292289 1292290 . 680
chrIV 1292302 1292303 . 440
chrIV 1292391 1292392 . 200
chrIV 1292402 1292403 . 140
chrIV 1292414 1292415 . 580
chrIV 1292502 1292503 . 460
chrIV 1292642 1292643 . 560
chrIV 1292656 1292657 . 480
chrIV 1292839 1292840 . 180
chrIV 1293018 1293019 . 380
chrIV 1293032 1293033 . 120
chrIV 1293181 1293182 . 340
chrIV 1293190 1293191 . 460
chrIV 1293228 1293229 . 360
chrIV 1293234 1293235 . 1100
chrIV 1293235 1293236 . 140
chrIV 1293241 1293242 . 320
chrIV 1293245 1293246 . 300
chrIV 1293323 1293324 . 120
chrIV 1293469 1293470 . 140
chrIV 1293475 1293476 . 820
chrIV 1293486 1293487 . 680
chrIV 1293505 1293506 . 220
chrIV 1293618 1293619 . 520
chrIV 1294140 1294141 . 300
chrIV 1294156 1294157 . 140
chrIV 1294161 1294162 . 840
chrIV 1294451 1294452 . 280
chrIV 1294481 1294482 . 280
chrIV 1294487 1294488 . 460
chrIV 1294487 1294488 . 340
chrIV 1294498 1294499 . 180
chrIV 1294506 1294507 . 120
chrIV 1294603 1294604 . 180
chrIV 1295260 1295261 . 120
chrIV 1295416 1295417 . 360
chrIV 1296245 1296246 . 120
chrIV 1296726 1296727 . 120
chrIV 1296875 1296876 . 440
chrIV 1296921 1296922 . 180
chrIV 1296952 1296953 . 580
chrIV 1296963 1296964 . 320
chrIV 1296969 1296970 . 620
chrIV 1296988 1296989 . 1540
chrIV 1297101 1297102 . 240
chrIV 1297106 1297107 . 120
chrIV 1297159 1297160 . 120
chrIV 1297191 1297192 . 140
chrIV 1297292 1297293 . 720
chrIV 1298242 1298243 . 120
chrIV 1298262 1298263 . 220
chrIV 1298265 1298266 . 160
chrIV 1298267 1298268 . 320
chrIV 1298272 1298273 . 120
chrIV 1298273 1298274 . 680
chrIV 1298287 1298288 . 320
chrIV 1298316 1298317 . 500
chrIV 1298324 1298325 . 520
chrIV 1301010 1301011 . 120
chrIV 1301076 1301077 . 200
chrIV 1302403 1302404 . 420
chrIV 1302405 1302406 . 120
chrIV 1302405 1302406 . 200
chrIV 1302468 1302469 . 280
chrIV 1302508 1302509 . 120
chrIV 1302761 1302762 . 120
chrIV 1303023 1303024 . 420
chrIV 1303060 1303061 . 280
chrIV 1303084 1303085 . 140
chrIV 1303092 1303093 . 300
chrIV 1303099 1303100 . 500
chrIV 1303109 1303110 . 820
chrIV 1303250 1303251 . 320
chrIV 1303279 1303280 . 780
chrIV 1303280 1303281 . 500
chrIV 1303284 1303285 . 240
chrIV 1303297 1303298 . 120
chrIV 1303298 1303299 . 520
chrIV 1303298 1303299 . 2720
chrIV 1303299 1303300 . 120
chrIV 1303299 1303300 . 160
chrIV 1303759 1303760 . 460
chrIV 1303916 1303917 . 120
chrIV 1303933 1303934 . 220
chrIV 1304095 1304096 . 320
chrIV 1304299 1304300 . 380
chrIV 1304317 1304318 . 200
chrIV 1305059 1305060 . 140
chrIV 1305192 1305193 . 340
chrIV 1305551 1305552 . 160
chrIV 1305562 1305563 . 180
chrIV 1305641 1305642 . 400
chrIV 1305824 1305825 . 160
chrIV 1305831 1305832 . 160
chrIV 1305861 1305862 . 120
chrIV 1305893 1305894 . 180
chrIV 1305923 1305924 . 220
chrIV 1305972 1305973 . 140
chrIV 1305978 1305979 . 180
chrIV 1305986 1305987 . 160
chrIV 1306924 1306925 . 120
chrIV 1307190 1307191 . 520
chrIV 1307423 1307424 . 140
chrIV 1307552 1307553 . 2120
chrIV 1307864 1307865 . 140
chrIV 1307945 1307946 . 140
chrIV 1308543 1308544 . 1000
chrIV 1308550 1308551 . 120
chrIV 1308993 1308994 . 380
chrIV 1309432 1309433 . 160
chrIV 1309617 1309618 . 680
chrIV 1310603 1310604 . 640
chrIV 1311058 1311059 . 320
chrIV 1311289 1311290 . 120
chrIV 1311581 1311582 . 140
chrIV 1311672 1311673 . 180
chrIV 1311698 1311699 . 300
chrIV 1311806 1311807 . 1060
chrIV 1311819 1311820 . 120
chrIV 1311875 1311876 . 260
chrIV 1311885 1311886 . 180
chrIV 1311892 1311893 . 320
chrIV 1311909 1311910 . 340
chrIV 1311922 1311923 . 540
chrIV 1312107 1312108 . 360
chrIV 1312226 1312227 . 120
chrIV 1312303 1312304 . 280
chrIV 1312399 1312400 . 320
chrIV 1312602 1312603 . 120
chrIV 1312923 1312924 . 440
chrIV 1313025 1313026 . 400
chrIV 1313087 1313088 . 160
chrIV 1313711 1313712 . 160
chrIV 1313869 1313870 . 1060
chrIV 1313916 1313917 . 260
chrIV 1314518 1314519 . 240
chrIV 1314548 1314549 . 2480
chrIV 1314927 1314928 . 120
chrIV 1314989 1314990 . 160
chrIV 1315091 1315092 . 120
chrIV 1315179 1315180 . 140
chrIV 1315184 1315185 . 340
chrIV 1315199 1315200 . 1840
chrIV 1315210 1315211 . 760
chrIV 1315221 1315222 . 540
chrIV 1315325 1315326 . 320
chrIV 1315399 1315400 . 120
chrIV 1315813 1315814 . 160
chrIV 1315843 1315844 . 180
chrIV 1316046 1316047 . 120
chrIV 1316170 1316171 . 260
chrIV 1316426 1316427 . 1300
chrIV 1316643 1316644 . 280
chrIV 1316679 1316680 . 160
chrIV 1317408 1317409 . 120
chrIV 1317444 1317445 . 640
chrIV 1317900 1317901 . 600
chrIV 1317917 1317918 . 200
chrIV 1317926 1317927 . 480
chrIV 1317927 1317928 . 220
chrIV 1317930 1317931 . 1360
chrIV 1317940 1317941 . 620
chrIV 1317949 1317950 . 640
chrIV 1317952 1317953 . 1580
chrIV 1317952 1317953 . 520
chrIV 1317953 1317954 . 120
chrIV 1317962 1317963 . 2140
chrIV 1318044 1318045 . 220
chrIV 1318045 1318046 . 320
chrIV 1318055 1318056 . 280
chrIV 1318327 1318328 . 980
chrIV 1318424 1318425 . 200
chrIV 1318684 1318685 . 120
chrIV 1318811 1318812 . 920
chrIV 1318977 1318978 . 200
chrIV 1319263 1319264 . 160
chrIV 1319300 1319301 . 120
chrIV 1319306 1319307 . 200
chrIV 1319307 1319308 . 980
chrIV 1319367 1319368 . 220
chrIV 1319908 1319909 . 620
chrIV 1319927 1319928 . 140
chrIV 1319931 1319932 . 120
chrIV 1319937 1319938 . 800
chrIV 1319944 1319945 . 140
chrIV 1319946 1319947 . 140
chrIV 1319952 1319953 . 160
chrIV 1319966 1319967 . 180
chrIV 1319975 1319976 . 160
chrIV 1319992 1319993 . 200
chrIV 1320142 1320143 . 940
chrIV 1320320 1320321 . 320
chrIV 1320786 1320787 . 840
chrIV 1321080 1321081 . 440
chrIV 1321220 1321221 . 220
chrIV 1321308 1321309 . 6100
chrIV 1321311 1321312 . 180
chrIV 1321637 1321638 . 740
chrIV 1321720 1321721 . 31740
chrIV 1321730 1321731 . 600
chrIV 1321826 1321827 . 2800
chrIV 1322036 1322037 . 140
chrIV 1322042 1322043 . 120
chrIV 1322050 1322051 . 140
chrIV 1322094 1322095 . 920
chrIV 1322127 1322128 . 1060
chrIV 1322132 1322133 . 200
chrIV 1322170 1322171 . 700
chrIV 1323254 1323255 . 720
chrIV 1323261 1323262 . 120
chrIV 1323361 1323362 . 120
chrIV 1323966 1323967 . 340
chrIV 1324049 1324050 . 860
chrIV 1324075 1324076 . 360
chrIV 1324291 1324292 . 300
chrIV 1324313 1324314 . 560
chrIV 1324336 1324337 . 140
chrIV 1324377 1324378 . 120
chrIV 1324498 1324499 . 360
chrIV 1325359 1325360 . 120
chrIV 1325365 1325366 . 220
chrIV 1325385 1325386 . 580
chrIV 1325396 1325397 . 1060
chrIV 1325407 1325408 . 280
chrIV 1325412 1325413 . 240
chrIV 1325845 1325846 . 180
chrIV 1325861 1325862 . 140
chrIV 1325957 1325958 . 140
chrIV 1325993 1325994 . 180
chrIV 1326203 1326204 . 320
chrIV 1326541 1326542 . 120
chrIV 1326767 1326768 . 120
chrIV 1327469 1327470 . 160
chrIV 1328408 1328409 . 340
chrIV 1328435 1328436 . 620
chrIV 1328597 1328598 . 220
chrIV 1328612 1328613 . 500
chrIV 1328615 1328616 . 180
chrIV 1328618 1328619 . 160
chrIV 1330282 1330283 . 140
chrIV 1330294 1330295 . 620
chrIV 1330392 1330393 . 120
chrIV 1330441 1330442 . 1080
chrIV 1330671 1330672 . 460
chrIV 1330797 1330798 . 460
chrIV 1330824 1330825 . 340
chrIV 1330921 1330922 . 300
chrIV 1330997 1330998 . 120
chrIV 1331013 1331014 . 280
chrIV 1331024 1331025 . 160
chrIV 1331028 1331029 . 560
chrIV 1331102 1331103 . 200
chrIV 1331106 1331107 . 120
chrIV 1331934 1331935 . 140
chrIV 1333031 1333032 . 280
chrIV 1333185 1333186 . 420
chrIV 1333514 1333515 . 120
chrIV 1333530 1333531 . 140
chrIV 1333596 1333597 . 300
chrIV 1333986 1333987 . 220
chrIV 1334010 1334011 . 260
chrIV 1334018 1334019 . 260
chrIV 1334020 1334021 . 140
chrIV 1334028 1334029 . 320
chrIV 1334032 1334033 . 780
chrIV 1334048 1334049 . 160
chrIV 1334079 1334080 . 360
chrIV 1334082 1334083 . 120
chrIV 1334115 1334116 . 340
chrIV 1334125 1334126 . 160
chrIV 1334136 1334137 . 260
chrIV 1334137 1334138 . 1040
chrIV 1334206 1334207 . 200
chrIV 1334273 1334274 . 1920
chrIV 1334410 1334411 . 120
chrIV 1334474 1334475 . 320
chrIV 1334479 1334480 . 120
chrIV 1334485 1334486 . 160
chrIV 1334485 1334486 . 300
chrIV 1334494 1334495 . 160
chrIV 1334665 1334666 . 200
chrIV 1334670 1334671 . 160
chrIV 1334681 1334682 . 180
chrIV 1334824 1334825 . 220
chrIV 1334872 1334873 . 760
chrIV 1335171 1335172 . 120
chrIV 1335966 1335967 . 440
chrIV 1336111 1336112 . 420
chrIV 1336164 1336165 . 140
chrIV 1336669 1336670 . 1000
chrIV 1336997 1336998 . 1040
chrIV 1337151 1337152 . 160
chrIV 1337248 1337249 . 160
chrIV 1337783 1337784 . 760
chrIV 1337950 1337951 . 420
chrIV 1338031 1338032 . 160
chrIV 1338086 1338087 . 140
chrIV 1338153 1338154 . 1840
chrIV 1338333 1338334 . 320
chrIV 1338811 1338812 . 400
chrIV 1338837 1338838 . 160
chrIV 1339132 1339133 . 140
chrIV 1339168 1339169 . 420
chrIV 1339176 1339177 . 440
chrIV 1339356 1339357 . 500
chrIV 1339375 1339376 . 380
chrIV 1339473 1339474 . 240
chrIV 1339482 1339483 . 200
chrIV 1339490 1339491 . 140
chrIV 1339500 1339501 . 120
chrIV 1339565 1339566 . 180
chrIV 1339581 1339582 . 900
chrIV 1340998 1340999 . 140
chrIV 1341241 1341242 . 380
chrIV 1341607 1341608 . 140
chrIV 1341926 1341927 . 540
chrIV 1342230 1342231 . 160
chrIV 1342291 1342292 . 120
chrIV 1342300 1342301 . 140
chrIV 1342309 1342310 . 320
chrIV 1342317 1342318 . 120
chrIV 1342335 1342336 . 120
chrIV 1342340 1342341 . 220
chrIV 1342398 1342399 . 220
chrIV 1342442 1342443 . 120
chrIV 1342465 1342466 . 140
chrIV 1342532 1342533 . 120
chrIV 1343363 1343364 . 520
chrIV 1343537 1343538 . 1700
chrIV 1343632 1343633 . 520
chrIV 1343700 1343701 . 1300
chrIV 1343707 1343708 . 1880
chrIV 1343796 1343797 . 1080
chrIV 1343814 1343815 . 400
chrIV 1343815 1343816 . 1080
chrIV 1343901 1343902 . 840
chrIV 1344151 1344152 . 600
chrIV 1344193 1344194 . 420
chrIV 1344199 1344200 . 560
chrIV 1344204 1344205 . 420
chrIV 1344212 1344213 . 320
chrIV 1344229 1344230 . 180
chrIV 1344280 1344281 . 160
chrIV 1344656 1344657 . 260
chrIV 1344766 1344767 . 1880
chrIV 1344964 1344965 . 860
chrIV 1345099 1345100 . 280
chrIV 1345234 1345235 . 160
chrIV 1345257 1345258 . 120
chrIV 1345408 1345409 . 160
chrIV 1345509 1345510 . 160
chrIV 1345601 1345602 . 580
chrIV 1345686 1345687 . 260
chrIV 1345885 1345886 . 160
chrIV 1345896 1345897 . 140
chrIV 1345912 1345913 . 280
chrIV 1345923 1345924 . 300
chrIV 1346564 1346565 . 120
chrIV 1347702 1347703 . 160
chrIV 1347767 1347768 . 220
chrIV 1347875 1347876 . 120
chrIV 1348714 1348715 . 160
chrIV 1348998 1348999 . 140
chrIV 1349882 1349883 . 220
chrIV 1350029 1350030 . 240
chrIV 1350071 1350072 . 580
chrIV 1350077 1350078 . 180
chrIV 1350087 1350088 . 300
chrIV 1350126 1350127 . 660
chrIV 1350130 1350131 . 280
chrIV 1350144 1350145 . 620
chrIV 1350154 1350155 . 500
chrIV 1350186 1350187 . 300
chrIV 1350190 1350191 . 760
chrIV 1350198 1350199 . 140
chrIV 1350356 1350357 . 340
chrIV 1350373 1350374 . 660
chrIV 1350488 1350489 . 180
chrIV 1350552 1350553 . 280
chrIV 1350710 1350711 . 180
chrIV 1350851 1350852 . 120
chrIV 1350929 1350930 . 240
chrIV 1351304 1351305 . 200
chrIV 1351757 1351758 . 160
chrIV 1351896 1351897 . 120
chrIV 1352057 1352058 . 420
chrIV 1352220 1352221 . 300
chrIV 1352236 1352237 . 380
chrIV 1352283 1352284 . 460
chrIV 1352419 1352420 . 180
chrIV 1352428 1352429 . 220
chrIV 1352445 1352446 . 200
chrIV 1352451 1352452 . 1780
chrIV 1352477 1352478 . 440
chrIV 1352606 1352607 . 140
chrIV 1353210 1353211 . 160
chrIV 1353371 1353372 . 240
chrIV 1353378 1353379 . 120
chrIV 1353548 1353549 . 160
chrIV 1353551 1353552 . 600
chrIV 1353566 1353567 . 640
chrIV 1353572 1353573 . 180
chrIV 1353635 1353636 . 240
chrIV 1353644 1353645 . 120
chrIV 1353660 1353661 . 200
chrIV 1353677 1353678 . 420
chrIV 1353836 1353837 . 160
chrIV 1354052 1354053 . 280
chrIV 1354229 1354230 . 300
chrIV 1354526 1354527 . 580
chrIV 1354551 1354552 . 400
chrIV 1354552 1354553 . 600
chrIV 1354585 1354586 . 140
chrIV 1354848 1354849 . 200
chrIV 1355647 1355648 . 120
chrIV 1355674 1355675 . 160
chrIV 1355791 1355792 . 220
chrIV 1355794 1355795 . 200
chrIV 1355894 1355895 . 260
chrIV 1355915 1355916 . 720
chrIV 1355955 1355956 . 140
chrIV 1357439 1357440 . 140
chrIV 1358944 1358945 . 120
chrIV 1358971 1358972 . 320
chrIV 1359005 1359006 . 120
chrIV 1359061 1359062 . 120
chrIV 1359067 1359068 . 1740
chrIV 1359072 1359073 . 220
chrIV 1359079 1359080 . 140
chrIV 1359091 1359092 . 200
chrIV 1359095 1359096 . 120
chrIV 1359110 1359111 . 160
chrIV 1359126 1359127 . 260
chrIV 1359189 1359190 . 660
chrIV 1359255 1359256 . 260
chrIV 1359362 1359363 . 240
chrIV 1359430 1359431 . 240
chrIV 1359479 1359480 . 240
chrIV 1359484 1359485 . 140
chrIV 1359522 1359523 . 340
chrIV 1359546 1359547 . 2560
chrIV 1359555 1359556 . 120
chrIV 1359563 1359564 . 180
chrIV 1359777 1359778 . 140
chrIV 1360793 1360794 . 120
chrIV 1360999 1361000 . 220
chrIV 1361292 1361293 . 140
chrIV 1361310 1361311 . 580
chrIV 1361763 1361764 . 380
chrIV 1362182 1362183 . 140
chrIV 1362428 1362429 . 240
chrIV 1362687 1362688 . 200
chrIV 1362692 1362693 . 440
chrIV 1362715 1362716 . 140
chrIV 1362837 1362838 . 160
chrIV 1362868 1362869 . 520
chrIV 1362884 1362885 . 1140
chrIV 1363523 1363524 . 220
chrIV 1363574 1363575 . 120
chrIV 1363845 1363846 . 220
chrIV 1363861 1363862 . 160
chrIV 1364273 1364274 . 860
chrIV 1364509 1364510 . 120
chrIV 1364540 1364541 . 160
chrIV 1364633 1364634 . 280
chrIV 1364673 1364674 . 300
chrIV 1364877 1364878 . 4100
chrIV 1364900 1364901 . 160
chrIV 1364912 1364913 . 120
chrIV 1365269 1365270 . 580
chrIV 1365403 1365404 . 460
chrIV 1365431 1365432 . 440
chrIV 1365443 1365444 . 200
chrIV 1365465 1365466 . 640
chrIV 1365495 1365496 . 720
chrIV 1365498 1365499 . 400
chrIV 1365500 1365501 . 720
chrIV 1365503 1365504 . 340
chrIV 1365507 1365508 . 320
chrIV 1365510 1365511 . 180
chrIV 1365529 1365530 . 1020
chrIV 1365546 1365547 . 1480
chrIV 1365572 1365573 . 340
chrIV 1365716 1365717 . 140
chrIV 1365882 1365883 . 840
chrIV 1365916 1365917 . 120
chrIV 1365917 1365918 . 200
chrIV 1366064 1366065 . 180
chrIV 1366075 1366076 . 160
chrIV 1366130 1366131 . 700
chrIV 1366226 1366227 . 120
chrIV 1366236 1366237 . 220
chrIV 1366900 1366901 . 180
chrIV 1366973 1366974 . 140
chrIV 1366983 1366984 . 120
chrIV 1367014 1367015 . 120
chrIV 1367216 1367217 . 120
chrIV 1367367 1367368 . 400
chrIV 1367381 1367382 . 440
chrIV 1367384 1367385 . 360
chrIV 1367388 1367389 . 320
chrIV 1367552 1367553 . 640
chrIV 1369524 1369525 . 120
chrIV 1369532 1369533 . 480
chrIV 1369589 1369590 . 600
chrIV 1369608 1369609 . 140
chrIV 1369613 1369614 . 660
chrIV 1369628 1369629 . 160
chrIV 1369664 1369665 . 580
chrIV 1369796 1369797 . 200
chrIV 1369994 1369995 . 120
chrIV 1370242 1370243 . 140
chrIV 1370867 1370868 . 460
chrIV 1371457 1371458 . 220
chrIV 1372047 1372048 . 120
chrIV 1372053 1372054 . 780
chrIV 1372367 1372368 . 1560
chrIV 1372867 1372868 . 300
chrIV 1372927 1372928 . 180
chrIV 1373666 1373667 . 120
chrIV 1374034 1374035 . 300
chrIV 1374164 1374165 . 120
chrIV 1374280 1374281 . 320
chrIV 1375115 1375116 . 1400
chrIV 1375199 1375200 . 1100
chrIV 1375851 1375852 . 120
chrIV 1375999 1376000 . 140
chrIV 1376076 1376077 . 300
chrIV 1376577 1376578 . 300
chrIV 1376633 1376634 . 680
chrIV 1377699 1377700 . 700
chrIV 1377964 1377965 . 140
chrIV 1378424 1378425 . 180
chrIV 1378558 1378559 . 120
chrIV 1378568 1378569 . 180
chrIV 1378621 1378622 . 160
chrIV 1378624 1378625 . 200
chrIV 1378632 1378633 . 120
chrIV 1378643 1378644 . 420
chrIV 1378648 1378649 . 120
chrIV 1379349 1379350 . 320
chrIV 1379382 1379383 . 260
chrIV 1379404 1379405 . 220
chrIV 1379456 1379457 . 300
chrIV 1379524 1379525 . 740
chrIV 1379753 1379754 . 120
chrIV 1379762 1379763 . 280
chrIV 1379766 1379767 . 120
chrIV 1379789 1379790 . 1400
chrIV 1379790 1379791 . 120
chrIV 1379791 1379792 . 240
chrIV 1379818 1379819 . 140
chrIV 1379824 1379825 . 160
chrIV 1379830 1379831 . 280
chrIV 1379840 1379841 . 480
chrIV 1379978 1379979 . 120
chrIV 1379987 1379988 . 120
chrIV 1380704 1380705 . 120
chrIV 1381925 1381926 . 120
chrIV 1382157 1382158 . 120
chrIV 1382163 1382164 . 120
chrIV 1382180 1382181 . 780
chrIV 1382195 1382196 . 200
chrIV 1382198 1382199 . 140
chrIV 1382219 1382220 . 540
chrIV 1382369 1382370 . 260
chrIV 1382409 1382410 . 400
chrIV 1382423 1382424 . 220
chrIV 1382571 1382572 . 220
chrIV 1382922 1382923 . 120
chrIV 1383200 1383201 . 180
chrIV 1383357 1383358 . 540
chrIV 1383422 1383423 . 320
chrIV 1383551 1383552 . 180
chrIV 1383558 1383559 . 380
chrIV 1383570 1383571 . 560
chrIV 1383583 1383584 . 300
chrIV 1383605 1383606 . 680
chrIV 1383614 1383615 . 160
chrIV 1383616 1383617 . 240
chrIV 1383617 1383618 . 420
chrIV 1383634 1383635 . 320
chrIV 1383642 1383643 . 280
chrIV 1383648 1383649 . 160
chrIV 1383674 1383675 . 120
chrIV 1383696 1383697 . 280
chrIV 1383790 1383791 . 420
chrIV 1384764 1384765 . 240
chrIV 1384857 1384858 . 120
chrIV 1384882 1384883 . 200
chrIV 1384897 1384898 . 800
chrIV 1384898 1384899 . 420
chrIV 1384904 1384905 . 1360
chrIV 1384906 1384907 . 2320
chrIV 1384913 1384914 . 2640
chrIV 1384918 1384919 . 440
chrIV 1384922 1384923 . 120
chrIV 1384926 1384927 . 840
chrIV 1384932 1384933 . 160
chrIV 1384938 1384939 . 2640
chrIV 1384950 1384951 . 680
chrIV 1384976 1384977 . 440
chrIV 1385001 1385002 . 720
chrIV 1385002 1385003 . 120
chrIV 1385012 1385013 . 700
chrIV 1385044 1385045 . 120
chrIV 1385069 1385070 . 200
chrIV 1385153 1385154 . 360
chrIV 1385182 1385183 . 1700
chrIV 1385185 1385186 . 420
chrIV 1385185 1385186 . 140
chrIV 1385195 1385196 . 120
chrIV 1385639 1385640 . 780
chrIV 1385825 1385826 . 240
chrIV 1385837 1385838 . 2980
chrIV 1385843 1385844 . 120
chrIV 1385857 1385858 . 800
chrIV 1385868 1385869 . 540
chrIV 1385869 1385870 . 120
chrIV 1385870 1385871 . 220
chrIV 1385885 1385886 . 480
chrIV 1385963 1385964 . 600
chrIV 1385966 1385967 . 1380
chrIV 1385967 1385968 . 120
chrIV 1385970 1385971 . 320
chrIV 1385972 1385973 . 200
chrIV 1385976 1385977 . 180
chrIV 1385980 1385981 . 260
chrIV 1385988 1385989 . 120
chrIV 1386669 1386670 . 140
chrIV 1386675 1386676 . 440
chrIV 1386688 1386689 . 600
chrIV 1386693 1386694 . 280
chrIV 1386719 1386720 . 120
chrIV 1386724 1386725 . 120
chrIV 1386726 1386727 . 180
chrIV 1386747 1386748 . 660
chrIV 1386753 1386754 . 380
chrIV 1386864 1386865 . 360
chrIV 1387518 1387519 . 200
chrIV 1387524 1387525 . 460
chrIV 1387590 1387591 . 280
chrIV 1387856 1387857 . 460
chrIV 1388012 1388013 . 120
chrIV 1388246 1388247 . 460
chrIV 1388317 1388318 . 160
chrIV 1388444 1388445 . 240
chrIV 1388509 1388510 . 200
chrIV 1388546 1388547 . 140
chrIV 1388579 1388580 . 220
chrIV 1388596 1388597 . 420
chrIV 1388603 1388604 . 1220
chrIV 1388609 1388610 . 760
chrIV 1388669 1388670 . 120
chrIV 1388679 1388680 . 580
chrIV 1388690 1388691 . 680
chrIV 1388691 1388692 . 240
chrIV 1388705 1388706 . 200
chrIV 1388750 1388751 . 160
chrIV 1392631 1392632 . 220
chrIV 1393180 1393181 . 120
chrIV 1393649 1393650 . 800
chrIV 1393657 1393658 . 960
chrIV 1393795 1393796 . 120
chrIV 1393965 1393966 . 780
chrIV 1394479 1394480 . 200
chrIV 1394481 1394482 . 300
chrIV 1394487 1394488 . 460
chrIV 1394512 1394513 . 3320
chrIV 1394640 1394641 . 1980
chrIV 1394650 1394651 . 320
chrIV 1394671 1394672 . 560
chrIV 1394689 1394690 . 160
chrIV 1394721 1394722 . 440
chrIV 1394757 1394758 . 300
chrIV 1394766 1394767 . 140
chrIV 1394776 1394777 . 120
chrIV 1394934 1394935 . 200
chrIV 1394951 1394952 . 340
chrIV 1394956 1394957 . 120
chrIV 1394960 1394961 . 140
chrIV 1394967 1394968 . 120
chrIV 1394989 1394990 . 200
chrIV 1395004 1395005 . 320
chrIV 1395139 1395140 . 1680
chrIV 1395185 1395186 . 640
chrIV 1395235 1395236 . 160
chrIV 1395282 1395283 . 200
chrIV 1395287 1395288 . 240
chrIV 1395605 1395606 . 480
chrIV 1397378 1397379 . 180
chrIV 1397450 1397451 . 260
chrIV 1397456 1397457 . 160
chrIV 1397833 1397834 . 120
chrIV 1397871 1397872 . 800
chrIV 1397942 1397943 . 120
chrIV 1398386 1398387 . 120
chrIV 1398656 1398657 . 120
chrIV 1398662 1398663 . 140
chrIV 1398670 1398671 . 380
chrIV 1398869 1398870 . 140
chrIV 1398880 1398881 . 680
chrIV 1398898 1398899 . 340
chrIV 1398908 1398909 . 220
chrIV 1398919 1398920 . 120
chrIV 1398952 1398953 . 200
chrIV 1398953 1398954 . 560
chrIV 1398954 1398955 . 340
chrIV 1399104 1399105 . 240
chrIV 1399148 1399149 . 320
chrIV 1399482 1399483 . 120
chrIV 1399492 1399493 . 120
chrIV 1399607 1399608 . 120
chrIV 1399612 1399613 . 300
chrIV 1399620 1399621 . 140
chrIV 1399665 1399666 . 620
chrIV 1401094 1401095 . 120
chrIV 1401325 1401326 . 140
chrIV 1401336 1401337 . 220
chrIV 1401338 1401339 . 120
chrIV 1401343 1401344 . 180
chrIV 1401354 1401355 . 400
chrIV 1401363 1401364 . 200
chrIV 1401367 1401368 . 120
chrIV 1401491 1401492 . 280
chrIV 1401591 1401592 . 140
chrIV 1401640 1401641 . 400
chrIV 1401694 1401695 . 200
chrIV 1401697 1401698 . 140
chrIV 1402380 1402381 . 120
chrIV 1402418 1402419 . 140
chrIV 1402702 1402703 . 120
chrIV 1402731 1402732 . 200
chrIV 1402732 1402733 . 120
chrIV 1402738 1402739 . 120
chrIV 1402744 1402745 . 340
chrIV 1402746 1402747 . 120
chrIV 1402749 1402750 . 260
chrIV 1402833 1402834 . 260
chrIV 1402836 1402837 . 120
chrIV 1402870 1402871 . 200
chrIV 1402895 1402896 . 300
chrIV 1403143 1403144 . 480
chrIV 1403154 1403155 . 160
chrIV 1404260 1404261 . 560
chrIV 1404297 1404298 . 140
chrIV 1404308 1404309 . 180
chrIV 1404316 1404317 . 640
chrIV 1404320 1404321 . 420
chrIV 1404349 1404350 . 160
chrIV 1404390 1404391 . 240
chrIV 1404401 1404402 . 360
chrIV 1404420 1404421 . 120
chrIV 1404430 1404431 . 1220
chrIV 1404435 1404436 . 120
chrIV 1404447 1404448 . 120
chrIV 1404734 1404735 . 180
chrIV 1404983 1404984 . 140
chrIV 1405339 1405340 . 120
chrIV 1405956 1405957 . 180
chrIV 1405978 1405979 . 280
chrIV 1405981 1405982 . 280
chrIV 1405999 1406000 . 120
chrIV 1406000 1406001 . 240
chrIV 1406170 1406171 . 540
chrIV 1406200 1406201 . 900
chrIV 1406361 1406362 . 120
chrIV 1406362 1406363 . 160
chrIV 1406362 1406363 . 400
chrIV 1406377 1406378 . 300
chrIV 1406502 1406503 . 240
chrIV 1406836 1406837 . 160
chrIV 1406875 1406876 . 140
chrIV 1407276 1407277 . 220
chrIV 1407379 1407380 . 160
chrIV 1407461 1407462 . 140
chrIV 1407584 1407585 . 140
chrIV 1407791 1407792 . 820
chrIV 1407821 1407822 . 1240
chrIV 1407857 1407858 . 280
chrIV 1408187 1408188 . 620
chrIV 1408589 1408590 . 160
chrIV 1408823 1408824 . 160
chrIV 1409299 1409300 . 180
chrIV 1409720 1409721 . 180
chrIV 1409819 1409820 . 620
chrIV 1410149 1410150 . 120
chrIV 1410153 1410154 . 120
chrIV 1410174 1410175 . 340
chrIV 1410201 1410202 . 520
chrIV 1410352 1410353 . 140
chrIV 1410380 1410381 . 140
chrIV 1410392 1410393 . 280
chrIV 1410420 1410421 . 300
chrIV 1410429 1410430 . 180
chrIV 1410429 1410430 . 640
chrIV 1410437 1410438 . 220
chrIV 1410452 1410453 . 780
chrIV 1410469 1410470 . 860
chrIV 1410618 1410619 . 180
chrIV 1410625 1410626 . 1080
chrIV 1410634 1410635 . 280
chrIV 1410653 1410654 . 160
chrIV 1410657 1410658 . 700
chrIV 1410676 1410677 . 280
chrIV 1410751 1410752 . 180
chrIV 1410802 1410803 . 160
chrIV 1410805 1410806 . 120
chrIV 1410867 1410868 . 580
chrIV 1410888 1410889 . 540
chrIV 1411024 1411025 . 120
chrIV 1411047 1411048 . 560
chrIV 1411180 1411181 . 400
chrIV 1411186 1411187 . 120
chrIV 1411210 1411211 . 600
chrIV 1411214 1411215 . 520
chrIV 1411215 1411216 . 880
chrIV 1411220 1411221 . 260
chrIV 1411224 1411225 . 420
chrIV 1411233 1411234 . 240
chrIV 1411243 1411244 . 200
chrIV 1411323 1411324 . 540
chrIV 1411422 1411423 . 140
chrIV 1411434 1411435 . 900
chrIV 1411439 1411440 . 340
chrIV 1411513 1411514 . 380
chrIV 1411516 1411517 . 440
chrIV 1411536 1411537 . 1280
chrIV 1411607 1411608 . 200
chrIV 1411626 1411627 . 220
chrIV 1411698 1411699 . 220
chrIV 1411715 1411716 . 1300
chrIV 1411806 1411807 . 120
chrIV 1411931 1411932 . 320
chrIV 1411939 1411940 . 180
chrIV 1411952 1411953 . 500
chrIV 1412011 1412012 . 980
chrIV 1412032 1412033 . 2000
chrIV 1412046 1412047 . 140
chrIV 1412050 1412051 . 200
chrIV 1412054 1412055 . 560
chrIV 1412083 1412084 . 180
chrIV 1412853 1412854 . 120
chrIV 1413682 1413683 . 140
chrIV 1414418 1414419 . 160
chrIV 1414426 1414427 . 120
chrIV 1414443 1414444 . 180
chrIV 1414494 1414495 . 120
chrIV 1414518 1414519 . 180
chrIV 1415190 1415191 . 140
chrIV 1415250 1415251 . 240
chrIV 1415319 1415320 . 1300
chrIV 1415504 1415505 . 260
chrIV 1415690 1415691 . 120
chrIV 1416111 1416112 . 240
chrIV 1416967 1416968 . 120
chrIV 1416981 1416982 . 500
chrIV 1417055 1417056 . 1360
chrIV 1417056 1417057 . 200
chrIV 1417056 1417057 . 120
chrIV 1417067 1417068 . 180
chrIV 1417167 1417168 . 160
chrIV 1417190 1417191 . 300
chrIV 1417270 1417271 . 160
chrIV 1417271 1417272 . 220
chrIV 1417516 1417517 . 120
chrIV 1417746 1417747 . 620
chrIV 1418230 1418231 . 460
chrIV 1418270 1418271 . 260
chrIV 1418278 1418279 . 300
chrIV 1418290 1418291 . 780
chrIV 1418300 1418301 . 240
chrIV 1418329 1418330 . 240
chrIV 1418359 1418360 . 380
chrIV 1418414 1418415 . 200
chrIV 1419214 1419215 . 820
chrIV 1419330 1419331 . 400
chrIV 1419645 1419646 . 800
chrIV 1419702 1419703 . 120
chrIV 1419762 1419763 . 1300
chrIV 1419874 1419875 . 580
chrIV 1419888 1419889 . 420
chrIV 1420021 1420022 . 440
chrIV 1420229 1420230 . 320
chrIV 1420291 1420292 . 220
chrIV 1420341 1420342 . 1740
chrIV 1420342 1420343 . 420
```
