## Supplemental Data 1 for "Rewiring phospholipid biosynthesis reveals robustness in membrane homeostasis and uncovers lipid regulatory players": PC-endo_PE-LD_Kennedy-pathway.bed (part 2 of 5)

```
chrIV 1420342 1420343 . 120
chrIV 1420343 1420344 . 120
chrIV 1420343 1420344 . 120
chrIV 1420394 1420395 . 1640
chrIV 1420404 1420405 . 1460
chrIV 1420406 1420407 . 260
chrIV 1420410 1420411 . 1360
chrIV 1420435 1420436 . 140
chrIV 1420456 1420457 . 860
chrIV 1420456 1420457 . 120
chrIV 1420479 1420480 . 480
chrIV 1420555 1420556 . 200
chrIV 1420586 1420587 . 140
chrIV 1420590 1420591 . 260
chrIV 1420612 1420613 . 120
chrIV 1420617 1420618 . 420
chrIV 1420635 1420636 . 700
chrIV 1420657 1420658 . 140
chrIV 1420663 1420664 . 280
chrIV 1420707 1420708 . 240
chrIV 1420726 1420727 . 300
chrIV 1420746 1420747 . 400
chrIV 1420749 1420750 . 140
chrIV 1420752 1420753 . 800
chrIV 1420755 1420756 . 120
chrIV 1420775 1420776 . 480
chrIV 1420806 1420807 . 360
chrIV 1420807 1420808 . 360
chrIV 1420858 1420859 . 380
chrIV 1420882 1420883 . 180
chrIV 1420934 1420935 . 200
chrIV 1420944 1420945 . 200
chrIV 1421064 1421065 . 160
chrIV 1421109 1421110 . 140
chrIV 1421113 1421114 . 1140
chrIV 1421191 1421192 . 280
chrIV 1421313 1421314 . 300
chrIV 1422188 1422189 . 140
chrIV 1422241 1422242 . 160
chrIV 1422449 1422450 . 120
chrIV 1422639 1422640 . 520
chrIV 1422642 1422643 . 260
chrIV 1422682 1422683 . 160
chrIV 1422695 1422696 . 360
chrIV 1424528 1424529 . 1120
chrIV 1424620 1424621 . 500
chrIV 1424730 1424731 . 240
chrIV 1424793 1424794 . 1000
chrIV 1424906 1424907 . 140
chrIV 1425996 1425997 . 120
chrIV 1425998 1425999 . 260
chrIV 1426896 1426897 . 120
chrIV 1427081 1427082 . 120
chrIV 1427249 1427250 . 140
chrIV 1427279 1427280 . 280
chrIV 1427332 1427333 . 120
chrIV 1427337 1427338 . 620
chrIV 1427355 1427356 . 280
chrIV 1427359 1427360 . 780
chrIV 1427947 1427948 . 120
chrIV 1428155 1428156 . 1360
chrIV 1428170 1428171 . 820
chrIV 1428195 1428196 . 140
chrIV 1428233 1428234 . 140
chrIV 1428240 1428241 . 500
chrIV 1428248 1428249 . 180
chrIV 1428259 1428260 . 160
chrIV 1428270 1428271 . 720
chrIV 1429024 1429025 . 140
chrIV 1429075 1429076 . 160
chrIV 1429092 1429093 . 540
chrIV 1429094 1429095 . 140
chrIV 1429097 1429098 . 220
chrIV 1429100 1429101 . 120
chrIV 1429108 1429109 . 260
chrIV 1429115 1429116 . 160
chrIV 1429119 1429120 . 260
chrIV 1429122 1429123 . 300
chrIV 1429128 1429129 . 120
chrIV 1429131 1429132 . 140
chrIV 1429135 1429136 . 120
chrIV 1429136 1429137 . 140
chrIV 1429136 1429137 . 660
chrIV 1429163 1429164 . 280
chrIV 1429192 1429193 . 180
chrIV 1430827 1430828 . 200
chrIV 1430861 1430862 . 300
chrIV 1430890 1430891 . 720
chrIV 1430915 1430916 . 160
chrIV 1430916 1430917 . 420
chrIV 1430926 1430927 . 120
chrIV 1430928 1430929 . 480
chrIV 1430929 1430930 . 220
chrIV 1430954 1430955 . 340
chrIV 1430973 1430974 . 140
chrIV 1430986 1430987 . 180
chrIV 1431933 1431934 . 160
chrIV 1431965 1431966 . 120
chrIV 1432374 1432375 . 120
chrIV 1432380 1432381 . 1480
chrIV 1432949 1432950 . 140
chrIV 1433198 1433199 . 120
chrIV 1433494 1433495 . 180
chrIV 1433504 1433505 . 120
chrIV 1433841 1433842 . 360
chrIV 1433870 1433871 . 3920
chrIV 1433987 1433988 . 320
chrIV 1434020 1434021 . 180
chrIV 1434104 1434105 . 180
chrIV 1434175 1434176 . 340
chrIV 1434198 1434199 . 500
chrIV 1434356 1434357 . 120
chrIV 1434359 1434360 . 120
chrIV 1434362 1434363 . 120
chrIV 1434377 1434378 . 1480
chrIV 1434378 1434379 . 120
chrIV 1434379 1434380 . 120
chrIV 1434391 1434392 . 140
chrIV 1434394 1434395 . 2980
chrIV 1434538 1434539 . 420
chrIV 1434570 1434571 . 200
chrIV 1434582 1434583 . 460
chrIV 1434585 1434586 . 560
chrIV 1434593 1434594 . 120
chrIV 1434599 1434600 . 560
chrIV 1434611 1434612 . 2760
chrIV 1434611 1434612 . 140
chrIV 1434612 1434613 . 300
chrIV 1434612 1434613 . 420
chrIV 1434615 1434616 . 500
chrIV 1434616 1434617 . 320
chrIV 1434619 1434620 . 140
chrIV 1434627 1434628 . 340
chrIV 1434628 1434629 . 120
chrIV 1434634 1434635 . 620
chrIV 1434639 1434640 . 960
chrIV 1434792 1434793 . 460
chrIV 1434817 1434818 . 320
chrIV 1434879 1434880 . 460
chrIV 1435341 1435342 . 320
chrIV 1435707 1435708 . 260
chrIV 1435811 1435812 . 640
chrIV 1436027 1436028 . 180
chrIV 1436028 1436029 . 660
chrIV 1436044 1436045 . 160
chrIV 1436051 1436052 . 980
chrIV 1436067 1436068 . 280
chrIV 1436076 1436077 . 240
chrIV 1436079 1436080 . 300
chrIV 1436080 1436081 . 960
chrIV 1436101 1436102 . 120
chrIV 1436111 1436112 . 340
chrIV 1436223 1436224 . 120
chrIV 1436254 1436255 . 340
chrIV 1436271 1436272 . 340
chrIV 1436278 1436279 . 1120
chrIV 1436564 1436565 . 1220
chrIV 1436730 1436731 . 700
chrIV 1436743 1436744 . 500
chrIV 1436746 1436747 . 420
chrIV 1436751 1436752 . 640
chrIV 1436755 1436756 . 180
chrIV 1436760 1436761 . 880
chrIV 1436766 1436767 . 320
chrIV 1436775 1436776 . 2020
chrIV 1436776 1436777 . 120
chrIV 1436777 1436778 . 1740
chrIV 1436785 1436786 . 120
chrIV 1436847 1436848 . 280
chrIV 1436975 1436976 . 620
chrIV 1437286 1437287 . 140
chrIV 1438011 1438012 . 120
chrIV 1438138 1438139 . 260
chrIV 1439139 1439140 . 400
chrIV 1439236 1439237 . 120
chrIV 1439292 1439293 . 300
chrIV 1441093 1441094 . 160
chrIV 1441233 1441234 . 240
chrIV 1441260 1441261 . 180
chrIV 1441284 1441285 . 200
chrIV 1441337 1441338 . 340
chrIV 1441343 1441344 . 140
chrIV 1441384 1441385 . 220
chrIV 1441672 1441673 . 200
chrIV 1441898 1441899 . 540
chrIV 1442058 1442059 . 380
chrIV 1442077 1442078 . 200
chrIV 1442234 1442235 . 200
chrIV 1442678 1442679 . 220
chrIV 1442915 1442916 . 120
chrIV 1443474 1443475 . 300
chrIV 1443480 1443481 . 120
chrIV 1443485 1443486 . 160
chrIV 1443489 1443490 . 120
chrIV 1443491 1443492 . 280
chrIV 1443499 1443500 . 160
chrIV 1443500 1443501 . 140
chrIV 1443500 1443501 . 280
chrIV 1443528 1443529 . 120
chrIV 1443594 1443595 . 180
chrIV 1443612 1443613 . 200
chrIV 1443619 1443620 . 140
chrIV 1443761 1443762 . 560
chrIV 1443800 1443801 . 560
chrIV 1443809 1443810 . 620
chrIV 1444643 1444644 . 160
chrIV 1444690 1444691 . 120
chrIV 1445658 1445659 . 920
chrIV 1445658 1445659 . 160
chrIV 1445671 1445672 . 220
chrIV 1445705 1445706 . 1420
chrIV 1445708 1445709 . 140
chrIV 1445711 1445712 . 820
chrIV 1445713 1445714 . 260
chrIV 1445714 1445715 . 120
chrIV 1445719 1445720 . 240
chrIV 1445724 1445725 . 380
chrIV 1445732 1445733 . 1720
chrIV 1445750 1445751 . 760
chrIV 1445794 1445795 . 900
chrIV 1445806 1445807 . 600
chrIV 1445822 1445823 . 240
chrIV 1445834 1445835 . 220
chrIV 1445834 1445835 . 340
chrIV 1445889 1445890 . 740
chrIV 1445963 1445964 . 360
chrIV 1446497 1446498 . 120
chrIV 1447039 1447040 . 140
chrIV 1447051 1447052 . 140
chrIV 1447057 1447058 . 260
chrIV 1447062 1447063 . 140
chrIV 1447065 1447066 . 420
chrIV 1447068 1447069 . 420
chrIV 1447093 1447094 . 360
chrIV 1447102 1447103 . 120
chrIV 1447104 1447105 . 860
chrIV 1447112 1447113 . 360
chrIV 1447113 1447114 . 260
chrIV 1447120 1447121 . 440
chrIV 1447150 1447151 . 440
chrIV 1447163 1447164 . 460
chrIV 1447172 1447173 . 460
chrIV 1447216 1447217 . 360
chrIV 1447461 1447462 . 160
chrIV 1447551 1447552 . 120
chrIV 1447646 1447647 . 240
chrIV 1447684 1447685 . 420
chrIV 1447694 1447695 . 280
chrIV 1447702 1447703 . 340
chrIV 1447737 1447738 . 180
chrIV 1447764 1447765 . 240
chrIV 1447772 1447773 . 260
chrIV 1447795 1447796 . 300
chrIV 1448276 1448277 . 140
chrIV 1449991 1449992 . 340
chrIV 1450906 1450907 . 120
chrIV 1450908 1450909 . 1160
chrIV 1450922 1450923 . 180
chrIV 1450928 1450929 . 260
chrIV 1450934 1450935 . 1000
chrIV 1450955 1450956 . 120
chrIV 1450978 1450979 . 180
chrIV 1450985 1450986 . 120
chrIV 1450994 1450995 . 120
chrIV 1451004 1451005 . 120
chrIV 1451052 1451053 . 160
chrIV 1451115 1451116 . 120
chrIV 1451123 1451124 . 140
chrIV 1451172 1451173 . 120
chrIV 1451360 1451361 . 300
chrIV 1451543 1451544 . 120
chrIV 1451727 1451728 . 640
chrIV 1451731 1451732 . 1360
chrIV 1451857 1451858 . 140
chrIV 1451887 1451888 . 220
chrIV 1452200 1452201 . 120
chrIV 1452219 1452220 . 220
chrIV 1452504 1452505 . 240
chrIV 1452535 1452536 . 140
chrIV 1452543 1452544 . 200
chrIV 1452558 1452559 . 3440
chrIV 1452577 1452578 . 3860
chrIV 1452593 1452594 . 120
chrIV 1452638 1452639 . 200
chrIV 1452771 1452772 . 580
chrIV 1452877 1452878 . 280
chrIV 1453155 1453156 . 220
chrIV 1453227 1453228 . 120
chrIV 1453631 1453632 . 540
chrIV 1453719 1453720 . 500
chrIV 1453754 1453755 . 520
chrIV 1453889 1453890 . 460
chrIV 1454548 1454549 . 120
chrIV 1454565 1454566 . 520
chrIV 1454592 1454593 . 280
chrIV 1454612 1454613 . 920
chrIV 1454639 1454640 . 140
chrIV 1454679 1454680 . 820
chrIV 1454683 1454684 . 440
chrIV 1454688 1454689 . 800
chrIV 1454691 1454692 . 120
chrIV 1454706 1454707 . 2860
chrIV 1454713 1454714 . 140
chrIV 1454714 1454715 . 2880
chrIV 1454714 1454715 . 540
chrIV 1454715 1454716 . 140
chrIV 1454715 1454716 . 200
chrIV 1454716 1454717 . 120
chrIV 1454722 1454723 . 1320
chrIV 1454730 1454731 . 220
chrIV 1454734 1454735 . 1580
chrIV 1454738 1454739 . 380
chrIV 1454766 1454767 . 660
chrIV 1454796 1454797 . 580
chrIV 1454810 1454811 . 300
chrIV 1454810 1454811 . 380
chrIV 1454811 1454812 . 120
chrIV 1454811 1454812 . 160
chrIV 1454813 1454814 . 220
chrIV 1454819 1454820 . 360
chrIV 1454821 1454822 . 180
chrIV 1454825 1454826 . 360
chrIV 1454832 1454833 . 120
chrIV 1454837 1454838 . 360
chrIV 1454895 1454896 . 420
chrIV 1455021 1455022 . 360
chrIV 1455036 1455037 . 240
chrIV 1455426 1455427 . 660
chrIV 1455432 1455433 . 160
chrIV 1455619 1455620 . 120
chrIV 1455634 1455635 . 320
chrIV 1455807 1455808 . 1380
chrIV 1455968 1455969 . 480
chrIV 1455983 1455984 . 220
chrIV 1456001 1456002 . 420
chrIV 1456029 1456030 . 200
chrIV 1456035 1456036 . 540
chrIV 1456085 1456086 . 160
chrIV 1456093 1456094 . 160
chrIV 1456180 1456181 . 1000
chrIV 1456197 1456198 . 180
chrIV 1456219 1456220 . 480
chrIV 1456256 1456257 . 800
chrIV 1456268 1456269 . 140
chrIV 1456419 1456420 . 460
chrIV 1456488 1456489 . 340
chrIV 1456887 1456888 . 120
chrIV 1456958 1456959 . 380
chrIV 1457292 1457293 . 120
chrIV 1457605 1457606 . 580
chrIV 1457645 1457646 . 1820
chrIV 1457976 1457977 . 1040
chrIV 1458305 1458306 . 1680
chrIV 1458640 1458641 . 200
chrIV 1459247 1459248 . 120
chrIV 1459447 1459448 . 120
chrIV 1459538 1459539 . 420
chrIV 1459551 1459552 . 160
chrIV 1459568 1459569 . 660
chrIV 1459572 1459573 . 140
chrIV 1459583 1459584 . 340
chrIV 1459597 1459598 . 660
chrIV 1459601 1459602 . 180
chrIV 1459611 1459612 . 220
chrIV 1459617 1459618 . 120
chrIV 1459678 1459679 . 580
chrIV 1459681 1459682 . 140
chrIV 1459687 1459688 . 200
chrIV 1459701 1459702 . 240
chrIV 1459716 1459717 . 140
chrIV 1459725 1459726 . 180
chrIV 1459737 1459738 . 200
chrIV 1459744 1459745 . 140
chrIV 1459747 1459748 . 200
chrIV 1459751 1459752 . 140
chrIV 1459766 1459767 . 180
chrIV 1459794 1459795 . 600
chrIV 1459854 1459855 . 120
chrIV 1459881 1459882 . 240
chrIV 1459894 1459895 . 660
chrIV 1459898 1459899 . 620
chrIV 1459906 1459907 . 380
chrIV 1459906 1459907 . 280
chrIV 1459909 1459910 . 280
chrIV 1459921 1459922 . 160
chrIV 1459927 1459928 . 160
chrIV 1459935 1459936 . 220
chrIV 1459965 1459966 . 520
chrIV 1460003 1460004 . 620
chrIV 1460009 1460010 . 180
chrIV 1460075 1460076 . 560
chrIV 1460099 1460100 . 340
chrIV 1460138 1460139 . 1180
chrIV 1460153 1460154 . 300
chrIV 1460307 1460308 . 460
chrIV 1460449 1460450 . 240
chrIV 1460499 1460500 . 520
chrIV 1460617 1460618 . 280
chrIV 1460701 1460702 . 240
chrIV 1460711 1460712 . 200
chrIV 1460848 1460849 . 400
chrIV 1460918 1460919 . 260
chrIV 1460994 1460995 . 280
chrIV 1461000 1461001 . 1380
chrIV 1461021 1461022 . 180
chrIV 1461122 1461123 . 620
chrIV 1461317 1461318 . 1120
chrIV 1461489 1461490 . 260
chrIV 1461613 1461614 . 180
chrIV 1461632 1461633 . 380
chrIV 1461648 1461649 . 700
chrIV 1461654 1461655 . 360
chrIV 1461655 1461656 . 340
chrIV 1461656 1461657 . 120
chrIV 1461663 1461664 . 480
chrIV 1461668 1461669 . 360
chrIV 1461672 1461673 . 120
chrIV 1461672 1461673 . 300
chrIV 1461675 1461676 . 140
chrIV 1461678 1461679 . 120
chrIV 1461689 1461690 . 180
chrIV 1461706 1461707 . 160
chrIV 1461722 1461723 . 120
chrIV 1461757 1461758 . 220
chrIV 1461759 1461760 . 140
chrIV 1461800 1461801 . 460
chrIV 1461897 1461898 . 360
chrIV 1461916 1461917 . 140
chrIV 1462019 1462020 . 120
chrIV 1462022 1462023 . 260
chrIV 1462038 1462039 . 180
chrIV 1462097 1462098 . 120
chrIV 1462301 1462302 . 480
chrIV 1462596 1462597 . 260
chrIV 1462986 1462987 . 300
chrIV 1463326 1463327 . 260
chrIV 1464864 1464865 . 580
chrIV 1464873 1464874 . 120
chrIV 1465588 1465589 . 140
chrIV 1465635 1465636 . 140
chrIV 1465708 1465709 . 180
chrIV 1465816 1465817 . 2980
chrIV 1466006 1466007 . 140
chrIV 1466024 1466025 . 680
chrIV 1466042 1466043 . 620
chrIV 1466073 1466074 . 200
chrIV 1466075 1466076 . 140
chrIV 1466087 1466088 . 120
chrIV 1466092 1466093 . 120
chrIV 1466105 1466106 . 120
chrIV 1466106 1466107 . 460
chrIV 1466109 1466110 . 140
chrIV 1466117 1466118 . 160
chrIV 1466124 1466125 . 780
chrIV 1466164 1466165 . 240
chrIV 1466250 1466251 . 140
chrIV 1466362 1466363 . 240
chrIV 1466363 1466364 . 120
chrIV 1466369 1466370 . 440
chrIV 1466467 1466468 . 820
chrIV 1466535 1466536 . 120
chrIV 1466557 1466558 . 320
chrIV 1466736 1466737 . 260
chrIV 1466786 1466787 . 120
chrIV 1467179 1467180 . 340
chrIV 1467260 1467261 . 1140
chrIV 1467300 1467301 . 1660
chrIV 1467354 1467355 . 860
chrIV 1467437 1467438 . 800
chrIV 1467461 1467462 . 1100
chrIV 1467467 1467468 . 120
chrIV 1467696 1467697 . 160
chrIV 1467809 1467810 . 120
chrIV 1467820 1467821 . 300
chrIV 1467905 1467906 . 120
chrIV 1468099 1468100 . 280
chrIV 1468269 1468270 . 400
chrIV 1468403 1468404 . 640
chrIV 1468532 1468533 . 140
chrIV 1468537 1468538 . 380
chrIV 1468557 1468558 . 340
chrIV 1468585 1468586 . 300
chrIV 1468612 1468613 . 160
chrIV 1468622 1468623 . 160
chrIV 1468629 1468630 . 120
chrIV 1468638 1468639 . 520
chrIV 1468650 1468651 . 120
chrIV 1468655 1468656 . 700
chrIV 1468672 1468673 . 120
chrIV 1468680 1468681 . 280
chrIV 1468688 1468689 . 340
chrIV 1468702 1468703 . 1780
chrIV 1468708 1468709 . 140
chrIV 1468733 1468734 . 180
chrIV 1468738 1468739 . 340
chrIV 1468750 1468751 . 120
chrIV 1468761 1468762 . 160
chrIV 1468780 1468781 . 520
chrIV 1468859 1468860 . 120
chrIV 1468932 1468933 . 140
chrIV 1468955 1468956 . 200
chrIV 1468990 1468991 . 700
chrIV 1469004 1469005 . 140
chrIV 1469072 1469073 . 580
chrIV 1469119 1469120 . 300
chrIV 1469214 1469215 . 380
chrIV 1469218 1469219 . 280
chrIV 1469221 1469222 . 460
chrIV 1469253 1469254 . 160
chrIV 1469270 1469271 . 240
chrIV 1469276 1469277 . 640
chrIV 1469862 1469863 . 160
chrIV 1469892 1469893 . 120
chrIV 1469904 1469905 . 360
chrIV 1470112 1470113 . 280
chrIV 1470128 1470129 . 780
chrIV 1470311 1470312 . 120
chrIV 1470465 1470466 . 160
chrIV 1470522 1470523 . 840
chrIV 1470637 1470638 . 2140
chrIV 1470656 1470657 . 120
chrIV 1470687 1470688 . 560
chrIV 1470699 1470700 . 520
chrIV 1470746 1470747 . 260
chrIV 1470818 1470819 . 300
chrIV 1470821 1470822 . 280
chrIV 1470842 1470843 . 340
chrIV 1470848 1470849 . 200
chrIV 1470855 1470856 . 240
chrIV 1470876 1470877 . 120
chrIV 1470883 1470884 . 280
chrIV 1470888 1470889 . 140
chrIV 1470897 1470898 . 480
chrIV 1470899 1470900 . 180
chrIV 1470910 1470911 . 120
chrIV 1470911 1470912 . 160
chrIV 1470911 1470912 . 440
chrIV 1470919 1470920 . 120
chrIV 1470942 1470943 . 120
chrIV 1470974 1470975 . 120
chrIV 1471821 1471822 . 140
chrIV 1471939 1471940 . 120
chrIV 1472082 1472083 . 120
chrIV 1472085 1472086 . 120
chrIV 1472331 1472332 . 180
chrIV 1472413 1472414 . 260
chrIV 1472730 1472731 . 1300
chrIV 1472796 1472797 . 120
chrIV 1472897 1472898 . 200
chrIV 1472918 1472919 . 300
chrIV 1473062 1473063 . 260
chrIV 1473072 1473073 . 140
chrIV 1473102 1473103 . 120
chrIV 1473118 1473119 . 160
chrIV 1473150 1473151 . 120
chrIV 1473207 1473208 . 680
chrIV 1473335 1473336 . 340
chrIV 1473360 1473361 . 140
chrIV 1473378 1473379 . 120
chrIV 1473471 1473472 . 120
chrIV 1473634 1473635 . 120
chrIV 1474349 1474350 . 220
chrIV 1474395 1474396 . 540
chrIV 1474465 1474466 . 200
chrIV 1474481 1474482 . 800
chrIV 1474522 1474523 . 140
chrIV 1474551 1474552 . 440
chrIV 1474722 1474723 . 180
chrIV 1474858 1474859 . 120
chrIV 1475033 1475034 . 1220
chrIV 1475153 1475154 . 480
chrIV 1475813 1475814 . 140
chrIV 1476001 1476002 . 120
chrIV 1476049 1476050 . 180
chrIV 1476212 1476213 . 140
chrIV 1476333 1476334 . 1200
chrIV 1476513 1476514 . 360
chrIV 1476526 1476527 . 300
chrIV 1476627 1476628 . 120
chrIV 1476662 1476663 . 120
chrIV 1476723 1476724 . 160
chrIV 1476751 1476752 . 280
chrIV 1476816 1476817 . 580
chrIV 1476839 1476840 . 120
chrIV 1476845 1476846 . 180
chrIV 1476885 1476886 . 480
chrIV 1476919 1476920 . 120
chrIV 1476924 1476925 . 120
chrIV 1476943 1476944 . 180
chrIV 1476968 1476969 . 120
chrIV 1476989 1476990 . 200
chrIV 1476993 1476994 . 200
chrIV 1476996 1476997 . 280
chrIV 1477004 1477005 . 120
chrIV 1477033 1477034 . 160
chrIV 1477048 1477049 . 400
chrIV 1477051 1477052 . 220
chrIV 1477065 1477066 . 260
chrIV 1477080 1477081 . 160
chrIV 1477108 1477109 . 560
chrIV 1477113 1477114 . 340
chrIV 1477116 1477117 . 720
chrIV 1477139 1477140 . 220
chrIV 1477160 1477161 . 140
chrIV 1477171 1477172 . 120
chrIV 1477402 1477403 . 820
chrIV 1477627 1477628 . 160
chrIV 1477673 1477674 . 120
chrIV 1477734 1477735 . 440
chrIV 1477797 1477798 . 380
chrIV 1477806 1477807 . 160
chrIV 1478280 1478281 . 620
chrIV 1478405 1478406 . 200
chrIV 1478442 1478443 . 960
chrIV 1478443 1478444 . 140
chrIV 1478445 1478446 . 740
chrIV 1478445 1478446 . 120
chrIV 1478449 1478450 . 1960
chrIV 1478453 1478454 . 120
chrIV 1478464 1478465 . 1540
chrIV 1478488 1478489 . 900
chrIV 1478519 1478520 . 120
chrIV 1478565 1478566 . 180
chrIV 1478731 1478732 . 340
chrIV 1478859 1478860 . 340
chrIV 1479070 1479071 . 1920
chrIV 1479199 1479200 . 660
chrIV 1479387 1479388 . 280
chrIV 1479652 1479653 . 1720
chrIV 1479710 1479711 . 240
chrIV 1479916 1479917 . 120
chrIV 1480084 1480085 . 700
chrIV 1480092 1480093 . 720
chrIV 1480242 1480243 . 120
chrIV 1480302 1480303 . 480
chrIV 1480314 1480315 . 160
chrIV 1480320 1480321 . 380
chrIV 1480330 1480331 . 340
chrIV 1480346 1480347 . 120
chrIV 1480356 1480357 . 320
chrIV 1480640 1480641 . 200
chrIV 1480743 1480744 . 320
chrIV 1480766 1480767 . 1700
chrIV 1480814 1480815 . 340
chrIV 1480837 1480838 . 140
chrIV 1480846 1480847 . 820
chrIV 1480875 1480876 . 140
chrIV 1480912 1480913 . 200
chrIV 1480924 1480925 . 760
chrIV 1481254 1481255 . 280
chrIV 1481328 1481329 . 340
chrIV 1481339 1481340 . 400
chrIV 1481393 1481394 . 120
chrIV 1481412 1481413 . 120
chrIV 1481547 1481548 . 220
chrIV 1481569 1481570 . 120
chrIV 1481611 1481612 . 200
chrIV 1481681 1481682 . 120
chrIV 1481758 1481759 . 3740
chrIV 1481772 1481773 . 120
chrIV 1482428 1482429 . 300
chrIV 1482890 1482891 . 160
chrIV 1483466 1483467 . 420
chrIV 1483542 1483543 . 120
chrIV 1483550 1483551 . 440
chrIV 1483557 1483558 . 160
chrIV 1483567 1483568 . 240
chrIV 1483575 1483576 . 200
chrIV 1483591 1483592 . 120
chrIV 1483594 1483595 . 120
chrIV 1483642 1483643 . 120
chrIV 1483650 1483651 . 600
chrIV 1483654 1483655 . 180
chrIV 1483665 1483666 . 120
chrIV 1483676 1483677 . 120
chrIV 1483681 1483682 . 640
chrIV 1483703 1483704 . 340
chrIV 1484026 1484027 . 160
chrIV 1484033 1484034 . 180
chrIV 1485121 1485122 . 1460
chrIV 1485378 1485379 . 580
chrIV 1485382 1485383 . 160
chrIV 1485425 1485426 . 2180
chrIV 1485428 1485429 . 380
chrIV 1485457 1485458 . 120
chrIV 1485640 1485641 . 280
chrIV 1485652 1485653 . 300
chrIV 1485787 1485788 . 120
chrIV 1486065 1486066 . 2180
chrIV 1486280 1486281 . 220
chrIV 1486293 1486294 . 1260
chrIV 1486420 1486421 . 120
chrIV 1486813 1486814 . 3080
chrIV 1486874 1486875 . 560
chrIV 1487068 1487069 . 600
chrIV 1487120 1487121 . 720
chrIV 1487421 1487422 . 140
chrIV 1487445 1487446 . 140
chrIV 1487455 1487456 . 120
chrIV 1487456 1487457 . 200
chrIV 1487457 1487458 . 120
chrIV 1487464 1487465 . 200
chrIV 1487472 1487473 . 600
chrIV 1487476 1487477 . 260
chrIV 1487483 1487484 . 120
chrIV 1487492 1487493 . 340
chrIV 1487494 1487495 . 120
chrIV 1487501 1487502 . 240
chrIV 1488484 1488485 . 320
chrIV 1488643 1488644 . 320
chrIV 1488914 1488915 . 940
chrIV 1489029 1489030 . 540
chrIV 1489104 1489105 . 200
chrIV 1489120 1489121 . 1620
chrIV 1489133 1489134 . 380
chrIV 1489141 1489142 . 180
chrIV 1489151 1489152 . 1380
chrIV 1489161 1489162 . 260
chrIV 1489223 1489224 . 160
chrIV 1489308 1489309 . 160
chrIV 1489351 1489352 . 540
chrIV 1489678 1489679 . 160
chrIV 1489726 1489727 . 600
chrIV 1489739 1489740 . 200
chrIV 1489793 1489794 . 120
chrIV 1489906 1489907 . 120
chrIV 1489908 1489909 . 880
chrIV 1489940 1489941 . 380
chrIV 1489949 1489950 . 120
chrIV 1489959 1489960 . 120
chrIV 1489963 1489964 . 460
chrIV 1489973 1489974 . 1480
chrIV 1490059 1490060 . 820
chrIV 1490067 1490068 . 260
chrIV 1490146 1490147 . 900
chrIV 1490182 1490183 . 320
chrIV 1490227 1490228 . 500
chrIV 1490244 1490245 . 120
chrIV 1490297 1490298 . 120
chrIV 1490319 1490320 . 420
chrIV 1490360 1490361 . 2040
chrIV 1490369 1490370 . 720
chrIV 1490372 1490373 . 560
chrIV 1490382 1490383 . 440
chrIV 1490384 1490385 . 420
chrIV 1490400 1490401 . 900
chrIV 1490404 1490405 . 520
chrIV 1490409 1490410 . 120
chrIV 1490412 1490413 . 160
chrIV 1490415 1490416 . 620
chrIV 1490467 1490468 . 180
chrIV 1490476 1490477 . 480
chrIV 1490484 1490485 . 2220
chrIV 1490524 1490525 . 160
chrIV 1490642 1490643 . 720
chrIV 1490661 1490662 . 220
chrIV 1490761 1490762 . 500
chrIV 1490798 1490799 . 140
chrIV 1490799 1490800 . 1460
chrIV 1490800 1490801 . 240
chrIV 1490804 1490805 . 1440
chrIV 1490814 1490815 . 120
chrIV 1490827 1490828 . 2640
chrIV 1490850 1490851 . 920
chrIV 1490853 1490854 . 120
chrIV 1490861 1490862 . 2860
chrIV 1490901 1490902 . 420
chrIV 1490964 1490965 . 120
chrIV 1490976 1490977 . 960
chrIV 1490986 1490987 . 440
chrIV 1490994 1490995 . 400
chrIV 1490995 1490996 . 160
chrIV 1490995 1490996 . 120
chrIV 1491008 1491009 . 420
chrIV 1491013 1491014 . 1020
chrIV 1491019 1491020 . 160
chrIV 1491022 1491023 . 160
chrIV 1491062 1491063 . 120
chrIV 1491086 1491087 . 140
chrIV 1492508 1492509 . 1300
chrIV 1492566 1492567 . 140
chrIV 1492580 1492581 . 240
chrIV 1492627 1492628 . 2420
chrIV 1492670 1492671 . 1740
chrIV 1492810 1492811 . 920
chrIV 1493141 1493142 . 600
chrIV 1493158 1493159 . 300
chrIV 1493162 1493163 . 1020
chrIV 1493170 1493171 . 660
chrIV 1493174 1493175 . 1460
chrIV 1493193 1493194 . 200
chrIV 1493246 1493247 . 3000
chrIV 1493250 1493251 . 460
chrIV 1493260 1493261 . 200
chrIV 1493265 1493266 . 680
chrIV 1493272 1493273 . 120
chrIV 1493284 1493285 . 120
chrIV 1493328 1493329 . 1080
chrIV 1493348 1493349 . 860
chrIV 1493356 1493357 . 700
chrIV 1493362 1493363 . 340
chrIV 1493381 1493382 . 840
chrIV 1493696 1493697 . 120
chrIV 1493962 1493963 . 440
chrIV 1493979 1493980 . 140
chrIV 1493983 1493984 . 200
chrIV 1494015 1494016 . 1280
chrIV 1494023 1494024 . 1460
chrIV 1494034 1494035 . 120
chrIV 1494039 1494040 . 120
chrIV 1494051 1494052 . 640
chrIV 1494112 1494113 . 1560
chrIV 1494115 1494116 . 1280
chrIV 1494155 1494156 . 700
chrIV 1494186 1494187 . 120
chrIV 1494198 1494199 . 120
chrIV 1494271 1494272 . 300
chrIV 1494278 1494279 . 220
chrIV 1494386 1494387 . 120
chrIV 1494569 1494570 . 140
chrIV 1494739 1494740 . 160
chrIV 1494903 1494904 . 200
chrIV 1494917 1494918 . 120
chrIV 1494921 1494922 . 120
chrIV 1495331 1495332 . 400
chrIV 1495373 1495374 . 160
chrIV 1495413 1495414 . 540
chrIV 1495446 1495447 . 280
chrIV 1495642 1495643 . 220
chrIV 1495783 1495784 . 460
chrIV 1495882 1495883 . 140
chrIV 1495895 1495896 . 200
chrIV 1496295 1496296 . 200
chrIV 1496307 1496308 . 380
chrIV 1496435 1496436 . 820
chrIV 1496450 1496451 . 120
chrIV 1496453 1496454 . 140
chrIV 1496473 1496474 . 680
chrIV 1496487 1496488 . 1060
chrIV 1496607 1496608 . 240
chrIV 1496633 1496634 . 220
chrIV 1496641 1496642 . 320
chrIV 1496645 1496646 . 200
chrIV 1496648 1496649 . 140
chrIV 1496656 1496657 . 120
chrIV 1496668 1496669 . 320
chrIV 1496675 1496676 . 400
chrIV 1496679 1496680 . 140
chrIV 1496686 1496687 . 760
chrIV 1496690 1496691 . 680
chrIV 1496693 1496694 . 440
chrIV 1496737 1496738 . 260
chrIV 1496753 1496754 . 1140
chrIV 1496759 1496760 . 520
chrIV 1496761 1496762 . 320
chrIV 1496763 1496764 . 540
chrIV 1496765 1496766 . 260
chrIV 1496782 1496783 . 1560
chrIV 1496821 1496822 . 240
chrIV 1496926 1496927 . 820
chrIV 1496959 1496960 . 120
chrIV 1497149 1497150 . 120
chrIV 1497434 1497435 . 180
chrIV 1497458 1497459 . 640
chrIV 1497466 1497467 . 240
chrIV 1497620 1497621 . 140
chrIV 1497796 1497797 . 120
chrIV 1497800 1497801 . 1480
chrIV 1497828 1497829 . 240
chrIV 1497836 1497837 . 180
chrIV 1497853 1497854 . 240
chrIV 1497857 1497858 . 200
chrIV 1497971 1497972 . 480
chrIV 1497999 1498000 . 920
chrIV 1498007 1498008 . 280
chrIV 1498010 1498011 . 300
chrIV 1498030 1498031 . 180
chrIV 1498037 1498038 . 200
chrIV 1498045 1498046 . 680
chrIV 1498047 1498048 . 160
chrIV 1498051 1498052 . 340
chrIV 1498061 1498062 . 580
chrIV 1498075 1498076 . 620
chrIV 1498078 1498079 . 160
chrIV 1498080 1498081 . 300
chrIV 1498080 1498081 . 1320
chrIV 1498084 1498085 . 580
chrIV 1498095 1498096 . 2180
chrIV 1498104 1498105 . 220
chrIV 1498112 1498113 . 800
chrIV 1498118 1498119 . 640
chrIV 1498120 1498121 . 960
chrIV 1498129 1498130 . 700
chrIV 1498139 1498140 . 260
chrIV 1498140 1498141 . 760
chrIV 1498210 1498211 . 1020
chrIV 1499298 1499299 . 120
chrIV 1499304 1499305 . 120
chrIV 1499316 1499317 . 500
chrIV 1499649 1499650 . 160
chrIV 1499657 1499658 . 480
chrIV 1500590 1500591 . 120
chrIV 1500633 1500634 . 120
chrIV 1500636 1500637 . 400
chrIV 1500681 1500682 . 160
chrIV 1500687 1500688 . 480
chrIV 1500694 1500695 . 260
chrIV 1500816 1500817 . 240
chrIV 1500895 1500896 . 840
chrIV 1501187 1501188 . 520
chrIV 1501203 1501204 . 180
chrIV 1501225 1501226 . 240
chrIV 1501243 1501244 . 120
chrIV 1501250 1501251 . 280
chrIV 1502029 1502030 . 160
chrIV 1502090 1502091 . 460
chrIV 1502098 1502099 . 180
chrIV 1502106 1502107 . 220
chrIV 1502113 1502114 . 120
chrIV 1502126 1502127 . 240
chrIV 1502209 1502210 . 160
chrIV 1502212 1502213 . 120
chrIV 1502364 1502365 . 140
chrIV 1502407 1502408 . 280
chrIV 1502423 1502424 . 400
chrIV 1502435 1502436 . 300
chrIV 1502443 1502444 . 300
chrIV 1502501 1502502 . 2120
chrIV 1502543 1502544 . 120
chrIV 1502577 1502578 . 400
chrIV 1502585 1502586 . 140
chrIV 1502611 1502612 . 260
chrIV 1502630 1502631 . 120
chrIV 1502649 1502650 . 3680
chrIV 1502689 1502690 . 300
chrIV 1502699 1502700 . 200
chrIV 1502705 1502706 . 120
chrIV 1502756 1502757 . 340
chrIV 1502762 1502763 . 620
chrIV 1502816 1502817 . 1140
chrIV 1502817 1502818 . 600
chrIV 1502817 1502818 . 180
chrIV 1502825 1502826 . 480
chrIV 1502960 1502961 . 380
chrIV 1502999 1503000 . 260
chrIV 1503000 1503001 . 1500
chrIV 1503011 1503012 . 680
chrIV 1503212 1503213 . 420
chrIV 1503343 1503344 . 320
chrIV 1503734 1503735 . 120
chrIV 1503933 1503934 . 320
chrIV 1504089 1504090 . 240
chrIV 1504517 1504518 . 420
chrIV 1504622 1504623 . 180
chrIV 1504834 1504835 . 160
chrIV 1504891 1504892 . 1380
chrIV 1504924 1504925 . 180
chrIV 1505114 1505115 . 120
chrIV 1505119 1505120 . 660
chrIV 1505140 1505141 . 120
chrIV 1505338 1505339 . 120
chrIV 1505676 1505677 . 520
chrIV 1505829 1505830 . 300
chrIV 1506089 1506090 . 180
chrIV 1506421 1506422 . 120
chrIV 1506541 1506542 . 980
chrIV 1506611 1506612 . 120
chrIV 1506672 1506673 . 380
chrIV 1506707 1506708 . 120
chrIV 1506720 1506721 . 980
chrIV 1506907 1506908 . 580
chrIV 1506930 1506931 . 260
chrIV 1506945 1506946 . 240
chrIV 1506994 1506995 . 180
chrIV 1507006 1507007 . 380
chrIV 1507012 1507013 . 440
chrIV 1507018 1507019 . 240
chrIV 1507026 1507027 . 520
chrIV 1507031 1507032 . 5700
chrIV 1507037 1507038 . 420
chrIV 1507139 1507140 . 140
chrIV 1507158 1507159 . 800
chrIV 1507188 1507189 . 120
chrIV 1507189 1507190 . 340
chrIV 1507206 1507207 . 280
chrIV 1507342 1507343 . 320
chrIV 1507360 1507361 . 380
chrIV 1507371 1507372 . 580
chrIV 1507376 1507377 . 160
chrIV 1507397 1507398 . 380
chrIV 1507398 1507399 . 700
chrIV 1507409 1507410 . 680
chrIV 1507442 1507443 . 320
chrIV 1507453 1507454 . 140
chrIV 1507454 1507455 . 1040
chrIV 1507505 1507506 . 140
chrIV 1507549 1507550 . 180
chrIV 1507562 1507563 . 220
chrIV 1507575 1507576 . 280
chrIV 1507588 1507589 . 200
chrIV 1507607 1507608 . 220
chrIV 1507623 1507624 . 660
chrIV 1507654 1507655 . 260
chrIV 1507742 1507743 . 280
chrIV 1507848 1507849 . 220
chrIV 1507960 1507961 . 780
chrIV 1508005 1508006 . 220
chrIV 1508156 1508157 . 420
chrIV 1508163 1508164 . 120
chrIV 1508253 1508254 . 640
chrIV 1508313 1508314 . 2540
chrIV 1508448 1508449 . 1300
chrIV 1508673 1508674 . 240
chrIV 1508682 1508683 . 740
chrIV 1508782 1508783 . 580
chrIV 1508852 1508853 . 660
chrIV 1509075 1509076 . 280
chrIV 1509166 1509167 . 640
chrIV 1509225 1509226 . 500
chrIV 1509359 1509360 . 500
chrIV 1509530 1509531 . 440
chrIV 1509565 1509566 . 180
chrIV 1509827 1509828 . 1020
chrIV 1509852 1509853 . 480
chrIV 1509859 1509860 . 260
chrIV 1509864 1509865 . 180
chrIV 1509865 1509866 . 220
chrIV 1509891 1509892 . 200
chrIV 1509904 1509905 . 220
chrIV 1509913 1509914 . 140
chrIV 1509923 1509924 . 120
chrIV 1509937 1509938 . 180
chrIV 1509955 1509956 . 180
chrIV 1509957 1509958 . 1640
chrIV 1510124 1510125 . 580
chrIV 1510144 1510145 . 140
chrIV 1510469 1510470 . 140
chrIV 1510685 1510686 . 800
chrIV 1510688 1510689 . 120
chrIV 1510788 1510789 . 360
chrIV 1510817 1510818 . 160
chrIV 1510983 1510984 . 220
chrIV 1510998 1510999 . 120
chrIV 1511103 1511104 . 1000
chrIV 1511178 1511179 . 300
chrIV 1511324 1511325 . 200
chrIV 1511484 1511485 . 120
chrIV 1511513 1511514 . 1920
chrIV 1511676 1511677 . 780
chrIV 1511688 1511689 . 120
chrIV 1511706 1511707 . 560
chrIV 1511721 1511722 . 280
chrIV 1511807 1511808 . 120
chrIV 1511871 1511872 . 3340
chrIV 1511880 1511881 . 120
chrIV 1511891 1511892 . 980
chrIV 1511900 1511901 . 260
chrIV 1511916 1511917 . 200
chrIV 1511918 1511919 . 380
chrIV 1511920 1511921 . 140
chrIV 1511933 1511934 . 240
chrIV 1511955 1511956 . 320
chrIV 1511964 1511965 . 200
chrIV 1511964 1511965 . 120
chrIV 1511965 1511966 . 180
chrIV 1511970 1511971 . 200
chrIV 1511971 1511972 . 120
chrIV 1511974 1511975 . 140
chrIV 1512307 1512308 . 240
chrIV 1512430 1512431 . 860
chrIV 1512822 1512823 . 1420
chrIV 1512933 1512934 . 780
chrIV 1513111 1513112 . 380
chrIV 1513131 1513132 . 180
chrIV 1513165 1513166 . 220
chrIV 1513366 1513367 . 120
chrIV 1513725 1513726 . 660
chrIV 1513735 1513736 . 760
chrIV 1513742 1513743 . 140
chrIV 1514030 1514031 . 1060
chrIV 1514181 1514182 . 140
chrIV 1514193 1514194 . 200
chrIV 1514218 1514219 . 120
chrIV 1514251 1514252 . 180
chrIV 1514282 1514283 . 400
chrIV 1514431 1514432 . 1180
chrIV 1514692 1514693 . 280
chrIV 1514719 1514720 . 360
chrIV 1514732 1514733 . 420
chrIV 1514746 1514747 . 760
chrIV 1514765 1514766 . 140
chrIV 1514779 1514780 . 260
chrIV 1515051 1515052 . 120
chrIV 1515084 1515085 . 140
chrIV 1515100 1515101 . 340
chrIV 1515239 1515240 . 260
chrIV 1515445 1515446 . 120
chrIV 1515653 1515654 . 360
chrIV 1515681 1515682 . 120
chrIV 1515693 1515694 . 900
chrIV 1515698 1515699 . 160
chrIV 1516444 1516445 . 320
chrIV 1516484 1516485 . 340
chrIV 1516490 1516491 . 1020
chrIV 1516506 1516507 . 160
chrIV 1516510 1516511 . 2320
chrIV 1516513 1516514 . 280
chrIV 1516516 1516517 . 360
chrIV 1516519 1516520 . 340
chrIV 1516524 1516525 . 780
chrIV 1516537 1516538 . 160
chrIV 1516550 1516551 . 120
chrIV 1516552 1516553 . 480
chrIV 1516679 1516680 . 120
chrIV 1516730 1516731 . 120
chrIV 1516859 1516860 . 200
chrIV 1516991 1516992 . 120
chrIV 1517035 1517036 . 180
chrIV 1517827 1517828 . 640
chrIV 1517840 1517841 . 120
chrIV 1517893 1517894 . 1060
chrIV 1517906 1517907 . 180
chrIV 1517912 1517913 . 220
chrIV 1517933 1517934 . 120
chrIV 1518115 1518116 . 780
chrIV 1518142 1518143 . 120
chrIV 1518143 1518144 . 340
chrIV 1518148 1518149 . 380
chrIV 1518151 1518152 . 340
chrIV 1518194 1518195 . 120
chrIV 1518334 1518335 . 120
chrIV 1518507 1518508 . 120
chrIV 1518560 1518561 . 180
chrIV 1518712 1518713 . 120
chrIV 1518847 1518848 . 140
chrIV 1518982 1518983 . 340
chrIV 1519007 1519008 . 140
chrIV 1519236 1519237 . 320
chrIV 1519337 1519338 . 120
chrIV 1519656 1519657 . 1140
chrIV 1519908 1519909 . 240
chrIV 1519948 1519949 . 1200
chrIV 1519964 1519965 . 500
chrIV 1520136 1520137 . 200
chrIV 1520166 1520167 . 140
chrIV 1520203 1520204 . 120
chrIV 1520379 1520380 . 300
chrIV 1520769 1520770 . 400
chrIV 1520789 1520790 . 120
chrIV 1520793 1520794 . 460
chrIV 1520853 1520854 . 480
chrIV 1520872 1520873 . 260
chrIV 1520957 1520958 . 240
chrIV 1520998 1520999 . 200
chrIV 1521008 1521009 . 120
chrIV 1521009 1521010 . 120
chrIV 1521009 1521010 . 240
chrIV 1521014 1521015 . 140
chrIV 1521097 1521098 . 240
chrIV 1521108 1521109 . 160
chrIV 1521271 1521272 . 400
chrIV 1522149 1522150 . 240
chrIV 1522330 1522331 . 680
chrIV 1522442 1522443 . 180
chrIV 1522487 1522488 . 120
chrIV 1522565 1522566 . 520
chrIV 1522655 1522656 . 140
chrIV 1522849 1522850 . 140
chrIV 1523546 1523547 . 120
chrIV 1523611 1523612 . 2480
chrIV 1523902 1523903 . 780
chrIV 1523926 1523927 . 780
chrIV 1523970 1523971 . 220
chrIV 1524475 1524476 . 540
chrIV 1524749 1524750 . 120
chrIV 1524838 1524839 . 600
chrIV 1524844 1524845 . 400
chrIV 1524848 1524849 . 440
chrIV 1524855 1524856 . 120
chrIV 1524915 1524916 . 160
chrIV 1524932 1524933 . 120
chrIV 1524932 1524933 . 160
chrIV 1524933 1524934 . 120
chrIV 1524941 1524942 . 800
chrIV 1524980 1524981 . 240
chrIV 1525225 1525226 . 400
chrIV 1525250 1525251 . 120
chrIV 1525251 1525252 . 240
chrIV 1525261 1525262 . 160
chrIV 1525321 1525322 . 200
chrV 393 394 . 1740
chrV 396 397 . 880
chrV 581 582 . 120
chrV 593 594 . 120
chrV 614 615 . 1440
chrV 642 643 . 180
chrV 648 649 . 120
chrV 668 669 . 120
chrV 675 676 . 120
chrV 1196 1197 . 400
chrV 2098 2099 . 440
chrV 2144 2145 . 360
chrV 3447 3448 . 140
chrV 3503 3504 . 120
chrV 3504 3505 . 120
chrV 3504 3505 . 440
chrV 3509 3510 . 120
chrV 3510 3511 . 140
chrV 3512 3513 . 120
chrV 3520 3521 . 460
chrV 3522 3523 . 140
chrV 3530 3531 . 180
chrV 3530 3531 . 120
chrV 3535 3536 . 520
chrV 3537 3538 . 120
chrV 3537 3538 . 120
chrV 3538 3539 . 120
chrV 3538 3539 . 120
chrV 3547 3548 . 160
chrV 3553 3554 . 640
chrV 3568 3569 . 220
chrV 3574 3575 . 760
chrV 3600 3601 . 120
chrV 3627 3628 . 120
chrV 4103 4104 . 440
chrV 4117 4118 . 480
chrV 6094 6095 . 820
chrV 6126 6127 . 1260
chrV 6189 6190 . 260
chrV 6197 6198 . 360
chrV 6217 6218 . 360
chrV 6226 6227 . 1680
chrV 6252 6253 . 460
chrV 6261 6262 . 260
chrV 6261 6262 . 180
chrV 6263 6264 . 120
chrV 6317 6318 . 140
chrV 6343 6344 . 200
chrV 6376 6377 . 2120
chrV 6382 6383 . 520
chrV 6385 6386 . 340
chrV 6385 6386 . 760
chrV 6387 6388 . 120
chrV 6387 6388 . 520
chrV 6391 6392 . 220
chrV 6413 6414 . 120
chrV 6416 6417 . 280
chrV 6493 6494 . 220
chrV 6515 6516 . 1380
chrV 6587 6588 . 180
chrV 6600 6601 . 320
chrV 6608 6609 . 180
chrV 6643 6644 . 220
chrV 6796 6797 . 720
chrV 6822 6823 . 360
chrV 6861 6862 . 720
chrV 6976 6977 . 340
chrV 7009 7010 . 220
chrV 7214 7215 . 1320
chrV 7228 7229 . 1500
chrV 7364 7365 . 760
chrV 7388 7389 . 380
chrV 7549 7550 . 580
chrV 7552 7553 . 220
chrV 7584 7585 . 140
chrV 7614 7615 . 840
chrV 7670 7671 . 160
chrV 7696 7697 . 340
chrV 7727 7728 . 840
chrV 7744 7745 . 420
chrV 7744 7745 . 340
chrV 7752 7753 . 900
chrV 7758 7759 . 780
chrV 7762 7763 . 620
chrV 7776 7777 . 120
chrV 7780 7781 . 860
chrV 7780 7781 . 1380
chrV 7781 7782 . 240
chrV 7782 7783 . 140
chrV 7788 7789 . 560
chrV 7789 7790 . 360
chrV 7793 7794 . 560
chrV 7795 7796 . 200
chrV 7796 7797 . 140
chrV 7841 7842 . 400
chrV 7885 7886 . 140
chrV 7911 7912 . 760
chrV 7916 7917 . 240
chrV 7940 7941 . 200
chrV 7964 7965 . 120
chrV 7968 7969 . 120
chrV 8063 8064 . 480
chrV 8275 8276 . 220
chrV 8317 8318 . 1700
chrV 8329 8330 . 160
chrV 8468 8469 . 480
chrV 8549 8550 . 780
chrV 8565 8566 . 160
chrV 8661 8662 . 120
chrV 8719 8720 . 120
chrV 8777 8778 . 540
chrV 8942 8943 . 120
chrV 9427 9428 . 500
chrV 9621 9622 . 360
chrV 9799 9800 . 140
chrV 9803 9804 . 140
chrV 9808 9809 . 140
chrV 9811 9812 . 700
chrV 9817 9818 . 260
chrV 9819 9820 . 1180
chrV 9823 9824 . 300
chrV 9837 9838 . 440
chrV 9839 9840 . 200
chrV 9841 9842 . 780
chrV 9853 9854 . 260
chrV 9854 9855 . 460
chrV 9857 9858 . 180
chrV 9862 9863 . 700
chrV 9867 9868 . 500
chrV 9886 9887 . 580
chrV 9889 9890 . 120
chrV 9890 9891 . 160
chrV 9890 9891 . 140
chrV 9895 9896 . 660
chrV 9900 9901 . 180
chrV 9903 9904 . 220
chrV 9905 9906 . 320
chrV 9908 9909 . 440
chrV 9911 9912 . 360
chrV 10054 10055 . 140
chrV 10083 10084 . 140
chrV 10089 10090 . 120
chrV 10095 10096 . 180
chrV 10111 10112 . 260
chrV 10180 10181 . 140
chrV 10213 10214 . 400
chrV 10218 10219 . 160
chrV 10225 10226 . 1760
chrV 10268 10269 . 120
chrV 10295 10296 . 720
chrV 10355 10356 . 460
chrV 10454 10455 . 240
chrV 10495 10496 . 980
chrV 10550 10551 . 960
chrV 10657 10658 . 140
chrV 10917 10918 . 180
chrV 11067 11068 . 2440
chrV 11173 11174 . 500
chrV 11179 11180 . 220
chrV 11188 11189 . 200
chrV 11223 11224 . 440
chrV 11302 11303 . 900
chrV 11421 11422 . 540
chrV 11469 11470 . 220
chrV 11478 11479 . 160
chrV 11527 11528 . 320
chrV 11531 11532 . 140
chrV 11575 11576 . 820
chrV 11583 11584 . 440
chrV 11912 11913 . 120
chrV 12087 12088 . 280
chrV 12091 12092 . 400
chrV 12094 12095 . 420
chrV 12129 12130 . 1500
chrV 12135 12136 . 220
chrV 12135 12136 . 500
chrV 12141 12142 . 220
chrV 12146 12147 . 180
chrV 12191 12192 . 160
chrV 12267 12268 . 140
chrV 12438 12439 . 420
chrV 12595 12596 . 120
chrV 12612 12613 . 180
chrV 12616 12617 . 140
chrV 12635 12636 . 120
chrV 12637 12638 . 260
chrV 12643 12644 . 120
chrV 12756 12757 . 140
chrV 12951 12952 . 160
chrV 12964 12965 . 320
chrV 12975 12976 . 960
chrV 12983 12984 . 340
chrV 12987 12988 . 2900
chrV 12993 12994 . 360
chrV 13004 13005 . 120
chrV 13046 13047 . 380
chrV 13049 13050 . 140
chrV 13060 13061 . 200
chrV 13062 13063 . 420
chrV 13068 13069 . 380
chrV 13072 13073 . 440
chrV 13081 13082 . 480
chrV 13138 13139 . 160
chrV 13177 13178 . 160
chrV 13187 13188 . 120
chrV 13204 13205 . 220
chrV 13214 13215 . 140
chrV 13230 13231 . 720
chrV 13249 13250 . 220
chrV 13255 13256 . 140
chrV 13380 13381 . 300
chrV 13388 13389 . 160
chrV 13390 13391 . 240
chrV 13404 13405 . 420
chrV 13406 13407 . 380
chrV 13407 13408 . 500
chrV 13410 13411 . 140
chrV 13418 13419 . 200
chrV 13426 13427 . 120
chrV 13466 13467 . 860
chrV 13498 13499 . 1060
chrV 13504 13505 . 1000
chrV 13511 13512 . 220
chrV 13524 13525 . 1220
chrV 13532 13533 . 120
chrV 13544 13545 . 400
chrV 13548 13549 . 440
chrV 13573 13574 . 360
chrV 13584 13585 . 1180
chrV 13591 13592 . 440
chrV 13598 13599 . 340
chrV 13702 13703 . 160
chrV 13711 13712 . 220
chrV 13725 13726 . 320
chrV 13725 13726 . 160
chrV 13736 13737 . 220
chrV 13738 13739 . 640
chrV 13744 13745 . 1800
chrV 13755 13756 . 1420
chrV 13758 13759 . 120
chrV 13894 13895 . 1440
chrV 14066 14067 . 440
chrV 14205 14206 . 120
chrV 14520 14521 . 160
chrV 14583 14584 . 340
chrV 14674 14675 . 120
chrV 14681 14682 . 140
chrV 14702 14703 . 560
chrV 14705 14706 . 140
chrV 14705 14706 . 140
chrV 14709 14710 . 180
chrV 14711 14712 . 200
chrV 14715 14716 . 120
chrV 14746 14747 . 300
chrV 14770 14771 . 280
chrV 14795 14796 . 260
chrV 14830 14831 . 120
chrV 14861 14862 . 120
chrV 14871 14872 . 120
chrV 14894 14895 . 220
chrV 15061 15062 . 140
chrV 15117 15118 . 120
chrV 15120 15121 . 360
chrV 15125 15126 . 440
chrV 15137 15138 . 340
chrV 15188 15189 . 140
chrV 15200 15201 . 1860
chrV 15200 15201 . 160
chrV 15201 15202 . 120
chrV 15201 15202 . 120
chrV 15252 15253 . 480
chrV 15326 15327 . 280
chrV 15364 15365 . 240
chrV 15378 15379 . 240
chrV 15488 15489 . 360
chrV 15563 15564 . 800
chrV 15594 15595 . 600
chrV 15633 15634 . 600
chrV 15786 15787 . 400
chrV 15815 15816 . 140
chrV 15844 15845 . 420
chrV 15864 15865 . 1000
chrV 15873 15874 . 1120
chrV 15928 15929 . 120
chrV 15993 15994 . 200
chrV 15999 16000 . 180
chrV 16010 16011 . 140
chrV 16020 16021 . 120
chrV 16033 16034 . 180
chrV 16036 16037 . 200
chrV 16043 16044 . 140
chrV 16046 16047 . 200
chrV 16047 16048 . 340
chrV 16051 16052 . 140
chrV 16061 16062 . 200
chrV 16093 16094 . 260
chrV 16096 16097 . 120
chrV 16106 16107 . 340
chrV 16113 16114 . 300
chrV 16118 16119 . 340
chrV 16122 16123 . 180
chrV 16135 16136 . 160
chrV 16140 16141 . 180
chrV 16144 16145 . 620
chrV 16147 16148 . 420
chrV 16150 16151 . 1180
chrV 16180 16181 . 160
chrV 16189 16190 . 140
chrV 16190 16191 . 120
chrV 16191 16192 . 260
chrV 16192 16193 . 320
chrV 16199 16200 . 480
chrV 16204 16205 . 460
chrV 16276 16277 . 120
chrV 16283 16284 . 580
chrV 16322 16323 . 220
chrV 16574 16575 . 500
chrV 16641 16642 . 120
chrV 16654 16655 . 160
chrV 16697 16698 . 500
chrV 16742 16743 . 240
chrV 16752 16753 . 440
chrV 16771 16772 . 240
chrV 16799 16800 . 200
chrV 16849 16850 . 200
chrV 16947 16948 . 260
chrV 16953 16954 . 120
chrV 16963 16964 . 480
chrV 17031 17032 . 160
chrV 17325 17326 . 480
chrV 17372 17373 . 160
chrV 17503 17504 . 140
chrV 17566 17567 . 340
chrV 17594 17595 . 140
chrV 17656 17657 . 1400
chrV 17657 17658 . 1500
chrV 17658 17659 . 120
chrV 17906 17907 . 120
chrV 17909 17910 . 120
chrV 18014 18015 . 380
chrV 18020 18021 . 140
chrV 18023 18024 . 120
chrV 18297 18298 . 120
chrV 18342 18343 . 480
chrV 18346 18347 . 460
chrV 18371 18372 . 260
chrV 18464 18465 . 120
chrV 18482 18483 . 360
chrV 18497 18498 . 460
chrV 18576 18577 . 280
chrV 18732 18733 . 520
chrV 18759 18760 . 180
chrV 18774 18775 . 120
chrV 18785 18786 . 800
chrV 18816 18817 . 160
chrV 18831 18832 . 800
chrV 18840 18841 . 2080
chrV 18845 18846 . 600
chrV 18857 18858 . 320
chrV 18859 18860 . 220
chrV 18870 18871 . 960
chrV 18891 18892 . 140
chrV 18926 18927 . 160
chrV 18962 18963 . 240
chrV 19120 19121 . 140
chrV 19127 19128 . 460
chrV 19133 19134 . 480
chrV 19139 19140 . 600
chrV 19193 19194 . 160
chrV 19215 19216 . 140
chrV 19231 19232 . 160
chrV 19266 19267 . 200
chrV 19301 19302 . 140
chrV 19307 19308 . 160
chrV 19310 19311 . 120
chrV 19421 19422 . 460
chrV 19556 19557 . 160
chrV 19668 19669 . 140
chrV 19776 19777 . 320
chrV 19828 19829 . 280
chrV 19878 19879 . 600
chrV 20126 20127 . 1240
chrV 20725 20726 . 360
chrV 20735 20736 . 600
chrV 20739 20740 . 180
chrV 20759 20760 . 1100
chrV 20918 20919 . 960
chrV 21031 21032 . 940
chrV 21091 21092 . 120
chrV 21093 21094 . 180
chrV 21278 21279 . 1260
chrV 21282 21283 . 380
chrV 21287 21288 . 280
chrV 21292 21293 . 220
chrV 21292 21293 . 220
chrV 21295 21296 . 160
chrV 21295 21296 . 240
chrV 21298 21299 . 420
chrV 21304 21305 . 320
chrV 21321 21322 . 460
chrV 21344 21345 . 280
chrV 21358 21359 . 420
chrV 21365 21366 . 280
chrV 21523 21524 . 140
chrV 21663 21664 . 2400
chrV 21685 21686 . 120
chrV 21694 21695 . 780
chrV 21747 21748 . 160
chrV 21936 21937 . 740
chrV 22006 22007 . 120
chrV 22022 22023 . 180
chrV 22506 22507 . 1340
chrV 22625 22626 . 540
chrV 22640 22641 . 120
chrV 22674 22675 . 340
chrV 22872 22873 . 240
chrV 22928 22929 . 160
chrV 23173 23174 . 120
chrV 23329 23330 . 120
chrV 23550 23551 . 120
chrV 23577 23578 . 120
chrV 23590 23591 . 1080
chrV 23608 23609 . 940
chrV 23758 23759 . 580
chrV 23783 23784 . 200
chrV 23805 23806 . 200
chrV 23855 23856 . 120
chrV 23859 23860 . 420
chrV 23937 23938 . 160
chrV 23956 23957 . 160
chrV 24145 24146 . 460
chrV 24188 24189 . 460
chrV 24230 24231 . 120
chrV 24270 24271 . 180
chrV 24309 24310 . 120
chrV 24324 24325 . 500
chrV 24410 24411 . 280
chrV 24584 24585 . 1320
chrV 24623 24624 . 460
chrV 25133 25134 . 120
chrV 25258 25259 . 240
chrV 25298 25299 . 260
chrV 25347 25348 . 640
chrV 25356 25357 . 260
chrV 25362 25363 . 380
chrV 25513 25514 . 140
chrV 25523 25524 . 380
chrV 25682 25683 . 300
chrV 25841 25842 . 120
chrV 25861 25862 . 180
chrV 25871 25872 . 700
chrV 25878 25879 . 300
chrV 25922 25923 . 160
chrV 25985 25986 . 160
chrV 26010 26011 . 260
chrV 26031 26032 . 280
chrV 26035 26036 . 400
chrV 26046 26047 . 1080
chrV 26055 26056 . 520
chrV 26096 26097 . 640
chrV 26098 26099 . 440
chrV 26105 26106 . 480
chrV 26247 26248 . 920
chrV 26256 26257 . 320
chrV 26342 26343 . 120
chrV 26369 26370 . 200
chrV 26384 26385 . 140
chrV 26412 26413 . 140
chrV 26441 26442 . 1240
chrV 26525 26526 . 560
chrV 26559 26560 . 420
chrV 26567 26568 . 420
chrV 26567 26568 . 1440
chrV 26571 26572 . 440
chrV 26575 26576 . 220
chrV 26582 26583 . 500
chrV 26583 26584 . 160
chrV 26584 26585 . 120
chrV 26590 26591 . 140
chrV 26597 26598 . 340
chrV 26598 26599 . 140
chrV 26607 26608 . 780
chrV 26608 26609 . 1080
chrV 26608 26609 . 120
chrV 26617 26618 . 140
chrV 26619 26620 . 160
chrV 26619 26620 . 260
chrV 26641 26642 . 460
chrV 26644 26645 . 1100
chrV 26662 26663 . 180
chrV 26692 26693 . 120
chrV 26722 26723 . 140
chrV 26810 26811 . 180
chrV 26866 26867 . 180
chrV 26963 26964 . 300
chrV 26971 26972 . 220
chrV 27013 27014 . 120
chrV 27046 27047 . 540
chrV 27058 27059 . 120
chrV 27086 27087 . 1200
chrV 27098 27099 . 120
chrV 27102 27103 . 140
chrV 27134 27135 . 120
chrV 27136 27137 . 140
chrV 27163 27164 . 140
chrV 27204 27205 . 380
chrV 27213 27214 . 280
chrV 27246 27247 . 140
chrV 27267 27268 . 340
chrV 27294 27295 . 160
chrV 27302 27303 . 280
chrV 27394 27395 . 180
chrV 27415 27416 . 160
chrV 27422 27423 . 260
chrV 27432 27433 . 220
chrV 27441 27442 . 500
chrV 27449 27450 . 280
chrV 27451 27452 . 120
chrV 27464 27465 . 240
chrV 27473 27474 . 240
chrV 27478 27479 . 140
chrV 27485 27486 . 120
chrV 27546 27547 . 320
chrV 27556 27557 . 280
chrV 27594 27595 . 220
chrV 27597 27598 . 360
chrV 27608 27609 . 140
chrV 27664 27665 . 160
chrV 27682 27683 . 300
chrV 27693 27694 . 120
chrV 27807 27808 . 120
chrV 27820 27821 . 260
chrV 27867 27868 . 120
chrV 27935 27936 . 800
chrV 27964 27965 . 940
chrV 27988 27989 . 200
chrV 28073 28074 . 560
chrV 28312 28313 . 140
chrV 28373 28374 . 3340
chrV 28555 28556 . 360
chrV 28684 28685 . 1380
chrV 28690 28691 . 720
chrV 28693 28694 . 120
chrV 28977 28978 . 1600
chrV 28986 28987 . 160
chrV 28996 28997 . 780
chrV 29005 29006 . 320
chrV 29029 29030 . 6800
chrV 29048 29049 . 120
chrV 29114 29115 . 760
chrV 29117 29118 . 440
chrV 29272 29273 . 2040
chrV 29346 29347 . 600
chrV 29349 29350 . 720
chrV 29532 29533 . 260
chrV 29576 29577 . 780
chrV 29656 29657 . 200
chrV 29668 29669 . 480
chrV 29671 29672 . 120
chrV 29684 29685 . 460
chrV 29693 29694 . 140
chrV 29706 29707 . 640
chrV 29731 29732 . 780
chrV 29741 29742 . 620
chrV 29746 29747 . 160
chrV 29749 29750 . 280
chrV 29762 29763 . 320
chrV 29783 29784 . 340
chrV 29839 29840 . 300
chrV 29934 29935 . 120
chrV 29980 29981 . 1220
chrV 29992 29993 . 360
chrV 30050 30051 . 280
chrV 30097 30098 . 220
chrV 30228 30229 . 220
chrV 30277 30278 . 120
chrV 30319 30320 . 1000
chrV 30614 30615 . 240
chrV 30657 30658 . 380
chrV 30779 30780 . 280
chrV 30794 30795 . 1120
chrV 31129 31130 . 420
chrV 31133 31134 . 380
chrV 31169 31170 . 300
chrV 31196 31197 . 900
chrV 31305 31306 . 280
chrV 31311 31312 . 580
chrV 31313 31314 . 140
chrV 31346 31347 . 420
chrV 31353 31354 . 900
chrV 31359 31360 . 440
chrV 31362 31363 . 160
chrV 31367 31368 . 120
chrV 31371 31372 . 240
chrV 31402 31403 . 1440
chrV 31413 31414 . 980
chrV 31430 31431 . 920
chrV 31456 31457 . 120
chrV 31460 31461 . 120
chrV 31617 31618 . 220
chrV 31742 31743 . 400
chrV 31846 31847 . 140
chrV 32146 32147 . 300
chrV 32206 32207 . 120
chrV 32479 32480 . 120
chrV 32625 32626 . 120
chrV 32802 32803 . 360
chrV 32860 32861 . 260
chrV 33034 33035 . 120
chrV 33068 33069 . 780
chrV 33405 33406 . 260
chrV 33416 33417 . 680
chrV 33563 33564 . 120
chrV 33700 33701 . 140
chrV 33714 33715 . 160
chrV 33716 33717 . 120
chrV 33724 33725 . 120
chrV 33725 33726 . 120
chrV 33736 33737 . 120
chrV 33742 33743 . 380
chrV 33744 33745 . 140
chrV 33747 33748 . 300
chrV 33755 33756 . 200
chrV 33758 33759 . 140
chrV 33771 33772 . 180
chrV 33780 33781 . 120
chrV 33953 33954 . 120
chrV 33968 33969 . 160
chrV 33971 33972 . 600
chrV 33973 33974 . 120
chrV 33974 33975 . 560
chrV 33975 33976 . 120
chrV 33978 33979 . 120
chrV 34008 34009 . 180
chrV 34151 34152 . 840
chrV 34266 34267 . 580
chrV 34268 34269 . 160
chrV 34286 34287 . 740
chrV 34302 34303 . 120
chrV 34304 34305 . 580
chrV 34310 34311 . 280
chrV 34355 34356 . 120
chrV 34400 34401 . 720
chrV 34492 34493 . 120
chrV 34832 34833 . 160
chrV 34873 34874 . 120
chrV 35321 35322 . 220
chrV 35480 35481 . 160
chrV 35636 35637 . 340
chrV 35645 35646 . 120
chrV 36340 36341 . 200
chrV 36362 36363 . 140
chrV 36509 36510 . 300
chrV 36518 36519 . 300
chrV 36519 36520 . 120
chrV 36530 36531 . 300
chrV 36700 36701 . 480
chrV 39682 39683 . 300
chrV 39705 39706 . 1800
chrV 39727 39728 . 140
chrV 39730 39731 . 360
chrV 39747 39748 . 120
chrV 39751 39752 . 240
chrV 39802 39803 . 280
chrV 39826 39827 . 200
chrV 39957 39958 . 120
chrV 39965 39966 . 180
chrV 39986 39987 . 160
chrV 40147 40148 . 480
chrV 40267 40268 . 1600
chrV 40307 40308 . 720
chrV 40505 40506 . 160
chrV 40631 40632 . 120
chrV 40643 40644 . 200
chrV 40648 40649 . 140
chrV 40904 40905 . 160
chrV 40922 40923 . 440
chrV 41217 41218 . 200
chrV 41253 41254 . 280
chrV 41408 41409 . 140
chrV 41574 41575 . 300
chrV 41579 41580 . 520
chrV 41710 41711 . 180
chrV 41732 41733 . 240
chrV 41854 41855 . 180
chrV 41919 41920 . 380
chrV 41962 41963 . 180
chrV 42033 42034 . 1020
chrV 42036 42037 . 460
chrV 42042 42043 . 160
chrV 42051 42052 . 160
chrV 42062 42063 . 140
chrV 42065 42066 . 140
chrV 42082 42083 . 160
chrV 42082 42083 . 260
chrV 42095 42096 . 300
chrV 42098 42099 . 120
chrV 42102 42103 . 220
chrV 42108 42109 . 140
chrV 42110 42111 . 140
chrV 42116 42117 . 320
chrV 42122 42123 . 160
chrV 42129 42130 . 220
chrV 42130 42131 . 220
chrV 42130 42131 . 200
chrV 42135 42136 . 540
chrV 42139 42140 . 1140
chrV 42142 42143 . 240
chrV 42148 42149 . 140
chrV 42148 42149 . 140
chrV 42149 42150 . 220
chrV 42149 42150 . 320
chrV 42157 42158 . 600
chrV 42167 42168 . 440
chrV 42223 42224 . 240
chrV 42231 42232 . 240
chrV 42289 42290 . 160
chrV 42361 42362 . 140
chrV 42376 42377 . 180
chrV 42401 42402 . 280
chrV 42520 42521 . 160
chrV 42704 42705 . 780
chrV 42709 42710 . 240
chrV 42723 42724 . 380
chrV 42727 42728 . 180
chrV 42735 42736 . 760
chrV 42742 42743 . 200
chrV 42758 42759 . 2140
chrV 42771 42772 . 140
chrV 42773 42774 . 2520
chrV 42782 42783 . 200
chrV 42787 42788 . 840
chrV 42795 42796 . 3580
chrV 42804 42805 . 440
chrV 42810 42811 . 700
chrV 42812 42813 . 120
chrV 42812 42813 . 140
chrV 42815 42816 . 380
chrV 42863 42864 . 120
chrV 43082 43083 . 420
chrV 43130 43131 . 260
chrV 43152 43153 . 360
chrV 43175 43176 . 140
chrV 43200 43201 . 820
chrV 43209 43210 . 1080
chrV 43215 43216 . 360
chrV 44906 44907 . 320
chrV 44913 44914 . 120
chrV 44917 44918 . 700
chrV 44927 44928 . 300
chrV 45004 45005 . 1760
chrV 45019 45020 . 360
chrV 45029 45030 . 1380
chrV 45037 45038 . 400
chrV 45049 45050 . 480
chrV 45051 45052 . 280
chrV 45054 45055 . 160
chrV 45073 45074 . 380
chrV 45094 45095 . 460
chrV 45103 45104 . 420
chrV 45110 45111 . 120
chrV 45113 45114 . 140
chrV 45134 45135 . 260
chrV 45153 45154 . 1300
chrV 45156 45157 . 140
chrV 45167 45168 . 800
chrV 45175 45176 . 580
chrV 45272 45273 . 220
chrV 45304 45305 . 820
chrV 45315 45316 . 640
chrV 45429 45430 . 140
chrV 45472 45473 . 160
chrV 45482 45483 . 620
chrV 45491 45492 . 160
chrV 45521 45522 . 120
chrV 45593 45594 . 340
chrV 45662 45663 . 120
chrV 45689 45690 . 740
chrV 45834 45835 . 220
chrV 45895 45896 . 280
chrV 45942 45943 . 200
chrV 45949 45950 . 280
chrV 46005 46006 . 120
chrV 46015 46016 . 180
chrV 46018 46019 . 160
chrV 46022 46023 . 1100
chrV 46024 46025 . 140
chrV 46032 46033 . 180
chrV 46039 46040 . 240
chrV 46050 46051 . 460
chrV 46052 46053 . 140
chrV 46058 46059 . 1760
chrV 46067 46068 . 120
chrV 46076 46077 . 1520
chrV 46080 46081 . 200
chrV 46150 46151 . 140
chrV 46160 46161 . 180
chrV 46166 46167 . 1060
chrV 46169 46170 . 160
chrV 46182 46183 . 220
chrV 46213 46214 . 180
chrV 46225 46226 . 160
chrV 46230 46231 . 540
chrV 46237 46238 . 120
chrV 46243 46244 . 120
chrV 46268 46269 . 260
chrV 46381 46382 . 200
chrV 46398 46399 . 180
chrV 46414 46415 . 380
chrV 46423 46424 . 160
chrV 46471 46472 . 180
chrV 46574 46575 . 120
chrV 46592 46593 . 500
chrV 46602 46603 . 180
chrV 46639 46640 . 120
chrV 46649 46650 . 200
chrV 46658 46659 . 140
chrV 46682 46683 . 400
chrV 46690 46691 . 300
chrV 46693 46694 . 400
chrV 46713 46714 . 120
chrV 46727 46728 . 260
chrV 46779 46780 . 1440
chrV 46797 46798 . 820
chrV 46808 46809 . 580
chrV 46831 46832 . 200
chrV 46832 46833 . 2640
chrV 46886 46887 . 140
chrV 46889 46890 . 420
chrV 46925 46926 . 200
chrV 46932 46933 . 160
chrV 46949 46950 . 1320
chrV 46954 46955 . 260
chrV 46963 46964 . 420
chrV 46966 46967 . 120
chrV 47026 47027 . 1120
chrV 47051 47052 . 120
chrV 47070 47071 . 280
chrV 47240 47241 . 220
chrV 47556 47557 . 120
chrV 47563 47564 . 120
chrV 48028 48029 . 720
chrV 48260 48261 . 300
chrV 48424 48425 . 1060
chrV 48433 48434 . 140
chrV 51671 51672 . 580
chrV 51736 51737 . 200
chrV 51745 51746 . 1020
chrV 51753 51754 . 140
chrV 51756 51757 . 120
chrV 51769 51770 . 200
chrV 51777 51778 . 840
chrV 51783 51784 . 200
chrV 51790 51791 . 360
chrV 51797 51798 . 260
chrV 51830 51831 . 140
chrV 51849 51850 . 160
chrV 52135 52136 . 120
chrV 52163 52164 . 120
chrV 52299 52300 . 120
chrV 52310 52311 . 160
chrV 52490 52491 . 460
chrV 52562 52563 . 120
chrV 53303 53304 . 300
chrV 53617 53618 . 120
chrV 53619 53620 . 140
chrV 53657 53658 . 140
chrV 53679 53680 . 120
chrV 53775 53776 . 120
chrV 53789 53790 . 200
chrV 53798 53799 . 120
chrV 54283 54284 . 120
chrV 54357 54358 . 120
chrV 54550 54551 . 160
chrV 54799 54800 . 160
chrV 55509 55510 . 280
chrV 55694 55695 . 220
chrV 55860 55861 . 180
chrV 56029 56030 . 140
chrV 56036 56037 . 560
chrV 56068 56069 . 160
chrV 56193 56194 . 120
chrV 56194 56195 . 160
chrV 56195 56196 . 120
chrV 56203 56204 . 140
chrV 56216 56217 . 160
chrV 56219 56220 . 140
chrV 56241 56242 . 220
chrV 56273 56274 . 200
chrV 56280 56281 . 260
chrV 56282 56283 . 200
chrV 56294 56295 . 260
chrV 56299 56300 . 180
chrV 56300 56301 . 200
chrV 56418 56419 . 120
chrV 56419 56420 . 1000
chrV 56425 56426 . 300
chrV 56434 56435 . 180
chrV 56436 56437 . 160
chrV 56442 56443 . 440
chrV 56453 56454 . 120
chrV 56477 56478 . 1280
chrV 56479 56480 . 140
chrV 56485 56486 . 180
chrV 56509 56510 . 260
chrV 56647 56648 . 180
chrV 56655 56656 . 660
chrV 56688 56689 . 140
chrV 56798 56799 . 160
chrV 56837 56838 . 140
chrV 56851 56852 . 840
chrV 57289 57290 . 260
chrV 57315 57316 . 660
chrV 57318 57319 . 220
chrV 57551 57552 . 120
chrV 57629 57630 . 120
chrV 57633 57634 . 120
chrV 57695 57696 . 120
chrV 57992 57993 . 340
chrV 58194 58195 . 220
chrV 58199 58200 . 240
chrV 58270 58271 . 180
chrV 58274 58275 . 1240
chrV 58281 58282 . 360
chrV 58290 58291 . 240
chrV 58296 58297 . 800
chrV 58310 58311 . 620
chrV 59011 59012 . 520
chrV 59157 59158 . 180
chrV 59164 59165 . 380
chrV 59196 59197 . 140
chrV 59226 59227 . 200
chrV 59277 59278 . 140
chrV 59292 59293 . 260
chrV 59300 59301 . 120
chrV 59334 59335 . 120
chrV 59351 59352 . 5300
chrV 59389 59390 . 160
chrV 59392 59393 . 180
chrV 59398 59399 . 400
chrV 59401 59402 . 180
chrV 59403 59404 . 200
chrV 59405 59406 . 260
chrV 59405 59406 . 140
chrV 59419 59420 . 120
chrV 59424 59425 . 160
chrV 59441 59442 . 540
chrV 59464 59465 . 700
chrV 59495 59496 . 120
chrV 59504 59505 . 160
chrV 59508 59509 . 680
chrV 59629 59630 . 580
chrV 59637 59638 . 780
chrV 59672 59673 . 300
chrV 59676 59677 . 140
chrV 59677 59678 . 260
chrV 59817 59818 . 460
chrV 59828 59829 . 340
chrV 59860 59861 . 240
chrV 59933 59934 . 760
chrV 59952 59953 . 120
chrV 60128 60129 . 120
chrV 60257 60258 . 1660
chrV 60320 60321 . 160
chrV 60411 60412 . 160
chrV 60422 60423 . 120
chrV 60455 60456 . 260
chrV 60477 60478 . 140
chrV 60487 60488 . 360
chrV 60588 60589 . 360
chrV 60761 60762 . 160
chrV 60771 60772 . 580
chrV 60776 60777 . 140
chrV 60781 60782 . 160
chrV 60802 60803 . 140
chrV 60812 60813 . 120
chrV 60921 60922 . 920
chrV 60940 60941 . 160
chrV 60942 60943 . 600
chrV 60944 60945 . 1340
chrV 60957 60958 . 360
chrV 60962 60963 . 200
chrV 60966 60967 . 360
chrV 60972 60973 . 360
chrV 60994 60995 . 360
chrV 61000 61001 . 760
chrV 61010 61011 . 360
chrV 61035 61036 . 400
chrV 61038 61039 . 220
chrV 61049 61050 . 160
chrV 61049 61050 . 120
chrV 61050 61051 . 660
chrV 61050 61051 . 700
chrV 61058 61059 . 2220
chrV 61072 61073 . 260
chrV 61086 61087 . 720
chrV 61228 61229 . 140
chrV 61232 61233 . 180
chrV 61238 61239 . 120
chrV 61247 61248 . 120
chrV 61247 61248 . 120
chrV 61561 61562 . 200
chrV 61634 61635 . 440
chrV 61729 61730 . 120
chrV 61754 61755 . 480
chrV 61814 61815 . 220
chrV 61815 61816 . 500
chrV 61821 61822 . 580
chrV 61829 61830 . 340
chrV 61832 61833 . 260
chrV 61835 61836 . 260
chrV 61837 61838 . 900
chrV 61843 61844 . 180
chrV 61851 61852 . 480
chrV 61863 61864 . 280
chrV 61868 61869 . 120
chrV 61882 61883 . 420
chrV 61920 61921 . 380
chrV 61922 61923 . 120
chrV 62021 62022 . 300
chrV 62036 62037 . 380
chrV 62045 62046 . 400
chrV 62411 62412 . 120
chrV 62505 62506 . 120
chrV 62841 62842 . 340
chrV 62884 62885 . 120
chrV 62963 62964 . 260
chrV 63053 63054 . 260
chrV 63057 63058 . 480
chrV 63078 63079 . 520
chrV 63233 63234 . 300
chrV 63304 63305 . 180
chrV 63310 63311 . 440
chrV 63310 63311 . 740
chrV 63311 63312 . 120
chrV 63311 63312 . 480
chrV 63312 63313 . 120
chrV 63312 63313 . 120
chrV 63313 63314 . 320
chrV 63318 63319 . 740
chrV 63321 63322 . 120
chrV 63322 63323 . 160
chrV 63327 63328 . 3420
chrV 63328 63329 . 2060
chrV 63328 63329 . 180
chrV 63329 63330 . 120
chrV 63329 63330 . 120
chrV 63330 63331 . 120
chrV 63336 63337 . 2540
chrV 63339 63340 . 600
chrV 63339 63340 . 1020
chrV 63357 63358 . 320
chrV 63478 63479 . 240
chrV 63488 63489 . 180
chrV 63489 63490 . 360
chrV 63493 63494 . 420
chrV 63506 63507 . 400
chrV 63681 63682 . 2060
chrV 63687 63688 . 440
chrV 63701 63702 . 440
chrV 63796 63797 . 800
chrV 63926 63927 . 140
chrV 64113 64114 . 160
chrV 64122 64123 . 180
chrV 64133 64134 . 120
chrV 64249 64250 . 340
chrV 64268 64269 . 140
chrV 64312 64313 . 420
chrV 64321 64322 . 120
chrV 64349 64350 . 440
chrV 64379 64380 . 120
chrV 64396 64397 . 1640
chrV 64428 64429 . 380
chrV 64594 64595 . 180
chrV 64814 64815 . 120
chrV 64906 64907 . 120
chrV 65070 65071 . 180
chrV 65082 65083 . 120
chrV 65188 65189 . 140
chrV 65210 65211 . 140
chrV 65265 65266 . 160
chrV 65271 65272 . 120
chrV 65279 65280 . 200
chrV 65333 65334 . 120
chrV 65577 65578 . 1040
chrV 65785 65786 . 160
chrV 65832 65833 . 300
chrV 65854 65855 . 920
chrV 65862 65863 . 620
chrV 65871 65872 . 140
chrV 65881 65882 . 400
chrV 65984 65985 . 120
chrV 66198 66199 . 780
chrV 66301 66302 . 120
chrV 66382 66383 . 260
chrV 66408 66409 . 1240
chrV 66530 66531 . 160
chrV 66714 66715 . 820
chrV 66725 66726 . 160
chrV 66844 66845 . 1120
chrV 66860 66861 . 280
chrV 66871 66872 . 700
chrV 66900 66901 . 800
chrV 66906 66907 . 260
chrV 66911 66912 . 180
chrV 66914 66915 . 120
chrV 66917 66918 . 340
chrV 66967 66968 . 380
chrV 66968 66969 . 480
chrV 66974 66975 . 1260
chrV 66982 66983 . 480
chrV 67014 67015 . 420
chrV 67077 67078 . 160
chrV 67166 67167 . 300
chrV 67176 67177 . 240
chrV 67187 67188 . 680
chrV 67190 67191 . 1280
chrV 67206 67207 . 140
chrV 67216 67217 . 980
chrV 67237 67238 . 200
chrV 67338 67339 . 1380
chrV 67400 67401 . 200
chrV 67530 67531 . 160
chrV 67666 67667 . 120
chrV 67703 67704 . 300
chrV 67713 67714 . 180
chrV 68428 68429 . 140
chrV 68915 68916 . 480
chrV 68958 68959 . 140
chrV 68970 68971 . 380
chrV 68983 68984 . 340
chrV 68987 68988 . 160
chrV 68991 68992 . 140
chrV 68994 68995 . 120
chrV 68995 68996 . 240
chrV 68999 69000 . 220
chrV 69001 69002 . 580
chrV 69008 69009 . 340
chrV 69016 69017 . 500
chrV 69018 69019 . 120
chrV 69020 69021 . 680
chrV 69028 69029 . 200
chrV 69039 69040 . 620
chrV 69043 69044 . 300
chrV 69053 69054 . 120
chrV 69066 69067 . 220
chrV 69076 69077 . 180
chrV 69078 69079 . 160
chrV 69090 69091 . 160
chrV 69096 69097 . 120
chrV 69101 69102 . 180
chrV 69120 69121 . 120
chrV 69155 69156 . 120
chrV 69156 69157 . 120
chrV 69169 69170 . 140
chrV 69311 69312 . 1400
chrV 69327 69328 . 240
chrV 69337 69338 . 1380
chrV 69341 69342 . 120
chrV 69357 69358 . 160
chrV 69375 69376 . 600
chrV 69419 69420 . 280
chrV 69431 69432 . 800
chrV 69452 69453 . 820
chrV 69505 69506 . 700
chrV 69509 69510 . 120
chrV 69551 69552 . 160
chrV 69557 69558 . 320
chrV 69566 69567 . 420
chrV 69583 69584 . 280
chrV 69590 69591 . 140
chrV 69600 69601 . 300
chrV 69605 69606 . 240
chrV 69623 69624 . 180
chrV 69626 69627 . 120
chrV 69628 69629 . 200
chrV 69640 69641 . 240
chrV 69663 69664 . 180
chrV 69691 69692 . 220
chrV 69706 69707 . 140
chrV 69717 69718 . 300
chrV 69734 69735 . 120
chrV 69740 69741 . 120
chrV 70250 70251 . 200
chrV 70288 70289 . 120
chrV 70306 70307 . 180
chrV 70313 70314 . 1220
chrV 70318 70319 . 120
chrV 70339 70340 . 280
chrV 70342 70343 . 220
chrV 70349 70350 . 120
chrV 70350 70351 . 200
chrV 70353 70354 . 160
chrV 70358 70359 . 280
chrV 70361 70362 . 160
chrV 70361 70362 . 340
chrV 70364 70365 . 120
chrV 70368 70369 . 200
chrV 70375 70376 . 240
chrV 70381 70382 . 280
chrV 70417 70418 . 120
chrV 70436 70437 . 540
chrV 70439 70440 . 200
chrV 70555 70556 . 280
chrV 70736 70737 . 240
chrV 70750 70751 . 120
chrV 70885 70886 . 120
chrV 70905 70906 . 1440
chrV 71010 71011 . 220
chrV 71066 71067 . 120
chrV 71079 71080 . 220
chrV 71498 71499 . 140
chrV 71697 71698 . 120
chrV 71937 71938 . 200
chrV 71954 71955 . 140
chrV 72245 72246 . 480
chrV 72373 72374 . 340
chrV 72395 72396 . 180
chrV 72526 72527 . 580
chrV 72765 72766 . 460
chrV 72877 72878 . 120
chrV 72893 72894 . 160
chrV 73037 73038 . 340
chrV 73072 73073 . 420
chrV 73074 73075 . 440
chrV 73086 73087 . 300
chrV 73087 73088 . 1100
chrV 73091 73092 . 560
chrV 73103 73104 . 220
chrV 73111 73112 . 120
chrV 73235 73236 . 440
chrV 73261 73262 . 720
chrV 73264 73265 . 140
chrV 73282 73283 . 420
chrV 73411 73412 . 240
chrV 73412 73413 . 120
chrV 73428 73429 . 120
chrV 73486 73487 . 120
chrV 73498 73499 . 920
chrV 73505 73506 . 340
chrV 73509 73510 . 160
chrV 73516 73517 . 460
chrV 73524 73525 . 120
chrV 73528 73529 . 540
chrV 73535 73536 . 240
chrV 73538 73539 . 1160
chrV 73542 73543 . 140
chrV 73572 73573 . 840
chrV 73579 73580 . 280
chrV 73582 73583 . 400
chrV 73585 73586 . 180
chrV 73640 73641 . 280
chrV 73738 73739 . 120
chrV 73882 73883 . 440
chrV 73897 73898 . 220
chrV 73901 73902 . 260
chrV 74845 74846 . 120
chrV 75262 75263 . 120
chrV 75279 75280 . 280
chrV 75285 75286 . 240
chrV 75386 75387 . 160
chrV 75389 75390 . 240
chrV 75425 75426 . 340
chrV 75458 75459 . 180
chrV 75467 75468 . 140
chrV 75493 75494 . 160
chrV 75513 75514 . 160
chrV 75517 75518 . 160
chrV 75520 75521 . 280
chrV 75532 75533 . 720
chrV 75581 75582 . 340
chrV 75595 75596 . 160
chrV 75596 75597 . 120
chrV 75601 75602 . 680
chrV 75612 75613 . 180
chrV 75616 75617 . 120
chrV 75629 75630 . 420
chrV 75652 75653 . 120
chrV 75680 75681 . 160
chrV 75690 75691 . 200
chrV 75696 75697 . 220
chrV 75697 75698 . 380
chrV 75712 75713 . 120
chrV 75736 75737 . 320
chrV 75746 75747 . 120
chrV 75777 75778 . 140
chrV 75811 75812 . 120
chrV 75890 75891 . 140
chrV 75916 75917 . 200
chrV 75990 75991 . 660
chrV 76026 76027 . 340
chrV 76139 76140 . 240
chrV 76255 76256 . 440
chrV 76424 76425 . 200
chrV 76741 76742 . 220
chrV 76897 76898 . 120
chrV 77068 77069 . 340
chrV 77109 77110 . 280
chrV 77114 77115 . 240
chrV 77148 77149 . 120
chrV 77205 77206 . 380
chrV 77242 77243 . 420
chrV 77281 77282 . 120
chrV 77309 77310 . 220
chrV 77329 77330 . 120
chrV 77338 77339 . 160
chrV 77461 77462 . 180
chrV 77477 77478 . 600
chrV 77517 77518 . 380
chrV 77616 77617 . 340
chrV 77643 77644 . 180
chrV 77653 77654 . 200
chrV 77658 77659 . 560
chrV 77669 77670 . 600
chrV 77673 77674 . 200
chrV 77688 77689 . 300
chrV 77694 77695 . 280
chrV 77708 77709 . 200
chrV 77744 77745 . 240
chrV 77746 77747 . 220
chrV 77756 77757 . 120
chrV 77764 77765 . 860
chrV 77785 77786 . 920
chrV 77843 77844 . 540
chrV 77860 77861 . 140
chrV 77870 77871 . 120
chrV 77889 77890 . 260
chrV 77891 77892 . 620
chrV 77924 77925 . 300
chrV 77927 77928 . 180
chrV 78114 78115 . 120
chrV 78136 78137 . 240
chrV 78201 78202 . 580
chrV 78243 78244 . 120
chrV 78524 78525 . 180
chrV 78610 78611 . 140
chrV 78788 78789 . 880
chrV 78827 78828 . 460
chrV 78960 78961 . 2060
chrV 79108 79109 . 620
chrV 79196 79197 . 300
chrV 79208 79209 . 180
chrV 79315 79316 . 400
chrV 79322 79323 . 540
chrV 79336 79337 . 160
chrV 79343 79344 . 220
chrV 79366 79367 . 120
chrV 79377 79378 . 380
chrV 79395 79396 . 140
chrV 79488 79489 . 340
chrV 79491 79492 . 140
chrV 79572 79573 . 160
chrV 79604 79605 . 140
chrV 79637 79638 . 160
chrV 79641 79642 . 120
chrV 79652 79653 . 140
chrV 79660 79661 . 120
chrV 79678 79679 . 140
chrV 79826 79827 . 840
chrV 79828 79829 . 120
chrV 79878 79879 . 260
chrV 79981 79982 . 320
chrV 79987 79988 . 360
chrV 80035 80036 . 500
chrV 80069 80070 . 680
chrV 80153 80154 . 140
chrV 80177 80178 . 180
chrV 80185 80186 . 420
chrV 80198 80199 . 260
chrV 80208 80209 . 160
chrV 80210 80211 . 160
chrV 80213 80214 . 240
chrV 80220 80221 . 300
chrV 80227 80228 . 180
chrV 80273 80274 . 280
chrV 80381 80382 . 800
chrV 80384 80385 . 140
chrV 80385 80386 . 120
chrV 80390 80391 . 800
chrV 80396 80397 . 620
chrV 80410 80411 . 340
chrV 80416 80417 . 180
chrV 80558 80559 . 380
chrV 80579 80580 . 480
chrV 80722 80723 . 540
chrV 80736 80737 . 120
chrV 80755 80756 . 320
chrV 80855 80856 . 120
chrV 80907 80908 . 120
chrV 80909 80910 . 120
chrV 80921 80922 . 260
chrV 81044 81045 . 240
chrV 81092 81093 . 140
chrV 81103 81104 . 840
chrV 81240 81241 . 420
chrV 81297 81298 . 120
chrV 81677 81678 . 120
chrV 81841 81842 . 360
chrV 82006 82007 . 160
chrV 82152 82153 . 120
chrV 82247 82248 . 120
chrV 82322 82323 . 180
chrV 82625 82626 . 720
chrV 82659 82660 . 520
chrV 82781 82782 . 120
chrV 82803 82804 . 120
chrV 82804 82805 . 160
chrV 82811 82812 . 240
chrV 82815 82816 . 180
chrV 82834 82835 . 140
chrV 82835 82836 . 120
chrV 82840 82841 . 120
chrV 82858 82859 . 120
chrV 82864 82865 . 260
chrV 82867 82868 . 120
chrV 82933 82934 . 180
chrV 82939 82940 . 120
chrV 82967 82968 . 120
chrV 83110 83111 . 220
chrV 83124 83125 . 120
chrV 83135 83136 . 200
chrV 84555 84556 . 180
chrV 84565 84566 . 200
chrV 84573 84574 . 160
chrV 84676 84677 . 120
chrV 84720 84721 . 780
chrV 84725 84726 . 180
chrV 84770 84771 . 500
chrV 84815 84816 . 1080
chrV 84823 84824 . 180
chrV 84833 84834 . 300
chrV 84838 84839 . 780
chrV 84847 84848 . 140
chrV 84850 84851 . 520
chrV 84860 84861 . 500
chrV 84864 84865 . 1140
chrV 84864 84865 . 280
chrV 84865 84866 . 140
chrV 84874 84875 . 320
chrV 84928 84929 . 1080
chrV 84935 84936 . 320
chrV 84936 84937 . 640
chrV 84943 84944 . 160
chrV 84948 84949 . 920
chrV 84951 84952 . 220
chrV 84959 84960 . 160
chrV 84964 84965 . 1080
chrV 84972 84973 . 2060
chrV 84985 84986 . 280
chrV 84985 84986 . 140
chrV 84994 84995 . 460
chrV 84994 84995 . 200
chrV 84995 84996 . 2340
chrV 84997 84998 . 800
chrV 85008 85009 . 200
chrV 85013 85014 . 540
chrV 85014 85015 . 240
chrV 85015 85016 . 380
chrV 85015 85016 . 500
chrV 85037 85038 . 380
chrV 85041 85042 . 320
chrV 85051 85052 . 140
chrV 85064 85065 . 120
chrV 85075 85076 . 260
chrV 85081 85082 . 120
chrV 85098 85099 . 120
chrV 85103 85104 . 380
chrV 85106 85107 . 300
chrV 85107 85108 . 140
chrV 85115 85116 . 620
chrV 85118 85119 . 120
chrV 85128 85129 . 120
chrV 85132 85133 . 180
chrV 85148 85149 . 120
chrV 85152 85153 . 240
chrV 85167 85168 . 620
chrV 85168 85169 . 120
chrV 85169 85170 . 140
chrV 85179 85180 . 220
chrV 85185 85186 . 1580
chrV 85195 85196 . 180
chrV 85201 85202 . 160
chrV 85201 85202 . 680
chrV 85206 85207 . 500
chrV 85216 85217 . 160
chrV 85219 85220 . 180
chrV 85238 85239 . 280
chrV 85240 85241 . 280
chrV 85241 85242 . 660
chrV 85273 85274 . 160
chrV 85373 85374 . 140
chrV 85374 85375 . 840
chrV 85382 85383 . 120
chrV 85389 85390 . 220
chrV 85403 85404 . 160
chrV 85406 85407 . 120
chrV 85432 85433 . 120
chrV 85437 85438 . 140
chrV 85470 85471 . 120
chrV 85473 85474 . 160
chrV 85508 85509 . 140
chrV 85560 85561 . 260
chrV 86137 86138 . 400
chrV 86222 86223 . 360
chrV 86241 86242 . 420
chrV 86289 86290 . 400
chrV 86293 86294 . 140
chrV 86322 86323 . 120
chrV 86332 86333 . 260
chrV 86345 86346 . 120
chrV 86346 86347 . 160
chrV 86349 86350 . 180
chrV 86374 86375 . 120
chrV 86393 86394 . 240
chrV 86400 86401 . 360
chrV 86403 86404 . 300
chrV 86407 86408 . 140
chrV 86410 86411 . 120
chrV 86420 86421 . 140
chrV 86451 86452 . 2200
chrV 86464 86465 . 120
chrV 86465 86466 . 140
chrV 86467 86468 . 120
chrV 86480 86481 . 140
chrV 86485 86486 . 200
chrV 86490 86491 . 120
chrV 86519 86520 . 880
chrV 86524 86525 . 440
chrV 86536 86537 . 2280
chrV 86545 86546 . 180
chrV 86549 86550 . 120
chrV 86589 86590 . 120
chrV 86635 86636 . 160
chrV 86712 86713 . 120
chrV 86733 86734 . 580
chrV 86736 86737 . 160
chrV 86745 86746 . 420
chrV 86749 86750 . 160
chrV 86767 86768 . 340
chrV 86775 86776 . 580
chrV 86776 86777 . 160
chrV 86803 86804 . 120
chrV 86809 86810 . 240
chrV 86810 86811 . 240
chrV 86816 86817 . 120
chrV 89868 89869 . 320
chrV 89870 89871 . 120
chrV 90026 90027 . 520
chrV 90047 90048 . 340
chrV 90053 90054 . 1580
chrV 90055 90056 . 540
chrV 90059 90060 . 200
chrV 90059 90060 . 520
chrV 90062 90063 . 140
chrV 90065 90066 . 180
chrV 90065 90066 . 540
chrV 90085 90086 . 320
chrV 90088 90089 . 120
chrV 90097 90098 . 220
chrV 90131 90132 . 200
chrV 90133 90134 . 520
chrV 90139 90140 . 260
chrV 90139 90140 . 280
chrV 90141 90142 . 1620
chrV 90142 90143 . 140
chrV 90145 90146 . 400
chrV 90147 90148 . 900
chrV 90151 90152 . 360
chrV 90158 90159 . 1220
chrV 90161 90162 . 120
chrV 90166 90167 . 340
chrV 90169 90170 . 320
chrV 90177 90178 . 420
chrV 90185 90186 . 160
chrV 90206 90207 . 620
chrV 90224 90225 . 120
chrV 90228 90229 . 900
chrV 90348 90349 . 140
chrV 90369 90370 . 160
chrV 90377 90378 . 200
chrV 90402 90403 . 120
chrV 90783 90784 . 320
chrV 90898 90899 . 840
chrV 90951 90952 . 140
chrV 91222 91223 . 360
chrV 91281 91282 . 340
chrV 91393 91394 . 180
chrV 91488 91489 . 120
chrV 91520 91521 . 120
chrV 92012 92013 . 120
chrV 92118 92119 . 120
chrV 92352 92353 . 140
chrV 92379 92380 . 600
chrV 92487 92488 . 140
chrV 92826 92827 . 120
chrV 92905 92906 . 200
chrV 93269 93270 . 140
chrV 93330 93331 . 140
chrV 93369 93370 . 240
chrV 93369 93370 . 160
chrV 93396 93397 . 260
chrV 93474 93475 . 160
chrV 93490 93491 . 140
chrV 93491 93492 . 120
chrV 93632 93633 . 200
chrV 93641 93642 . 120
chrV 93684 93685 . 360
chrV 93690 93691 . 160
chrV 93699 93700 . 120
chrV 93702 93703 . 200
chrV 93879 93880 . 520
chrV 93932 93933 . 200
chrV 93942 93943 . 340
chrV 94010 94011 . 120
chrV 94021 94022 . 300
chrV 94031 94032 . 140
chrV 94034 94035 . 200
chrV 94039 94040 . 140
chrV 94039 94040 . 740
chrV 94059 94060 . 120
chrV 94092 94093 . 320
chrV 94114 94115 . 120
chrV 94128 94129 . 420
chrV 94159 94160 . 340
chrV 94171 94172 . 400
chrV 94201 94202 . 180
chrV 94343 94344 . 220
chrV 94419 94420 . 980
chrV 94439 94440 . 620
chrV 94460 94461 . 320
chrV 94491 94492 . 380
chrV 94533 94534 . 500
chrV 94579 94580 . 120
chrV 94697 94698 . 1520
chrV 94736 94737 . 300
chrV 94835 94836 . 220
chrV 95158 95159 . 140
chrV 95815 95816 . 440
chrV 95851 95852 . 140
chrV 95889 95890 . 380
chrV 95917 95918 . 480
chrV 95953 95954 . 360
chrV 95963 95964 . 160
chrV 95990 95991 . 320
chrV 95996 95997 . 140
chrV 95998 95999 . 560
chrV 96010 96011 . 120
chrV 96015 96016 . 160
chrV 96016 96017 . 320
chrV 96045 96046 . 480
chrV 96047 96048 . 120
chrV 96107 96108 . 120
chrV 96212 96213 . 140
chrV 96223 96224 . 380
chrV 96236 96237 . 840
chrV 96285 96286 . 580
chrV 96325 96326 . 360
chrV 96532 96533 . 160
chrV 96532 96533 . 120
chrV 96597 96598 . 140
chrV 96656 96657 . 140
chrV 96681 96682 . 120
chrV 96728 96729 . 200
chrV 96792 96793 . 140
chrV 97867 97868 . 120
chrV 97886 97887 . 280
chrV 97949 97950 . 180
chrV 97950 97951 . 140
chrV 97960 97961 . 1740
chrV 97963 97964 . 1180
chrV 97964 97965 . 180
chrV 97969 97970 . 2040
chrV 97972 97973 . 200
chrV 97983 97984 . 260
chrV 98006 98007 . 160
chrV 98010 98011 . 160
chrV 98014 98015 . 440
chrV 98019 98020 . 1300
chrV 98036 98037 . 180
chrV 98054 98055 . 120
chrV 98064 98065 . 160
chrV 98176 98177 . 380
chrV 98196 98197 . 660
chrV 98202 98203 . 140
chrV 98207 98208 . 820
chrV 98219 98220 . 420
chrV 98228 98229 . 620
chrV 98237 98238 . 540
chrV 98338 98339 . 440
chrV 98363 98364 . 740
chrV 98409 98410 . 140
chrV 98506 98507 . 660
chrV 98685 98686 . 480
chrV 98842 98843 . 140
chrV 98896 98897 . 400
chrV 98982 98983 . 420
chrV 99037 99038 . 140
chrV 99046 99047 . 540
chrV 99056 99057 . 240
chrV 99175 99176 . 240
chrV 99179 99180 . 380
chrV 99333 99334 . 360
chrV 99348 99349 . 280
chrV 99359 99360 . 200
chrV 99386 99387 . 2000
chrV 99493 99494 . 240
chrV 99497 99498 . 300
chrV 99500 99501 . 180
chrV 99514 99515 . 1160
chrV 99522 99523 . 2060
chrV 99534 99535 . 200
chrV 99535 99536 . 140
chrV 99544 99545 . 200
chrV 99554 99555 . 560
chrV 99559 99560 . 220
chrV 99563 99564 . 120
chrV 99569 99570 . 140
chrV 99577 99578 . 320
chrV 99582 99583 . 1380
chrV 99598 99599 . 200
chrV 99614 99615 . 400
chrV 99625 99626 . 120
chrV 99629 99630 . 2520
chrV 99633 99634 . 760
chrV 99640 99641 . 560
chrV 99653 99654 . 1420
chrV 99756 99757 . 280
chrV 99783 99784 . 120
chrV 99822 99823 . 860
chrV 99824 99825 . 260
chrV 99937 99938 . 180
chrV 100025 100026 . 180
chrV 100049 100050 . 160
chrV 100118 100119 . 140
chrV 100123 100124 . 140
chrV 100174 100175 . 340
chrV 100185 100186 . 380
chrV 100231 100232 . 140
chrV 100242 100243 . 200
chrV 100249 100250 . 140
chrV 100261 100262 . 180
chrV 100264 100265 . 1240
chrV 100267 100268 . 280
chrV 100278 100279 . 180
chrV 100281 100282 . 260
chrV 100349 100350 . 120
chrV 100421 100422 . 120
chrV 100449 100450 . 160
chrV 100453 100454 . 140
chrV 100454 100455 . 120
chrV 100462 100463 . 120
chrV 100469 100470 . 120
chrV 100472 100473 . 120
chrV 100474 100475 . 260
chrV 100481 100482 . 140
chrV 100485 100486 . 120
chrV 100501 100502 . 120
chrV 100504 100505 . 420
chrV 100507 100508 . 120
chrV 100510 100511 . 120
chrV 100511 100512 . 360
chrV 100514 100515 . 160
chrV 100597 100598 . 120
chrV 100620 100621 . 280
chrV 100624 100625 . 720
chrV 100633 100634 . 180
chrV 100640 100641 . 260
chrV 100641 100642 . 140
chrV 100644 100645 . 340
chrV 100651 100652 . 220
chrV 100655 100656 . 300
chrV 101451 101452 . 140
chrV 101477 101478 . 120
chrV 101576 101577 . 720
chrV 101585 101586 . 240
chrV 101592 101593 . 400
chrV 101598 101599 . 780
chrV 101705 101706 . 140
chrV 101715 101716 . 140
chrV 101745 101746 . 120
chrV 101754 101755 . 1300
chrV 101767 101768 . 420
chrV 101793 101794 . 200
chrV 101811 101812 . 460
chrV 101858 101859 . 240
chrV 102410 102411 . 900
chrV 102433 102434 . 140
chrV 102440 102441 . 2140
chrV 102546 102547 . 260
chrV 102567 102568 . 240
chrV 102626 102627 . 120
chrV 102653 102654 . 560
chrV 102666 102667 . 1460
chrV 102752 102753 . 820
chrV 102797 102798 . 160
chrV 102821 102822 . 300
chrV 102825 102826 . 560
chrV 102880 102881 . 140
chrV 102884 102885 . 160
chrV 102950 102951 . 700
chrV 103050 103051 . 260
chrV 103057 103058 . 200
chrV 103071 103072 . 120
chrV 103131 103132 . 220
chrV 103174 103175 . 540
chrV 103271 103272 . 320
chrV 103284 103285 . 880
chrV 103374 103375 . 860
chrV 103458 103459 . 260
chrV 103645 103646 . 1300
chrV 103725 103726 . 280
chrV 103733 103734 . 180
chrV 103748 103749 . 180
chrV 103777 103778 . 560
chrV 103788 103789 . 300
chrV 103916 103917 . 700
chrV 103979 103980 . 120
chrV 104218 104219 . 1520
chrV 104295 104296 . 900
chrV 104495 104496 . 140
chrV 104697 104698 . 140
chrV 104802 104803 . 540
chrV 104822 104823 . 260
chrV 104850 104851 . 200
chrV 104942 104943 . 220
chrV 104958 104959 . 440
chrV 105142 105143 . 520
chrV 105181 105182 . 180
chrV 105503 105504 . 120
chrV 105679 105680 . 160
chrV 105682 105683 . 420
chrV 105706 105707 . 500
chrV 105858 105859 . 180
chrV 105871 105872 . 120
chrV 105991 105992 . 120
chrV 105993 105994 . 160
chrV 106022 106023 . 1340
chrV 106050 106051 . 120
chrV 106089 106090 . 1280
chrV 106111 106112 . 840
chrV 106159 106160 . 1180
chrV 106167 106168 . 120
chrV 106191 106192 . 420
chrV 106194 106195 . 280
chrV 106197 106198 . 440
chrV 106200 106201 . 240
chrV 106207 106208 . 280
chrV 106212 106213 . 1440
chrV 106216 106217 . 460
chrV 106220 106221 . 120
chrV 106223 106224 . 180
chrV 106228 106229 . 180
chrV 106228 106229 . 300
chrV 106229 106230 . 560
chrV 106236 106237 . 800
chrV 106237 106238 . 320
chrV 106237 106238 . 260
chrV 106241 106242 . 340
chrV 106254 106255 . 120
chrV 106256 106257 . 160
chrV 106260 106261 . 380
chrV 106264 106265 . 1040
chrV 106276 106277 . 3300
chrV 106289 106290 . 440
chrV 106295 106296 . 240
chrV 106300 106301 . 320
chrV 106305 106306 . 1460
chrV 106306 106307 . 420
chrV 106309 106310 . 1480
chrV 106309 106310 . 120
chrV 106312 106313 . 280
chrV 106313 106314 . 660
chrV 106315 106316 . 1400
chrV 106318 106319 . 220
chrV 106319 106320 . 1260
chrV 106323 106324 . 840
chrV 106325 106326 . 560
chrV 106329 106330 . 560
chrV 106330 106331 . 460
chrV 106332 106333 . 840
chrV 106339 106340 . 620
chrV 106343 106344 . 3900
chrV 106351 106352 . 400
chrV 106381 106382 . 140
chrV 106475 106476 . 1180
chrV 106479 106480 . 120
chrV 106541 106542 . 180
chrV 106545 106546 . 700
chrV 106554 106555 . 1520
chrV 106561 106562 . 120
chrV 106586 106587 . 700
chrV 106761 106762 . 320
chrV 106771 106772 . 220
chrV 106779 106780 . 160
chrV 106848 106849 . 140
chrV 106914 106915 . 180
chrV 106928 106929 . 1220
chrV 106937 106938 . 480
chrV 106941 106942 . 140
chrV 106948 106949 . 160
chrV 106950 106951 . 120
chrV 106951 106952 . 120
chrV 106951 106952 . 220
chrV 106955 106956 . 220
chrV 106959 106960 . 260
chrV 106960 106961 . 120
chrV 106960 106961 . 120
chrV 106967 106968 . 680
chrV 106968 106969 . 980
chrV 106970 106971 . 260
chrV 106970 106971 . 160
chrV 106971 106972 . 260
chrV 106974 106975 . 120
chrV 106978 106979 . 200
chrV 106990 106991 . 400
chrV 106999 107000 . 140
chrV 107000 107001 . 1100
chrV 107009 107010 . 940
chrV 107017 107018 . 180
chrV 107069 107070 . 460
chrV 107073 107074 . 240
chrV 107081 107082 . 200
chrV 107084 107085 . 340
chrV 107085 107086 . 440
chrV 107091 107092 . 240
chrV 107096 107097 . 660
chrV 107102 107103 . 140
chrV 107103 107104 . 380
chrV 107105 107106 . 380
chrV 107109 107110 . 660
chrV 107112 107113 . 640
chrV 107112 107113 . 140
chrV 107114 107115 . 240
chrV 107127 107128 . 680
chrV 107136 107137 . 140
chrV 107153 107154 . 240
chrV 107301 107302 . 580
chrV 107439 107440 . 140
chrV 107584 107585 . 680
chrV 107592 107593 . 140
chrV 107677 107678 . 280
chrV 107699 107700 . 240
chrV 107735 107736 . 240
chrV 107749 107750 . 580
chrV 107800 107801 . 120
chrV 107891 107892 . 120
chrV 107904 107905 . 200
chrV 107981 107982 . 140
chrV 108192 108193 . 240
chrV 108210 108211 . 120
chrV 108322 108323 . 180
chrV 108323 108324 . 200
chrV 108329 108330 . 140
chrV 108377 108378 . 1060
chrV 108449 108450 . 180
chrV 108461 108462 . 160
chrV 108509 108510 . 2760
chrV 108511 108512 . 120
chrV 108566 108567 . 120
chrV 108569 108570 . 120
chrV 108604 108605 . 280
chrV 108611 108612 . 160
chrV 108665 108666 . 1460
chrV 108731 108732 . 200
chrV 108746 108747 . 420
chrV 108892 108893 . 240
chrV 108899 108900 . 260
chrV 108905 108906 . 120
chrV 108912 108913 . 180
chrV 108966 108967 . 360
chrV 108984 108985 . 320
chrV 109057 109058 . 240
chrV 109106 109107 . 1260
chrV 109122 109123 . 480
chrV 109137 109138 . 1640
chrV 109142 109143 . 120
chrV 109151 109152 . 120
chrV 109180 109181 . 260
chrV 109183 109184 . 240
chrV 109188 109189 . 440
chrV 109452 109453 . 860
chrV 109465 109466 . 280
chrV 109532 109533 . 200
chrV 109608 109609 . 400
chrV 109791 109792 . 420
chrV 109820 109821 . 200
chrV 109863 109864 . 740
chrV 110277 110278 . 180
chrV 110372 110373 . 380
chrV 110474 110475 . 260
chrV 110503 110504 . 400
chrV 110616 110617 . 120
chrV 110620 110621 . 200
chrV 110636 110637 . 160
chrV 110641 110642 . 120
chrV 110644 110645 . 320
chrV 110647 110648 . 140
chrV 110654 110655 . 360
chrV 110663 110664 . 400
chrV 110668 110669 . 120
chrV 110671 110672 . 300
chrV 110714 110715 . 420
chrV 110718 110719 . 140
chrV 110726 110727 . 160
chrV 110743 110744 . 160
chrV 110990 110991 . 140
chrV 110999 111000 . 1040
chrV 111010 111011 . 460
chrV 111149 111150 . 300
chrV 111156 111157 . 140
chrV 111157 111158 . 180
chrV 111168 111169 . 380
chrV 111171 111172 . 160
chrV 111172 111173 . 560
chrV 111174 111175 . 140
chrV 111180 111181 . 140
chrV 111181 111182 . 120
chrV 111182 111183 . 120
chrV 111182 111183 . 200
chrV 111187 111188 . 180
chrV 111193 111194 . 160
chrV 111241 111242 . 220
chrV 111242 111243 . 280
chrV 111242 111243 . 160
chrV 111245 111246 . 200
chrV 111245 111246 . 120
chrV 111247 111248 . 280
chrV 111247 111248 . 200
chrV 111250 111251 . 160
chrV 111253 111254 . 160
chrV 111254 111255 . 280
chrV 111261 111262 . 280
chrV 111275 111276 . 260
chrV 111276 111277 . 180
chrV 111277 111278 . 120
chrV 111279 111280 . 400
chrV 111282 111283 . 180
chrV 111287 111288 . 320
chrV 111444 111445 . 160
chrV 111449 111450 . 260
chrV 111581 111582 . 260
chrV 111592 111593 . 120
chrV 111738 111739 . 300
chrV 111802 111803 . 160
chrV 112666 112667 . 200
chrV 112995 112996 . 580
chrV 113363 113364 . 940
chrV 113496 113497 . 240
chrV 113618 113619 . 540
chrV 113793 113794 . 120
chrV 113924 113925 . 160
chrV 114011 114012 . 2120
chrV 114018 114019 . 800
chrV 114487 114488 . 120
chrV 114527 114528 . 140
chrV 114578 114579 . 120
chrV 114759 114760 . 120
chrV 114903 114904 . 1640
chrV 115015 115016 . 800
chrV 115121 115122 . 1280
chrV 115134 115135 . 460
chrV 115345 115346 . 120
chrV 115359 115360 . 120
chrV 115377 115378 . 180
chrV 115402 115403 . 560
chrV 115492 115493 . 520
chrV 115538 115539 . 1720
chrV 115555 115556 . 260
chrV 115729 115730 . 120
chrV 115743 115744 . 620
chrV 115755 115756 . 500
chrV 115761 115762 . 140
chrV 115765 115766 . 120
chrV 115780 115781 . 120
chrV 115820 115821 . 2840
chrV 115925 115926 . 120
chrV 115931 115932 . 120
chrV 115937 115938 . 400
chrV 115940 115941 . 320
chrV 115942 115943 . 140
chrV 115948 115949 . 560
chrV 115948 115949 . 160
chrV 115977 115978 . 2020
chrV 115988 115989 . 10580
chrV 115997 115998 . 120
chrV 115998 115999 . 3980
chrV 116011 116012 . 5200
chrV 116020 116021 . 10360
chrV 116029 116030 . 1500
chrV 116030 116031 . 120
chrV 116036 116037 . 45640
chrV 116039 116040 . 120
chrV 116041 116042 . 2300
chrV 116041 116042 . 120
chrV 116042 116043 . 2180
chrV 116042 116043 . 200
chrV 116045 116046 . 11880
chrV 116045 116046 . 120
chrV 116046 116047 . 11800
chrV 116046 116047 . 140
chrV 116048 116049 . 30720
chrV 116049 116050 . 120
chrV 116050 116051 . 980
chrV 116050 116051 . 660
chrV 116052 116053 . 5600
chrV 116052 116053 . 160
chrV 116053 116054 . 440
chrV 116054 116055 . 2400
chrV 116055 116056 . 2860
chrV 116056 116057 . 1260
chrV 116057 116058 . 7880
chrV 116057 116058 . 1280
chrV 116058 116059 . 2700
chrV 116058 116059 . 220
chrV 116059 116060 . 19580
chrV 116059 116060 . 280
chrV 116060 116061 . 220
chrV 116060 116061 . 1080
chrV 116061 116062 . 2100
chrV 116062 116063 . 400
chrV 116063 116064 . 2060
chrV 116063 116064 . 660
chrV 116065 116066 . 2560
chrV 116066 116067 . 720
chrV 116067 116068 . 10000
chrV 116067 116068 . 1880
chrV 116068 116069 . 3340
chrV 116068 116069 . 120
chrV 116069 116070 . 740
chrV 116069 116070 . 1400
chrV 116070 116071 . 580
chrV 116070 116071 . 140
chrV 116071 116072 . 1500
chrV 116071 116072 . 360
chrV 116073 116074 . 120
chrV 116075 116076 . 1500
chrV 116077 116078 . 320
chrV 116077 116078 . 240
chrV 116078 116079 . 140
chrV 116078 116079 . 160
chrV 116079 116080 . 580
chrV 116079 116080 . 280
chrV 116081 116082 . 140
chrV 116089 116090 . 1440
chrV 116103 116104 . 3700
chrV 116115 116116 . 5620
chrV 116118 116119 . 120
chrV 116121 116122 . 140
chrV 116126 116127 . 120
chrV 116129 116130 . 560
chrV 116135 116136 . 300
chrV 116148 116149 . 1880
chrV 116171 116172 . 500
chrV 116177 116178 . 1060
chrV 116185 116186 . 2560
chrV 116188 116189 . 880
chrV 116191 116192 . 240
chrV 116191 116192 . 460
chrV 116192 116193 . 840
chrV 116192 116193 . 120
chrV 116194 116195 . 880
chrV 116194 116195 . 540
chrV 116198 116199 . 1860
chrV 116199 116200 . 1620
chrV 116201 116202 . 2400
chrV 116202 116203 . 540
chrV 116203 116204 . 200
chrV 116203 116204 . 440
chrV 116205 116206 . 3380
chrV 116207 116208 . 860
chrV 116209 116210 . 260
chrV 116209 116210 . 760
chrV 116210 116211 . 1840
chrV 116211 116212 . 260
chrV 116212 116213 . 2120
chrV 116212 116213 . 5480
chrV 116213 116214 . 140
chrV 116213 116214 . 260
chrV 116214 116215 . 360
chrV 116214 116215 . 160
chrV 116215 116216 . 4140
chrV 116215 116216 . 860
chrV 116216 116217 . 860
chrV 116217 116218 . 220
chrV 116218 116219 . 560
chrV 116218 116219 . 300
chrV 116219 116220 . 380
chrV 116219 116220 . 120
chrV 116220 116221 . 280
chrV 116220 116221 . 2760
chrV 116221 116222 . 280
chrV 116221 116222 . 200
chrV 116222 116223 . 160
chrV 116222 116223 . 160
chrV 116223 116224 . 660
chrV 116224 116225 . 5380
chrV 116235 116236 . 1340
chrV 116238 116239 . 120
chrV 116238 116239 . 320
chrV 116239 116240 . 300
chrV 116241 116242 . 740
chrV 116242 116243 . 120
chrV 116242 116243 . 140
chrV 116244 116245 . 860
chrV 116248 116249 . 340
chrV 116255 116256 . 1740
chrV 116260 116261 . 780
chrV 116263 116264 . 1000
chrV 116267 116268 . 880
chrV 116267 116268 . 460
chrV 116268 116269 . 200
chrV 116268 116269 . 740
chrV 116271 116272 . 1220
chrV 116271 116272 . 160
chrV 116272 116273 . 200
chrV 116272 116273 . 220
chrV 116274 116275 . 560
chrV 116274 116275 . 540
chrV 116275 116276 . 1580
chrV 116275 116276 . 220
chrV 116279 116280 . 300
chrV 116279 116280 . 960
chrV 116281 116282 . 680
chrV 116281 116282 . 220
chrV 116282 116283 . 1720
chrV 116285 116286 . 2960
chrV 116288 116289 . 220
chrV 116289 116290 . 1080
chrV 116293 116294 . 460
chrV 116297 116298 . 1540
chrV 116297 116298 . 120
chrV 116298 116299 . 140
chrV 116304 116305 . 500
chrV 116308 116309 . 440
chrV 116314 116315 . 640
chrV 116316 116317 . 300
chrV 116332 116333 . 180
chrV 116346 116347 . 2440
chrV 116350 116351 . 1680
chrV 116356 116357 . 660
chrV 116366 116367 . 300
chrV 116372 116373 . 1280
chrV 116378 116379 . 7900
chrV 116382 116383 . 140
chrV 116386 116387 . 4460
chrV 116392 116393 . 260
chrV 116394 116395 . 1300
chrV 116394 116395 . 1360
chrV 116395 116396 . 1100
chrV 116396 116397 . 540
chrV 116397 116398 . 460
chrV 116397 116398 . 800
chrV 116399 116400 . 520
chrV 116400 116401 . 660
chrV 116401 116402 . 180
chrV 116401 116402 . 580
chrV 116402 116403 . 280
chrV 116402 116403 . 500
chrV 116403 116404 . 820
chrV 116403 116404 . 320
chrV 116404 116405 . 2600
chrV 116405 116406 . 1400
chrV 116406 116407 . 760
chrV 116406 116407 . 520
chrV 116407 116408 . 2340
chrV 116408 116409 . 340
chrV 116409 116410 . 660
chrV 116409 116410 . 140
chrV 116410 116411 . 360
chrV 116414 116415 . 4920
chrV 116416 116417 . 560
chrV 116416 116417 . 2980
chrV 116417 116418 . 120
chrV 116417 116418 . 480
chrV 116418 116419 . 220
chrV 116419 116420 . 120
chrV 116420 116421 . 520
chrV 116422 116423 . 900
chrV 116426 116427 . 300
chrV 116428 116429 . 1600
chrV 116428 116429 . 600
chrV 116429 116430 . 440
chrV 116429 116430 . 160
chrV 116430 116431 . 1460
chrV 116430 116431 . 600
chrV 116432 116433 . 540
chrV 116438 116439 . 3300
chrV 116444 116445 . 200
chrV 116449 116450 . 920
chrV 116449 116450 . 260
chrV 116452 116453 . 600
chrV 116455 116456 . 120
chrV 116455 116456 . 120
chrV 116456 116457 . 580
chrV 116457 116458 . 420
chrV 116458 116459 . 1720
chrV 116460 116461 . 260
chrV 116461 116462 . 120
chrV 116465 116466 . 780
chrV 116466 116467 . 460
chrV 116467 116468 . 820
chrV 116467 116468 . 320
chrV 116468 116469 . 120
chrV 116468 116469 . 140
chrV 116469 116470 . 340
chrV 116469 116470 . 1060
chrV 116471 116472 . 160
chrV 116473 116474 . 180
chrV 116475 116476 . 300
chrV 116477 116478 . 660
chrV 116483 116484 . 2520
chrV 116488 116489 . 720
chrV 116489 116490 . 120
chrV 116489 116490 . 720
chrV 116491 116492 . 340
chrV 116492 116493 . 520
chrV 116494 116495 . 320
chrV 116497 116498 . 320
chrV 116499 116500 . 200
chrV 116502 116503 . 720
chrV 116503 116504 . 580
chrV 116506 116507 . 640
chrV 116507 116508 . 580
chrV 116511 116512 . 200
chrV 116514 116515 . 580
chrV 116518 116519 . 260
chrV 116522 116523 . 1160
chrV 116523 116524 . 640
chrV 116525 116526 . 540
chrV 116525 116526 . 120
chrV 116529 116530 . 1140
chrV 116531 116532 . 460
chrV 116532 116533 . 300
chrV 116532 116533 . 600
chrV 116533 116534 . 980
chrV 116533 116534 . 120
chrV 116534 116535 . 2220
chrV 116535 116536 . 480
chrV 116537 116538 . 2900
chrV 116540 116541 . 360
chrV 116541 116542 . 220
chrV 116541 116542 . 800
chrV 116542 116543 . 2860
chrV 116542 116543 . 600
chrV 116543 116544 . 2880
chrV 116543 116544 . 200
chrV 116544 116545 . 280
chrV 116544 116545 . 1240
chrV 116545 116546 . 400
chrV 116545 116546 . 140
chrV 116546 116547 . 220
chrV 116546 116547 . 560
chrV 116548 116549 . 560
chrV 116550 116551 . 2400
chrV 116552 116553 . 640
chrV 116552 116553 . 260
chrV 116554 116555 . 2140
chrV 116554 116555 . 240
chrV 116556 116557 . 120
chrV 116556 116557 . 280
chrV 116558 116559 . 180
chrV 116559 116560 . 640
chrV 116560 116561 . 200
chrV 116560 116561 . 120
chrV 116561 116562 . 1080
chrV 116561 116562 . 200
chrV 116562 116563 . 280
chrV 116562 116563 . 2280
chrV 116565 116566 . 3880
chrV 116566 116567 . 580
chrV 116567 116568 . 1260
chrV 116568 116569 . 440
chrV 116570 116571 . 120
chrV 116572 116573 . 220
chrV 116573 116574 . 1020
chrV 116573 116574 . 200
chrV 116574 116575 . 1020
chrV 116575 116576 . 160
chrV 116578 116579 . 340
chrV 116579 116580 . 380
chrV 116581 116582 . 180
chrV 116582 116583 . 200
chrV 116585 116586 . 1180
chrV 116585 116586 . 280
chrV 116586 116587 . 3220
chrV 116586 116587 . 560
chrV 116588 116589 . 520
chrV 116589 116590 . 300
chrV 116591 116592 . 840
chrV 116592 116593 . 200
chrV 116593 116594 . 140
chrV 116593 116594 . 120
chrV 116596 116597 . 7220
chrV 116597 116598 . 380
chrV 116598 116599 . 160
chrV 116598 116599 . 200
chrV 116601 116602 . 320
chrV 116602 116603 . 900
chrV 116602 116603 . 140
chrV 116603 116604 . 120
chrV 116603 116604 . 200
chrV 116604 116605 . 260
chrV 116604 116605 . 440
chrV 116606 116607 . 1180
chrV 116606 116607 . 340
chrV 116607 116608 . 120
chrV 116610 116611 . 240
chrV 116613 116614 . 800
chrV 116623 116624 . 340
chrV 116627 116628 . 180
chrV 116628 116629 . 520
chrV 116628 116629 . 120
chrV 116630 116631 . 140
chrV 116636 116637 . 2760
chrV 116646 116647 . 1500
chrV 116654 116655 . 500
chrV 116659 116660 . 980
chrV 116665 116666 . 1700
chrV 116665 116666 . 140
chrV 116666 116667 . 360
chrV 116666 116667 . 200
chrV 116668 116669 . 1640
chrV 116668 116669 . 180
chrV 116670 116671 . 1660
chrV 116672 116673 . 120
chrV 116673 116674 . 140
chrV 116673 116674 . 540
chrV 116676 116677 . 160
chrV 116677 116678 . 660
chrV 116680 116681 . 2240
chrV 116682 116683 . 480
chrV 116683 116684 . 480
chrV 116687 116688 . 900
chrV 116694 116695 . 400
chrV 116695 116696 . 660
chrV 116698 116699 . 240
chrV 116701 116702 . 300
chrV 116707 116708 . 4280
chrV 116709 116710 . 140
chrV 116710 116711 . 220
chrV 116716 116717 . 740
chrV 116719 116720 . 140
chrV 116725 116726 . 2120
chrV 116733 116734 . 4420
chrV 116747 116748 . 360
chrV 116748 116749 . 920
chrV 116751 116752 . 1920
chrV 116755 116756 . 520
chrV 116757 116758 . 180
chrV 116758 116759 . 480
chrV 116761 116762 . 1060
chrV 116761 116762 . 400
chrV 116764 116765 . 1180
chrV 116768 116769 . 500
chrV 116769 116770 . 260
chrV 116770 116771 . 820
chrV 116772 116773 . 140
chrV 116773 116774 . 1740
chrV 116774 116775 . 120
chrV 116775 116776 . 140
chrV 116777 116778 . 460
chrV 116780 116781 . 1280
chrV 116781 116782 . 420
chrV 116783 116784 . 560
chrV 116784 116785 . 1600
chrV 116788 116789 . 1700
chrV 116788 116789 . 180
chrV 116789 116790 . 840
chrV 116791 116792 . 200
chrV 116792 116793 . 740
chrV 116793 116794 . 160
chrV 116794 116795 . 1160
chrV 116795 116796 . 120
chrV 116796 116797 . 120
chrV 116796 116797 . 960
chrV 116800 116801 . 240
chrV 116800 116801 . 200
chrV 116801 116802 . 220
chrV 116801 116802 . 160
chrV 116802 116803 . 680
chrV 116802 116803 . 3020
chrV 116805 116806 . 1120
chrV 116805 116806 . 120
chrV 116807 116808 . 360
chrV 116807 116808 . 200
chrV 116810 116811 . 260
chrV 116810 116811 . 420
chrV 116811 116812 . 900
chrV 116812 116813 . 140
chrV 116813 116814 . 300
chrV 116813 116814 . 1920
chrV 116814 116815 . 160
chrV 116814 116815 . 460
chrV 116815 116816 . 600
chrV 116815 116816 . 300
chrV 116816 116817 . 620
chrV 116819 116820 . 260
chrV 116822 116823 . 980
chrV 116823 116824 . 120
chrV 116824 116825 . 2020
chrV 116825 116826 . 1000
chrV 116827 116828 . 400
chrV 116829 116830 . 940
chrV 116830 116831 . 1520
chrV 116830 116831 . 1700
chrV 116831 116832 . 160
chrV 116831 116832 . 240
chrV 116832 116833 . 120
chrV 116832 116833 . 280
chrV 116835 116836 . 740
chrV 116836 116837 . 140
chrV 116842 116843 . 4260
chrV 116846 116847 . 140
chrV 116847 116848 . 180
chrV 116848 116849 . 120
chrV 116849 116850 . 320
chrV 116851 116852 . 120
chrV 116854 116855 . 1020
chrV 116854 116855 . 120
chrV 116856 116857 . 360
chrV 116859 116860 . 140
chrV 116860 116861 . 200
chrV 116865 116866 . 2060
chrV 116872 116873 . 2360
chrV 116874 116875 . 1120
chrV 116874 116875 . 440
chrV 116875 116876 . 2440
chrV 116875 116876 . 340
chrV 116876 116877 . 120
chrV 116876 116877 . 240
chrV 116877 116878 . 120
chrV 116877 116878 . 560
chrV 116878 116879 . 120
chrV 116878 116879 . 860
chrV 116880 116881 . 760
chrV 116883 116884 . 2320
chrV 116884 116885 . 220
chrV 116884 116885 . 160
chrV 116886 116887 . 360
chrV 116886 116887 . 280
chrV 116888 116889 . 640
chrV 116888 116889 . 460
chrV 116889 116890 . 220
chrV 116889 116890 . 640
chrV 116891 116892 . 1120
chrV 116892 116893 . 380
chrV 116894 116895 . 380
chrV 116894 116895 . 560
chrV 116895 116896 . 420
chrV 116895 116896 . 140
chrV 116896 116897 . 320
chrV 116896 116897 . 300
chrV 116897 116898 . 480
chrV 116897 116898 . 120
chrV 116898 116899 . 260
chrV 116899 116900 . 1780
chrV 116901 116902 . 540
chrV 116902 116903 . 380
chrV 116904 116905 . 160
chrV 116904 116905 . 1720
chrV 116907 116908 . 560
chrV 116910 116911 . 200
chrV 116912 116913 . 1480
chrV 116913 116914 . 280
chrV 116915 116916 . 280
chrV 116915 116916 . 700
chrV 116919 116920 . 540
chrV 116920 116921 . 540
chrV 116921 116922 . 120
chrV 116926 116927 . 1080
chrV 116929 116930 . 140
chrV 116929 116930 . 500
chrV 116930 116931 . 180
chrV 116930 116931 . 120
chrV 116931 116932 . 960
chrV 116939 116940 . 380
chrV 116940 116941 . 240
chrV 116942 116943 . 680
chrV 116943 116944 . 1120
chrV 116945 116946 . 160
chrV 116949 116950 . 1000
chrV 116951 116952 . 400
chrV 116951 116952 . 260
chrV 116952 116953 . 280
chrV 116952 116953 . 120
chrV 116953 116954 . 280
chrV 116954 116955 . 200
chrV 116955 116956 . 1320
chrV 116959 116960 . 480
chrV 116960 116961 . 900
chrV 116960 116961 . 200
chrV 116961 116962 . 660
chrV 116962 116963 . 220
chrV 116964 116965 . 200
chrV 116968 116969 . 1020
chrV 116971 116972 . 380
chrV 116974 116975 . 280
chrV 116976 116977 . 340
chrV 116976 116977 . 180
chrV 116989 116990 . 8220
chrV 116995 116996 . 180
chrV 116995 116996 . 2140
chrV 116999 117000 . 360
chrV 116999 117000 . 160
chrV 117003 117004 . 120
chrV 117006 117007 . 380
chrV 117018 117019 . 33340
chrV 117024 117025 . 240
chrV 117031 117032 . 35760
chrV 117065 117066 . 120
chrV 117068 117069 . 260
chrV 117070 117071 . 840
chrV 117079 117080 . 520
chrV 117082 117083 . 320
chrV 117085 117086 . 120
chrV 117110 117111 . 160
chrV 117115 117116 . 260
chrV 117122 117123 . 460
chrV 117133 117134 . 140
chrV 117134 117135 . 120
chrV 117137 117138 . 260
chrV 117147 117148 . 500
chrV 117155 117156 . 260
chrV 117458 117459 . 120
chrV 117549 117550 . 140
chrV 117556 117557 . 120
chrV 117573 117574 . 140
chrV 117575 117576 . 180
chrV 117581 117582 . 180
chrV 117592 117593 . 180
chrV 117610 117611 . 160
chrV 117615 117616 . 240
chrV 117624 117625 . 140
chrV 117631 117632 . 300
chrV 117639 117640 . 140
chrV 117646 117647 . 420
chrV 117651 117652 . 280
chrV 118096 118097 . 140
chrV 118110 118111 . 220
chrV 118172 118173 . 140
chrV 118182 118183 . 920
chrV 118199 118200 . 120
chrV 118205 118206 . 240
chrV 118211 118212 . 180
chrV 118217 118218 . 280
chrV 118226 118227 . 180
chrV 118264 118265 . 520
chrV 118329 118330 . 360
chrV 118344 118345 . 700
chrV 118391 118392 . 200
chrV 118393 118394 . 580
chrV 118403 118404 . 120
chrV 118472 118473 . 300
chrV 118562 118563 . 340
chrV 118609 118610 . 120
chrV 118683 118684 . 560
chrV 118683 118684 . 640
chrV 118688 118689 . 160
chrV 118691 118692 . 340
chrV 118708 118709 . 180
chrV 118718 118719 . 1060
chrV 118720 118721 . 120
chrV 118747 118748 . 620
chrV 118881 118882 . 180
chrV 118889 118890 . 120
chrV 119052 119053 . 980
chrV 119080 119081 . 200
chrV 119091 119092 . 180
chrV 119132 119133 . 160
chrV 119203 119204 . 340
chrV 119440 119441 . 140
chrV 119485 119486 . 680
chrV 119731 119732 . 200
chrV 119770 119771 . 160
chrV 119897 119898 . 120
chrV 119906 119907 . 720
chrV 119917 119918 . 200
chrV 120049 120050 . 160
chrV 120074 120075 . 1340
chrV 120078 120079 . 180
chrV 120081 120082 . 140
chrV 120087 120088 . 640
chrV 120221 120222 . 1680
chrV 120249 120250 . 820
chrV 120363 120364 . 220
chrV 120371 120372 . 480
chrV 120385 120386 . 180
chrV 120398 120399 . 200
chrV 120402 120403 . 160
chrV 120427 120428 . 120
chrV 120435 120436 . 500
chrV 120438 120439 . 460
chrV 120449 120450 . 120
chrV 120460 120461 . 640
chrV 120481 120482 . 120
chrV 120489 120490 . 520
chrV 120513 120514 . 120
chrV 120515 120516 . 180
chrV 120518 120519 . 260
chrV 120539 120540 . 120
chrV 121326 121327 . 280
chrV 121339 121340 . 960
chrV 121344 121345 . 160
chrV 121347 121348 . 1080
chrV 121363 121364 . 400
chrV 121374 121375 . 140
chrV 121385 121386 . 480
chrV 121386 121387 . 440
chrV 121402 121403 . 180
chrV 121403 121404 . 460
chrV 121406 121407 . 120
chrV 121407 121408 . 120
chrV 121412 121413 . 260
chrV 121413 121414 . 140
chrV 121424 121425 . 120
chrV 121439 121440 . 520
chrV 121445 121446 . 120
chrV 121603 121604 . 200
chrV 121608 121609 . 120
chrV 121612 121613 . 160
chrV 121765 121766 . 320
chrV 121818 121819 . 160
chrV 121902 121903 . 180
chrV 121908 121909 . 180
chrV 122051 122052 . 900
chrV 122106 122107 . 200
chrV 122118 122119 . 280
chrV 122130 122131 . 240
chrV 122232 122233 . 140
chrV 122241 122242 . 400
chrV 122290 122291 . 460
chrV 122320 122321 . 980
chrV 122379 122380 . 180
chrV 122404 122405 . 180
chrV 122464 122465 . 460
chrV 122471 122472 . 180
chrV 122489 122490 . 140
chrV 122516 122517 . 220
chrV 122572 122573 . 120
chrV 122577 122578 . 1540
chrV 122581 122582 . 160
chrV 122587 122588 . 120
chrV 122613 122614 . 280
chrV 122642 122643 . 1380
chrV 122718 122719 . 180
chrV 122763 122764 . 120
chrV 122792 122793 . 120
chrV 122869 122870 . 200
chrV 122912 122913 . 180
chrV 122936 122937 . 480
chrV 123077 123078 . 120
chrV 123085 123086 . 120
chrV 123112 123113 . 120
chrV 123120 123121 . 120
chrV 123126 123127 . 120
chrV 123128 123129 . 140
chrV 123134 123135 . 120
chrV 123139 123140 . 200
chrV 123145 123146 . 180
chrV 123167 123168 . 240
chrV 123168 123169 . 120
chrV 123172 123173 . 280
chrV 123181 123182 . 180
chrV 123187 123188 . 120
chrV 123188 123189 . 180
chrV 123192 123193 . 140
chrV 123206 123207 . 140
chrV 123216 123217 . 140
chrV 123228 123229 . 120
chrV 123230 123231 . 120
chrV 123231 123232 . 120
chrV 123235 123236 . 160
chrV 123239 123240 . 140
chrV 123249 123250 . 120
chrV 123250 123251 . 120
chrV 123251 123252 . 120
chrV 123252 123253 . 120
chrV 123263 123264 . 260
chrV 123264 123265 . 180
chrV 123266 123267 . 280
chrV 123271 123272 . 260
chrV 123276 123277 . 260
chrV 123281 123282 . 180
chrV 123289 123290 . 160
chrV 123296 123297 . 120
chrV 123304 123305 . 120
chrV 123314 123315 . 120
chrV 123319 123320 . 160
chrV 123322 123323 . 120
chrV 123327 123328 . 160
chrV 123334 123335 . 160
chrV 123347 123348 . 120
chrV 123350 123351 . 180
chrV 123360 123361 . 140
chrV 123363 123364 . 200
chrV 123365 123366 . 220
chrV 123368 123369 . 300
chrV 123370 123371 . 120
chrV 123371 123372 . 180
chrV 123379 123380 . 280
chrV 123388 123389 . 120
chrV 123393 123394 . 160
chrV 123396 123397 . 120
chrV 123409 123410 . 320
chrV 123412 123413 . 180
chrV 123437 123438 . 320
chrV 123446 123447 . 260
chrV 123454 123455 . 520
chrV 123458 123459 . 240
chrV 123460 123461 . 120
chrV 123463 123464 . 140
chrV 123518 123519 . 400
chrV 123536 123537 . 940
chrV 123540 123541 . 140
chrV 123547 123548 . 800
chrV 123555 123556 . 160
chrV 123561 123562 . 160
chrV 123566 123567 . 1060
chrV 123572 123573 . 440
chrV 123581 123582 . 140
chrV 123589 123590 . 160
chrV 123592 123593 . 200
chrV 123597 123598 . 140
chrV 123600 123601 . 220
chrV 123621 123622 . 120
chrV 123715 123716 . 160
chrV 123750 123751 . 140
chrV 123772 123773 . 960
chrV 123779 123780 . 380
chrV 123931 123932 . 280
chrV 123976 123977 . 140
chrV 124093 124094 . 160
chrV 124096 124097 . 520
chrV 124119 124120 . 300
chrV 124244 124245 . 120
chrV 124253 124254 . 120
chrV 124275 124276 . 220
chrV 124283 124284 . 180
chrV 124289 124290 . 160
chrV 124293 124294 . 120
chrV 124295 124296 . 180
chrV 124332 124333 . 200
chrV 124343 124344 . 160
chrV 124454 124455 . 120
chrV 124488 124489 . 120
chrV 124525 124526 . 200
chrV 124534 124535 . 140
chrV 124596 124597 . 360
chrV 124614 124615 . 120
chrV 124635 124636 . 280
chrV 124642 124643 . 360
chrV 124673 124674 . 900
chrV 124681 124682 . 800
chrV 124682 124683 . 560
chrV 124684 124685 . 1060
chrV 124685 124686 . 180
chrV 124687 124688 . 260
chrV 124691 124692 . 1540
chrV 124691 124692 . 340
chrV 124693 124694 . 860
chrV 124695 124696 . 260
chrV 124699 124700 . 420
chrV 124699 124700 . 440
chrV 124703 124704 . 720
chrV 124705 124706 . 280
chrV 124709 124710 . 360
chrV 124720 124721 . 1640
chrV 124725 124726 . 180
chrV 124726 124727 . 340
chrV 124730 124731 . 320
chrV 124730 124731 . 320
chrV 124735 124736 . 1320
chrV 124742 124743 . 160
chrV 124743 124744 . 1680
chrV 124744 124745 . 280
chrV 124828 124829 . 320
chrV 124869 124870 . 300
chrV 124886 124887 . 180
chrV 124901 124902 . 300
chrV 125003 125004 . 240
chrV 125016 125017 . 260
chrV 125055 125056 . 240
chrV 125089 125090 . 1280
chrV 125099 125100 . 420
chrV 125125 125126 . 340
chrV 125193 125194 . 200
chrV 125219 125220 . 120
chrV 125229 125230 . 120
chrV 125232 125233 . 200
chrV 125237 125238 . 300
chrV 125381 125382 . 340
chrV 125417 125418 . 660
chrV 125427 125428 . 180
chrV 125438 125439 . 240
chrV 125472 125473 . 140
chrV 125525 125526 . 160
chrV 125592 125593 . 360
chrV 125593 125594 . 120
chrV 125612 125613 . 340
chrV 125614 125615 . 500
chrV 125622 125623 . 220
chrV 125622 125623 . 160
chrV 125777 125778 . 1340
chrV 125790 125791 . 820
chrV 125817 125818 . 280
chrV 125820 125821 . 420
chrV 125892 125893 . 800
chrV 125894 125895 . 140
chrV 125901 125902 . 640
chrV 125978 125979 . 340
chrV 126073 126074 . 240
chrV 126111 126112 . 120
chrV 126116 126117 . 1060
chrV 126250 126251 . 180
chrV 126252 126253 . 220
chrV 126258 126259 . 120
chrV 126277 126278 . 140
chrV 126280 126281 . 140
chrV 126281 126282 . 400
chrV 126291 126292 . 180
chrV 126295 126296 . 120
chrV 126314 126315 . 120
chrV 126378 126379 . 180
chrV 126404 126405 . 180
chrV 126415 126416 . 260
chrV 126417 126418 . 880
chrV 126435 126436 . 140
chrV 126455 126456 . 200
chrV 126456 126457 . 300
chrV 126463 126464 . 160
chrV 126473 126474 . 2200
chrV 126477 126478 . 120
chrV 126478 126479 . 120
chrV 126485 126486 . 120
chrV 126514 126515 . 1540
chrV 126519 126520 . 140
chrV 126521 126522 . 280
chrV 126531 126532 . 280
chrV 126535 126536 . 660
chrV 126549 126550 . 920
chrV 126552 126553 . 360
chrV 126559 126560 . 800
chrV 126723 126724 . 320
chrV 126740 126741 . 480
chrV 126747 126748 . 540
chrV 126888 126889 . 1280
chrV 126931 126932 . 240
chrV 127038 127039 . 180
chrV 127060 127061 . 1780
chrV 127168 127169 . 1360
chrV 127214 127215 . 140
chrV 127281 127282 . 120
chrV 127367 127368 . 860
chrV 127483 127484 . 440
chrV 127498 127499 . 120
chrV 127515 127516 . 120
chrV 127609 127610 . 280
chrV 127679 127680 . 760
chrV 127691 127692 . 440
chrV 127699 127700 . 120
chrV 127736 127737 . 440
chrV 127741 127742 . 560
chrV 127820 127821 . 140
chrV 127868 127869 . 360
chrV 127888 127889 . 760
chrV 127900 127901 . 120
chrV 127902 127903 . 1000
chrV 127916 127917 . 120
chrV 127922 127923 . 260
chrV 128027 128028 . 1860
chrV 128031 128032 . 120
chrV 128200 128201 . 500
chrV 128211 128212 . 980
chrV 128263 128264 . 2700
chrV 128335 128336 . 140
chrV 128386 128387 . 120
chrV 128394 128395 . 120
chrV 128405 128406 . 120
chrV 128410 128411 . 220
chrV 128415 128416 . 120
chrV 128418 128419 . 480
chrV 128419 128420 . 180
chrV 128419 128420 . 220
chrV 128420 128421 . 140
chrV 128426 128427 . 120
chrV 128440 128441 . 700
chrV 128480 128481 . 160
chrV 128481 128482 . 160
chrV 128487 128488 . 200
chrV 128497 128498 . 120
chrV 128506 128507 . 160
chrV 128520 128521 . 120
chrV 128529 128530 . 200
chrV 128536 128537 . 120
chrV 128540 128541 . 240
chrV 128548 128549 . 400
chrV 128697 128698 . 140
chrV 128699 128700 . 200
chrV 128707 128708 . 140
chrV 128719 128720 . 140
chrV 128808 128809 . 200
chrV 128838 128839 . 180
chrV 128874 128875 . 520
chrV 128900 128901 . 120
chrV 129018 129019 . 180
chrV 129026 129027 . 180
chrV 129391 129392 . 120
chrV 129513 129514 . 120
chrV 129607 129608 . 160
chrV 129656 129657 . 140
chrV 129757 129758 . 160
chrV 130131 130132 . 200
chrV 130373 130374 . 900
chrV 130458 130459 . 160
chrV 130513 130514 . 740
chrV 130524 130525 . 160
chrV 130689 130690 . 120
chrV 130861 130862 . 140
chrV 130880 130881 . 160
chrV 131002 131003 . 120
chrV 131012 131013 . 720
chrV 131019 131020 . 240
chrV 131023 131024 . 140
chrV 131023 131024 . 260
chrV 131025 131026 . 320
chrV 131042 131043 . 120
chrV 131042 131043 . 120
chrV 131045 131046 . 640
chrV 131050 131051 . 560
chrV 131057 131058 . 1640
chrV 131061 131062 . 520
chrV 131061 131062 . 240
chrV 131062 131063 . 920
chrV 131066 131067 . 160
chrV 131070 131071 . 120
chrV 131073 131074 . 220
chrV 131132 131133 . 120
chrV 131137 131138 . 440
chrV 131145 131146 . 760
chrV 131211 131212 . 1040
chrV 131219 131220 . 260
chrV 131228 131229 . 820
chrV 131228 131229 . 360
chrV 131230 131231 . 120
chrV 131231 131232 . 600
chrV 131232 131233 . 120
chrV 131234 131235 . 2600
chrV 131242 131243 . 140
chrV 131247 131248 . 1000
chrV 131247 131248 . 280
chrV 131248 131249 . 120
chrV 131250 131251 . 240
chrV 131266 131267 . 140
chrV 131272 131273 . 120
chrV 131273 131274 . 280
chrV 131291 131292 . 2740
chrV 131297 131298 . 3060
chrV 131305 131306 . 360
chrV 131426 131427 . 120
chrV 131453 131454 . 320
chrV 131459 131460 . 160
chrV 131461 131462 . 340
chrV 131466 131467 . 120
chrV 131467 131468 . 120
chrV 131467 131468 . 440
chrV 131469 131470 . 140
chrV 131475 131476 . 520
chrV 131477 131478 . 140
chrV 131479 131480 . 140
chrV 131484 131485 . 400
chrV 131499 131500 . 120
chrV 131504 131505 . 120
chrV 131509 131510 . 180
chrV 131510 131511 . 120
chrV 131510 131511 . 140
chrV 131511 131512 . 120
chrV 131517 131518 . 340
chrV 131522 131523 . 220
chrV 131550 131551 . 160
chrV 131558 131559 . 620
chrV 131575 131576 . 120
chrV 131583 131584 . 200
chrV 131586 131587 . 120
chrV 131597 131598 . 260
chrV 131607 131608 . 140
chrV 131607 131608 . 120
chrV 131608 131609 . 120
chrV 131608 131609 . 120
chrV 131609 131610 . 160
chrV 131614 131615 . 160
chrV 131621 131622 . 220
chrV 131624 131625 . 200
chrV 131626 131627 . 220
chrV 131630 131631 . 120
chrV 131632 131633 . 160
chrV 131637 131638 . 120
chrV 131638 131639 . 160
chrV 131648 131649 . 120
chrV 131654 131655 . 220
chrV 131657 131658 . 200
chrV 131665 131666 . 220
chrV 131695 131696 . 140
chrV 131770 131771 . 300
chrV 131812 131813 . 140
chrV 131821 131822 . 140
chrV 131847 131848 . 940
chrV 131981 131982 . 380
chrV 131999 132000 . 800
chrV 132002 132003 . 200
chrV 132089 132090 . 800
chrV 132118 132119 . 180
chrV 132125 132126 . 140
chrV 132129 132130 . 480
chrV 132289 132290 . 380
chrV 132303 132304 . 380
chrV 132330 132331 . 1060
chrV 132338 132339 . 800
chrV 132347 132348 . 260
chrV 132396 132397 . 740
chrV 132454 132455 . 620
chrV 132471 132472 . 120
chrV 132489 132490 . 140
chrV 132495 132496 . 140
chrV 132511 132512 . 140
chrV 132579 132580 . 140
chrV 132612 132613 . 380
chrV 132629 132630 . 380
chrV 132631 132632 . 120
chrV 132638 132639 . 140
chrV 132695 132696 . 120
chrV 132697 132698 . 280
chrV 132705 132706 . 400
chrV 132742 132743 . 200
chrV 132750 132751 . 640
chrV 132778 132779 . 200
chrV 132791 132792 . 260
chrV 132798 132799 . 440
chrV 132810 132811 . 340
chrV 132812 132813 . 580
chrV 132814 132815 . 880
chrV 132828 132829 . 160
chrV 132842 132843 . 460
chrV 132854 132855 . 280
chrV 132873 132874 . 840
chrV 132879 132880 . 460
chrV 132881 132882 . 520
chrV 132883 132884 . 160
chrV 132887 132888 . 120
chrV 132887 132888 . 240
chrV 132891 132892 . 880
chrV 132899 132900 . 160
chrV 132909 132910 . 420
chrV 132914 132915 . 460
chrV 132919 132920 . 140
chrV 132922 132923 . 1320
chrV 132924 132925 . 420
chrV 132930 132931 . 320
chrV 132931 132932 . 380
chrV 132941 132942 . 780
chrV 132948 132949 . 220
chrV 132960 132961 . 540
chrV 132971 132972 . 220
chrV 133046 133047 . 140
chrV 133075 133076 . 380
chrV 133089 133090 . 120
chrV 133097 133098 . 760
chrV 133116 133117 . 1040
chrV 133122 133123 . 240
chrV 133142 133143 . 140
chrV 133142 133143 . 120
chrV 133149 133150 . 260
chrV 133156 133157 . 320
chrV 133253 133254 . 340
chrV 133268 133269 . 140
chrV 133290 133291 . 480
chrV 133295 133296 . 1760
chrV 133385 133386 . 420
chrV 133492 133493 . 120
chrV 133663 133664 . 180
chrV 133709 133710 . 120
chrV 133720 133721 . 160
chrV 133745 133746 . 340
chrV 133777 133778 . 140
chrV 133897 133898 . 360
chrV 133905 133906 . 480
chrV 133909 133910 . 120
chrV 133916 133917 . 300
chrV 133933 133934 . 1240
chrV 133942 133943 . 120
chrV 134073 134074 . 120
chrV 134158 134159 . 220
chrV 134203 134204 . 320
chrV 134231 134232 . 140
chrV 134254 134255 . 200
chrV 134314 134315 . 120
chrV 134356 134357 . 120
chrV 134374 134375 . 640
chrV 134382 134383 . 120
chrV 134386 134387 . 120
chrV 134432 134433 . 120
chrV 134624 134625 . 540
chrV 134776 134777 . 180
chrV 134864 134865 . 260
chrV 134928 134929 . 260
chrV 135043 135044 . 140
chrV 135046 135047 . 140
chrV 135110 135111 . 160
chrV 135120 135121 . 340
chrV 135167 135168 . 160
chrV 135198 135199 . 240
chrV 135214 135215 . 180
chrV 135263 135264 . 320
chrV 135316 135317 . 240
chrV 135357 135358 . 1320
chrV 135360 135361 . 220
chrV 135369 135370 . 680
chrV 135372 135373 . 120
chrV 135372 135373 . 120
chrV 135374 135375 . 160
chrV 135378 135379 . 180
chrV 135384 135385 . 140
chrV 135385 135386 . 1260
chrV 135388 135389 . 220
chrV 135389 135390 . 940
chrV 135395 135396 . 1120
chrV 135401 135402 . 140
chrV 135406 135407 . 200
chrV 135446 135447 . 140
chrV 135459 135460 . 200
chrV 135467 135468 . 220
chrV 135468 135469 . 120
chrV 135476 135477 . 240
chrV 135555 135556 . 140
chrV 135564 135565 . 120
chrV 135571 135572 . 340
chrV 135573 135574 . 140
chrV 135579 135580 . 200
chrV 135581 135582 . 120
chrV 135586 135587 . 240
chrV 135589 135590 . 460
chrV 135595 135596 . 160
chrV 135609 135610 . 140
chrV 135915 135916 . 300
chrV 135953 135954 . 920
chrV 135954 135955 . 200
chrV 135972 135973 . 420
chrV 136092 136093 . 160
chrV 136099 136100 . 420
chrV 136102 136103 . 140
chrV 136206 136207 . 240
chrV 136240 136241 . 240
chrV 136270 136271 . 340
chrV 136406 136407 . 180
chrV 136417 136418 . 160
chrV 136425 136426 . 1060
chrV 136429 136430 . 380
chrV 136450 136451 . 280
chrV 136455 136456 . 120
chrV 136467 136468 . 260
chrV 136468 136469 . 700
chrV 136474 136475 . 140
chrV 136481 136482 . 480
chrV 136482 136483 . 120
chrV 136489 136490 . 320
chrV 136495 136496 . 1400
chrV 136503 136504 . 1440
chrV 136518 136519 . 220
chrV 136544 136545 . 520
chrV 136638 136639 . 1240
chrV 136649 136650 . 340
chrV 136690 136691 . 360
chrV 136698 136699 . 220
chrV 136710 136711 . 220
chrV 136818 136819 . 220
chrV 136841 136842 . 120
chrV 136856 136857 . 960
chrV 136862 136863 . 480
chrV 136865 136866 . 480
chrV 136868 136869 . 120
chrV 136872 136873 . 220
chrV 136879 136880 . 760
chrV 137008 137009 . 700
chrV 137019 137020 . 1140
chrV 137023 137024 . 360
chrV 137026 137027 . 120
chrV 137032 137033 . 120
chrV 137034 137035 . 160
chrV 137041 137042 . 380
chrV 137044 137045 . 140
chrV 137049 137050 . 200
chrV 137060 137061 . 1080
chrV 137064 137065 . 920
chrV 137068 137069 . 740
chrV 137070 137071 . 660
chrV 137072 137073 . 400
chrV 137078 137079 . 680
chrV 137082 137083 . 320
chrV 137086 137087 . 1680
chrV 137101 137102 . 240
chrV 137117 137118 . 120
chrV 137136 137137 . 120
chrV 137196 137197 . 120
chrV 137225 137226 . 2600
chrV 137230 137231 . 200
chrV 137248 137249 . 240
chrV 137277 137278 . 340
chrV 137343 137344 . 120
chrV 137413 137414 . 160
chrV 137422 137423 . 660
chrV 137546 137547 . 360
chrV 137569 137570 . 140
chrV 137626 137627 . 160
chrV 137752 137753 . 520
chrV 137839 137840 . 660
chrV 137895 137896 . 260
chrV 137930 137931 . 240
chrV 137951 137952 . 1540
chrV 138052 138053 . 120
chrV 138057 138058 . 600
chrV 138254 138255 . 160
chrV 138261 138262 . 120
chrV 138275 138276 . 120
chrV 138278 138279 . 200
chrV 138294 138295 . 120
chrV 138364 138365 . 500
chrV 138404 138405 . 120
chrV 138412 138413 . 120
chrV 138419 138420 . 340
chrV 138563 138564 . 160
chrV 138576 138577 . 120
chrV 138581 138582 . 180
chrV 138584 138585 . 220
chrV 138589 138590 . 680
chrV 138592 138593 . 120
chrV 138598 138599 . 1560
chrV 138599 138600 . 120
chrV 138599 138600 . 140
chrV 138605 138606 . 320
chrV 138611 138612 . 2300
chrV 138660 138661 . 120
chrV 138690 138691 . 140
chrV 138726 138727 . 180
chrV 138747 138748 . 220
chrV 138751 138752 . 220
chrV 138751 138752 . 120
chrV 138754 138755 . 180
chrV 138755 138756 . 140
chrV 138757 138758 . 340
chrV 138758 138759 . 420
chrV 138758 138759 . 260
chrV 138759 138760 . 140
chrV 138759 138760 . 120
chrV 138761 138762 . 140
chrV 138761 138762 . 280
chrV 138762 138763 . 160
chrV 138762 138763 . 220
chrV 138764 138765 . 240
chrV 138764 138765 . 180
chrV 138765 138766 . 120
chrV 138765 138766 . 1280
chrV 138766 138767 . 140
chrV 138767 138768 . 160
chrV 138774 138775 . 560
chrV 138779 138780 . 300
chrV 138780 138781 . 200
chrV 138781 138782 . 540
chrV 138784 138785 . 160
chrV 138786 138787 . 260
chrV 138787 138788 . 120
chrV 138789 138790 . 160
chrV 138790 138791 . 180
chrV 138794 138795 . 140
chrV 138795 138796 . 580
chrV 138805 138806 . 300
chrV 138814 138815 . 620
chrV 138816 138817 . 120
chrV 138819 138820 . 140
chrV 138822 138823 . 480
chrV 138829 138830 . 180
chrV 138846 138847 . 400
chrV 138849 138850 . 640
chrV 138851 138852 . 260
chrV 138855 138856 . 680
chrV 138859 138860 . 260
chrV 138861 138862 . 200
chrV 138869 138870 . 120
chrV 138869 138870 . 160
chrV 138872 138873 . 380
chrV 138877 138878 . 120
chrV 138885 138886 . 180
chrV 138888 138889 . 180
chrV 138915 138916 . 380
chrV 138919 138920 . 140
chrV 138921 138922 . 180
chrV 138929 138930 . 140
chrV 138943 138944 . 140
chrV 139048 139049 . 120
chrV 139668 139669 . 180
chrV 139717 139718 . 160
chrV 139815 139816 . 240
chrV 139895 139896 . 1280
chrV 140050 140051 . 280
chrV 140243 140244 . 140
chrV 140405 140406 . 120
chrV 140441 140442 . 260
chrV 140450 140451 . 200
chrV 140453 140454 . 980
chrV 140476 140477 . 120
chrV 140479 140480 . 120
chrV 140507 140508 . 120
chrV 140510 140511 . 120
chrV 140513 140514 . 160
chrV 140536 140537 . 220
chrV 140539 140540 . 740
chrV 140540 140541 . 520
chrV 140556 140557 . 280
chrV 140560 140561 . 200
chrV 140572 140573 . 340
chrV 140577 140578 . 1400
chrV 140582 140583 . 120
chrV 140583 140584 . 360
chrV 140584 140585 . 1040
chrV 140587 140588 . 1700
chrV 140587 140588 . 220
chrV 140589 140590 . 520
chrV 140590 140591 . 420
chrV 140592 140593 . 240
chrV 140596 140597 . 1720
chrV 140597 140598 . 1600
chrV 140598 140599 . 200
chrV 140599 140600 . 260
chrV 140599 140600 . 180
chrV 140601 140602 . 200
chrV 140602 140603 . 1720
chrV 140603 140604 . 260
chrV 140605 140606 . 3080
chrV 140608 140609 . 340
chrV 140608 140609 . 280
chrV 140609 140610 . 360
chrV 140609 140610 . 200
chrV 140611 140612 . 620
chrV 140611 140612 . 120
chrV 140616 140617 . 300
chrV 140617 140618 . 1560
chrV 140617 140618 . 340
chrV 140618 140619 . 120
chrV 140618 140619 . 120
chrV 140619 140620 . 120
chrV 140619 140620 . 440
chrV 140620 140621 . 560
chrV 140622 140623 . 1980
chrV 140628 140629 . 340
chrV 140636 140637 . 120
chrV 140708 140709 . 540
chrV 140714 140715 . 180
chrV 140723 140724 . 1240
chrV 140725 140726 . 280
chrV 140727 140728 . 120
chrV 140730 140731 . 300
chrV 140731 140732 . 180
chrV 140732 140733 . 300
chrV 140735 140736 . 460
chrV 140739 140740 . 2660
chrV 140745 140746 . 260
chrV 140758 140759 . 300
chrV 140762 140763 . 940
chrV 140762 140763 . 120
chrV 140764 140765 . 640
chrV 140764 140765 . 600
chrV 140765 140766 . 120
chrV 140766 140767 . 420
chrV 140767 140768 . 460
chrV 140768 140769 . 120
chrV 140769 140770 . 360
chrV 140775 140776 . 160
chrV 140783 140784 . 1580
chrV 140792 140793 . 140
chrV 140795 140796 . 700
chrV 140795 140796 . 120
chrV 140797 140798 . 660
chrV 140816 140817 . 300
chrV 140820 140821 . 300
chrV 140825 140826 . 280
chrV 140831 140832 . 520
chrV 140835 140836 . 600
chrV 140838 140839 . 740
chrV 140840 140841 . 180
chrV 140842 140843 . 340
chrV 140844 140845 . 220
chrV 140848 140849 . 520
chrV 140848 140849 . 1580
chrV 140849 140850 . 120
chrV 140856 140857 . 1260
chrV 140859 140860 . 1440
chrV 140862 140863 . 640
chrV 140862 140863 . 560
chrV 140863 140864 . 120
chrV 140865 140866 . 500
chrV 140866 140867 . 360
chrV 140868 140869 . 1560
chrV 140873 140874 . 1040
chrV 140878 140879 . 440
chrV 140879 140880 . 160
chrV 140882 140883 . 420
chrV 140882 140883 . 1160
chrV 140886 140887 . 220
chrV 140886 140887 . 180
chrV 140890 140891 . 240
chrV 140893 140894 . 880
chrV 140894 140895 . 500
chrV 140894 140895 . 440
chrV 140896 140897 . 540
chrV 140901 140902 . 340
chrV 140902 140903 . 160
chrV 140902 140903 . 140
chrV 140905 140906 . 420
chrV 140908 140909 . 1240
chrV 140913 140914 . 140
chrV 140916 140917 . 440
chrV 140918 140919 . 180
chrV 140923 140924 . 440
chrV 140929 140930 . 460
chrV 140931 140932 . 300
chrV 140936 140937 . 160
chrV 140942 140943 . 500
chrV 140957 140958 . 1440
chrV 140960 140961 . 220
chrV 140960 140961 . 860
chrV 140979 140980 . 200
chrV 140985 140986 . 580
chrV 140988 140989 . 240
chrV 140992 140993 . 1960
chrV 140997 140998 . 560
chrV 141001 141002 . 240
chrV 141006 141007 . 500
chrV 141007 141008 . 400
chrV 141009 141010 . 1840
chrV 141013 141014 . 600
chrV 141016 141017 . 340
chrV 141024 141025 . 260
chrV 141026 141027 . 420
chrV 141027 141028 . 360
chrV 141029 141030 . 560
chrV 141030 141031 . 180
chrV 141037 141038 . 160
chrV 141037 141038 . 560
chrV 141041 141042 . 1000
chrV 141046 141047 . 480
chrV 141074 141075 . 120
chrV 141091 141092 . 380
chrV 141093 141094 . 140
chrV 141115 141116 . 140
chrV 141125 141126 . 2160
chrV 141131 141132 . 280
chrV 141158 141159 . 120
chrV 141165 141166 . 120
chrV 141166 141167 . 120
chrV 141166 141167 . 240
chrV 141186 141187 . 260
chrV 141186 141187 . 420
chrV 141190 141191 . 260
chrV 141195 141196 . 1540
chrV 141202 141203 . 260
chrV 141204 141205 . 320
chrV 141209 141210 . 280
chrV 141214 141215 . 240
chrV 141216 141217 . 140
chrV 141216 141217 . 1740
chrV 141219 141220 . 160
chrV 141222 141223 . 280
chrV 141223 141224 . 360
chrV 141251 141252 . 120
chrV 141254 141255 . 200
chrV 141257 141258 . 120
chrV 141259 141260 . 140
chrV 141261 141262 . 120
chrV 141268 141269 . 420
chrV 141273 141274 . 200
chrV 141277 141278 . 720
chrV 141279 141280 . 320
chrV 141281 141282 . 240
chrV 141284 141285 . 240
chrV 141288 141289 . 180
chrV 141288 141289 . 360
chrV 141296 141297 . 540
chrV 141297 141298 . 240
chrV 141298 141299 . 140
chrV 141299 141300 . 120
chrV 141301 141302 . 680
chrV 141304 141305 . 240
chrV 141305 141306 . 400
chrV 141312 141313 . 140
chrV 141316 141317 . 140
chrV 141324 141325 . 140
chrV 141332 141333 . 340
chrV 141336 141337 . 1600
chrV 141344 141345 . 120
chrV 141348 141349 . 460
chrV 141356 141357 . 200
chrV 141369 141370 . 160
chrV 141382 141383 . 420
chrV 141385 141386 . 260
chrV 141387 141388 . 280
chrV 141392 141393 . 220
chrV 141395 141396 . 140
chrV 141408 141409 . 220
chrV 141410 141411 . 140
chrV 141414 141415 . 740
chrV 141414 141415 . 160
chrV 141416 141417 . 1460
chrV 141418 141419 . 300
chrV 141422 141423 . 140
chrV 141423 141424 . 680
chrV 141423 141424 . 120
chrV 141425 141426 . 180
chrV 141430 141431 . 300
chrV 141431 141432 . 300
chrV 141441 141442 . 300
chrV 141443 141444 . 260
chrV 141446 141447 . 980
chrV 141450 141451 . 120
chrV 141452 141453 . 260
chrV 141454 141455 . 160
chrV 141457 141458 . 1260
chrV 141458 141459 . 120
chrV 141460 141461 . 140
chrV 141463 141464 . 160
chrV 141465 141466 . 340
chrV 141465 141466 . 140
chrV 141482 141483 . 120
chrV 141489 141490 . 1420
chrV 141491 141492 . 120
chrV 141496 141497 . 800
chrV 141503 141504 . 160
chrV 141503 141504 . 160
chrV 141514 141515 . 160
chrV 141517 141518 . 120
chrV 141524 141525 . 360
chrV 141529 141530 . 260
chrV 141533 141534 . 360
chrV 141537 141538 . 280
chrV 141544 141545 . 120
chrV 141547 141548 . 240
chrV 141549 141550 . 240
chrV 141557 141558 . 140
chrV 141560 141561 . 240
chrV 141564 141565 . 360
chrV 141582 141583 . 180
chrV 141612 141613 . 380
chrV 141626 141627 . 140
chrV 141632 141633 . 140
chrV 141633 141634 . 120
chrV 141635 141636 . 140
chrV 141639 141640 . 200
chrV 141644 141645 . 120
chrV 141648 141649 . 120
chrV 141651 141652 . 720
chrV 141659 141660 . 280
chrV 141664 141665 . 220
chrV 141676 141677 . 420
chrV 141702 141703 . 260
chrV 141714 141715 . 120
chrV 141718 141719 . 120
chrV 141721 141722 . 120
chrV 141770 141771 . 160
chrV 141798 141799 . 160
chrV 141804 141805 . 120
chrV 141826 141827 . 140
chrV 141829 141830 . 180
chrV 141830 141831 . 140
chrV 142763 142764 . 180
chrV 142930 142931 . 140
chrV 143185 143186 . 140
chrV 143211 143212 . 120
chrV 143263 143264 . 160
chrV 143281 143282 . 200
chrV 143301 143302 . 120
chrV 143543 143544 . 120
chrV 143561 143562 . 340
chrV 143567 143568 . 120
chrV 143620 143621 . 340
chrV 143683 143684 . 140
chrV 143721 143722 . 460
chrV 143776 143777 . 240
chrV 143780 143781 . 160
chrV 143788 143789 . 120
chrV 143791 143792 . 500
chrV 143824 143825 . 140
chrV 143868 143869 . 120
chrV 143872 143873 . 480
chrV 143877 143878 . 200
chrV 143880 143881 . 240
chrV 143881 143882 . 160
chrV 143891 143892 . 220
chrV 143904 143905 . 120
chrV 143996 143997 . 140
chrV 144047 144048 . 120
chrV 144052 144053 . 120
chrV 144062 144063 . 540
chrV 144076 144077 . 160
chrV 144078 144079 . 120
chrV 144086 144087 . 1620
chrV 144091 144092 . 1240
chrV 144099 144100 . 120
chrV 144104 144105 . 120
chrV 144105 144106 . 440
chrV 144107 144108 . 180
chrV 144112 144113 . 220
chrV 144131 144132 . 120
chrV 144134 144135 . 140
chrV 144141 144142 . 160
chrV 144141 144142 . 120
chrV 144142 144143 . 140
chrV 144142 144143 . 260
chrV 144144 144145 . 140
chrV 144144 144145 . 360
chrV 144145 144146 . 200
chrV 144147 144148 . 1320
chrV 144152 144153 . 140
chrV 144153 144154 . 300
chrV 144154 144155 . 120
chrV 144154 144155 . 120
chrV 144157 144158 . 220
chrV 144160 144161 . 140
chrV 144164 144165 . 1200
chrV 144170 144171 . 240
chrV 144172 144173 . 160
chrV 144175 144176 . 180
chrV 144176 144177 . 160
chrV 144177 144178 . 120
chrV 144179 144180 . 280
chrV 144181 144182 . 160
chrV 144181 144182 . 320
chrV 144182 144183 . 120
chrV 144184 144185 . 140
chrV 144186 144187 . 220
chrV 144187 144188 . 260
chrV 144188 144189 . 120
chrV 144189 144190 . 160
chrV 144190 144191 . 120
chrV 144193 144194 . 160
chrV 144204 144205 . 200
chrV 144211 144212 . 200
chrV 144219 144220 . 120
chrV 144221 144222 . 140
chrV 144229 144230 . 220
chrV 144235 144236 . 120
chrV 144239 144240 . 260
chrV 144251 144252 . 140
chrV 144260 144261 . 200
chrV 144279 144280 . 140
chrV 144375 144376 . 160
chrV 144382 144383 . 120
chrV 144387 144388 . 440
chrV 144395 144396 . 380
chrV 144399 144400 . 240
chrV 144404 144405 . 220
chrV 144419 144420 . 200
chrV 144463 144464 . 820
chrV 144482 144483 . 280
chrV 144524 144525 . 580
chrV 144547 144548 . 120
chrV 144570 144571 . 400
chrV 144716 144717 . 320
chrV 144719 144720 . 540
chrV 144735 144736 . 180
chrV 144764 144765 . 180
chrV 144861 144862 . 240
chrV 144873 144874 . 120
chrV 144923 144924 . 140
chrV 144930 144931 . 300
chrV 144936 144937 . 2040
chrV 144968 144969 . 120
chrV 145037 145038 . 120
chrV 145083 145084 . 160
chrV 145096 145097 . 1100
chrV 145101 145102 . 220
chrV 145174 145175 . 160
chrV 145186 145187 . 360
chrV 145190 145191 . 180
chrV 145209 145210 . 280
chrV 145225 145226 . 180
chrV 145231 145232 . 300
chrV 145236 145237 . 380
chrV 145256 145257 . 720
chrV 145260 145261 . 360
chrV 145269 145270 . 440
chrV 145289 145290 . 540
chrV 145289 145290 . 620
chrV 145404 145405 . 200
chrV 145425 145426 . 280
chrV 145429 145430 . 2120
chrV 145431 145432 . 120
chrV 145431 145432 . 120
chrV 145438 145439 . 600
chrV 145449 145450 . 600
chrV 145452 145453 . 140
chrV 145464 145465 . 1020
chrV 145476 145477 . 120
chrV 145484 145485 . 140
chrV 145487 145488 . 220
chrV 145496 145497 . 1160
chrV 145529 145530 . 400
chrV 145537 145538 . 160
chrV 145584 145585 . 220
chrV 145587 145588 . 340
chrV 145597 145598 . 440
chrV 145602 145603 . 140
chrV 145604 145605 . 200
chrV 145606 145607 . 180
chrV 145607 145608 . 320
chrV 145620 145621 . 120
chrV 145625 145626 . 160
chrV 145631 145632 . 560
chrV 145631 145632 . 200
chrV 145634 145635 . 140
chrV 145636 145637 . 180
chrV 145653 145654 . 160
chrV 145655 145656 . 120
chrV 145660 145661 . 340
chrV 145664 145665 . 120
chrV 145666 145667 . 200
chrV 145670 145671 . 280
chrV 145672 145673 . 140
chrV 145675 145676 . 140
chrV 145679 145680 . 360
chrV 145709 145710 . 120
chrV 145714 145715 . 160
chrV 145719 145720 . 140
chrV 145724 145725 . 360
chrV 145730 145731 . 280
chrV 145730 145731 . 260
chrV 145740 145741 . 140
chrV 145744 145745 . 1100
chrV 145753 145754 . 280
chrV 145759 145760 . 1120
chrV 145775 145776 . 180
chrV 145818 145819 . 120
chrV 145854 145855 . 140
chrV 145870 145871 . 340
chrV 145872 145873 . 140
chrV 145922 145923 . 800
chrV 145960 145961 . 460
chrV 146133 146134 . 640
chrV 146190 146191 . 740
chrV 146286 146287 . 360
chrV 146292 146293 . 2900
chrV 146342 146343 . 140
chrV 146368 146369 . 200
chrV 146410 146411 . 140
chrV 146470 146471 . 120
chrV 146511 146512 . 300
chrV 146610 146611 . 480
chrV 146616 146617 . 560
chrV 146621 146622 . 280
chrV 146636 146637 . 580
chrV 146655 146656 . 120
chrV 146657 146658 . 580
chrV 146664 146665 . 120
chrV 146667 146668 . 120
chrV 146776 146777 . 380
chrV 146782 146783 . 240
chrV 146788 146789 . 320
chrV 146791 146792 . 140
chrV 146793 146794 . 380
chrV 146796 146797 . 220
chrV 146796 146797 . 560
chrV 146800 146801 . 140
chrV 146801 146802 . 420
chrV 146803 146804 . 380
chrV 146809 146810 . 120
chrV 146812 146813 . 200
chrV 146816 146817 . 340
chrV 146817 146818 . 220
chrV 146818 146819 . 280
chrV 146818 146819 . 260
chrV 146823 146824 . 260
chrV 146827 146828 . 260
chrV 146831 146832 . 440
chrV 146831 146832 . 420
chrV 146834 146835 . 220
chrV 146838 146839 . 240
chrV 146840 146841 . 980
chrV 146843 146844 . 1420
chrV 146843 146844 . 680
chrV 146844 146845 . 120
chrV 146845 146846 . 200
chrV 146848 146849 . 340
chrV 146848 146849 . 260
chrV 146849 146850 . 120
chrV 146849 146850 . 200
chrV 146850 146851 . 120
chrV 146851 146852 . 260
chrV 146855 146856 . 620
chrV 146862 146863 . 700
chrV 146866 146867 . 700
chrV 146868 146869 . 160
chrV 146870 146871 . 300
chrV 146871 146872 . 120
chrV 146872 146873 . 120
chrV 146878 146879 . 260
chrV 146879 146880 . 880
chrV 146882 146883 . 760
chrV 146885 146886 . 220
chrV 146904 146905 . 220
chrV 146922 146923 . 380
chrV 147034 147035 . 1140
chrV 147035 147036 . 160
chrV 147037 147038 . 140
chrV 147046 147047 . 1660
chrV 147204 147205 . 260
chrV 147205 147206 . 180
chrV 147214 147215 . 120
chrV 147215 147216 . 120
chrV 147215 147216 . 360
chrV 147227 147228 . 400
chrV 147236 147237 . 120
chrV 147347 147348 . 380
chrV 147370 147371 . 160
chrV 147485 147486 . 380
chrV 147513 147514 . 360
chrV 147537 147538 . 220
chrV 147558 147559 . 160
chrV 147578 147579 . 360
chrV 147633 147634 . 180
chrV 147770 147771 . 260
chrV 147848 147849 . 400
chrV 147849 147850 . 180
chrV 147852 147853 . 200
chrV 147855 147856 . 140
chrV 147860 147861 . 120
chrV 147862 147863 . 440
chrV 147865 147866 . 420
chrV 147884 147885 . 360
chrV 147887 147888 . 240
chrV 147899 147900 . 340
chrV 147906 147907 . 440
chrV 147942 147943 . 960
chrV 148001 148002 . 320
chrV 148002 148003 . 140
chrV 148006 148007 . 380
chrV 148010 148011 . 320
chrV 148014 148015 . 1260
chrV 148021 148022 . 600
chrV 148024 148025 . 1160
chrV 148025 148026 . 280
chrV 148027 148028 . 140
chrV 148030 148031 . 900
chrV 148036 148037 . 560
chrV 148037 148038 . 120
chrV 148039 148040 . 540
chrV 148040 148041 . 280
chrV 148041 148042 . 500
chrV 148043 148044 . 940
chrV 148044 148045 . 1420
chrV 148048 148049 . 280
chrV 148050 148051 . 760
chrV 148055 148056 . 2520
chrV 148062 148063 . 460
chrV 148062 148063 . 420
chrV 148065 148066 . 1080
chrV 148069 148070 . 300
chrV 148071 148072 . 200
chrV 148074 148075 . 1760
chrV 148076 148077 . 360
chrV 148079 148080 . 200
chrV 148079 148080 . 280
chrV 148082 148083 . 520
chrV 148082 148083 . 620
chrV 148084 148085 . 180
chrV 148085 148086 . 220
chrV 148093 148094 . 220
chrV 148117 148118 . 6040
chrV 148117 148118 . 120
chrV 148118 148119 . 1440
chrV 148120 148121 . 140
chrV 148122 148123 . 380
chrV 148125 148126 . 360
chrV 148136 148137 . 120
chrV 148278 148279 . 400
chrV 148282 148283 . 580
chrV 148283 148284 . 540
chrV 148290 148291 . 180
chrV 148303 148304 . 660
chrV 148309 148310 . 700
chrV 148424 148425 . 860
chrV 148432 148433 . 120
chrV 148432 148433 . 120
chrV 148437 148438 . 140
chrV 148442 148443 . 1620
chrV 148452 148453 . 120
chrV 148467 148468 . 500
chrV 148569 148570 . 120
chrV 148654 148655 . 180
chrV 148655 148656 . 220
chrV 148662 148663 . 140
chrV 148677 148678 . 120
chrV 148718 148719 . 160
chrV 148755 148756 . 300
chrV 148760 148761 . 160
chrV 148768 148769 . 320
chrV 148771 148772 . 200
chrV 148776 148777 . 120
chrV 150088 150089 . 420
chrV 150091 150092 . 360
chrV 150093 150094 . 120
chrV 150093 150094 . 1260
chrV 150095 150096 . 120
chrV 150096 150097 . 1080
chrV 150097 150098 . 340
chrV 150102 150103 . 120
chrV 150103 150104 . 320
chrV 150104 150105 . 440
chrV 150107 150108 . 260
chrV 150114 150115 . 1120
chrV 150119 150120 . 120
chrV 150120 150121 . 660
chrV 150121 150122 . 140
chrV 150123 150124 . 760
chrV 150127 150128 . 160
chrV 150128 150129 . 180
chrV 150129 150130 . 300
chrV 150132 150133 . 280
chrV 150133 150134 . 300
chrV 150137 150138 . 280
chrV 150141 150142 . 1100
chrV 150144 150145 . 520
chrV 150148 150149 . 160
chrV 150151 150152 . 180
chrV 150157 150158 . 940
chrV 150157 150158 . 140
chrV 150159 150160 . 120
chrV 150159 150160 . 260
chrV 150161 150162 . 840
chrV 150161 150162 . 300
chrV 150162 150163 . 160
chrV 150170 150171 . 540
chrV 150170 150171 . 220
chrV 150179 150180 . 260
chrV 150181 150182 . 120
chrV 150182 150183 . 180
chrV 150182 150183 . 120
chrV 150186 150187 . 180
chrV 150188 150189 . 140
chrV 150189 150190 . 1040
chrV 150195 150196 . 340
chrV 150197 150198 . 180
chrV 150200 150201 . 440
chrV 150200 150201 . 180
chrV 150204 150205 . 140
chrV 150205 150206 . 220
chrV 150207 150208 . 400
chrV 150208 150209 . 320
chrV 150210 150211 . 840
chrV 150212 150213 . 140
chrV 150214 150215 . 280
chrV 150215 150216 . 220
chrV 150218 150219 . 180
chrV 150218 150219 . 540
chrV 150219 150220 . 120
chrV 150219 150220 . 120
chrV 150221 150222 . 480
chrV 150221 150222 . 160
chrV 150224 150225 . 780
chrV 150227 150228 . 160
chrV 150228 150229 . 260
chrV 150228 150229 . 160
chrV 150230 150231 . 500
chrV 150233 150234 . 220
chrV 150236 150237 . 140
chrV 150240 150241 . 560
chrV 150244 150245 . 560
chrV 150244 150245 . 120
chrV 150245 150246 . 120
chrV 150248 150249 . 140
chrV 150254 150255 . 840
chrV 150264 150265 . 160
chrV 150350 150351 . 380
chrV 150358 150359 . 1160
chrV 150366 150367 . 240
chrV 150369 150370 . 900
chrV 150370 150371 . 360
chrV 150377 150378 . 1900
chrV 150397 150398 . 260
chrV 150410 150411 . 120
chrV 150410 150411 . 180
chrV 150418 150419 . 220
chrV 150427 150428 . 620
chrV 150430 150431 . 200
chrV 150430 150431 . 420
chrV 150435 150436 . 200
chrV 150487 150488 . 120
chrV 150566 150567 . 600
chrV 150569 150570 . 160
chrV 150572 150573 . 140
chrV 150593 150594 . 140
chrV 150643 150644 . 240
chrV 150646 150647 . 140
chrV 150673 150674 . 120
chrV 150681 150682 . 1100
chrV 150708 150709 . 360
chrV 150722 150723 . 280
chrV 150729 150730 . 340
chrV 150740 150741 . 340
chrV 150745 150746 . 540
chrV 150760 150761 . 420
chrV 150764 150765 . 580
chrV 150863 150864 . 760
chrV 150874 150875 . 140
chrV 150882 150883 . 640
chrV 150886 150887 . 140
chrV 150906 150907 . 1060
chrV 150913 150914 . 520
chrV 150925 150926 . 260
chrV 150934 150935 . 140
chrV 151008 151009 . 260
chrV 151017 151018 . 2060
chrV 151026 151027 . 120
chrV 151038 151039 . 460
chrV 151041 151042 . 120
chrV 151041 151042 . 260
chrV 151044 151045 . 220
chrV 151044 151045 . 520
chrV 151046 151047 . 260
chrV 151048 151049 . 660
chrV 151054 151055 . 1120
chrV 151064 151065 . 1120
chrV 151066 151067 . 480
chrV 151066 151067 . 140
chrV 151072 151073 . 2480
chrV 151079 151080 . 1100
chrV 151080 151081 . 640
chrV 151081 151082 . 440
chrV 151081 151082 . 200
chrV 151085 151086 . 1040
chrV 151088 151089 . 2720
chrV 151093 151094 . 240
chrV 151094 151095 . 120
chrV 151096 151097 . 2340
chrV 151101 151102 . 2620
chrV 151109 151110 . 960
chrV 151132 151133 . 380
chrV 151136 151137 . 880
chrV 151139 151140 . 460
chrV 151146 151147 . 1300
chrV 151153 151154 . 1840
chrV 151156 151157 . 1100
chrV 151159 151160 . 400
chrV 151160 151161 . 600
chrV 151161 151162 . 120
chrV 151165 151166 . 2100
chrV 151169 151170 . 420
chrV 151171 151172 . 1160
chrV 151173 151174 . 180
chrV 151176 151177 . 1580
chrV 151180 151181 . 400
chrV 151183 151184 . 260
chrV 151189 151190 . 180
chrV 151190 151191 . 1940
chrV 151193 151194 . 480
chrV 151196 151197 . 1380
chrV 151200 151201 . 180
chrV 151203 151204 . 400
chrV 151209 151210 . 540
chrV 151222 151223 . 120
chrV 151232 151233 . 120
chrV 151246 151247 . 220
chrV 151250 151251 . 120
chrV 151253 151254 . 120
chrV 151288 151289 . 140
chrV 151293 151294 . 320
chrV 151297 151298 . 440
chrV 151303 151304 . 440
chrV 151326 151327 . 200
chrV 151328 151329 . 140
chrV 151331 151332 . 260
chrV 151341 151342 . 300
chrV 151345 151346 . 340
chrV 151348 151349 . 1720
chrV 151353 151354 . 140
chrV 151356 151357 . 340
chrV 151357 151358 . 660
chrV 151370 151371 . 700
chrV 151375 151376 . 320
chrV 151378 151379 . 200
chrV 151379 151380 . 4520
chrV 151380 151381 . 300
chrV 151383 151384 . 240
chrV 151384 151385 . 200
chrV 151393 151394 . 2960
chrV 151403 151404 . 440
chrV 151425 151426 . 340
chrV 151429 151430 . 180
chrV 151433 151434 . 220
chrV 151438 151439 . 580
chrV 151447 151448 . 1780
chrV 151448 151449 . 180
chrV 151449 151450 . 460
chrV 151454 151455 . 400
chrV 151455 151456 . 600
chrV 151457 151458 . 180
chrV 151457 151458 . 120
chrV 151459 151460 . 140
chrV 151460 151461 . 240
chrV 151467 151468 . 500
chrV 151473 151474 . 1200
chrV 151479 151480 . 120
chrV 151481 151482 . 360
chrV 151483 151484 . 2160
chrV 151489 151490 . 620
chrV 151515 151516 . 700
chrV 151543 151544 . 520
chrV 151593 151594 . 1660
chrV 151615 151616 . 380
chrV 151615 151616 . 120
chrV 151622 151623 . 400
chrV 151641 151642 . 160
chrV 151664 151665 . 180
chrV 151730 151731 . 1640
chrV 151736 151737 . 240
chrV 151743 151744 . 160
chrV 151745 151746 . 420
chrV 151754 151755 . 140
chrV 151778 151779 . 260
chrV 151795 151796 . 140
chrV 151798 151799 . 200
chrV 151798 151799 . 120
chrV 151801 151802 . 140
chrV 151805 151806 . 140
chrV 151815 151816 . 240
chrV 151927 151928 . 140
chrV 151935 151936 . 1320
chrV 151943 151944 . 4440
chrV 151946 151947 . 120
chrV 151954 151955 . 1900
chrV 151961 151962 . 220
chrV 151968 151969 . 120
chrV 151974 151975 . 2240
chrV 152141 152142 . 1080
chrV 152152 152153 . 380
chrV 152159 152160 . 1020
chrV 152161 152162 . 120
chrV 152164 152165 . 600
chrV 152171 152172 . 780
chrV 152176 152177 . 1060
chrV 152176 152177 . 120
chrV 152183 152184 . 960
chrV 152190 152191 . 1160
chrV 152190 152191 . 120
chrV 152195 152196 . 340
chrV 152210 152211 . 380
chrV 152221 152222 . 1100
chrV 152267 152268 . 240
chrV 152270 152271 . 120
chrV 152320 152321 . 120
chrV 152334 152335 . 120
chrV 152345 152346 . 2140
chrV 152354 152355 . 1680
chrV 152365 152366 . 620
chrV 152375 152376 . 780
chrV 152390 152391 . 160
chrV 152399 152400 . 1040
chrV 152500 152501 . 420
chrV 152504 152505 . 160
chrV 152513 152514 . 720
chrV 152532 152533 . 160
chrV 152534 152535 . 160
chrV 152540 152541 . 3240
chrV 152546 152547 . 720
chrV 152550 152551 . 400
chrV 152553 152554 . 300
chrV 152554 152555 . 440
chrV 152555 152556 . 120
chrV 152556 152557 . 780
chrV 152559 152560 . 120
chrV 152561 152562 . 200
chrV 152564 152565 . 760
chrV 152571 152572 . 1200
chrV 152575 152576 . 280
chrV 152589 152590 . 160
chrV 152597 152598 . 540
chrV 152599 152600 . 320
chrV 152604 152605 . 300
chrV 152608 152609 . 120
chrV 152609 152610 . 140
chrV 152612 152613 . 340
chrV 152629 152630 . 220
chrV 152656 152657 . 140
chrV 152693 152694 . 140
chrV 152697 152698 . 960
chrV 152698 152699 . 180
chrV 152698 152699 . 120
chrV 152715 152716 . 380
chrV 152717 152718 . 160
chrV 152721 152722 . 180
chrV 152722 152723 . 200
chrV 152722 152723 . 120
chrV 152725 152726 . 440
chrV 152726 152727 . 940
chrV 152732 152733 . 200
chrV 152732 152733 . 120
chrV 152734 152735 . 1260
chrV 152738 152739 . 760
chrV 152742 152743 . 640
chrV 152748 152749 . 320
chrV 152753 152754 . 260
chrV 152756 152757 . 420
chrV 152766 152767 . 2020
chrV 152768 152769 . 320
chrV 152769 152770 . 120
chrV 152769 152770 . 120
chrV 152770 152771 . 180
chrV 152770 152771 . 680
chrV 152771 152772 . 140
chrV 152772 152773 . 140
chrV 152773 152774 . 940
chrV 152773 152774 . 140
chrV 152774 152775 . 120
chrV 152776 152777 . 180
chrV 152787 152788 . 320
chrV 152792 152793 . 240
chrV 152796 152797 . 180
chrV 152808 152809 . 140
chrV 152812 152813 . 180
chrV 152818 152819 . 120
chrV 152822 152823 . 600
chrV 152825 152826 . 320
chrV 152826 152827 . 160
chrV 152830 152831 . 220
chrV 152833 152834 . 120
chrV 152834 152835 . 140
chrV 152838 152839 . 720
chrV 152842 152843 . 260
chrV 152849 152850 . 120
chrV 152852 152853 . 600
chrV 152860 152861 . 320
chrV 152873 152874 . 1400
chrV 152878 152879 . 380
chrV 152881 152882 . 560
chrV 152885 152886 . 560
chrV 152885 152886 . 440
chrV 152893 152894 . 1180
chrV 152896 152897 . 120
chrV 152900 152901 . 420
chrV 152900 152901 . 160
chrV 152901 152902 . 140
chrV 152902 152903 . 120
chrV 152905 152906 . 660
chrV 152907 152908 . 1360
chrV 152915 152916 . 800
chrV 152920 152921 . 200
chrV 152947 152948 . 140
chrV 152952 152953 . 260
chrV 152958 152959 . 400
chrV 152981 152982 . 140
chrV 152984 152985 . 1440
chrV 152997 152998 . 160
chrV 153004 153005 . 200
chrV 153011 153012 . 640
chrV 153012 153013 . 320
chrV 153012 153013 . 120
chrV 153018 153019 . 460
chrV 153035 153036 . 360
chrV 153043 153044 . 160
chrV 153046 153047 . 2560
chrV 153050 153051 . 1040
chrV 153055 153056 . 120
chrV 153060 153061 . 240
chrV 153063 153064 . 160
chrV 153064 153065 . 780
chrV 153064 153065 . 120
chrV 153066 153067 . 140
chrV 153071 153072 . 860
chrV 153082 153083 . 2320
chrV 153088 153089 . 540
chrV 153096 153097 . 1000
chrV 153099 153100 . 1560
chrV 153105 153106 . 1000
chrV 153108 153109 . 120
chrV 153110 153111 . 540
chrV 153113 153114 . 240
chrV 153119 153120 . 140
chrV 153137 153138 . 160
chrV 153141 153142 . 300
chrV 153142 153143 . 120
chrV 153144 153145 . 320
chrV 153146 153147 . 140
chrV 153147 153148 . 800
chrV 153150 153151 . 140
chrV 153157 153158 . 120
chrV 153170 153171 . 180
chrV 153175 153176 . 140
chrV 153181 153182 . 140
chrV 153190 153191 . 400
chrV 153197 153198 . 1100
chrV 153199 153200 . 240
chrV 153202 153203 . 300
chrV 153206 153207 . 140
chrV 153208 153209 . 4980
chrV 153211 153212 . 120
chrV 153212 153213 . 1320
chrV 153217 153218 . 220
chrV 153218 153219 . 420
chrV 153219 153220 . 260
chrV 153219 153220 . 340
chrV 153224 153225 . 260
chrV 153225 153226 . 1120
chrV 153227 153228 . 280
chrV 153229 153230 . 840
chrV 153231 153232 . 160
chrV 153231 153232 . 300
chrV 153234 153235 . 220
chrV 153236 153237 . 460
chrV 153237 153238 . 120
chrV 153240 153241 . 340
chrV 153242 153243 . 120
chrV 153242 153243 . 1400
chrV 153243 153244 . 180
chrV 153243 153244 . 400
chrV 153251 153252 . 2020
chrV 153253 153254 . 160
chrV 153256 153257 . 120
chrV 153259 153260 . 400
chrV 153260 153261 . 160
chrV 153260 153261 . 140
chrV 153264 153265 . 1000
chrV 153267 153268 . 140
chrV 153271 153272 . 280
chrV 153276 153277 . 640
chrV 153281 153282 . 1440
chrV 153286 153287 . 160
chrV 153289 153290 . 280
chrV 153292 153293 . 160
chrV 153293 153294 . 200
chrV 153294 153295 . 220
chrV 153295 153296 . 1320
chrV 153298 153299 . 160
chrV 153299 153300 . 760
chrV 153300 153301 . 160
chrV 153302 153303 . 820
chrV 153306 153307 . 860
chrV 153313 153314 . 360
chrV 153331 153332 . 120
chrV 153332 153333 . 160
chrV 153333 153334 . 180
chrV 153344 153345 . 200
chrV 153344 153345 . 180
chrV 153352 153353 . 320
chrV 153356 153357 . 260
chrV 153365 153366 . 120
chrV 153366 153367 . 240
chrV 153367 153368 . 220
chrV 153393 153394 . 140
chrV 153394 153395 . 160
chrV 153403 153404 . 380
chrV 153407 153408 . 280
chrV 153421 153422 . 120
chrV 153431 153432 . 280
chrV 153433 153434 . 140
chrV 153441 153442 . 240
chrV 153446 153447 . 140
chrV 153462 153463 . 160
chrV 153469 153470 . 120
chrV 153477 153478 . 220
chrV 153481 153482 . 120
chrV 153492 153493 . 220
chrV 153493 153494 . 140
chrV 153500 153501 . 200
chrV 153506 153507 . 180
chrV 153521 153522 . 140
chrV 153525 153526 . 220
chrV 153564 153565 . 140
chrV 153571 153572 . 340
chrV 153589 153590 . 500
chrV 153594 153595 . 500
chrV 153598 153599 . 220
chrV 153602 153603 . 260
chrV 153612 153613 . 220
chrV 153616 153617 . 140
chrV 153620 153621 . 180
chrV 153623 153624 . 520
chrV 153623 153624 . 340
chrV 153625 153626 . 120
chrV 153627 153628 . 180
chrV 153682 153683 . 420
chrV 153730 153731 . 140
chrV 153809 153810 . 200
chrV 153819 153820 . 140
chrV 153845 153846 . 120
chrV 153865 153866 . 120
chrV 153878 153879 . 500
chrV 153926 153927 . 180
chrV 153945 153946 . 120
chrV 153973 153974 . 640
chrV 153992 153993 . 1640
chrV 154010 154011 . 180
chrV 154013 154014 . 380
chrV 154040 154041 . 140
chrV 154094 154095 . 300
chrV 154135 154136 . 360
chrV 154166 154167 . 180
chrV 154170 154171 . 120
chrV 154209 154210 . 120
chrV 154469 154470 . 240
chrV 154477 154478 . 460
chrV 154500 154501 . 340
chrV 154508 154509 . 120
chrV 154524 154525 . 760
chrV 154624 154625 . 380
chrV 154655 154656 . 120
chrV 154678 154679 . 220
chrV 154735 154736 . 180
chrV 154785 154786 . 200
chrV 154816 154817 . 1660
chrV 154854 154855 . 440
chrV 154857 154858 . 220
chrV 154869 154870 . 300
chrV 154896 154897 . 180
chrV 154925 154926 . 1740
chrV 154951 154952 . 280
chrV 154955 154956 . 240
chrV 154959 154960 . 260
chrV 155039 155040 . 1260
chrV 155100 155101 . 740
chrV 155134 155135 . 180
chrV 155151 155152 . 1060
chrV 155154 155155 . 140
chrV 155172 155173 . 520
chrV 155216 155217 . 340
chrV 155244 155245 . 120
chrV 155245 155246 . 280
chrV 155248 155249 . 300
chrV 155255 155256 . 160
chrV 155281 155282 . 280
chrV 155322 155323 . 160
chrV 155330 155331 . 180
chrV 155341 155342 . 1080
chrV 155358 155359 . 480
chrV 155384 155385 . 260
chrV 155407 155408 . 340
chrV 155421 155422 . 700
chrV 155428 155429 . 720
chrV 155501 155502 . 640
chrV 155506 155507 . 160
chrV 155518 155519 . 200
chrV 155520 155521 . 200
chrV 155549 155550 . 680
chrV 155572 155573 . 160
chrV 155602 155603 . 740
chrV 155622 155623 . 120
chrV 155647 155648 . 220
chrV 155671 155672 . 360
chrV 155679 155680 . 120
chrV 155688 155689 . 160
chrV 155693 155694 . 240
chrV 155693 155694 . 120
chrV 155696 155697 . 140
chrV 155698 155699 . 400
chrV 155698 155699 . 220
chrV 155792 155793 . 160
chrV 155804 155805 . 800
chrV 155812 155813 . 300
chrV 155841 155842 . 1420
chrV 155852 155853 . 980
chrV 155859 155860 . 1460
chrV 155862 155863 . 280
chrV 155863 155864 . 140
chrV 155869 155870 . 340
chrV 155929 155930 . 160
chrV 155946 155947 . 320
chrV 156026 156027 . 540
chrV 156030 156031 . 860
chrV 156044 156045 . 280
chrV 156103 156104 . 120
chrV 156213 156214 . 140
chrV 156219 156220 . 120
chrV 156260 156261 . 140
chrV 156381 156382 . 120
chrV 156389 156390 . 140
chrV 156403 156404 . 160
chrV 156408 156409 . 120
chrV 156430 156431 . 120
chrV 156503 156504 . 120
chrV 156514 156515 . 200
chrV 156537 156538 . 520
chrV 156542 156543 . 400
chrV 156546 156547 . 160
chrV 156551 156552 . 120
chrV 156558 156559 . 260
chrV 156576 156577 . 1860
chrV 156582 156583 . 120
chrV 156583 156584 . 140
chrV 156586 156587 . 740
chrV 156591 156592 . 140
chrV 156591 156592 . 120
chrV 156598 156599 . 1440
chrV 156606 156607 . 120
chrV 156635 156636 . 120
chrV 156642 156643 . 600
chrV 156643 156644 . 120
chrV 156645 156646 . 120
chrV 156655 156656 . 120
chrV 156665 156666 . 160
chrV 156669 156670 . 780
chrV 156692 156693 . 680
chrV 156701 156702 . 120
chrV 156704 156705 . 480
chrV 156705 156706 . 140
chrV 156706 156707 . 120
chrV 156706 156707 . 320
chrV 156709 156710 . 160
chrV 156718 156719 . 940
chrV 156720 156721 . 160
chrV 156721 156722 . 820
chrV 156742 156743 . 1000
chrV 156769 156770 . 540
chrV 156848 156849 . 120
chrV 156913 156914 . 980
chrV 157039 157040 . 180
chrV 157085 157086 . 200
chrV 157192 157193 . 380
chrV 157238 157239 . 120
chrV 157243 157244 . 160
chrV 157253 157254 . 180
chrV 157544 157545 . 120
chrV 157719 157720 . 180
chrV 157743 157744 . 160
chrV 159162 159163 . 160
chrV 159165 159166 . 200
chrV 159170 159171 . 180
chrV 159172 159173 . 120
chrV 159183 159184 . 400
chrV 159189 159190 . 160
chrV 159194 159195 . 520
chrV 159202 159203 . 820
chrV 159202 159203 . 400
chrV 159207 159208 . 700
chrV 159209 159210 . 1080
chrV 159212 159213 . 480
chrV 159212 159213 . 400
chrV 159213 159214 . 160
chrV 159213 159214 . 120
chrV 159216 159217 . 680
chrV 159218 159219 . 180
chrV 159221 159222 . 1240
chrV 159224 159225 . 780
chrV 159232 159233 . 180
chrV 159235 159236 . 340
chrV 159236 159237 . 400
chrV 159242 159243 . 200
chrV 159246 159247 . 4020
chrV 159252 159253 . 120
chrV 159263 159264 . 300
chrV 159272 159273 . 260
chrV 159275 159276 . 740
chrV 159279 159280 . 120
chrV 159280 159281 . 1320
chrV 159280 159281 . 400
chrV 159281 159282 . 400
chrV 159285 159286 . 460
chrV 159291 159292 . 4120
chrV 159299 159300 . 740
chrV 159305 159306 . 160
chrV 159315 159316 . 200
chrV 159321 159322 . 240
chrV 159341 159342 . 1620
chrV 159355 159356 . 920
chrV 159375 159376 . 340
chrV 159380 159381 . 4540
chrV 159393 159394 . 120
chrV 159408 159409 . 600
chrV 159423 159424 . 520
chrV 159430 159431 . 160
chrV 159444 159445 . 1680
chrV 159447 159448 . 380
chrV 159462 159463 . 600
chrV 159465 159466 . 120
chrV 159471 159472 . 380
chrV 159475 159476 . 620
chrV 159479 159480 . 260
chrV 159482 159483 . 900
chrV 159484 159485 . 540
chrV 159490 159491 . 1860
chrV 159491 159492 . 1300
chrV 159496 159497 . 600
chrV 159498 159499 . 660
chrV 159504 159505 . 900
chrV 159511 159512 . 220
chrV 159515 159516 . 380
chrV 159519 159520 . 180
chrV 159524 159525 . 580
chrV 159528 159529 . 120
chrV 159534 159535 . 260
chrV 159544 159545 . 140
chrV 159648 159649 . 580
chrV 159657 159658 . 440
chrV 159664 159665 . 160
chrV 159673 159674 . 1080
chrV 159675 159676 . 300
chrV 159701 159702 . 140
chrV 159715 159716 . 320
chrV 159725 159726 . 320
chrV 159752 159753 . 180
chrV 159977 159978 . 180
chrV 159993 159994 . 280
chrV 160020 160021 . 1020
chrV 160041 160042 . 920
chrV 160061 160062 . 1220
chrV 160068 160069 . 280
chrV 160098 160099 . 120
chrV 160103 160104 . 260
chrV 160112 160113 . 220
chrV 160137 160138 . 440
chrV 160139 160140 . 180
chrV 160150 160151 . 520
chrV 160156 160157 . 260
chrV 160161 160162 . 220
chrV 160162 160163 . 420
chrV 160193 160194 . 200
chrV 160283 160284 . 280
chrV 160286 160287 . 120
chrV 160294 160295 . 1480
chrV 160300 160301 . 860
chrV 160300 160301 . 760
chrV 160306 160307 . 120
chrV 160308 160309 . 120
chrV 160318 160319 . 740
chrV 160321 160322 . 140
chrV 160324 160325 . 180
chrV 160329 160330 . 2100
chrV 160337 160338 . 1020
chrV 160339 160340 . 220
chrV 160344 160345 . 680
chrV 160345 160346 . 500
chrV 160351 160352 . 120
chrV 160356 160357 . 480
chrV 160361 160362 . 4360
chrV 160369 160370 . 1320
chrV 160369 160370 . 140
chrV 160371 160372 . 2780
chrV 160372 160373 . 120
chrV 160375 160376 . 500
chrV 160382 160383 . 160
chrV 160385 160386 . 140
chrV 160386 160387 . 240
chrV 160394 160395 . 120
chrV 160395 160396 . 280
chrV 160406 160407 . 120
chrV 160408 160409 . 520
chrV 160428 160429 . 180
chrV 160465 160466 . 240
chrV 160474 160475 . 900
chrV 160520 160521 . 240
chrV 160536 160537 . 340
chrV 160566 160567 . 1240
chrV 160577 160578 . 120
chrV 160586 160587 . 1940
chrV 160591 160592 . 400
chrV 160594 160595 . 120
chrV 160597 160598 . 740
chrV 160600 160601 . 320
chrV 160601 160602 . 500
chrV 160608 160609 . 460
chrV 160630 160631 . 460
chrV 160633 160634 . 120
chrV 160735 160736 . 1240
chrV 160796 160797 . 120
chrV 160883 160884 . 140
chrV 160927 160928 . 120
chrV 160941 160942 . 980
chrV 160946 160947 . 120
chrV 160950 160951 . 120
chrV 161000 161001 . 1020
chrV 161021 161022 . 200
chrV 161049 161050 . 120
chrV 161058 161059 . 780
chrV 161063 161064 . 140
chrV 161246 161247 . 880
chrV 161255 161256 . 320
chrV 161300 161301 . 120
chrV 161363 161364 . 140
chrV 161376 161377 . 120
chrV 161410 161411 . 120
chrV 161422 161423 . 260
chrV 161434 161435 . 2120
chrV 161562 161563 . 440
chrV 161574 161575 . 640
chrV 161577 161578 . 640
chrV 161577 161578 . 1620
chrV 161580 161581 . 280
chrV 161613 161614 . 1840
chrV 161624 161625 . 820
chrV 161711 161712 . 200
chrV 161769 161770 . 240
chrV 161811 161812 . 460
chrV 161842 161843 . 580
chrV 161874 161875 . 500
chrV 161882 161883 . 560
chrV 161984 161985 . 140
chrV 161993 161994 . 140
chrV 162101 162102 . 240
chrV 162110 162111 . 140
chrV 162113 162114 . 140
chrV 162135 162136 . 140
chrV 162146 162147 . 120
chrV 162158 162159 . 180
chrV 162161 162162 . 1280
chrV 162167 162168 . 4340
chrV 162170 162171 . 240
chrV 162171 162172 . 200
chrV 162229 162230 . 120
chrV 162296 162297 . 140
chrV 162313 162314 . 120
chrV 162319 162320 . 140
chrV 162343 162344 . 660
chrV 162362 162363 . 300
chrV 162381 162382 . 360
chrV 162473 162474 . 120
chrV 162477 162478 . 140
chrV 162509 162510 . 340
chrV 162512 162513 . 120
chrV 162514 162515 . 300
chrV 162517 162518 . 280
chrV 162520 162521 . 340
chrV 162523 162524 . 120
chrV 162529 162530 . 180
chrV 162530 162531 . 120
chrV 162540 162541 . 220
chrV 162547 162548 . 360
chrV 162588 162589 . 560
chrV 162597 162598 . 180
chrV 162606 162607 . 340
chrV 162617 162618 . 260
chrV 162620 162621 . 1520
chrV 162625 162626 . 140
chrV 162628 162629 . 120
chrV 162628 162629 . 200
chrV 162630 162631 . 340
chrV 162631 162632 . 120
chrV 162634 162635 . 340
chrV 162638 162639 . 260
chrV 162642 162643 . 140
chrV 162643 162644 . 140
chrV 162649 162650 . 860
chrV 162656 162657 . 120
chrV 162665 162666 . 320
chrV 162687 162688 . 720
chrV 164093 164094 . 1160
chrV 164102 164103 . 780
chrV 164107 164108 . 920
chrV 164198 164199 . 120
chrV 164234 164235 . 180
chrV 164238 164239 . 320
chrV 164242 164243 . 320
chrV 164247 164248 . 200
chrV 164252 164253 . 120
chrV 164294 164295 . 260
chrV 164381 164382 . 140
chrV 164394 164395 . 160
chrV 164421 164422 . 140
chrV 164424 164425 . 260
chrV 164428 164429 . 160
chrV 164429 164430 . 160
chrV 164435 164436 . 280
chrV 164438 164439 . 260
chrV 164438 164439 . 200
chrV 164439 164440 . 200
chrV 164472 164473 . 120
chrV 164565 164566 . 1020
chrV 164582 164583 . 260
chrV 164599 164600 . 300
chrV 164604 164605 . 680
chrV 164604 164605 . 500
chrV 164610 164611 . 320
chrV 164621 164622 . 160
chrV 164633 164634 . 120
chrV 164640 164641 . 420
chrV 164646 164647 . 140
chrV 164651 164652 . 240
chrV 164767 164768 . 360
chrV 164773 164774 . 340
chrV 164796 164797 . 140
chrV 164806 164807 . 580
chrV 164817 164818 . 600
chrV 164970 164971 . 540
chrV 164992 164993 . 320
chrV 165095 165096 . 120
chrV 165280 165281 . 220
chrV 165428 165429 . 120
chrV 165484 165485 . 420
chrV 165582 165583 . 260
chrV 165660 165661 . 260
chrV 165688 165689 . 220
chrV 165695 165696 . 260
chrV 165702 165703 . 120
chrV 165716 165717 . 1280
chrV 165727 165728 . 780
chrV 165731 165732 . 200
chrV 165756 165757 . 420
chrV 165786 165787 . 160
chrV 165800 165801 . 420
chrV 165847 165848 . 840
chrV 165889 165890 . 380
chrV 165894 165895 . 260
chrV 165900 165901 . 2720
chrV 165916 165917 . 1160
chrV 165955 165956 . 640
chrV 165986 165987 . 660
chrV 166059 166060 . 700
chrV 166072 166073 . 120
chrV 166072 166073 . 120
chrV 166082 166083 . 800
chrV 166129 166130 . 120
chrV 166198 166199 . 200
chrV 166199 166200 . 140
chrV 166207 166208 . 140
chrV 166221 166222 . 160
chrV 166238 166239 . 220
chrV 166270 166271 . 120
chrV 166423 166424 . 140
chrV 166507 166508 . 300
chrV 166590 166591 . 200
chrV 166602 166603 . 160
chrV 166783 166784 . 160
chrV 166916 166917 . 340
chrV 166917 166918 . 200
chrV 166922 166923 . 480
chrV 166929 166930 . 160
chrV 166933 166934 . 120
chrV 166937 166938 . 120
chrV 166941 166942 . 420
chrV 166946 166947 . 180
chrV 166947 166948 . 140
chrV 166955 166956 . 920
chrV 166959 166960 . 160
chrV 166963 166964 . 1480
chrV 166976 166977 . 160
chrV 166978 166979 . 1040
chrV 166985 166986 . 160
chrV 167000 167001 . 160
chrV 167003 167004 . 160
chrV 167005 167006 . 280
chrV 167008 167009 . 440
chrV 167009 167010 . 120
chrV 167011 167012 . 700
chrV 167012 167013 . 580
chrV 167012 167013 . 160
chrV 167017 167018 . 300
chrV 167025 167026 . 140
chrV 167026 167027 . 120
chrV 167030 167031 . 340
chrV 167035 167036 . 140
chrV 167037 167038 . 980
chrV 167043 167044 . 1460
chrV 167059 167060 . 400
chrV 167092 167093 . 140
chrV 167103 167104 . 160
chrV 167134 167135 . 300
chrV 167144 167145 . 200
chrV 167192 167193 . 160
chrV 167224 167225 . 180
chrV 167289 167290 . 120
chrV 167340 167341 . 200
chrV 167353 167354 . 120
chrV 167369 167370 . 120
chrV 167648 167649 . 280
chrV 167651 167652 . 240
chrV 167654 167655 . 280
chrV 167658 167659 . 180
chrV 167664 167665 . 120
chrV 167669 167670 . 440
chrV 167671 167672 . 160
chrV 167677 167678 . 260
chrV 167678 167679 . 140
chrV 167687 167688 . 120
chrV 167741 167742 . 180
chrV 167747 167748 . 220
chrV 167751 167752 . 220
chrV 167753 167754 . 120
chrV 167754 167755 . 140
chrV 167756 167757 . 220
chrV 167759 167760 . 260
chrV 167763 167764 . 380
chrV 167768 167769 . 120
chrV 167768 167769 . 180
chrV 167772 167773 . 160
chrV 167777 167778 . 120
chrV 167797 167798 . 320
chrV 167802 167803 . 340
chrV 167931 167932 . 120
chrV 167933 167934 . 160
chrV 167944 167945 . 160
chrV 167953 167954 . 120
chrV 167956 167957 . 140
chrV 167964 167965 . 560
chrV 167972 167973 . 160
chrV 167975 167976 . 120
chrV 168004 168005 . 820
chrV 168144 168145 . 360
chrV 168145 168146 . 180
chrV 168147 168148 . 180
chrV 168176 168177 . 320
chrV 168256 168257 . 1500
chrV 168262 168263 . 120
chrV 168265 168266 . 360
chrV 168284 168285 . 120
chrV 168329 168330 . 140
chrV 168348 168349 . 240
chrV 168477 168478 . 340
chrV 168485 168486 . 800
chrV 168505 168506 . 360
chrV 168564 168565 . 680
chrV 168598 168599 . 400
chrV 168611 168612 . 160
chrV 168652 168653 . 480
chrV 168660 168661 . 120
chrV 168675 168676 . 160
chrV 168684 168685 . 120
chrV 168763 168764 . 140
chrV 168766 168767 . 160
chrV 168792 168793 . 1640
chrV 168870 168871 . 360
chrV 168907 168908 . 160
chrV 169017 169018 . 440
chrV 169043 169044 . 500
chrV 169189 169190 . 260
chrV 169426 169427 . 360
chrV 169492 169493 . 120
chrV 169665 169666 . 180
chrV 169892 169893 . 160
chrV 170329 170330 . 360
chrV 170822 170823 . 340
chrV 170940 170941 . 180
chrV 171378 171379 . 180
chrV 171387 171388 . 460
chrV 171393 171394 . 300
chrV 171402 171403 . 380
chrV 171866 171867 . 120
chrV 171874 171875 . 180
chrV 171912 171913 . 120
chrV 171915 171916 . 220
chrV 171918 171919 . 120
chrV 171918 171919 . 120
chrV 171923 171924 . 140
chrV 171923 171924 . 140
chrV 171929 171930 . 140
chrV 171933 171934 . 160
chrV 171934 171935 . 160
chrV 171934 171935 . 120
chrV 171935 171936 . 180
chrV 171940 171941 . 120
chrV 171942 171943 . 340
chrV 171951 171952 . 160
chrV 171971 171972 . 280
chrV 171979 171980 . 180
chrV 171986 171987 . 140
chrV 171989 171990 . 220
chrV 171994 171995 . 140
chrV 172015 172016 . 340
chrV 172031 172032 . 200
chrV 172032 172033 . 140
chrV 172036 172037 . 240
chrV 172044 172045 . 240
chrV 172069 172070 . 120
chrV 172076 172077 . 320
chrV 172576 172577 . 180
chrV 172689 172690 . 160
chrV 172827 172828 . 240
chrV 172883 172884 . 460
chrV 172916 172917 . 260
chrV 173047 173048 . 680
chrV 173071 173072 . 140
chrV 173128 173129 . 280
chrV 173189 173190 . 920
chrV 173193 173194 . 280
chrV 173199 173200 . 500
chrV 173202 173203 . 260
chrV 173208 173209 . 180
chrV 173221 173222 . 180
chrV 173243 173244 . 180
chrV 173264 173265 . 320
chrV 173279 173280 . 400
chrV 173365 173366 . 360
chrV 173393 173394 . 640
chrV 173402 173403 . 860
chrV 173403 173404 . 720
chrV 173403 173404 . 160
chrV 173404 173405 . 280
chrV 173408 173409 . 1660
chrV 173411 173412 . 640
chrV 173428 173429 . 140
chrV 173431 173432 . 480
chrV 173437 173438 . 820
chrV 173457 173458 . 140
chrV 173463 173464 . 480
chrV 173463 173464 . 140
chrV 173464 173465 . 700
chrV 173465 173466 . 480
chrV 173466 173467 . 340
chrV 173472 173473 . 360
chrV 173479 173480 . 220
chrV 173483 173484 . 840
chrV 173494 173495 . 240
chrV 173502 173503 . 340
chrV 173505 173506 . 220
chrV 173562 173563 . 220
chrV 173714 173715 . 220
chrV 173737 173738 . 480
chrV 173749 173750 . 460
chrV 173753 173754 . 120
chrV 173773 173774 . 120
chrV 173825 173826 . 260
chrV 173831 173832 . 2740
chrV 173839 173840 . 900
chrV 173840 173841 . 580
chrV 173843 173844 . 1080
chrV 173852 173853 . 120
chrV 173860 173861 . 540
chrV 173865 173866 . 440
chrV 173959 173960 . 480
chrV 173977 173978 . 360
chrV 173990 173991 . 1880
chrV 173998 173999 . 180
chrV 174013 174014 . 680
chrV 174015 174016 . 120
chrV 174018 174019 . 1220
chrV 174020 174021 . 460
chrV 174027 174028 . 600
chrV 174039 174040 . 760
chrV 174171 174172 . 620
chrV 174179 174180 . 200
chrV 174183 174184 . 840
chrV 174184 174185 . 280
chrV 174187 174188 . 620
chrV 174199 174200 . 200
chrV 174203 174204 . 200
chrV 174203 174204 . 240
chrV 174219 174220 . 520
chrV 174238 174239 . 140
chrV 174316 174317 . 120
chrV 174326 174327 . 320
chrV 174363 174364 . 580
chrV 174366 174367 . 120
chrV 174382 174383 . 240
chrV 174490 174491 . 200
chrV 174511 174512 . 400
chrV 174518 174519 . 320
chrV 174520 174521 . 220
chrV 174523 174524 . 220
chrV 174543 174544 . 120
chrV 174563 174564 . 160
chrV 174624 174625 . 120
chrV 174651 174652 . 320
chrV 174661 174662 . 280
chrV 174677 174678 . 900
chrV 174679 174680 . 120
chrV 174681 174682 . 460
chrV 174685 174686 . 120
chrV 174707 174708 . 800
chrV 174711 174712 . 180
chrV 174718 174719 . 280
chrV 174723 174724 . 140
chrV 174729 174730 . 120
chrV 174732 174733 . 260
chrV 174742 174743 . 220
chrV 174747 174748 . 180
chrV 174757 174758 . 1740
chrV 174761 174762 . 420
chrV 174769 174770 . 2060
chrV 174777 174778 . 180
chrV 174777 174778 . 160
chrV 174779 174780 . 1100
chrV 174780 174781 . 140
chrV 174781 174782 . 120
chrV 174782 174783 . 160
chrV 174786 174787 . 280
chrV 174787 174788 . 300
chrV 174789 174790 . 280
chrV 174789 174790 . 120
chrV 174820 174821 . 240
chrV 174826 174827 . 240
chrV 174827 174828 . 140
chrV 174827 174828 . 480
chrV 174832 174833 . 260
chrV 174857 174858 . 120
chrV 174872 174873 . 120
chrV 174875 174876 . 120
chrV 174900 174901 . 440
chrV 174907 174908 . 120
chrV 174917 174918 . 920
chrV 174923 174924 . 180
chrV 174925 174926 . 260
chrV 174929 174930 . 800
chrV 174935 174936 . 1160
chrV 175062 175063 . 1540
chrV 175073 175074 . 1180
chrV 175077 175078 . 840
chrV 175084 175085 . 160
chrV 175086 175087 . 120
chrV 175109 175110 . 120
chrV 175235 175236 . 280
chrV 175257 175258 . 140
chrV 175260 175261 . 160
chrV 175278 175279 . 120
chrV 175285 175286 . 320
chrV 175412 175413 . 760
chrV 175422 175423 . 760
chrV 175440 175441 . 240
chrV 175448 175449 . 240
chrV 175477 175478 . 760
chrV 175581 175582 . 580
chrV 175715 175716 . 180
chrV 175879 175880 . 120
chrV 175917 175918 . 140
chrV 175966 175967 . 120
chrV 175977 175978 . 140
chrV 175986 175987 . 120
chrV 176000 176001 . 180
chrV 176131 176132 . 340
chrV 176143 176144 . 120
chrV 176187 176188 . 140
chrV 176191 176192 . 340
chrV 176212 176213 . 160
chrV 176230 176231 . 340
chrV 176365 176366 . 400
chrV 176521 176522 . 180
chrV 176682 176683 . 200
chrV 176719 176720 . 120
chrV 176850 176851 . 800
chrV 176858 176859 . 180
chrV 176871 176872 . 440
chrV 176978 176979 . 120
chrV 176996 176997 . 560
chrV 177000 177001 . 1320
chrV 177009 177010 . 180
chrV 177011 177012 . 240
chrV 177019 177020 . 400
chrV 177023 177024 . 140
chrV 177027 177028 . 120
chrV 177030 177031 . 660
chrV 177031 177032 . 280
chrV 177039 177040 . 360
chrV 177052 177053 . 120
chrV 177113 177114 . 200
chrV 177126 177127 . 140
chrV 177146 177147 . 120
chrV 177162 177163 . 500
chrV 177192 177193 . 260
chrV 177214 177215 . 540
chrV 177249 177250 . 220
chrV 177276 177277 . 340
chrV 177279 177280 . 240
chrV 177284 177285 . 480
chrV 177312 177313 . 340
chrV 177370 177371 . 440
chrV 177404 177405 . 400
chrV 177434 177435 . 660
chrV 177437 177438 . 120
chrV 177447 177448 . 1900
chrV 177471 177472 . 120
chrV 177604 177605 . 1040
chrV 177606 177607 . 160
chrV 177626 177627 . 120
chrV 177629 177630 . 120
chrV 177634 177635 . 3800
chrV 177637 177638 . 120
chrV 177639 177640 . 160
chrV 177644 177645 . 180
chrV 177652 177653 . 180
chrV 177653 177654 . 1140
chrV 177658 177659 . 280
chrV 177662 177663 . 140
chrV 177663 177664 . 400
chrV 177673 177674 . 140
chrV 177678 177679 . 220
chrV 177686 177687 . 120
chrV 177690 177691 . 160
chrV 177698 177699 . 200
chrV 177706 177707 . 340
chrV 177709 177710 . 140
chrV 177717 177718 . 260
chrV 177726 177727 . 160
chrV 177733 177734 . 380
chrV 177736 177737 . 160
chrV 178419 178420 . 120
chrV 178438 178439 . 280
chrV 178452 178453 . 440
chrV 178467 178468 . 120
chrV 178475 178476 . 220
chrV 178588 178589 . 400
chrV 178592 178593 . 620
chrV 178602 178603 . 160
chrV 178610 178611 . 340
chrV 178610 178611 . 160
chrV 178611 178612 . 120
chrV 178614 178615 . 620
chrV 178627 178628 . 260
chrV 178627 178628 . 320
chrV 178636 178637 . 2200
chrV 178641 178642 . 520
chrV 178643 178644 . 540
chrV 178644 178645 . 240
chrV 178647 178648 . 900
chrV 178647 178648 . 720
chrV 178648 178649 . 120
chrV 178648 178649 . 120
chrV 178650 178651 . 1380
chrV 178650 178651 . 1220
chrV 178653 178654 . 2280
chrV 178658 178659 . 280
chrV 178661 178662 . 1100
chrV 178663 178664 . 860
chrV 178663 178664 . 120
chrV 178664 178665 . 420
chrV 178665 178666 . 120
chrV 178712 178713 . 300
chrV 178716 178717 . 440
chrV 178720 178721 . 940
chrV 178722 178723 . 120
chrV 178726 178727 . 1160
chrV 178727 178728 . 1620
chrV 178728 178729 . 420
chrV 178730 178731 . 180
chrV 178735 178736 . 4300
chrV 178742 178743 . 620
chrV 178752 178753 . 340
chrV 178753 178754 . 2740
chrV 178768 178769 . 500
chrV 178773 178774 . 160
chrV 178869 178870 . 980
chrV 178886 178887 . 160
chrV 178904 178905 . 120
chrV 178906 178907 . 820
chrV 178917 178918 . 1480
chrV 179454 179455 . 120
chrV 181464 181465 . 120
chrV 182242 182243 . 140
chrV 182245 182246 . 200
chrV 182247 182248 . 160
chrV 182257 182258 . 160
chrV 182262 182263 . 160
chrV 182276 182277 . 340
chrV 182297 182298 . 720
chrV 182443 182444 . 120
chrV 182453 182454 . 4020
chrV 182462 182463 . 500
chrV 182473 182474 . 120
chrV 182478 182479 . 220
chrV 182479 182480 . 120
chrV 182509 182510 . 120
chrV 182516 182517 . 120
chrV 182520 182521 . 340
chrV 182527 182528 . 180
chrV 182564 182565 . 160
chrV 182843 182844 . 400
chrV 182877 182878 . 360
chrV 183023 183024 . 140
chrV 183196 183197 . 280
chrV 183201 183202 . 240
chrV 183225 183226 . 140
chrV 183366 183367 . 300
chrV 183527 183528 . 120
chrV 183601 183602 . 320
chrV 183679 183680 . 340
chrV 183730 183731 . 140
chrV 183812 183813 . 280
chrV 183862 183863 . 140
chrV 183901 183902 . 120
chrV 183940 183941 . 440
chrV 183948 183949 . 180
chrV 183950 183951 . 280
chrV 183993 183994 . 120
chrV 184151 184152 . 160
chrV 184184 184185 . 1000
chrV 184201 184202 . 120
chrV 184213 184214 . 140
chrV 184293 184294 . 220
chrV 184317 184318 . 160
chrV 184320 184321 . 200
chrV 184325 184326 . 180
chrV 184330 184331 . 320
chrV 184343 184344 . 140
chrV 184346 184347 . 180
chrV 184352 184353 . 180
chrV 184364 184365 . 180
chrV 184367 184368 . 120
chrV 184371 184372 . 440
chrV 184379 184380 . 260
chrV 184382 184383 . 420
chrV 184392 184393 . 560
chrV 184393 184394 . 120
chrV 184396 184397 . 120
chrV 184399 184400 . 1100
chrV 184400 184401 . 260
chrV 184407 184408 . 180
chrV 184414 184415 . 220
chrV 184418 184419 . 160
chrV 184422 184423 . 120
chrV 184446 184447 . 160
chrV 184455 184456 . 200
chrV 184557 184558 . 920
chrV 184560 184561 . 160
chrV 184599 184600 . 120
chrV 184611 184612 . 660
chrV 184623 184624 . 300
chrV 184771 184772 . 220
chrV 184916 184917 . 2240
chrV 184948 184949 . 500
chrV 184949 184950 . 120
chrV 184962 184963 . 220
chrV 184970 184971 . 400
chrV 185376 185377 . 260
chrV 185419 185420 . 180
chrV 185470 185471 . 340
chrV 185577 185578 . 180
chrV 185709 185710 . 260
chrV 185786 185787 . 240
chrV 185944 185945 . 620
chrV 186097 186098 . 120
chrV 186355 186356 . 580
chrV 186532 186533 . 540
chrV 186652 186653 . 180
chrV 186743 186744 . 180
chrV 186775 186776 . 180
chrV 186852 186853 . 220
chrV 186854 186855 . 400
chrV 186861 186862 . 140
chrV 186895 186896 . 260
chrV 186914 186915 . 200
chrV 187074 187075 . 140
chrV 187077 187078 . 120
chrV 187194 187195 . 360
chrV 187215 187216 . 320
chrV 187217 187218 . 280
chrV 187239 187240 . 220
chrV 187252 187253 . 340
chrV 187332 187333 . 120
chrV 187407 187408 . 280
chrV 187421 187422 . 120
chrV 187454 187455 . 120
chrV 187554 187555 . 720
chrV 187559 187560 . 1360
chrV 187561 187562 . 240
chrV 187564 187565 . 120
chrV 187569 187570 . 2500
chrV 187578 187579 . 740
chrV 187598 187599 . 500
chrV 187602 187603 . 260
chrV 187606 187607 . 520
chrV 187609 187610 . 2520
chrV 187636 187637 . 200
chrV 187642 187643 . 220
chrV 187646 187647 . 760
chrV 187653 187654 . 3260
chrV 187670 187671 . 400
chrV 187707 187708 . 500
chrV 187748 187749 . 200
chrV 187757 187758 . 1120
chrV 187926 187927 . 560
chrV 187931 187932 . 140
chrV 187954 187955 . 220
chrV 187960 187961 . 1020
chrV 187965 187966 . 140
chrV 187999 188000 . 1400
chrV 188035 188036 . 660
chrV 188128 188129 . 1340
chrV 188133 188134 . 1160
chrV 188136 188137 . 120
chrV 188140 188141 . 360
chrV 188143 188144 . 320
chrV 188146 188147 . 500
chrV 188151 188152 . 160
chrV 188162 188163 . 300
chrV 188169 188170 . 760
chrV 188182 188183 . 500
chrV 188186 188187 . 860
chrV 188197 188198 . 960
chrV 188202 188203 . 1060
chrV 188213 188214 . 460
chrV 188240 188241 . 180
chrV 188246 188247 . 360
chrV 188246 188247 . 200
chrV 188263 188264 . 360
chrV 188387 188388 . 240
chrV 188525 188526 . 120
chrV 189198 189199 . 280
chrV 189263 189264 . 220
chrV 189282 189283 . 300
chrV 189294 189295 . 160
chrV 189523 189524 . 360
chrV 189530 189531 . 420
chrV 189538 189539 . 300
chrV 189572 189573 . 120
chrV 189698 189699 . 1760
chrV 189704 189705 . 340
chrV 189709 189710 . 720
chrV 189725 189726 . 300
chrV 189850 189851 . 460
chrV 189906 189907 . 120
chrV 189914 189915 . 360
chrV 190011 190012 . 140
chrV 190235 190236 . 1960
chrV 190256 190257 . 120
chrV 190461 190462 . 580
chrV 190516 190517 . 220
chrV 190556 190557 . 220
chrV 190649 190650 . 120
chrV 190692 190693 . 140
chrV 190769 190770 . 140
chrV 190778 190779 . 300
chrV 190831 190832 . 220
chrV 190841 190842 . 160
chrV 190948 190949 . 120
chrV 190982 190983 . 680
chrV 191101 191102 . 280
chrV 191129 191130 . 240
chrV 191276 191277 . 120
chrV 191312 191313 . 480
chrV 191391 191392 . 740
chrV 191551 191552 . 200
chrV 191558 191559 . 1480
chrV 191732 191733 . 120
chrV 191738 191739 . 900
chrV 191778 191779 . 120
chrV 191779 191780 . 2320
chrV 191883 191884 . 140
chrV 191890 191891 . 220
chrV 191894 191895 . 120
chrV 191897 191898 . 160
chrV 191898 191899 . 140
chrV 191899 191900 . 120
chrV 191913 191914 . 480
chrV 191920 191921 . 140
chrV 191924 191925 . 1140
chrV 191929 191930 . 200
chrV 191933 191934 . 140
chrV 191934 191935 . 260
chrV 191937 191938 . 200
chrV 191943 191944 . 180
chrV 191947 191948 . 600
chrV 191953 191954 . 340
chrV 191959 191960 . 820
chrV 191962 191963 . 120
chrV 191967 191968 . 160
chrV 191969 191970 . 160
chrV 191972 191973 . 140
chrV 192636 192637 . 180
chrV 192643 192644 . 180
chrV 192693 192694 . 120
chrV 192703 192704 . 340
chrV 192711 192712 . 480
chrV 192716 192717 . 120
chrV 192719 192720 . 440
chrV 192723 192724 . 120
chrV 192724 192725 . 120
chrV 192727 192728 . 120
chrV 192733 192734 . 140
chrV 192740 192741 . 160
chrV 192741 192742 . 200
chrV 192746 192747 . 460
chrV 192754 192755 . 220
chrV 192758 192759 . 660
chrV 192788 192789 . 460
chrV 192789 192790 . 240
chrV 192791 192792 . 220
chrV 192796 192797 . 660
chrV 192801 192802 . 240
chrV 192806 192807 . 520
chrV 192816 192817 . 560
chrV 192820 192821 . 280
chrV 192822 192823 . 160
chrV 192829 192830 . 280
chrV 192974 192975 . 140
chrV 192975 192976 . 200
chrV 193005 193006 . 980
chrV 193033 193034 . 220
chrV 193104 193105 . 260
chrV 193117 193118 . 140
chrV 193124 193125 . 120
chrV 193130 193131 . 220
chrV 193150 193151 . 340
chrV 193152 193153 . 400
chrV 193158 193159 . 160
chrV 193192 193193 . 220
chrV 193195 193196 . 160
chrV 193197 193198 . 140
chrV 193200 193201 . 200
chrV 193214 193215 . 440
chrV 193219 193220 . 260
chrV 193263 193264 . 120
chrV 193266 193267 . 320
chrV 193268 193269 . 380
chrV 193270 193271 . 460
chrV 193274 193275 . 800
chrV 193278 193279 . 900
chrV 193281 193282 . 620
chrV 193283 193284 . 120
chrV 193285 193286 . 560
chrV 193291 193292 . 140
chrV 193293 193294 . 120
chrV 193299 193300 . 420
chrV 193304 193305 . 360
chrV 193309 193310 . 120
chrV 193315 193316 . 160
chrV 193318 193319 . 360
chrV 193321 193322 . 320
chrV 193328 193329 . 1000
chrV 193333 193334 . 120
chrV 193344 193345 . 280
chrV 193351 193352 . 200
chrV 193365 193366 . 340
chrV 193383 193384 . 440
chrV 193410 193411 . 800
chrV 193416 193417 . 160
chrV 193431 193432 . 120
chrV 193437 193438 . 160
chrV 193437 193438 . 320
chrV 193441 193442 . 380
chrV 193445 193446 . 700
chrV 193449 193450 . 200
chrV 193458 193459 . 300
chrV 193468 193469 . 240
chrV 193471 193472 . 840
chrV 193481 193482 . 380
chrV 193483 193484 . 260
chrV 193497 193498 . 220
chrV 193502 193503 . 220
chrV 193503 193504 . 120
chrV 193514 193515 . 860
chrV 193534 193535 . 160
chrV 193538 193539 . 220
chrV 193551 193552 . 1040
chrV 193552 193553 . 180
chrV 193560 193561 . 320
chrV 193567 193568 . 160
chrV 193594 193595 . 440
chrV 193632 193633 . 380
chrV 193633 193634 . 1320
chrV 193666 193667 . 120
chrV 193667 193668 . 400
chrV 193690 193691 . 620
chrV 193720 193721 . 640
chrV 193741 193742 . 140
chrV 193753 193754 . 480
chrV 193761 193762 . 360
chrV 193775 193776 . 1280
chrV 193784 193785 . 460
chrV 193792 193793 . 240
chrV 193811 193812 . 280
chrV 193811 193812 . 1140
chrV 193815 193816 . 860
chrV 193826 193827 . 740
chrV 193830 193831 . 1020
chrV 193834 193835 . 740
chrV 193837 193838 . 520
chrV 193840 193841 . 520
chrV 193851 193852 . 580
chrV 193855 193856 . 240
chrV 193870 193871 . 240
chrV 193879 193880 . 200
chrV 193960 193961 . 120
chrV 193965 193966 . 260
chrV 193968 193969 . 640
chrV 194006 194007 . 120
chrV 194057 194058 . 120
chrV 194060 194061 . 140
chrV 194067 194068 . 2960
chrV 194069 194070 . 160
chrV 194069 194070 . 900
chrV 194075 194076 . 240
chrV 194090 194091 . 120
chrV 194095 194096 . 1340
chrV 194110 194111 . 120
chrV 194120 194121 . 260
chrV 194125 194126 . 360
chrV 194134 194135 . 120
chrV 194134 194135 . 180
chrV 194148 194149 . 160
chrV 194153 194154 . 120
chrV 194159 194160 . 180
chrV 194164 194165 . 120
chrV 194174 194175 . 320
chrV 194178 194179 . 180
chrV 194198 194199 . 300
chrV 194201 194202 . 180
chrV 194208 194209 . 120
chrV 194222 194223 . 120
chrV 194241 194242 . 120
chrV 194255 194256 . 120
chrV 194272 194273 . 520
chrV 194293 194294 . 120
chrV 194592 194593 . 160
chrV 194612 194613 . 180
chrV 194618 194619 . 120
chrV 194622 194623 . 180
chrV 194628 194629 . 300
chrV 194632 194633 . 120
chrV 194638 194639 . 240
chrV 194639 194640 . 140
chrV 194641 194642 . 880
chrV 194647 194648 . 160
chrV 194649 194650 . 120
chrV 194655 194656 . 120
chrV 194656 194657 . 200
chrV 194657 194658 . 260
chrV 194659 194660 . 120
chrV 194660 194661 . 120
chrV 194666 194667 . 1440
chrV 194676 194677 . 120
chrV 194681 194682 . 280
chrV 194682 194683 . 200
chrV 194686 194687 . 160
chrV 194692 194693 . 440
chrV 194713 194714 . 140
chrV 194717 194718 . 300
chrV 194736 194737 . 140
chrV 194767 194768 . 120
chrV 194772 194773 . 160
chrV 194783 194784 . 160
chrV 194812 194813 . 840
chrV 194858 194859 . 580
chrV 194908 194909 . 740
chrV 194912 194913 . 240
chrV 194917 194918 . 180
chrV 194926 194927 . 340
chrV 194926 194927 . 140
chrV 194928 194929 . 300
chrV 194932 194933 . 1300
chrV 194934 194935 . 1280
chrV 194937 194938 . 540
chrV 194940 194941 . 500
chrV 194948 194949 . 200
chrV 194949 194950 . 300
chrV 194954 194955 . 500
chrV 194957 194958 . 180
chrV 194960 194961 . 540
chrV 194964 194965 . 340
chrV 194966 194967 . 1260
chrV 194967 194968 . 760
chrV 194967 194968 . 840
chrV 194968 194969 . 140
chrV 194968 194969 . 120
chrV 194973 194974 . 140
chrV 194985 194986 . 760
chrV 194988 194989 . 760
chrV 194996 194997 . 640
chrV 194998 194999 . 540
chrV 194999 195000 . 240
chrV 194999 195000 . 120
chrV 195008 195009 . 120
chrV 195014 195015 . 480
chrV 195016 195017 . 120
chrV 195016 195017 . 960
chrV 195024 195025 . 680
chrV 195032 195033 . 120
chrV 195045 195046 . 120
chrV 195048 195049 . 220
chrV 195055 195056 . 220
chrV 195060 195061 . 280
chrV 195064 195065 . 1400
chrV 195071 195072 . 720
chrV 195078 195079 . 220
chrV 195079 195080 . 120
chrV 195127 195128 . 940
chrV 195171 195172 . 400
chrV 195210 195211 . 120
chrV 195213 195214 . 260
chrV 195226 195227 . 140
chrV 195235 195236 . 400
chrV 195290 195291 . 140
chrV 195422 195423 . 120
chrV 195466 195467 . 220
chrV 195658 195659 . 120
chrV 195950 195951 . 160
chrV 195969 195970 . 320
chrV 195993 195994 . 140
chrV 196005 196006 . 120
chrV 196009 196010 . 140
chrV 196022 196023 . 320
chrV 196035 196036 . 140
chrV 196040 196041 . 220
chrV 196146 196147 . 260
chrV 196166 196167 . 240
chrV 196191 196192 . 300
chrV 196213 196214 . 220
chrV 196363 196364 . 140
chrV 196374 196375 . 140
chrV 196415 196416 . 120
chrV 196551 196552 . 260
chrV 196601 196602 . 200
chrV 196713 196714 . 480
chrV 196724 196725 . 120
chrV 196756 196757 . 140
chrV 196761 196762 . 300
chrV 196766 196767 . 380
chrV 196770 196771 . 200
chrV 196775 196776 . 140
chrV 196778 196779 . 180
chrV 196807 196808 . 800
chrV 196812 196813 . 220
chrV 196815 196816 . 260
chrV 196816 196817 . 240
chrV 196822 196823 . 280
chrV 196834 196835 . 320
chrV 196835 196836 . 140
chrV 196838 196839 . 960
chrV 196845 196846 . 140
chrV 196861 196862 . 120
chrV 198645 198646 . 240
chrV 198655 198656 . 580
chrV 198672 198673 . 280
chrV 198691 198692 . 580
chrV 198713 198714 . 260
chrV 198714 198715 . 140
chrV 198716 198717 . 180
chrV 198724 198725 . 140
chrV 198733 198734 . 1700
chrV 198737 198738 . 120
chrV 198744 198745 . 500
chrV 198911 198912 . 280
chrV 199011 199012 . 120
chrV 199224 199225 . 180
chrV 200872 200873 . 480
chrV 200897 200898 . 400
chrV 200903 200904 . 140
chrV 200909 200910 . 180
chrV 200911 200912 . 320
chrV 200911 200912 . 200
chrV 200919 200920 . 300
chrV 200923 200924 . 140
chrV 200933 200934 . 520
chrV 200963 200964 . 400
chrV 200981 200982 . 760
chrV 200992 200993 . 260
chrV 201000 201001 . 200
chrV 201008 201009 . 640
chrV 201012 201013 . 160
chrV 201019 201020 . 220
chrV 201023 201024 . 1040
chrV 201024 201025 . 180
chrV 201965 201966 . 200
chrV 201969 201970 . 180
chrV 202000 202001 . 180
chrV 202003 202004 . 160
chrV 202019 202020 . 640
chrV 202020 202021 . 120
chrV 202022 202023 . 120
chrV 202022 202023 . 220
chrV 202025 202026 . 520
chrV 202028 202029 . 520
chrV 202033 202034 . 280
chrV 202038 202039 . 160
chrV 202047 202048 . 580
chrV 202051 202052 . 180
chrV 202057 202058 . 180
chrV 202065 202066 . 140
chrV 202068 202069 . 280
chrV 202107 202108 . 140
chrV 202109 202110 . 2340
chrV 202246 202247 . 280
chrV 202274 202275 . 480
chrV 202549 202550 . 1600
chrV 202566 202567 . 1200
chrV 202603 202604 . 260
chrV 202675 202676 . 240
chrV 202691 202692 . 160
chrV 202698 202699 . 140
chrV 202703 202704 . 120
chrV 202719 202720 . 180
chrV 202730 202731 . 720
chrV 202733 202734 . 140
chrV 202737 202738 . 200
chrV 202741 202742 . 380
chrV 202746 202747 . 220
chrV 202773 202774 . 120
chrV 202787 202788 . 1720
chrV 202787 202788 . 200
chrV 202789 202790 . 120
chrV 202794 202795 . 120
chrV 202799 202800 . 280
chrV 202803 202804 . 120
chrV 202809 202810 . 540
chrV 202813 202814 . 160
chrV 202829 202830 . 240
chrV 203063 203064 . 160
chrV 203103 203104 . 340
chrV 203279 203280 . 160
chrV 203296 203297 . 680
chrV 203407 203408 . 180
chrV 203422 203423 . 140
chrV 203620 203621 . 340
chrV 203622 203623 . 120
chrV 203895 203896 . 220
chrV 203932 203933 . 800
chrV 203978 203979 . 120
chrV 204081 204082 . 240
chrV 204089 204090 . 120
chrV 204171 204172 . 120
chrV 204346 204347 . 500
chrV 204389 204390 . 1400
chrV 204398 204399 . 120
chrV 204404 204405 . 2640
chrV 204504 204505 . 200
chrV 204511 204512 . 1000
chrV 204533 204534 . 380
chrV 204686 204687 . 1760
chrV 204689 204690 . 560
chrV 204709 204710 . 1200
chrV 204840 204841 . 600
chrV 204865 204866 . 340
chrV 204867 204868 . 640
chrV 204873 204874 . 2500
chrV 204886 204887 . 280
chrV 204892 204893 . 680
chrV 204896 204897 . 240
chrV 205025 205026 . 140
chrV 205032 205033 . 120
chrV 205035 205036 . 120
chrV 205036 205037 . 200
chrV 205041 205042 . 400
chrV 205062 205063 . 220
chrV 205093 205094 . 520
chrV 205122 205123 . 700
chrV 205124 205125 . 160
chrV 205128 205129 . 140
chrV 205129 205130 . 1080
chrV 205135 205136 . 900
chrV 205143 205144 . 1120
chrV 205147 205148 . 200
chrV 205151 205152 . 120
chrV 205160 205161 . 120
chrV 205165 205166 . 420
chrV 205174 205175 . 120
chrV 205181 205182 . 800
chrV 206829 206830 . 880
chrV 206861 206862 . 180
chrV 206910 206911 . 1680
chrV 206920 206921 . 180
chrV 206932 206933 . 220
chrV 207056 207057 . 140
chrV 207092 207093 . 460
chrV 207098 207099 . 300
chrV 207104 207105 . 160
chrV 207116 207117 . 260
chrV 207121 207122 . 280
chrV 207276 207277 . 140
chrV 207282 207283 . 140
chrV 207284 207285 . 1520
chrV 207287 207288 . 140
chrV 207287 207288 . 120
chrV 207290 207291 . 680
chrV 207298 207299 . 120
chrV 207303 207304 . 220
chrV 207339 207340 . 120
chrV 207346 207347 . 360
chrV 207370 207371 . 140
chrV 207370 207371 . 240
chrV 207374 207375 . 380
chrV 207378 207379 . 140
chrV 207384 207385 . 120
chrV 207385 207386 . 300
chrV 207393 207394 . 140
chrV 207404 207405 . 260
chrV 207452 207453 . 1240
chrV 207452 207453 . 120
chrV 207454 207455 . 2280
chrV 207454 207455 . 180
chrV 207455 207456 . 160
chrV 207456 207457 . 120
chrV 207462 207463 . 160
chrV 207463 207464 . 740
chrV 207468 207469 . 2900
chrV 207473 207474 . 120
chrV 207475 207476 . 140
chrV 207482 207483 . 120
chrV 207488 207489 . 1280
chrV 207497 207498 . 380
chrV 207511 207512 . 120
chrV 207629 207630 . 120
chrV 207643 207644 . 120
chrV 207651 207652 . 980
chrV 207690 207691 . 520
chrV 207807 207808 . 1580
chrV 207871 207872 . 820
chrV 208037 208038 . 140
chrV 208048 208049 . 560
chrV 208069 208070 . 2580
chrV 208087 208088 . 320
chrV 208227 208228 . 400
chrV 208236 208237 . 140
chrV 208405 208406 . 1080
chrV 208414 208415 . 140
chrV 208428 208429 . 140
chrV 208447 208448 . 400
chrV 208553 208554 . 2160
chrV 208563 208564 . 320
chrV 208566 208567 . 160
chrV 208569 208570 . 140
chrV 208577 208578 . 120
chrV 208587 208588 . 1380
chrV 208608 208609 . 140
chrV 208613 208614 . 340
chrV 208628 208629 . 160
chrV 208659 208660 . 120
chrV 208693 208694 . 540
chrV 208699 208700 . 140
chrV 208702 208703 . 120
chrV 208706 208707 . 840
chrV 208713 208714 . 1800
chrV 208723 208724 . 140
chrV 208724 208725 . 120
chrV 208728 208729 . 200
chrV 208730 208731 . 120
chrV 208732 208733 . 160
chrV 208738 208739 . 180
chrV 208740 208741 . 140
chrV 208741 208742 . 220
chrV 208801 208802 . 200
chrV 208809 208810 . 280
chrV 208821 208822 . 540
chrV 208853 208854 . 140
chrV 208861 208862 . 120
chrV 208881 208882 . 660
chrV 208914 208915 . 300
chrV 208937 208938 . 400
chrV 208947 208948 . 380
chrV 209037 209038 . 440
chrV 209039 209040 . 240
chrV 209060 209061 . 260
chrV 209135 209136 . 180
chrV 209168 209169 . 120
chrV 209327 209328 . 600
chrV 209333 209334 . 700
chrV 209399 209400 . 260
chrV 209423 209424 . 200
chrV 209464 209465 . 160
chrV 209488 209489 . 220
chrV 209499 209500 . 940
chrV 209716 209717 . 120
chrV 209793 209794 . 280
chrV 209847 209848 . 180
chrV 209874 209875 . 200
chrV 210020 210021 . 120
chrV 210046 210047 . 180
chrV 210176 210177 . 120
chrV 210185 210186 . 340
chrV 210198 210199 . 340
chrV 210301 210302 . 220
chrV 210353 210354 . 120
chrV 210359 210360 . 620
chrV 210365 210366 . 280
chrV 210377 210378 . 440
chrV 210381 210382 . 120
chrV 210404 210405 . 220
chrV 210410 210411 . 220
chrV 210448 210449 . 400
chrV 210448 210449 . 120
chrV 210461 210462 . 2460
chrV 210467 210468 . 400
chrV 210477 210478 . 1600
chrV 210479 210480 . 380
chrV 210492 210493 . 860
chrV 210653 210654 . 540
chrV 210997 210998 . 120
chrV 210998 210999 . 280
chrV 211140 211141 . 140
chrV 211165 211166 . 220
chrV 211279 211280 . 140
chrV 211335 211336 . 340
chrV 211356 211357 . 340
chrV 211361 211362 . 140
chrV 211409 211410 . 120
chrV 211430 211431 . 280
chrV 211483 211484 . 140
chrV 211498 211499 . 380
chrV 211502 211503 . 120
chrV 211531 211532 . 120
chrV 211553 211554 . 120
chrV 211568 211569 . 160
chrV 211671 211672 . 180
chrV 211672 211673 . 160
chrV 211675 211676 . 200
chrV 211680 211681 . 300
chrV 211683 211684 . 120
chrV 211693 211694 . 220
chrV 211697 211698 . 340
chrV 211705 211706 . 120
chrV 211717 211718 . 140
chrV 211727 211728 . 560
chrV 211734 211735 . 140
chrV 211735 211736 . 640
chrV 211755 211756 . 120
chrV 211765 211766 . 160
chrV 211789 211790 . 540
chrV 211797 211798 . 120
chrV 211823 211824 . 240
chrV 211864 211865 . 520
chrV 211952 211953 . 260
chrV 212057 212058 . 1540
chrV 212077 212078 . 200
chrV 212080 212081 . 380
chrV 212084 212085 . 280
chrV 212093 212094 . 160
chrV 212102 212103 . 860
chrV 212127 212128 . 340
chrV 212146 212147 . 260
chrV 212156 212157 . 400
chrV 212190 212191 . 200
chrV 212219 212220 . 180
chrV 212223 212224 . 340
chrV 212323 212324 . 640
chrV 212348 212349 . 120
chrV 212370 212371 . 400
chrV 212403 212404 . 120
chrV 212431 212432 . 520
chrV 212437 212438 . 1340
chrV 212453 212454 . 500
chrV 212464 212465 . 160
chrV 212483 212484 . 840
chrV 212499 212500 . 940
chrV 213258 213259 . 120
chrV 213265 213266 . 280
chrV 213271 213272 . 200
chrV 213319 213320 . 580
chrV 213354 213355 . 1180
chrV 213366 213367 . 1360
chrV 213369 213370 . 120
chrV 213377 213378 . 1060
chrV 213378 213379 . 1040
chrV 213380 213381 . 360
chrV 213385 213386 . 220
chrV 213388 213389 . 340
chrV 213394 213395 . 1020
chrV 213398 213399 . 320
chrV 213563 213564 . 160
chrV 213568 213569 . 120
chrV 214251 214252 . 120
chrV 214801 214802 . 200
chrV 214809 214810 . 140
chrV 214821 214822 . 360
chrV 214844 214845 . 380
chrV 214849 214850 . 140
chrV 214864 214865 . 300
chrV 214898 214899 . 380
chrV 214903 214904 . 160
chrV 214904 214905 . 140
chrV 214920 214921 . 140
chrV 214920 214921 . 160
chrV 214924 214925 . 720
chrV 214937 214938 . 680
chrV 214948 214949 . 220
chrV 214953 214954 . 380
chrV 214954 214955 . 820
chrV 215092 215093 . 580
chrV 215123 215124 . 2960
chrV 215290 215291 . 520
chrV 215430 215431 . 120
chrV 215492 215493 . 520
chrV 215776 215777 . 600
chrV 216248 216249 . 440
chrV 216459 216460 . 120
chrV 216562 216563 . 840
chrV 216718 216719 . 160
chrV 217028 217029 . 200
chrV 217107 217108 . 220
chrV 217262 217263 . 160
chrV 217654 217655 . 360
chrV 217667 217668 . 1640
chrV 217749 217750 . 460
chrV 217809 217810 . 1560
chrV 217831 217832 . 320
chrV 217867 217868 . 120
chrV 218003 218004 . 120
chrV 218020 218021 . 120
chrV 218027 218028 . 920
chrV 218064 218065 . 1640
chrV 218204 218205 . 120
chrV 218235 218236 . 240
chrV 218253 218254 . 520
chrV 218627 218628 . 180
chrV 218682 218683 . 220
chrV 218772 218773 . 560
chrV 218832 218833 . 1460
chrV 219074 219075 . 160
chrV 219515 219516 . 620
chrV 219658 219659 . 280
chrV 220180 220181 . 120
chrV 220256 220257 . 120
chrV 220356 220357 . 360
chrV 220426 220427 . 120
chrV 220629 220630 . 200
chrV 220862 220863 . 460
chrV 221075 221076 . 520
chrV 221104 221105 . 120
chrV 221123 221124 . 140
chrV 221136 221137 . 280
chrV 221146 221147 . 720
chrV 221174 221175 . 1060
chrV 221281 221282 . 120
chrV 221286 221287 . 280
chrV 221317 221318 . 2180
chrV 221339 221340 . 280
chrV 221342 221343 . 160
chrV 221350 221351 . 140
chrV 221351 221352 . 300
chrV 221358 221359 . 160
chrV 221360 221361 . 1460
chrV 221364 221365 . 120
chrV 221382 221383 . 200
chrV 221418 221419 . 420
chrV 221442 221443 . 460
chrV 221525 221526 . 240
chrV 221532 221533 . 120
chrV 221572 221573 . 480
chrV 221579 221580 . 280
chrV 221598 221599 . 440
chrV 221599 221600 . 200
chrV 221606 221607 . 380
chrV 221652 221653 . 360
chrV 221733 221734 . 180
chrV 221738 221739 . 400
chrV 221741 221742 . 580
chrV 221743 221744 . 380
chrV 221749 221750 . 2120
chrV 221757 221758 . 200
chrV 221767 221768 . 180
chrV 221776 221777 . 280
chrV 221798 221799 . 180
chrV 221803 221804 . 580
chrV 221807 221808 . 480
chrV 221922 221923 . 540
chrV 221946 221947 . 120
chrV 221949 221950 . 280
chrV 222077 222078 . 140
chrV 222161 222162 . 220
chrV 222192 222193 . 920
chrV 222208 222209 . 780
chrV 222214 222215 . 560
chrV 222234 222235 . 940
chrV 222239 222240 . 2480
chrV 222242 222243 . 120
chrV 222245 222246 . 520
chrV 222248 222249 . 200
chrV 222254 222255 . 240
chrV 222260 222261 . 540
chrV 222266 222267 . 460
chrV 222270 222271 . 120
chrV 222271 222272 . 160
chrV 222274 222275 . 780
chrV 222274 222275 . 120
chrV 222277 222278 . 1260
chrV 222281 222282 . 440
chrV 222285 222286 . 120
chrV 222289 222290 . 400
chrV 222290 222291 . 240
chrV 222291 222292 . 140
chrV 222333 222334 . 140
chrV 222335 222336 . 300
chrV 222344 222345 . 120
chrV 222350 222351 . 120
chrV 222351 222352 . 500
chrV 222354 222355 . 520
chrV 222358 222359 . 500
chrV 222358 222359 . 120
chrV 222376 222377 . 700
chrV 222378 222379 . 200
chrV 222386 222387 . 120
chrV 222389 222390 . 280
chrV 222394 222395 . 180
chrV 222435 222436 . 260
chrV 222439 222440 . 160
chrV 222447 222448 . 520
chrV 222489 222490 . 140
chrV 222493 222494 . 140
chrV 222501 222502 . 320
chrV 222506 222507 . 120
chrV 222509 222510 . 220
chrV 222509 222510 . 420
chrV 222513 222514 . 180
chrV 222517 222518 . 380
chrV 222528 222529 . 1300
chrV 222537 222538 . 360
chrV 222540 222541 . 500
chrV 222545 222546 . 220
chrV 222547 222548 . 520
chrV 222548 222549 . 440
chrV 222556 222557 . 120
chrV 222559 222560 . 180
chrV 222562 222563 . 160
chrV 222563 222564 . 1100
chrV 222570 222571 . 440
chrV 222581 222582 . 140
chrV 222588 222589 . 580
chrV 222607 222608 . 380
chrV 222632 222633 . 960
chrV 222705 222706 . 260
chrV 222712 222713 . 180
chrV 222746 222747 . 380
chrV 222749 222750 . 140
chrV 222762 222763 . 120
chrV 222765 222766 . 180
chrV 222771 222772 . 300
chrV 222790 222791 . 620
chrV 222814 222815 . 1140
chrV 222817 222818 . 700
chrV 222826 222827 . 580
chrV 222831 222832 . 300
chrV 222834 222835 . 600
chrV 222849 222850 . 120
chrV 222852 222853 . 440
chrV 222889 222890 . 120
chrV 222890 222891 . 260
chrV 222928 222929 . 360
chrV 222940 222941 . 1660
chrV 222956 222957 . 140
chrV 222957 222958 . 120
chrV 222957 222958 . 320
chrV 222996 222997 . 200
chrV 223016 223017 . 1940
chrV 223022 223023 . 120
chrV 223043 223044 . 1160
chrV 223062 223063 . 320
chrV 223084 223085 . 520
chrV 223090 223091 . 640
chrV 223102 223103 . 120
chrV 223106 223107 . 620
chrV 223109 223110 . 160
chrV 223115 223116 . 4220
chrV 223124 223125 . 400
chrV 223130 223131 . 240
chrV 223149 223150 . 540
chrV 223156 223157 . 2020
chrV 223164 223165 . 360
chrV 223165 223166 . 160
chrV 223167 223168 . 260
chrV 223176 223177 . 420
chrV 223177 223178 . 120
chrV 223181 223182 . 1080
chrV 223193 223194 . 180
chrV 223194 223195 . 180
chrV 223194 223195 . 360
chrV 223217 223218 . 140
chrV 223233 223234 . 600
chrV 223238 223239 . 180
chrV 223247 223248 . 120
chrV 223256 223257 . 600
chrV 225278 225279 . 260
chrV 225281 225282 . 200
chrV 225298 225299 . 440
chrV 225310 225311 . 120
chrV 225320 225321 . 340
chrV 225341 225342 . 140
chrV 225357 225358 . 120
chrV 225366 225367 . 180
chrV 225388 225389 . 120
chrV 225437 225438 . 440
chrV 225458 225459 . 120
chrV 225558 225559 . 140
chrV 225586 225587 . 260
chrV 225646 225647 . 120
chrV 225691 225692 . 240
chrV 225694 225695 . 160
chrV 225702 225703 . 480
chrV 225710 225711 . 120
chrV 225721 225722 . 660
chrV 225726 225727 . 160
chrV 225729 225730 . 200
chrV 225733 225734 . 280
chrV 225735 225736 . 140
chrV 225742 225743 . 140
chrV 225763 225764 . 140
chrV 225788 225789 . 320
chrV 225794 225795 . 160
chrV 225817 225818 . 5340
chrV 225825 225826 . 1980
chrV 225856 225857 . 120
chrV 225944 225945 . 1100
chrV 226175 226176 . 1380
chrV 226278 226279 . 580
chrV 226282 226283 . 700
chrV 226403 226404 . 320
chrV 226422 226423 . 1580
chrV 226472 226473 . 180
chrV 226545 226546 . 240
chrV 226627 226628 . 120
chrV 226649 226650 . 720
chrV 226728 226729 . 1380
chrV 226758 226759 . 640
chrV 228141 228142 . 300
chrV 228234 228235 . 380
chrV 228265 228266 . 120
chrV 228274 228275 . 140
chrV 228309 228310 . 340
chrV 228327 228328 . 140
chrV 228340 228341 . 140
chrV 228344 228345 . 140
chrV 228393 228394 . 140
chrV 228462 228463 . 540
chrV 228520 228521 . 360
chrV 228610 228611 . 460
chrV 228745 228746 . 320
chrV 228838 228839 . 180
chrV 228922 228923 . 300
chrV 228955 228956 . 340
chrV 229201 229202 . 380
chrV 229211 229212 . 240
chrV 229381 229382 . 1720
chrV 229525 229526 . 280
chrV 229529 229530 . 140
chrV 229537 229538 . 360
chrV 229540 229541 . 200
chrV 229546 229547 . 620
chrV 229547 229548 . 120
chrV 229549 229550 . 140
chrV 229554 229555 . 960
chrV 229558 229559 . 280
chrV 229563 229564 . 680
chrV 229570 229571 . 600
chrV 229570 229571 . 680
chrV 229572 229573 . 300
chrV 229572 229573 . 300
chrV 229575 229576 . 300
chrV 229576 229577 . 220
chrV 229584 229585 . 620
chrV 229622 229623 . 220
chrV 229638 229639 . 860
chrV 229641 229642 . 120
chrV 229647 229648 . 440
chrV 229649 229650 . 280
chrV 229655 229656 . 280
chrV 229663 229664 . 140
chrV 229669 229670 . 340
chrV 229691 229692 . 120
chrV 229829 229830 . 140
chrV 229835 229836 . 280
chrV 229852 229853 . 240
chrV 230005 230006 . 360
chrV 230044 230045 . 260
chrV 230469 230470 . 140
chrV 230501 230502 . 200
chrV 230739 230740 . 140
chrV 230916 230917 . 200
chrV 231399 231400 . 200
chrV 231775 231776 . 500
chrV 231851 231852 . 120
chrV 231874 231875 . 180
chrV 231927 231928 . 120
chrV 232108 232109 . 120
chrV 232246 232247 . 120
chrV 232249 232250 . 220
chrV 232270 232271 . 120
chrV 232320 232321 . 120
chrV 232321 232322 . 120
chrV 232322 232323 . 120
chrV 232335 232336 . 200
chrV 232349 232350 . 360
chrV 232359 232360 . 120
chrV 232374 232375 . 120
chrV 232493 232494 . 1140
chrV 232669 232670 . 300
chrV 232807 232808 . 280
chrV 232861 232862 . 120
chrV 233319 233320 . 800
chrV 233456 233457 . 960
chrV 233616 233617 . 480
chrV 234031 234032 . 720
chrV 234041 234042 . 140
chrV 234092 234093 . 160
chrV 234354 234355 . 140
chrV 234368 234369 . 140
chrV 234377 234378 . 340
chrV 234387 234388 . 360
chrV 234548 234549 . 580
chrV 234580 234581 . 120
chrV 234685 234686 . 120
chrV 234692 234693 . 120
chrV 234698 234699 . 600
chrV 234708 234709 . 1360
chrV 234721 234722 . 520
chrV 234729 234730 . 140
chrV 234730 234731 . 180
chrV 234731 234732 . 180
chrV 234732 234733 . 300
chrV 234740 234741 . 640
chrV 234745 234746 . 180
chrV 234753 234754 . 240
chrV 234779 234780 . 180
chrV 234782 234783 . 220
chrV 234801 234802 . 200
chrV 234807 234808 . 400
chrV 234809 234810 . 160
chrV 234810 234811 . 160
chrV 234812 234813 . 120
chrV 234839 234840 . 220
chrV 234842 234843 . 180
chrV 234848 234849 . 800
chrV 234973 234974 . 120
chrV 235021 235022 . 440
chrV 235033 235034 . 120
chrV 235039 235040 . 720
chrV 235146 235147 . 1220
chrV 235150 235151 . 120
chrV 235288 235289 . 220
chrV 235477 235478 . 1660
chrV 235499 235500 . 480
chrV 235503 235504 . 320
chrV 235765 235766 . 620
chrV 236862 236863 . 120
chrV 237210 237211 . 320
chrV 237213 237214 . 120
chrV 237223 237224 . 500
chrV 237224 237225 . 120
chrV 237225 237226 . 220
chrV 237227 237228 . 360
chrV 237233 237234 . 300
chrV 237237 237238 . 380
chrV 237253 237254 . 120
chrV 237270 237271 . 900
chrV 237320 237321 . 500
chrV 237323 237324 . 260
chrV 237371 237372 . 600
chrV 237376 237377 . 220
chrV 237381 237382 . 140
chrV 237384 237385 . 540
chrV 237387 237388 . 260
chrV 237393 237394 . 140
chrV 237396 237397 . 500
chrV 237399 237400 . 280
chrV 237401 237402 . 400
chrV 237407 237408 . 720
chrV 237411 237412 . 120
chrV 237478 237479 . 700
chrV 237588 237589 . 140
chrV 238067 238068 . 200
chrV 238140 238141 . 180
chrV 238162 238163 . 300
chrV 238164 238165 . 260
chrV 238171 238172 . 120
chrV 238176 238177 . 600
chrV 238181 238182 . 140
chrV 238185 238186 . 140
chrV 238191 238192 . 140
chrV 238214 238215 . 420
chrV 238221 238222 . 280
chrV 238249 238250 . 120
chrV 238256 238257 . 1620
chrV 238290 238291 . 120
chrV 238321 238322 . 320
chrV 238343 238344 . 660
chrV 238346 238347 . 260
chrV 238349 238350 . 120
chrV 238350 238351 . 380
chrV 238355 238356 . 240
chrV 238371 238372 . 200
chrV 238388 238389 . 240
chrV 238401 238402 . 2120
chrV 238439 238440 . 200
chrV 238442 238443 . 960
chrV 238444 238445 . 360
chrV 238447 238448 . 420
chrV 238455 238456 . 820
chrV 238473 238474 . 160
chrV 238486 238487 . 620
chrV 238491 238492 . 320
chrV 238498 238499 . 280
chrV 238503 238504 . 840
chrV 238539 238540 . 280
chrV 238544 238545 . 380
chrV 238549 238550 . 540
chrV 238550 238551 . 1200
chrV 238551 238552 . 120
chrV 238553 238554 . 1620
chrV 238570 238571 . 460
chrV 238614 238615 . 1900
chrV 238618 238619 . 360
chrV 238625 238626 . 2900
chrV 238772 238773 . 560
chrV 238917 238918 . 420
chrV 238939 238940 . 240
chrV 238976 238977 . 360
chrV 238976 238977 . 220
chrV 239179 239180 . 400
chrV 239333 239334 . 200
chrV 239355 239356 . 160
chrV 239479 239480 . 620
chrV 239485 239486 . 200
chrV 239530 239531 . 240
chrV 239546 239547 . 300
chrV 239552 239553 . 140
chrV 239557 239558 . 160
chrV 239648 239649 . 1280
chrV 239653 239654 . 180
chrV 239725 239726 . 880
chrV 239733 239734 . 180
chrV 239852 239853 . 260
chrV 239916 239917 . 340
chrV 240052 240053 . 520
chrV 240055 240056 . 120
chrV 240063 240064 . 320
chrV 240116 240117 . 860
chrV 240126 240127 . 440
chrV 240251 240252 . 1620
chrV 240380 240381 . 140
chrV 240385 240386 . 140
chrV 240528 240529 . 120
chrV 240831 240832 . 6040
chrV 240842 240843 . 640
chrV 240932 240933 . 200
chrV 240990 240991 . 400
chrV 241182 241183 . 580
chrV 241248 241249 . 840
chrV 241264 241265 . 220
chrV 241268 241269 . 320
chrV 241280 241281 . 1880
chrV 241312 241313 . 380
chrV 241439 241440 . 180
chrV 241453 241454 . 140
chrV 241460 241461 . 1020
chrV 241496 241497 . 160
chrV 241773 241774 . 140
chrV 241830 241831 . 160
chrV 241831 241832 . 140
chrV 241852 241853 . 140
chrV 241874 241875 . 140
chrV 241911 241912 . 500
chrV 241945 241946 . 120
chrV 241948 241949 . 120
chrV 241951 241952 . 280
chrV 241954 241955 . 140
chrV 241957 241958 . 280
chrV 241982 241983 . 160
chrV 241993 241994 . 120
chrV 241996 241997 . 280
chrV 242002 242003 . 300
chrV 242004 242005 . 140
chrV 242160 242161 . 780
chrV 242165 242166 . 660
chrV 242186 242187 . 120
chrV 242302 242303 . 180
chrV 242305 242306 . 140
chrV 242325 242326 . 140
chrV 242381 242382 . 120
chrV 242390 242391 . 120
chrV 242406 242407 . 180
chrV 242424 242425 . 520
chrV 242432 242433 . 180
chrV 242444 242445 . 120
chrV 242456 242457 . 320
chrV 242472 242473 . 360
chrV 242487 242488 . 220
chrV 242517 242518 . 220
chrV 242541 242542 . 160
chrV 242662 242663 . 380
chrV 242689 242690 . 360
chrV 242702 242703 . 360
chrV 242718 242719 . 280
chrV 242720 242721 . 120
chrV 242724 242725 . 180
chrV 242732 242733 . 360
chrV 242736 242737 . 240
chrV 242796 242797 . 440
chrV 242799 242800 . 200
chrV 242811 242812 . 280
chrV 242817 242818 . 140
chrV 242914 242915 . 120
chrV 242977 242978 . 300
chrV 242980 242981 . 220
chrV 242983 242984 . 360
chrV 242988 242989 . 300
chrV 242995 242996 . 240
chrV 243015 243016 . 160
chrV 243019 243020 . 380
chrV 243032 243033 . 120
chrV 243033 243034 . 140
chrV 243060 243061 . 160
chrV 243076 243077 . 480
chrV 243083 243084 . 180
chrV 243086 243087 . 380
chrV 243128 243129 . 200
chrV 243130 243131 . 120
chrV 243171 243172 . 220
chrV 243213 243214 . 180
chrV 243351 243352 . 180
chrV 243431 243432 . 580
chrV 243553 243554 . 140
chrV 243583 243584 . 120
chrV 243611 243612 . 120
chrV 243614 243615 . 260
chrV 243655 243656 . 560
chrV 243696 243697 . 120
chrV 243700 243701 . 240
chrV 243830 243831 . 140
chrV 243833 243834 . 120
chrV 243836 243837 . 120
chrV 243850 243851 . 620
chrV 243856 243857 . 880
chrV 243866 243867 . 260
chrV 244024 244025 . 800
chrV 244269 244270 . 660
chrV 244469 244470 . 120
chrV 244602 244603 . 260
chrV 244680 244681 . 260
chrV 244939 244940 . 760
chrV 245051 245052 . 200
chrV 245084 245085 . 120
chrV 245176 245177 . 520
chrV 245447 245448 . 680
chrV 245909 245910 . 380
chrV 245914 245915 . 340
chrV 246071 246072 . 260
chrV 246410 246411 . 160
chrV 246796 246797 . 120
chrV 246808 246809 . 300
chrV 246935 246936 . 780
chrV 246988 246989 . 660
chrV 247019 247020 . 480
chrV 247023 247024 . 260
chrV 247120 247121 . 200
chrV 247134 247135 . 120
chrV 247329 247330 . 300
chrV 247367 247368 . 280
chrV 247459 247460 . 240
chrV 247775 247776 . 140
chrV 247780 247781 . 1500
chrV 247997 247998 . 140
chrV 248114 248115 . 120
chrV 248123 248124 . 120
chrV 248150 248151 . 660
chrV 248299 248300 . 120
chrV 248315 248316 . 240
chrV 248321 248322 . 1040
chrV 248327 248328 . 140
chrV 248345 248346 . 180
chrV 248367 248368 . 120
chrV 248368 248369 . 340
chrV 248374 248375 . 220
chrV 248379 248380 . 760
chrV 248385 248386 . 120
chrV 248398 248399 . 120
chrV 248406 248407 . 420
chrV 248412 248413 . 120
chrV 248419 248420 . 320
chrV 248427 248428 . 120
chrV 248435 248436 . 140
chrV 248456 248457 . 500
chrV 248601 248602 . 120
chrV 248638 248639 . 160
chrV 249105 249106 . 200
chrV 249322 249323 . 140
chrV 249352 249353 . 460
chrV 249370 249371 . 280
chrV 249510 249511 . 160
chrV 249690 249691 . 900
chrV 249703 249704 . 140
chrV 249713 249714 . 620
chrV 249804 249805 . 220
chrV 249851 249852 . 300
chrV 249864 249865 . 320
chrV 249866 249867 . 120
chrV 249868 249869 . 700
chrV 249878 249879 . 140
chrV 249885 249886 . 380
chrV 249892 249893 . 280
chrV 249941 249942 . 460
chrV 249950 249951 . 120
chrV 249957 249958 . 180
chrV 249971 249972 . 140
chrV 250127 250128 . 440
chrV 250154 250155 . 460
chrV 250190 250191 . 140
chrV 250210 250211 . 120
chrV 250227 250228 . 120
chrV 250253 250254 . 440
chrV 250278 250279 . 260
chrV 250324 250325 . 300
chrV 250382 250383 . 140
chrV 250382 250383 . 140
chrV 250490 250491 . 160
chrV 250506 250507 . 180
chrV 250550 250551 . 120
chrV 250573 250574 . 120
chrV 250592 250593 . 140
chrV 250595 250596 . 180
chrV 250596 250597 . 220
chrV 250600 250601 . 260
chrV 250601 250602 . 120
chrV 250604 250605 . 140
chrV 250628 250629 . 120
chrV 250633 250634 . 120
chrV 250634 250635 . 400
chrV 250944 250945 . 260
chrV 250945 250946 . 120
chrV 251080 251081 . 280
chrV 251094 251095 . 420
chrV 251123 251124 . 140
chrV 251136 251137 . 120
chrV 251273 251274 . 300
chrV 251276 251277 . 1240
chrV 251295 251296 . 280
chrV 251303 251304 . 1240
chrV 251322 251323 . 240
chrV 251331 251332 . 880
chrV 251340 251341 . 440
chrV 251417 251418 . 180
chrV 251466 251467 . 200
chrV 251501 251502 . 160
chrV 251530 251531 . 240
chrV 251534 251535 . 120
chrV 251542 251543 . 120
chrV 251553 251554 . 740
chrV 251556 251557 . 120
chrV 251591 251592 . 720
chrV 251591 251592 . 120
chrV 251596 251597 . 140
chrV 251599 251600 . 300
chrV 251749 251750 . 580
chrV 251982 251983 . 780
chrV 252896 252897 . 400
chrV 253031 253032 . 120
chrV 253057 253058 . 180
chrV 253135 253136 . 220
chrV 253382 253383 . 320
chrV 253405 253406 . 1580
chrV 253570 253571 . 320
chrV 253783 253784 . 220
chrV 253826 253827 . 140
chrV 253832 253833 . 260
chrV 253840 253841 . 200
chrV 253966 253967 . 2560
chrV 253978 253979 . 360
chrV 253987 253988 . 560
chrV 253997 253998 . 220
chrV 254128 254129 . 580
chrV 254295 254296 . 180
chrV 254470 254471 . 440
chrV 254478 254479 . 120
chrV 254488 254489 . 680
chrV 254493 254494 . 740
chrV 254497 254498 . 160
chrV 254502 254503 . 780
chrV 254506 254507 . 320
chrV 254509 254510 . 460
chrV 254511 254512 . 200
chrV 254515 254516 . 140
chrV 254516 254517 . 360
chrV 254519 254520 . 640
chrV 254523 254524 . 140
chrV 254534 254535 . 220
chrV 254578 254579 . 200
chrV 254582 254583 . 440
chrV 254592 254593 . 540
chrV 254593 254594 . 140
chrV 254596 254597 . 300
chrV 254601 254602 . 140
chrV 254604 254605 . 140
chrV 254605 254606 . 140
chrV 254676 254677 . 120
chrV 254702 254703 . 280
chrV 254939 254940 . 120
chrV 255070 255071 . 340
chrV 255274 255275 . 200
chrV 255292 255293 . 360
chrV 255369 255370 . 540
chrV 255427 255428 . 860
chrV 255546 255547 . 320
chrV 255664 255665 . 480
chrV 255712 255713 . 900
chrV 255914 255915 . 1040
chrV 256053 256054 . 120
chrV 256144 256145 . 1200
chrV 256155 256156 . 120
chrV 256186 256187 . 1040
chrV 256227 256228 . 760
chrV 256264 256265 . 740
chrV 256314 256315 . 160
chrV 256498 256499 . 780
chrV 256507 256508 . 1540
chrV 256608 256609 . 320
chrV 256831 256832 . 220
chrV 256889 256890 . 440
chrV 256924 256925 . 180
chrV 256989 256990 . 320
chrV 256993 256994 . 780
chrV 256996 256997 . 1180
chrV 257464 257465 . 180
chrV 257779 257780 . 500
chrV 257799 257800 . 180
chrV 258107 258108 . 140
chrV 258115 258116 . 120
chrV 258117 258118 . 460
chrV 258136 258137 . 240
chrV 258139 258140 . 400
chrV 258142 258143 . 340
chrV 258153 258154 . 140
chrV 258163 258164 . 620
chrV 258174 258175 . 380
chrV 258196 258197 . 300
chrV 258216 258217 . 600
chrV 258257 258258 . 1300
chrV 258269 258270 . 920
chrV 258277 258278 . 340
chrV 258280 258281 . 1220
chrV 258283 258284 . 460
chrV 258330 258331 . 2900
chrV 258342 258343 . 140
chrV 258354 258355 . 320
chrV 258357 258358 . 740
chrV 258379 258380 . 420
chrV 258395 258396 . 320
chrV 258405 258406 . 920
chrV 258430 258431 . 480
chrV 258437 258438 . 220
chrV 258501 258502 . 180
chrV 258508 258509 . 740
chrV 258512 258513 . 1780
chrV 258534 258535 . 220
chrV 258545 258546 . 780
chrV 258841 258842 . 3540
chrV 259196 259197 . 240
chrV 259213 259214 . 480
chrV 259324 259325 . 200
chrV 259370 259371 . 200
chrV 259409 259410 . 120
chrV 259494 259495 . 1520
chrV 259542 259543 . 520
chrV 259651 259652 . 140
chrV 259725 259726 . 140
chrV 259739 259740 . 320
chrV 259774 259775 . 160
chrV 259917 259918 . 220
chrV 259925 259926 . 380
chrV 259928 259929 . 180
chrV 259963 259964 . 480
chrV 259986 259987 . 480
chrV 259995 259996 . 1380
chrV 260004 260005 . 240
chrV 260015 260016 . 160
chrV 260066 260067 . 240
chrV 260103 260104 . 260
chrV 260108 260109 . 460
chrV 260132 260133 . 160
chrV 260135 260136 . 3720
chrV 260140 260141 . 740
chrV 260144 260145 . 200
chrV 260147 260148 . 120
chrV 260158 260159 . 260
chrV 260162 260163 . 1400
chrV 260170 260171 . 460
chrV 260194 260195 . 120
chrV 260203 260204 . 180
chrV 260207 260208 . 280
chrV 260210 260211 . 2080
chrV 260232 260233 . 120
chrV 260297 260298 . 160
chrV 260306 260307 . 380
chrV 260337 260338 . 520
chrV 260361 260362 . 620
chrV 260364 260365 . 320
chrV 260392 260393 . 380
chrV 260440 260441 . 660
chrV 260474 260475 . 180
chrV 260479 260480 . 880
chrV 260487 260488 . 120
chrV 260529 260530 . 140
chrV 260544 260545 . 120
chrV 260671 260672 . 160
chrV 260679 260680 . 240
chrV 260785 260786 . 460
chrV 260799 260800 . 120
chrV 260882 260883 . 520
chrV 260935 260936 . 120
chrV 261063 261064 . 200
chrV 261123 261124 . 200
chrV 261154 261155 . 300
chrV 261165 261166 . 300
chrV 261204 261205 . 300
chrV 261210 261211 . 140
chrV 261255 261256 . 240
chrV 261261 261262 . 120
chrV 261279 261280 . 140
chrV 261297 261298 . 240
chrV 261303 261304 . 120
chrV 261316 261317 . 160
chrV 261420 261421 . 120
chrV 261426 261427 . 140
chrV 261431 261432 . 140
chrV 261566 261567 . 1700
chrV 261576 261577 . 940
chrV 261618 261619 . 660
chrV 261624 261625 . 140
chrV 261631 261632 . 220
chrV 261647 261648 . 240
chrV 261654 261655 . 240
chrV 261683 261684 . 900
chrV 261692 261693 . 120
chrV 261695 261696 . 340
chrV 261713 261714 . 180
chrV 261722 261723 . 220
chrV 261726 261727 . 1420
chrV 261732 261733 . 180
chrV 261741 261742 . 780
chrV 261745 261746 . 1680
chrV 261749 261750 . 120
chrV 261751 261752 . 140
chrV 261752 261753 . 440
chrV 261756 261757 . 140
chrV 261759 261760 . 800
chrV 261767 261768 . 1060
chrV 261769 261770 . 120
chrV 261772 261773 . 360
chrV 261776 261777 . 1260
chrV 261784 261785 . 240
chrV 261788 261789 . 580
chrV 261803 261804 . 240
chrV 261812 261813 . 920
chrV 261823 261824 . 420
chrV 261834 261835 . 300
chrV 261840 261841 . 200
chrV 261855 261856 . 880
chrV 261874 261875 . 1140
chrV 261880 261881 . 1100
chrV 261882 261883 . 1600
chrV 261883 261884 . 140
chrV 261893 261894 . 120
chrV 261902 261903 . 640
chrV 261909 261910 . 180
chrV 261915 261916 . 260
chrV 262023 262024 . 1020
chrV 262063 262064 . 120
chrV 262098 262099 . 340
chrV 262100 262101 . 380
chrV 262105 262106 . 1000
chrV 262112 262113 . 220
chrV 262127 262128 . 620
chrV 262129 262130 . 140
chrV 262144 262145 . 120
chrV 262313 262314 . 120
chrV 262371 262372 . 240
chrV 262418 262419 . 360
chrV 262671 262672 . 140
chrV 262969 262970 . 260
chrV 263098 263099 . 220
chrV 263110 263111 . 620
chrV 263128 263129 . 140
chrV 263279 263280 . 340
chrV 263392 263393 . 200
chrV 263680 263681 . 180
chrV 263725 263726 . 300
chrV 263833 263834 . 420
chrV 263900 263901 . 180
chrV 264115 264116 . 140
chrV 264126 264127 . 160
chrV 264158 264159 . 320
chrV 264207 264208 . 2500
chrV 264212 264213 . 120
chrV 264242 264243 . 120
chrV 264273 264274 . 120
chrV 264329 264330 . 120
chrV 264342 264343 . 220
chrV 264347 264348 . 560
chrV 264435 264436 . 600
chrV 264448 264449 . 200
chrV 264459 264460 . 600
chrV 264464 264465 . 580
chrV 264471 264472 . 160
chrV 264482 264483 . 600
chrV 264501 264502 . 1800
chrV 264511 264512 . 680
chrV 264518 264519 . 240
chrV 264519 264520 . 140
chrV 264543 264544 . 120
chrV 264546 264547 . 160
chrV 264561 264562 . 820
chrV 264608 264609 . 120
chrV 264621 264622 . 740
chrV 264628 264629 . 1180
chrV 264641 264642 . 200
chrV 264663 264664 . 240
chrV 264700 264701 . 700
chrV 264708 264709 . 1440
chrV 264769 264770 . 120
chrV 264819 264820 . 260
chrV 264828 264829 . 160
chrV 264840 264841 . 1160
chrV 264889 264890 . 580
chrV 264892 264893 . 120
chrV 264903 264904 . 200
chrV 265067 265068 . 120
chrV 265867 265868 . 180
chrV 265897 265898 . 540
chrV 265955 265956 . 180
chrV 265963 265964 . 260
chrV 265966 265967 . 120
chrV 265968 265969 . 120
chrV 266001 266002 . 220
chrV 266022 266023 . 180
chrV 266025 266026 . 240
chrV 266091 266092 . 120
chrV 266092 266093 . 120
chrV 266199 266200 . 160
chrV 266203 266204 . 120
chrV 266211 266212 . 300
chrV 266211 266212 . 180
chrV 266214 266215 . 140
chrV 266224 266225 . 320
chrV 266228 266229 . 560
chrV 266229 266230 . 560
chrV 266236 266237 . 160
chrV 266277 266278 . 420
chrV 266288 266289 . 700
chrV 266355 266356 . 1320
chrV 266361 266362 . 440
chrV 266377 266378 . 180
chrV 266505 266506 . 1100
chrV 266519 266520 . 140
chrV 266791 266792 . 120
chrV 268266 268267 . 240
chrV 268289 268290 . 360
chrV 268302 268303 . 400
chrV 268324 268325 . 120
chrV 268371 268372 . 140
chrV 268413 268414 . 240
chrV 268418 268419 . 380
chrV 268421 268422 . 460
chrV 268429 268430 . 720
chrV 268448 268449 . 200
chrV 268448 268449 . 380
chrV 268457 268458 . 200
chrV 268473 268474 . 600
chrV 268478 268479 . 440
chrV 268494 268495 . 220
chrV 268495 268496 . 220
chrV 268562 268563 . 180
chrV 268563 268564 . 120
chrV 268567 268568 . 720
chrV 268575 268576 . 460
chrV 268579 268580 . 120
chrV 268587 268588 . 200
chrV 268591 268592 . 720
chrV 268592 268593 . 140
chrV 268664 268665 . 1800
chrV 268675 268676 . 260
chrV 268693 268694 . 120
chrV 268709 268710 . 2380
chrV 268712 268713 . 120
chrV 268719 268720 . 140
chrV 268730 268731 . 200
chrV 268731 268732 . 460
chrV 268744 268745 . 680
chrV 268760 268761 . 700
chrV 268792 268793 . 240
chrV 268796 268797 . 180
chrV 268798 268799 . 220
chrV 268804 268805 . 160
chrV 268807 268808 . 480
chrV 268825 268826 . 220
chrV 268835 268836 . 560
chrV 268846 268847 . 180
chrV 268868 268869 . 280
chrV 268874 268875 . 300
chrV 268890 268891 . 220
chrV 268910 268911 . 120
chrV 268915 268916 . 1520
chrV 268920 268921 . 300
chrV 268926 268927 . 120
chrV 268937 268938 . 620
chrV 269054 269055 . 200
chrV 269061 269062 . 3160
chrV 269069 269070 . 640
chrV 269079 269080 . 400
chrV 269093 269094 . 260
chrV 269117 269118 . 680
chrV 269128 269129 . 560
chrV 269131 269132 . 200
chrV 269185 269186 . 200
chrV 269186 269187 . 380
chrV 269211 269212 . 120
chrV 270319 270320 . 120
chrV 270422 270423 . 140
chrV 270582 270583 . 880
chrV 270586 270587 . 180
chrV 270589 270590 . 240
chrV 270598 270599 . 400
chrV 270742 270743 . 420
chrV 271050 271051 . 860
chrV 271069 271070 . 140
chrV 271085 271086 . 720
chrV 271110 271111 . 700
chrV 271202 271203 . 120
chrV 271242 271243 . 480
chrV 271242 271243 . 280
chrV 271243 271244 . 160
chrV 271247 271248 . 140
chrV 271257 271258 . 320
chrV 271263 271264 . 2460
chrV 271268 271269 . 120
chrV 271272 271273 . 300
chrV 271278 271279 . 920
chrV 271278 271279 . 140
chrV 271279 271280 . 120
chrV 271279 271280 . 1060
chrV 271280 271281 . 120
chrV 271280 271281 . 2480
chrV 271285 271286 . 1000
chrV 271288 271289 . 160
chrV 271303 271304 . 500
chrV 271416 271417 . 140
chrV 271536 271537 . 620
chrV 271561 271562 . 120
chrV 271572 271573 . 160
chrV 271583 271584 . 120
chrV 271607 271608 . 120
chrV 271621 271622 . 180
chrV 271628 271629 . 640
chrV 271633 271634 . 760
chrV 271669 271670 . 440
chrV 271672 271673 . 120
chrV 271674 271675 . 420
chrV 271679 271680 . 700
chrV 271690 271691 . 180
chrV 271694 271695 . 200
chrV 271696 271697 . 300
chrV 271698 271699 . 320
chrV 271706 271707 . 220
chrV 271813 271814 . 120
chrV 271822 271823 . 180
chrV 271825 271826 . 1000
chrV 271836 271837 . 1520
chrV 271869 271870 . 200
chrV 271954 271955 . 160
chrV 272041 272042 . 280
chrV 272125 272126 . 860
chrV 272156 272157 . 420
chrV 272316 272317 . 120
chrV 272333 272334 . 120
chrV 272354 272355 . 200
chrV 272358 272359 . 120
chrV 272371 272372 . 340
chrV 272388 272389 . 120
chrV 272403 272404 . 240
chrV 272409 272410 . 180
chrV 272412 272413 . 320
chrV 272429 272430 . 320
chrV 272445 272446 . 120
chrV 272576 272577 . 140
chrV 273093 273094 . 120
chrV 273382 273383 . 1480
chrV 273439 273440 . 120
chrV 273469 273470 . 820
chrV 273495 273496 . 1100
chrV 273504 273505 . 380
chrV 273555 273556 . 140
chrV 273563 273564 . 520
chrV 273622 273623 . 160
chrV 273702 273703 . 640
chrV 273762 273763 . 200
chrV 273808 273809 . 380
chrV 273880 273881 . 140
chrV 273898 273899 . 1080
chrV 273957 273958 . 120
chrV 274095 274096 . 380
chrV 274267 274268 . 120
chrV 274301 274302 . 340
chrV 274305 274306 . 440
chrV 274310 274311 . 140
chrV 274312 274313 . 360
chrV 274315 274316 . 140
chrV 274318 274319 . 140
chrV 274340 274341 . 240
chrV 274381 274382 . 400
chrV 274406 274407 . 220
chrV 274410 274411 . 160
chrV 274431 274432 . 140
chrV 274434 274435 . 120
chrV 274442 274443 . 280
chrV 274538 274539 . 300
chrV 274753 274754 . 200
chrV 274865 274866 . 120
chrV 274952 274953 . 120
chrV 274952 274953 . 480
chrV 275119 275120 . 140
chrV 275123 275124 . 220
chrV 275127 275128 . 140
chrV 275173 275174 . 660
chrV 275249 275250 . 920
chrV 275386 275387 . 300
chrV 275604 275605 . 280
chrV 275651 275652 . 960
chrV 275707 275708 . 840
chrV 275874 275875 . 300
chrV 275898 275899 . 420
chrV 275971 275972 . 460
chrV 276015 276016 . 760
chrV 276083 276084 . 660
chrV 276100 276101 . 500
chrV 276216 276217 . 520
chrV 276253 276254 . 120
chrV 276348 276349 . 560
chrV 276362 276363 . 600
chrV 276443 276444 . 520
chrV 276487 276488 . 120
chrV 276631 276632 . 1420
chrV 276783 276784 . 120
chrV 277076 277077 . 300
chrV 277130 277131 . 260
chrV 277161 277162 . 560
chrV 277305 277306 . 120
chrV 277426 277427 . 560
chrV 277457 277458 . 380
chrV 277480 277481 . 380
chrV 277488 277489 . 1040
chrV 277615 277616 . 120
chrV 277965 277966 . 600
chrV 278081 278082 . 220
chrV 278121 278122 . 140
chrV 278154 278155 . 120
chrV 278199 278200 . 120
chrV 279687 279688 . 1640
chrV 279695 279696 . 300
chrV 279796 279797 . 240
chrV 279809 279810 . 140
chrV 279871 279872 . 120
chrV 280218 280219 . 160
chrV 280229 280230 . 220
chrV 280285 280286 . 240
chrV 280329 280330 . 160
chrV 280333 280334 . 460
chrV 280399 280400 . 620
chrV 280520 280521 . 200
chrV 280528 280529 . 140
chrV 280532 280533 . 480
chrV 280544 280545 . 120
chrV 280822 280823 . 360
chrV 280845 280846 . 420
chrV 280853 280854 . 120
chrV 280859 280860 . 160
chrV 280905 280906 . 120
chrV 280921 280922 . 200
chrV 280966 280967 . 120
chrV 280969 280970 . 140
chrV 280977 280978 . 220
chrV 281073 281074 . 120
chrV 281124 281125 . 120
chrV 281131 281132 . 160
chrV 281131 281132 . 120
chrV 281141 281142 . 200
chrV 281180 281181 . 120
chrV 281194 281195 . 120
chrV 281196 281197 . 140
chrV 281207 281208 . 120
chrV 281463 281464 . 160
chrV 281517 281518 . 120
chrV 281561 281562 . 120
chrV 281805 281806 . 120
chrV 281938 281939 . 260
chrV 281961 281962 . 140
chrV 282055 282056 . 1320
chrV 282083 282084 . 120
chrV 282097 282098 . 120
chrV 282129 282130 . 280
chrV 282200 282201 . 460
chrV 282201 282202 . 180
chrV 282202 282203 . 120
chrV 282202 282203 . 2960
chrV 282274 282275 . 280
chrV 282317 282318 . 200
chrV 282334 282335 . 120
chrV 282344 282345 . 560
chrV 282436 282437 . 1500
chrV 282439 282440 . 120
chrV 282444 282445 . 120
chrV 282502 282503 . 140
chrV 282569 282570 . 140
chrV 282569 282570 . 300
chrV 282679 282680 . 480
chrV 282713 282714 . 160
chrV 282755 282756 . 140
chrV 283179 283180 . 1400
chrV 283299 283300 . 140
chrV 283592 283593 . 300
chrV 283597 283598 . 280
chrV 283604 283605 . 660
chrV 284214 284215 . 360
chrV 284228 284229 . 140
chrV 284244 284245 . 160
chrV 284338 284339 . 1200
chrV 284353 284354 . 300
chrV 284460 284461 . 440
chrV 284473 284474 . 120
chrV 284492 284493 . 580
chrV 284502 284503 . 260
chrV 284511 284512 . 1400
chrV 284519 284520 . 720
chrV 284523 284524 . 840
chrV 284524 284525 . 200
chrV 284525 284526 . 120
chrV 284531 284532 . 4340
chrV 284540 284541 . 420
chrV 284548 284549 . 2220
chrV 284562 284563 . 120
chrV 284566 284567 . 320
chrV 284570 284571 . 1660
chrV 284571 284572 . 120
chrV 284573 284574 . 1280
chrV 284601 284602 . 260
chrV 284609 284610 . 180
chrV 284623 284624 . 460
chrV 284630 284631 . 140
chrV 284634 284635 . 160
chrV 284643 284644 . 400
chrV 284656 284657 . 700
chrV 284675 284676 . 300
chrV 284687 284688 . 320
chrV 284695 284696 . 960
chrV 284741 284742 . 560
chrV 284759 284760 . 240
chrV 284806 284807 . 1240
chrV 284814 284815 . 240
chrV 284817 284818 . 760
chrV 284823 284824 . 380
chrV 284830 284831 . 500
chrV 284866 284867 . 1160
chrV 284874 284875 . 360
chrV 284878 284879 . 200
chrV 284891 284892 . 840
chrV 284898 284899 . 300
chrV 284909 284910 . 2240
chrV 284913 284914 . 1040
chrV 284916 284917 . 2840
chrV 284926 284927 . 800
chrV 284927 284928 . 220
chrV 284940 284941 . 160
chrV 284953 284954 . 3040
chrV 284976 284977 . 320
chrV 284984 284985 . 900
chrV 284992 284993 . 440
chrV 284998 284999 . 120
chrV 285030 285031 . 380
chrV 285039 285040 . 1280
chrV 285042 285043 . 140
chrV 285044 285045 . 420
chrV 285045 285046 . 2060
chrV 285051 285052 . 1660
chrV 285058 285059 . 4040
chrV 285061 285062 . 700
chrV 285064 285065 . 1000
chrV 285073 285074 . 300
chrV 285075 285076 . 4140
chrV 285083 285084 . 1280
chrV 285089 285090 . 240
chrV 285095 285096 . 840
chrV 285096 285097 . 240
chrV 285098 285099 . 380
chrV 285113 285114 . 1320
chrV 285116 285117 . 800
chrV 285119 285120 . 2120
chrV 285119 285120 . 200
chrV 285127 285128 . 140
chrV 285210 285211 . 160
chrV 285228 285229 . 140
chrV 285243 285244 . 340
chrV 285287 285288 . 200
chrV 285331 285332 . 240
chrV 285486 285487 . 120
chrV 285666 285667 . 220
chrV 285731 285732 . 120
chrV 285800 285801 . 120
chrV 285969 285970 . 1040
chrV 285975 285976 . 120
chrV 286282 286283 . 280
chrV 286388 286389 . 180
chrV 286395 286396 . 1840
chrV 286410 286411 . 360
chrV 286532 286533 . 200
chrV 286543 286544 . 200
chrV 286558 286559 . 140
chrV 286694 286695 . 260
chrV 286858 286859 . 200
chrV 286911 286912 . 860
chrV 286951 286952 . 860
chrV 286974 286975 . 180
chrV 287063 287064 . 260
chrV 287224 287225 . 1200
chrV 287231 287232 . 380
chrV 287234 287235 . 120
chrV 287241 287242 . 280
chrV 287242 287243 . 180
chrV 287245 287246 . 180
chrV 287265 287266 . 280
chrV 287324 287325 . 340
chrV 287328 287329 . 120
chrV 287329 287330 . 180
chrV 287329 287330 . 420
chrV 287351 287352 . 600
chrV 287359 287360 . 120
chrV 287361 287362 . 180
chrV 287363 287364 . 120
chrV 287368 287369 . 340
chrV 287409 287410 . 440
chrV 287412 287413 . 120
chrV 287416 287417 . 120
chrV 287484 287485 . 140
chrV 287535 287536 . 140
chrV 287640 287641 . 320
chrV 287648 287649 . 140
chrV 287702 287703 . 180
chrV 287707 287708 . 240
chrV 287710 287711 . 280
chrV 287829 287830 . 140
chrV 287875 287876 . 140
chrV 287882 287883 . 200
chrV 287933 287934 . 120
chrV 288015 288016 . 600
chrV 288128 288129 . 200
chrV 288190 288191 . 1100
chrV 288204 288205 . 640
chrV 288210 288211 . 300
chrV 288236 288237 . 620
chrV 288251 288252 . 120
chrV 288277 288278 . 1880
chrV 288281 288282 . 220
chrV 288285 288286 . 160
chrV 288360 288361 . 140
chrV 288413 288414 . 840
chrV 288418 288419 . 120
chrV 288432 288433 . 240
chrV 288491 288492 . 220
chrV 288505 288506 . 200
chrV 288554 288555 . 1020
chrV 288561 288562 . 180
chrV 288591 288592 . 660
chrV 288633 288634 . 460
chrV 288661 288662 . 140
chrV 288723 288724 . 120
chrV 288769 288770 . 720
chrV 288878 288879 . 120
chrV 289054 289055 . 460
chrV 289128 289129 . 500
chrV 289210 289211 . 1640
chrV 289213 289214 . 220
chrV 289223 289224 . 120
chrV 289228 289229 . 700
chrV 289240 289241 . 300
chrV 289271 289272 . 820
chrV 289271 289272 . 120
chrV 289272 289273 . 120
chrV 289272 289273 . 120
chrV 289273 289274 . 120
chrV 289277 289278 . 360
chrV 289283 289284 . 500
chrV 289304 289305 . 460
chrV 289326 289327 . 320
chrV 289469 289470 . 820
chrV 289482 289483 . 420
chrV 289489 289490 . 180
chrV 289508 289509 . 120
chrV 289660 289661 . 140
chrV 289670 289671 . 180
chrV 289671 289672 . 120
chrV 289689 289690 . 200
chrV 289707 289708 . 120
chrV 289785 289786 . 180
chrV 289791 289792 . 120
chrV 290214 290215 . 300
chrV 290244 290245 . 1340
chrV 290760 290761 . 120
chrV 290911 290912 . 200
chrV 290913 290914 . 260
chrV 290945 290946 . 340
chrV 291010 291011 . 240
chrV 291036 291037 . 160
chrV 291226 291227 . 140
chrV 291262 291263 . 240
chrV 291368 291369 . 120
chrV 291399 291400 . 240
chrV 291587 291588 . 1340
chrV 291598 291599 . 120
chrV 291610 291611 . 1580
chrV 291619 291620 . 260
chrV 291680 291681 . 480
chrV 291688 291689 . 160
chrV 291698 291699 . 200
chrV 291711 291712 . 300
chrV 291718 291719 . 120
chrV 291732 291733 . 180
chrV 291819 291820 . 120
chrV 291885 291886 . 160
chrV 292053 292054 . 480
chrV 292103 292104 . 420
chrV 292172 292173 . 160
chrV 292241 292242 . 1560
chrV 292595 292596 . 360
chrV 292604 292605 . 900
chrV 292682 292683 . 280
chrV 292691 292692 . 420
chrV 292730 292731 . 1060
chrV 292746 292747 . 360
chrV 292751 292752 . 120
chrV 292752 292753 . 660
chrV 292761 292762 . 180
chrV 292763 292764 . 300
chrV 292771 292772 . 780
chrV 292843 292844 . 180
chrV 292871 292872 . 160
chrV 292876 292877 . 140
chrV 292894 292895 . 220
chrV 292901 292902 . 120
chrV 292901 292902 . 120
chrV 292902 292903 . 360
chrV 292902 292903 . 180
chrV 292904 292905 . 160
chrV 292913 292914 . 140
chrV 292917 292918 . 120
chrV 292957 292958 . 140
chrV 294440 294441 . 140
chrV 294666 294667 . 220
chrV 294717 294718 . 1080
chrV 294718 294719 . 560
chrV 294937 294938 . 180
chrV 294985 294986 . 140
chrV 294997 294998 . 380
chrV 295000 295001 . 720
chrV 295016 295017 . 240
chrV 295026 295027 . 380
chrV 295030 295031 . 400
chrV 295046 295047 . 880
chrV 295056 295057 . 340
chrV 295077 295078 . 200
chrV 295171 295172 . 220
chrV 295172 295173 . 220
chrV 295176 295177 . 180
chrV 295183 295184 . 140
chrV 295183 295184 . 500
chrV 295189 295190 . 140
chrV 295202 295203 . 160
chrV 295203 295204 . 720
chrV 295213 295214 . 620
chrV 295214 295215 . 180
chrV 295216 295217 . 400
chrV 295222 295223 . 180
chrV 295225 295226 . 380
chrV 295231 295232 . 260
chrV 295233 295234 . 240
chrV 295252 295253 . 340
chrV 295256 295257 . 120
chrV 295269 295270 . 140
chrV 295322 295323 . 120
chrV 295334 295335 . 400
chrV 295337 295338 . 220
chrV 295346 295347 . 140
chrV 297983 297984 . 920
chrV 298101 298102 . 1880
chrV 298143 298144 . 980
chrV 298206 298207 . 220
chrV 298227 298228 . 1220
chrV 298240 298241 . 1420
chrV 298251 298252 . 120
chrV 298251 298252 . 260
chrV 298253 298254 . 120
chrV 298262 298263 . 920
chrV 298275 298276 . 560
chrV 298317 298318 . 240
chrV 298330 298331 . 540
chrV 298342 298343 . 520
chrV 298371 298372 . 280
chrV 298442 298443 . 140
chrV 298451 298452 . 160
chrV 298478 298479 . 480
chrV 298491 298492 . 180
chrV 298544 298545 . 240
chrV 298552 298553 . 200
chrV 298583 298584 . 160
chrV 298623 298624 . 320
chrV 301109 301110 . 160
chrV 301495 301496 . 120
chrV 301613 301614 . 160
chrV 301659 301660 . 520
chrV 301673 301674 . 140
chrV 301679 301680 . 140
chrV 301689 301690 . 240
chrV 301721 301722 . 260
chrV 301741 301742 . 300
chrV 301750 301751 . 180
chrV 301754 301755 . 820
chrV 301944 301945 . 1220
chrV 302076 302077 . 160
chrV 302195 302196 . 140
chrV 302270 302271 . 140
chrV 302350 302351 . 140
chrV 302403 302404 . 140
chrV 302415 302416 . 120
chrV 302507 302508 . 120
chrV 302573 302574 . 120
chrV 302630 302631 . 260
chrV 302651 302652 . 140
chrV 302666 302667 . 120
chrV 302705 302706 . 820
chrV 302879 302880 . 120
chrV 302890 302891 . 420
chrV 302938 302939 . 160
chrV 303042 303043 . 420
chrV 303099 303100 . 300
chrV 303226 303227 . 180
chrV 303232 303233 . 440
chrV 303237 303238 . 120
chrV 303267 303268 . 140
chrV 303288 303289 . 160
chrV 303309 303310 . 400
chrV 303314 303315 . 120
chrV 303405 303406 . 300
chrV 303411 303412 . 840
chrV 303443 303444 . 460
chrV 303456 303457 . 120
chrV 303464 303465 . 140
chrV 303473 303474 . 2180
chrV 303481 303482 . 240
chrV 303486 303487 . 140
chrV 303494 303495 . 300
chrV 303500 303501 . 340
chrV 303507 303508 . 120
chrV 303511 303512 . 180
chrV 303519 303520 . 220
chrV 303557 303558 . 260
chrV 303561 303562 . 420
chrV 303565 303566 . 140
chrV 303566 303567 . 260
chrV 303567 303568 . 780
chrV 303571 303572 . 200
chrV 303577 303578 . 280
chrV 303579 303580 . 480
chrV 303579 303580 . 120
chrV 303580 303581 . 160
chrV 303597 303598 . 820
chrV 303601 303602 . 720
chrV 303603 303604 . 200
chrV 303610 303611 . 120
chrV 303614 303615 . 240
chrV 303620 303621 . 200
chrV 303625 303626 . 120
chrV 303629 303630 . 440
chrV 303646 303647 . 500
chrV 303654 303655 . 140
chrV 303672 303673 . 400
chrV 303689 303690 . 300
chrV 303698 303699 . 120
chrV 303707 303708 . 140
chrV 303710 303711 . 1020
chrV 303725 303726 . 140
chrV 303727 303728 . 800
chrV 303727 303728 . 120
chrV 303730 303731 . 320
chrV 303763 303764 . 260
chrV 303767 303768 . 360
chrV 303799 303800 . 280
chrV 303814 303815 . 220
chrV 303848 303849 . 660
chrV 303954 303955 . 400
chrV 304150 304151 . 380
chrV 304157 304158 . 120
chrV 304186 304187 . 160
chrV 304194 304195 . 300
chrV 304415 304416 . 260
chrV 304490 304491 . 140
chrV 304528 304529 . 260
chrV 304657 304658 . 160
chrV 304718 304719 . 120
chrV 304727 304728 . 400
chrV 304760 304761 . 120
chrV 304999 305000 . 140
chrV 305018 305019 . 160
chrV 305196 305197 . 160
chrV 305269 305270 . 840
chrV 305360 305361 . 260
chrV 305921 305922 . 120
chrV 305947 305948 . 1000
chrV 305955 305956 . 120
chrV 305960 305961 . 120
chrV 305968 305969 . 140
chrV 307259 307260 . 260
chrV 307264 307265 . 180
chrV 307476 307477 . 180
chrV 307518 307519 . 500
chrV 307529 307530 . 680
chrV 307548 307549 . 880
chrV 307552 307553 . 160
chrV 307573 307574 . 460
chrV 307587 307588 . 120
chrV 308242 308243 . 380
chrV 308280 308281 . 1380
chrV 308398 308399 . 140
chrV 308528 308529 . 200
chrV 308581 308582 . 680
chrV 308620 308621 . 860
chrV 308636 308637 . 200
chrV 308655 308656 . 140
chrV 308749 308750 . 900
chrV 308752 308753 . 220
chrV 309076 309077 . 120
chrV 309312 309313 . 640
chrV 309527 309528 . 560
chrV 309694 309695 . 320
chrV 310013 310014 . 180
chrV 310253 310254 . 500
chrV 310308 310309 . 180
chrV 310593 310594 . 180
chrV 310908 310909 . 380
chrV 310941 310942 . 180
chrV 310969 310970 . 360
chrV 310974 310975 . 380
chrV 311037 311038 . 340
chrV 311150 311151 . 300
chrV 311162 311163 . 320
chrV 311173 311174 . 580
chrV 311414 311415 . 340
chrV 311418 311419 . 220
chrV 311424 311425 . 1200
chrV 311440 311441 . 600
chrV 311449 311450 . 440
chrV 311452 311453 . 600
chrV 311454 311455 . 120
chrV 311462 311463 . 440
chrV 311463 311464 . 740
chrV 311469 311470 . 140
chrV 311471 311472 . 560
chrV 311477 311478 . 200
chrV 311479 311480 . 340
chrV 311485 311486 . 1660
chrV 311491 311492 . 260
chrV 311502 311503 . 1600
chrV 311515 311516 . 2540
chrV 311522 311523 . 200
chrV 311530 311531 . 120
chrV 311535 311536 . 120
chrV 311544 311545 . 580
chrV 311563 311564 . 120
chrV 311614 311615 . 140
chrV 311622 311623 . 2720
chrV 311623 311624 . 300
chrV 311623 311624 . 140
chrV 311633 311634 . 140
chrV 311639 311640 . 120
chrV 311647 311648 . 620
chrV 311663 311664 . 140
chrV 311672 311673 . 180
chrV 311678 311679 . 340
chrV 311682 311683 . 120
chrV 311692 311693 . 180
chrV 311734 311735 . 120
chrV 311740 311741 . 260
chrV 311744 311745 . 120
chrV 311762 311763 . 340
chrV 311802 311803 . 220
chrV 311817 311818 . 140
chrV 311892 311893 . 140
chrV 311898 311899 . 400
chrV 311906 311907 . 160
chrV 311911 311912 . 140
chrV 311915 311916 . 260
chrV 311920 311921 . 540
chrV 311944 311945 . 560
chrV 311948 311949 . 140
chrV 311954 311955 . 520
chrV 311960 311961 . 1180
chrV 311962 311963 . 120
chrV 311968 311969 . 720
chrV 311972 311973 . 240
chrV 311974 311975 . 580
chrV 311979 311980 . 260
chrV 311985 311986 . 240
chrV 311994 311995 . 120
chrV 312003 312004 . 1400
chrV 312014 312015 . 120
chrV 312093 312094 . 320
chrV 312148 312149 . 380
chrV 312154 312155 . 720
chrV 312159 312160 . 480
chrV 312171 312172 . 2780
chrV 312176 312177 . 120
chrV 312181 312182 . 1280
chrV 312212 312213 . 140
chrV 312217 312218 . 280
chrV 312331 312332 . 200
chrV 312343 312344 . 640
chrV 312363 312364 . 1100
chrV 312374 312375 . 1600
chrV 312383 312384 . 240
chrV 312388 312389 . 360
chrV 312489 312490 . 120
chrV 312503 312504 . 180
chrV 312552 312553 . 140
chrV 312700 312701 . 200
chrV 312728 312729 . 140
chrV 312731 312732 . 880
chrV 312770 312771 . 360
chrV 312863 312864 . 240
chrV 312957 312958 . 120
chrV 312981 312982 . 440
chrV 313214 313215 . 400
chrV 313219 313220 . 260
chrV 313301 313302 . 120
chrV 313361 313362 . 280
chrV 313399 313400 . 240
chrV 313570 313571 . 520
chrV 313634 313635 . 120
chrV 313666 313667 . 120
chrV 313778 313779 . 140
chrV 313918 313919 . 200
chrV 313928 313929 . 540
chrV 314007 314008 . 680
chrV 314032 314033 . 320
chrV 314075 314076 . 500
chrV 314084 314085 . 120
chrV 314098 314099 . 660
chrV 314123 314124 . 360
chrV 314129 314130 . 140
chrV 314234 314235 . 140
chrV 314312 314313 . 280
chrV 314445 314446 . 280
chrV 314510 314511 . 160
chrV 314582 314583 . 140
chrV 314637 314638 . 120
chrV 314664 314665 . 120
chrV 314872 314873 . 260
chrV 315116 315117 . 120
chrV 315759 315760 . 340
chrV 315815 315816 . 220
chrV 315959 315960 . 780
chrV 316206 316207 . 160
chrV 316463 316464 . 500
chrV 316586 316587 . 240
chrV 316587 316588 . 240
chrV 316637 316638 . 240
chrV 316641 316642 . 120
chrV 316643 316644 . 380
chrV 316651 316652 . 280
chrV 316683 316684 . 520
chrV 316707 316708 . 240
chrV 316751 316752 . 120
chrV 316766 316767 . 280
chrV 316781 316782 . 120
chrV 316783 316784 . 380
chrV 316783 316784 . 120
chrV 316786 316787 . 140
chrV 316815 316816 . 560
chrV 316838 316839 . 120
chrV 316938 316939 . 140
chrV 317176 317177 . 400
chrV 317194 317195 . 800
chrV 317452 317453 . 120
chrV 317472 317473 . 620
chrV 317475 317476 . 120
chrV 317576 317577 . 280
chrV 317637 317638 . 120
chrV 317949 317950 . 660
chrV 318091 318092 . 120
chrV 318100 318101 . 820
chrV 318121 318122 . 760
chrV 318180 318181 . 420
chrV 318258 318259 . 200
chrV 318333 318334 . 200
chrV 318418 318419 . 360
chrV 318445 318446 . 480
chrV 318572 318573 . 120
chrV 318589 318590 . 160
chrV 318595 318596 . 120
chrV 318614 318615 . 160
chrV 318647 318648 . 740
chrV 318665 318666 . 140
chrV 318669 318670 . 120
chrV 318678 318679 . 660
chrV 318684 318685 . 120
chrV 318741 318742 . 220
chrV 318750 318751 . 200
chrV 318808 318809 . 160
chrV 318917 318918 . 140
chrV 319059 319060 . 400
chrV 319382 319383 . 660
chrV 319454 319455 . 220
chrV 319478 319479 . 400
chrV 319788 319789 . 120
chrV 319842 319843 . 2280
chrV 319843 319844 . 1380
chrV 319854 319855 . 300
chrV 319862 319863 . 160
chrV 319882 319883 . 840
chrV 319889 319890 . 1420
chrV 319890 319891 . 540
chrV 319891 319892 . 120
chrV 319901 319902 . 340
chrV 319904 319905 . 620
chrV 320242 320243 . 1220
chrV 320423 320424 . 180
chrV 320428 320429 . 220
chrV 320756 320757 . 900
chrV 320806 320807 . 260
chrV 320903 320904 . 220
chrV 320980 320981 . 120
chrV 321434 321435 . 120
chrV 321613 321614 . 140
chrV 321628 321629 . 200
chrV 321787 321788 . 460
chrV 321814 321815 . 180
chrV 321837 321838 . 220
chrV 321932 321933 . 240
chrV 321936 321937 . 140
chrV 321954 321955 . 420
chrV 321960 321961 . 460
chrV 321967 321968 . 340
chrV 321991 321992 . 480
chrV 321996 321997 . 120
chrV 322002 322003 . 160
chrV 322063 322064 . 260
chrV 322114 322115 . 180
chrV 322130 322131 . 120
chrV 322160 322161 . 120
chrV 322534 322535 . 220
chrV 322753 322754 . 400
chrV 322771 322772 . 400
chrV 322797 322798 . 460
chrV 322915 322916 . 120
chrV 323091 323092 . 160
chrV 323244 323245 . 260
chrV 323275 323276 . 120
chrV 323466 323467 . 180
chrV 323612 323613 . 140
chrV 323920 323921 . 300
chrV 324008 324009 . 180
chrV 324044 324045 . 180
chrV 324109 324110 . 120
chrV 324185 324186 . 160
chrV 324231 324232 . 120
chrV 324321 324322 . 120
chrV 324382 324383 . 240
chrV 324905 324906 . 160
chrV 326031 326032 . 160
chrV 326054 326055 . 520
chrV 326083 326084 . 300
chrV 326106 326107 . 140
chrV 326116 326117 . 440
chrV 326133 326134 . 260
chrV 326152 326153 . 760
chrV 326316 326317 . 120
chrV 326453 326454 . 120
chrV 326512 326513 . 360
chrV 327096 327097 . 840
chrV 327127 327128 . 340
chrV 327140 327141 . 2440
chrV 327158 327159 . 280
chrV 327160 327161 . 120
chrV 327181 327182 . 220
chrV 327200 327201 . 360
chrV 327203 327204 . 1900
chrV 327210 327211 . 220
chrV 327219 327220 . 160
chrV 327236 327237 . 300
chrV 327328 327329 . 160
chrV 327334 327335 . 260
chrV 327386 327387 . 520
chrV 327390 327391 . 780
chrV 327538 327539 . 180
chrV 327566 327567 . 1220
chrV 327656 327657 . 520
chrV 327704 327705 . 300
chrV 328166 328167 . 120
chrV 328198 328199 . 200
chrV 328211 328212 . 120
chrV 328216 328217 . 220
chrV 328274 328275 . 200
chrV 328294 328295 . 120
chrV 328312 328313 . 200
chrV 328347 328348 . 220
chrV 328360 328361 . 260
chrV 328822 328823 . 440
chrV 329669 329670 . 200
chrV 330223 330224 . 660
chrV 330253 330254 . 200
chrV 330379 330380 . 400
chrV 330440 330441 . 240
chrV 330452 330453 . 460
chrV 330471 330472 . 200
chrV 330496 330497 . 900
chrV 330662 330663 . 120
chrV 330684 330685 . 1200
chrV 330797 330798 . 140
chrV 330975 330976 . 160
chrV 330990 330991 . 220
chrV 331118 331119 . 800
chrV 331649 331650 . 140
chrV 331662 331663 . 120
chrV 331821 331822 . 140
chrV 332088 332089 . 240
chrV 332095 332096 . 720
chrV 332141 332142 . 340
chrV 332143 332144 . 140
chrV 332147 332148 . 780
chrV 332158 332159 . 300
chrV 332171 332172 . 140
chrV 332182 332183 . 280
chrV 332209 332210 . 340
chrV 332242 332243 . 320
chrV 332255 332256 . 120
chrV 332320 332321 . 140
chrV 332728 332729 . 1780
chrV 332732 332733 . 120
chrV 332843 332844 . 160
chrV 332882 332883 . 280
chrV 332910 332911 . 200
chrV 332938 332939 . 360
chrV 332939 332940 . 180
chrV 332942 332943 . 400
chrV 332946 332947 . 140
chrV 333006 333007 . 120
chrV 333020 333021 . 220
chrV 333020 333021 . 320
chrV 333025 333026 . 320
chrV 333028 333029 . 120
chrV 333032 333033 . 840
chrV 333250 333251 . 120
chrV 333292 333293 . 220
chrV 333329 333330 . 720
chrV 333354 333355 . 540
chrV 333403 333404 . 200
chrV 333411 333412 . 160
chrV 333446 333447 . 1100
chrV 333462 333463 . 740
chrV 333513 333514 . 180
chrV 333538 333539 . 340
chrV 333687 333688 . 700
chrV 333798 333799 . 260
chrV 333809 333810 . 180
chrV 334014 334015 . 240
chrV 334319 334320 . 120
chrV 334446 334447 . 820
chrV 334483 334484 . 240
chrV 334505 334506 . 440
chrV 334510 334511 . 1440
chrV 334667 334668 . 160
chrV 334697 334698 . 680
chrV 334729 334730 . 780
chrV 335091 335092 . 140
chrV 335182 335183 . 1820
chrV 335194 335195 . 600
chrV 335215 335216 . 120
chrV 335220 335221 . 120
chrV 335228 335229 . 220
chrV 335234 335235 . 180
chrV 335246 335247 . 140
chrV 335271 335272 . 120
chrV 335328 335329 . 140
chrV 335407 335408 . 140
chrV 335410 335411 . 340
chrV 335423 335424 . 140
chrV 335441 335442 . 140
chrV 335445 335446 . 820
chrV 335447 335448 . 200
chrV 335456 335457 . 440
chrV 335462 335463 . 340
chrV 335465 335466 . 580
chrV 335467 335468 . 120
chrV 335471 335472 . 120
chrV 335475 335476 . 860
chrV 335477 335478 . 200
chrV 335492 335493 . 460
chrV 335502 335503 . 120
chrV 335510 335511 . 680
chrV 335551 335552 . 1540
chrV 335557 335558 . 1140
chrV 335568 335569 . 140
chrV 335573 335574 . 160
chrV 335576 335577 . 120
chrV 335580 335581 . 360
chrV 335585 335586 . 1020
chrV 335606 335607 . 120
chrV 335617 335618 . 160
chrV 335635 335636 . 120
chrV 335644 335645 . 500
chrV 335653 335654 . 500
chrV 335671 335672 . 580
chrV 335677 335678 . 300
chrV 335683 335684 . 280
chrV 335722 335723 . 480
chrV 335779 335780 . 120
chrV 335792 335793 . 120
chrV 335832 335833 . 340
chrV 335839 335840 . 120
chrV 335841 335842 . 140
chrV 335849 335850 . 120
chrV 335850 335851 . 160
chrV 335857 335858 . 220
chrV 335858 335859 . 140
chrV 335875 335876 . 460
chrV 335917 335918 . 400
chrV 335953 335954 . 1260
chrV 335963 335964 . 620
chrV 335969 335970 . 120
chrV 335980 335981 . 160
chrV 335983 335984 . 280
chrV 335988 335989 . 120
chrV 335991 335992 . 640
chrV 335994 335995 . 440
chrV 335995 335996 . 120
chrV 336050 336051 . 340
chrV 336081 336082 . 660
chrV 336133 336134 . 500
chrV 336147 336148 . 200
chrV 336165 336166 . 260
chrV 336174 336175 . 120
chrV 336202 336203 . 300
chrV 336205 336206 . 340
chrV 336210 336211 . 140
chrV 336210 336211 . 220
chrV 336243 336244 . 240
chrV 336253 336254 . 120
chrV 336261 336262 . 360
chrV 336310 336311 . 200
chrV 336359 336360 . 220
chrV 336374 336375 . 360
chrV 336428 336429 . 160
chrV 336436 336437 . 160
chrV 336506 336507 . 820
chrV 336528 336529 . 340
chrV 336575 336576 . 280
chrV 336590 336591 . 180
chrV 336600 336601 . 660
chrV 336761 336762 . 420
chrV 336871 336872 . 120
chrV 336922 336923 . 220
chrV 336975 336976 . 120
chrV 337133 337134 . 220
chrV 337364 337365 . 160
chrV 337392 337393 . 180
chrV 337396 337397 . 500
chrV 337424 337425 . 180
chrV 337432 337433 . 140
chrV 337532 337533 . 120
chrV 337537 337538 . 140
chrV 337688 337689 . 140
chrV 337713 337714 . 820
chrV 337721 337722 . 480
chrV 337721 337722 . 120
chrV 337727 337728 . 760
chrV 337733 337734 . 940
chrV 337790 337791 . 120
chrV 337799 337800 . 860
chrV 337807 337808 . 300
chrV 337813 337814 . 360
chrV 337874 337875 . 120
chrV 339167 339168 . 280
chrV 339221 339222 . 800
chrV 339222 339223 . 180
chrV 339253 339254 . 300
chrV 339550 339551 . 160
chrV 339588 339589 . 160
chrV 339597 339598 . 600
chrV 339673 339674 . 160
chrV 339847 339848 . 600
chrV 340188 340189 . 480
chrV 341534 341535 . 120
chrV 342218 342219 . 200
chrV 342323 342324 . 140
chrV 342410 342411 . 120
chrV 342441 342442 . 880
chrV 342447 342448 . 420
chrV 342460 342461 . 160
chrV 342486 342487 . 800
chrV 342502 342503 . 120
chrV 342524 342525 . 120
chrV 342527 342528 . 400
chrV 342538 342539 . 240
chrV 342546 342547 . 160
chrV 342557 342558 . 500
chrV 342562 342563 . 240
chrV 342568 342569 . 940
chrV 342576 342577 . 780
chrV 342588 342589 . 920
chrV 342595 342596 . 440
chrV 342600 342601 . 680
chrV 342603 342604 . 280
chrV 342681 342682 . 340
chrV 342742 342743 . 120
chrV 342744 342745 . 680
chrV 342746 342747 . 300
chrV 342746 342747 . 660
chrV 342757 342758 . 160
chrV 342760 342761 . 240
chrV 342765 342766 . 800
chrV 342768 342769 . 2300
chrV 342771 342772 . 520
chrV 342778 342779 . 220
chrV 342781 342782 . 340
chrV 342796 342797 . 220
chrV 342797 342798 . 160
chrV 342800 342801 . 880
chrV 342803 342804 . 780
chrV 342810 342811 . 720
chrV 342824 342825 . 340
chrV 342830 342831 . 180
chrV 343022 343023 . 140
chrV 343192 343193 . 180
chrV 343276 343277 . 280
chrV 343283 343284 . 180
chrV 343296 343297 . 440
chrV 343302 343303 . 120
chrV 343320 343321 . 180
chrV 343343 343344 . 120
chrV 343350 343351 . 200
chrV 343404 343405 . 140
chrV 343485 343486 . 320
chrV 343577 343578 . 320
chrV 343597 343598 . 320
chrV 343599 343600 . 160
chrV 343630 343631 . 160
chrV 343662 343663 . 120
chrV 346611 346612 . 220
chrV 347396 347397 . 140
chrV 347404 347405 . 1100
chrV 347569 347570 . 420
chrV 347691 347692 . 500
chrV 347715 347716 . 280
chrV 347725 347726 . 740
chrV 347735 347736 . 120
chrV 347747 347748 . 200
chrV 347773 347774 . 200
chrV 347938 347939 . 120
chrV 348083 348084 . 200
chrV 348096 348097 . 2120
chrV 348102 348103 . 300
chrV 348111 348112 . 160
chrV 348127 348128 . 180
chrV 348132 348133 . 320
chrV 348296 348297 . 800
chrV 348305 348306 . 160
chrV 348306 348307 . 120
chrV 348308 348309 . 520
chrV 348330 348331 . 180
chrV 348470 348471 . 280
chrV 348475 348476 . 280
chrV 348477 348478 . 300
chrV 348482 348483 . 420
chrV 348483 348484 . 500
chrV 348493 348494 . 1760
chrV 348517 348518 . 920
chrV 348518 348519 . 900
chrV 348528 348529 . 200
chrV 348566 348567 . 1300
chrV 348647 348648 . 260
chrV 349179 349180 . 240
chrV 349438 349439 . 140
chrV 349469 349470 . 300
chrV 349472 349473 . 640
chrV 349479 349480 . 160
chrV 349490 349491 . 1200
chrV 349499 349500 . 960
chrV 349504 349505 . 640
chrV 349508 349509 . 580
chrV 349513 349514 . 620
chrV 349513 349514 . 520
chrV 349519 349520 . 120
chrV 349528 349529 . 1800
chrV 349534 349535 . 840
chrV 349597 349598 . 1280
chrV 349601 349602 . 600
chrV 349673 349674 . 120
chrV 349735 349736 . 400
chrV 349757 349758 . 500
chrV 349794 349795 . 140
chrV 349803 349804 . 240
chrV 349819 349820 . 520
chrV 349823 349824 . 460
chrV 349853 349854 . 660
chrV 349886 349887 . 120
chrV 349906 349907 . 160
chrV 349951 349952 . 280
chrV 349954 349955 . 120
chrV 350348 350349 . 140
chrV 350545 350546 . 120
chrV 351381 351382 . 240
chrV 351392 351393 . 220
chrV 351412 351413 . 200
chrV 351426 351427 . 640
chrV 351428 351429 . 120
chrV 351432 351433 . 340
chrV 351438 351439 . 260
chrV 351443 351444 . 480
chrV 351445 351446 . 140
chrV 351446 351447 . 1280
chrV 351467 351468 . 580
chrV 351470 351471 . 920
chrV 351503 351504 . 500
chrV 351526 351527 . 160
chrV 351531 351532 . 920
chrV 351537 351538 . 340
chrV 351655 351656 . 240
chrV 351683 351684 . 400
chrV 351772 351773 . 500
chrV 351775 351776 . 120
chrV 351885 351886 . 140
chrV 352151 352152 . 120
chrV 352326 352327 . 120
chrV 352340 352341 . 160
chrV 352358 352359 . 840
chrV 352677 352678 . 380
chrV 352775 352776 . 220
chrV 352788 352789 . 1780
chrV 352851 352852 . 1000
chrV 352863 352864 . 420
chrV 352882 352883 . 280
chrV 352886 352887 . 260
chrV 352902 352903 . 140
chrV 352945 352946 . 620
chrV 353413 353414 . 1780
chrV 353421 353422 . 120
chrV 353425 353426 . 260
chrV 353505 353506 . 300
chrV 353553 353554 . 140
chrV 353580 353581 . 120
chrV 353665 353666 . 400
chrV 353691 353692 . 260
chrV 353700 353701 . 220
chrV 353913 353914 . 240
chrV 354031 354032 . 1340
chrV 354173 354174 . 380
chrV 354182 354183 . 440
chrV 354195 354196 . 140
chrV 354218 354219 . 280
chrV 354242 354243 . 2180
chrV 354259 354260 . 500
chrV 354264 354265 . 120
chrV 354361 354362 . 120
chrV 354372 354373 . 520
chrV 354836 354837 . 120
chrV 354856 354857 . 140
chrV 354955 354956 . 520
chrV 354981 354982 . 120
chrV 354992 354993 . 260
chrV 355021 355022 . 140
chrV 355043 355044 . 140
chrV 355047 355048 . 120
chrV 355051 355052 . 160
chrV 355061 355062 . 120
chrV 355063 355064 . 140
chrV 355074 355075 . 180
chrV 355080 355081 . 200
chrV 355096 355097 . 120
chrV 355131 355132 . 160
chrV 355177 355178 . 200
chrV 355208 355209 . 380
chrV 355216 355217 . 140
chrV 355222 355223 . 160
chrV 355228 355229 . 240
chrV 355443 355444 . 140
chrV 355492 355493 . 120
chrV 355517 355518 . 560
chrV 355748 355749 . 1140
chrV 355911 355912 . 260
chrV 356055 356056 . 120
chrV 356697 356698 . 600
chrV 356758 356759 . 280
chrV 357041 357042 . 160
chrV 357148 357149 . 240
chrV 357282 357283 . 1620
chrV 357287 357288 . 600
chrV 357348 357349 . 120
chrV 357354 357355 . 3180
chrV 357549 357550 . 660
chrV 357756 357757 . 680
chrV 357881 357882 . 160
chrV 357884 357885 . 180
chrV 357905 357906 . 800
chrV 357919 357920 . 480
chrV 357947 357948 . 120
chrV 357979 357980 . 120
chrV 357997 357998 . 540
chrV 358022 358023 . 160
chrV 358046 358047 . 200
chrV 358287 358288 . 120
chrV 358313 358314 . 120
chrV 358338 358339 . 2420
chrV 358437 358438 . 500
chrV 358476 358477 . 440
chrV 359137 359138 . 120
chrV 359210 359211 . 120
chrV 359214 359215 . 340
chrV 359229 359230 . 120
chrV 359358 359359 . 140
chrV 359397 359398 . 140
chrV 359410 359411 . 120
chrV 359413 359414 . 120
chrV 359426 359427 . 120
chrV 359449 359450 . 140
chrV 359477 359478 . 120
chrV 359617 359618 . 120
chrV 359623 359624 . 180
chrV 359768 359769 . 380
chrV 359938 359939 . 140
chrV 360081 360082 . 140
chrV 360594 360595 . 380
chrV 360873 360874 . 240
chrV 361042 361043 . 360
chrV 361372 361373 . 600
chrV 361404 361405 . 1580
chrV 361525 361526 . 560
chrV 361555 361556 . 360
chrV 361572 361573 . 140
chrV 361676 361677 . 840
chrV 361679 361680 . 120
chrV 361701 361702 . 120
chrV 361803 361804 . 140
chrV 361852 361853 . 600
chrV 361875 361876 . 520
chrV 361887 361888 . 340
chrV 361898 361899 . 560
chrV 361906 361907 . 720
chrV 361918 361919 . 280
chrV 361918 361919 . 560
chrV 361943 361944 . 740
chrV 361943 361944 . 120
chrV 361948 361949 . 300
chrV 361951 361952 . 180
chrV 362086 362087 . 200
chrV 362097 362098 . 360
chrV 362104 362105 . 120
chrV 362115 362116 . 280
chrV 362257 362258 . 240
chrV 362278 362279 . 360
chrV 362296 362297 . 120
chrV 362297 362298 . 140
chrV 362298 362299 . 160
chrV 362306 362307 . 780
chrV 362401 362402 . 120
chrV 362422 362423 . 120
chrV 362616 362617 . 160
chrV 362625 362626 . 240
chrV 363887 363888 . 260
chrV 363976 363977 . 240
chrV 364067 364068 . 140
chrV 364135 364136 . 120
chrV 364165 364166 . 120
chrV 364198 364199 . 140
chrV 364202 364203 . 180
chrV 364247 364248 . 120
chrV 364284 364285 . 220
chrV 364304 364305 . 120
chrV 364316 364317 . 120
chrV 364338 364339 . 120
chrV 364709 364710 . 320
chrV 365308 365309 . 180
chrV 365345 365346 . 220
chrV 366196 366197 . 160
chrV 366287 366288 . 180
chrV 366666 366667 . 200
chrV 366676 366677 . 120
chrV 366680 366681 . 180
chrV 366711 366712 . 380
chrV 366739 366740 . 280
chrV 366753 366754 . 220
chrV 366954 366955 . 260
chrV 367441 367442 . 140
chrV 367503 367504 . 120
chrV 367569 367570 . 240
chrV 367632 367633 . 300
chrV 367695 367696 . 320
chrV 367713 367714 . 380
chrV 367721 367722 . 960
chrV 367792 367793 . 1500
chrV 367955 367956 . 400
chrV 368018 368019 . 300
chrV 368027 368028 . 740
chrV 368033 368034 . 120
chrV 368047 368048 . 120
chrV 368307 368308 . 980
chrV 368985 368986 . 1540
chrV 369240 369241 . 300
chrV 369314 369315 . 320
chrV 369449 369450 . 280
chrV 370243 370244 . 300
chrV 370677 370678 . 520
chrV 370778 370779 . 700
chrV 370845 370846 . 1300
chrV 370891 370892 . 120
chrV 370975 370976 . 360
chrV 370992 370993 . 400
chrV 371118 371119 . 320
chrV 371244 371245 . 160
chrV 371251 371252 . 220
chrV 371768 371769 . 560
chrV 371785 371786 . 200
chrV 371952 371953 . 120
chrV 372050 372051 . 1080
chrV 372090 372091 . 220
chrV 372098 372099 . 140
chrV 372130 372131 . 340
chrV 372169 372170 . 340
chrV 372174 372175 . 200
chrV 372190 372191 . 200
chrV 372193 372194 . 360
chrV 372203 372204 . 220
chrV 372785 372786 . 180
chrV 372868 372869 . 120
chrV 372883 372884 . 120
chrV 373061 373062 . 140
chrV 373068 373069 . 140
chrV 373083 373084 . 460
chrV 373099 373100 . 120
chrV 373103 373104 . 120
chrV 373121 373122 . 400
chrV 373124 373125 . 240
chrV 373168 373169 . 120
chrV 373327 373328 . 160
chrV 374554 374555 . 160
chrV 374722 374723 . 200
chrV 374762 374763 . 120
chrV 374768 374769 . 660
chrV 374771 374772 . 500
chrV 374782 374783 . 560
chrV 374783 374784 . 380
chrV 374784 374785 . 220
chrV 374808 374809 . 120
chrV 374867 374868 . 180
chrV 374877 374878 . 120
chrV 374884 374885 . 420
chrV 374898 374899 . 120
chrV 375085 375086 . 140
chrV 375127 375128 . 120
chrV 375371 375372 . 600
chrV 375440 375441 . 220
chrV 375592 375593 . 260
chrV 375757 375758 . 400
chrV 376157 376158 . 120
chrV 376333 376334 . 180
chrV 376516 376517 . 200
chrV 376544 376545 . 220
chrV 377679 377680 . 440
chrV 377733 377734 . 180
chrV 377741 377742 . 580
chrV 377822 377823 . 360
chrV 377830 377831 . 400
chrV 377842 377843 . 120
chrV 377863 377864 . 120
chrV 377867 377868 . 260
chrV 377869 377870 . 140
chrV 377872 377873 . 420
chrV 377874 377875 . 240
chrV 377893 377894 . 480
chrV 377898 377899 . 400
chrV 377951 377952 . 360
chrV 377955 377956 . 120
chrV 377965 377966 . 1600
chrV 377972 377973 . 240
chrV 377985 377986 . 1220
chrV 378116 378117 . 1840
chrV 378127 378128 . 140
chrV 378283 378284 . 160
chrV 378292 378293 . 240
chrV 378337 378338 . 320
chrV 378469 378470 . 140
chrV 378489 378490 . 140
chrV 378492 378493 . 340
chrV 378540 378541 . 520
chrV 378552 378553 . 380
chrV 378568 378569 . 140
chrV 378575 378576 . 460
chrV 378624 378625 . 180
chrV 378660 378661 . 300
chrV 378708 378709 . 240
chrV 380097 380098 . 120
chrV 380898 380899 . 120
chrV 381740 381741 . 140
chrV 382289 382290 . 120
chrV 382331 382332 . 740
chrV 382336 382337 . 1200
chrV 382344 382345 . 120
chrV 382400 382401 . 440
chrV 382405 382406 . 1080
chrV 382408 382409 . 220
chrV 382411 382412 . 680
chrV 382415 382416 . 200
chrV 382426 382427 . 900
chrV 382428 382429 . 220
chrV 382695 382696 . 240
chrV 382970 382971 . 120
chrV 385646 385647 . 120
chrV 386052 386053 . 180
chrV 386089 386090 . 280
chrV 386265 386266 . 1260
chrV 386272 386273 . 120
chrV 386282 386283 . 160
chrV 386285 386286 . 120
chrV 386307 386308 . 200
chrV 386308 386309 . 120
chrV 386315 386316 . 120
chrV 386329 386330 . 260
chrV 386339 386340 . 180
chrV 386348 386349 . 420
chrV 386350 386351 . 160
chrV 386369 386370 . 120
chrV 386441 386442 . 540
chrV 386449 386450 . 300
chrV 386456 386457 . 240
chrV 386460 386461 . 460
chrV 386733 386734 . 220
chrV 386751 386752 . 160
chrV 386872 386873 . 180
chrV 386935 386936 . 1560
chrV 386939 386940 . 2000
chrV 386944 386945 . 240
chrV 386953 386954 . 120
chrV 386956 386957 . 680
chrV 387056 387057 . 160
chrV 387059 387060 . 1660
chrV 387064 387065 . 720
chrV 387071 387072 . 200
chrV 387085 387086 . 260
chrV 387091 387092 . 1100
chrV 387097 387098 . 540
chrV 387109 387110 . 660
chrV 387114 387115 . 340
chrV 387930 387931 . 500
chrV 388233 388234 . 380
chrV 388308 388309 . 120
chrV 388485 388486 . 120
chrV 388673 388674 . 300
chrV 388794 388795 . 1140
chrV 389110 389111 . 220
chrV 389248 389249 . 160
chrV 389267 389268 . 760
chrV 389283 389284 . 180
chrV 389465 389466 . 300
chrV 389569 389570 . 1040
chrV 389603 389604 . 620
chrV 389907 389908 . 520
chrV 389918 389919 . 540
chrV 390076 390077 . 120
chrV 390094 390095 . 220
chrV 390111 390112 . 380
chrV 390120 390121 . 360
chrV 390129 390130 . 120
chrV 390130 390131 . 740
chrV 390194 390195 . 120
chrV 390206 390207 . 1120
chrV 390241 390242 . 200
chrV 390287 390288 . 220
chrV 390294 390295 . 180
chrV 390321 390322 . 160
chrV 390329 390330 . 340
chrV 390330 390331 . 120
chrV 390331 390332 . 220
chrV 390379 390380 . 120
chrV 390642 390643 . 220
chrV 390642 390643 . 260
chrV 390643 390644 . 120
chrV 390694 390695 . 460
chrV 390702 390703 . 120
chrV 391024 391025 . 120
chrV 391246 391247 . 500
chrV 391304 391305 . 120
chrV 391501 391502 . 160
chrV 392079 392080 . 120
chrV 392278 392279 . 160
chrV 392368 392369 . 160
chrV 392524 392525 . 500
chrV 392571 392572 . 540
chrV 392819 392820 . 120
chrV 393694 393695 . 180
chrV 393709 393710 . 120
chrV 394050 394051 . 560
chrV 394056 394057 . 160
chrV 394059 394060 . 140
chrV 394097 394098 . 1180
chrV 394105 394106 . 1340
chrV 394109 394110 . 320
chrV 394112 394113 . 120
chrV 394124 394125 . 120
chrV 394128 394129 . 1200
chrV 394162 394163 . 220
chrV 394190 394191 . 180
chrV 394194 394195 . 1620
chrV 394205 394206 . 960
chrV 394222 394223 . 140
chrV 394235 394236 . 180
chrV 394325 394326 . 820
chrV 394338 394339 . 300
chrV 394481 394482 . 120
chrV 394648 394649 . 440
chrV 394803 394804 . 120
chrV 395128 395129 . 160
chrV 395138 395139 . 120
chrV 395145 395146 . 140
chrV 395153 395154 . 140
chrV 395165 395166 . 400
chrV 395169 395170 . 320
chrV 395173 395174 . 180
chrV 395189 395190 . 260
chrV 395242 395243 . 160
chrV 395345 395346 . 180
chrV 395360 395361 . 440
chrV 395762 395763 . 2000
chrV 395774 395775 . 360
chrV 395802 395803 . 180
chrV 395966 395967 . 1040
chrV 395974 395975 . 5140
chrV 396102 396103 . 120
chrV 396112 396113 . 140
chrV 396138 396139 . 820
chrV 396159 396160 . 340
chrV 396179 396180 . 640
chrV 396212 396213 . 680
chrV 396302 396303 . 460
chrV 396306 396307 . 120
chrV 396322 396323 . 300
chrV 396329 396330 . 300
chrV 396330 396331 . 620
chrV 396331 396332 . 280
chrV 396331 396332 . 120
chrV 396334 396335 . 400
chrV 396346 396347 . 520
chrV 396349 396350 . 140
chrV 396356 396357 . 140
chrV 396660 396661 . 160
chrV 396751 396752 . 160
chrV 397807 397808 . 940
chrV 398062 398063 . 240
chrV 398198 398199 . 140
chrV 398328 398329 . 120
chrV 398439 398440 . 120
chrV 398453 398454 . 140
chrV 398466 398467 . 400
chrV 398556 398557 . 300
chrV 399260 399261 . 140
chrV 399264 399265 . 140
chrV 399264 399265 . 640
chrV 399266 399267 . 180
chrV 399266 399267 . 120
chrV 399294 399295 . 680
chrV 399312 399313 . 200
chrV 399328 399329 . 480
chrV 399332 399333 . 160
chrV 399333 399334 . 460
chrV 399338 399339 . 280
chrV 399343 399344 . 140
chrV 399360 399361 . 1440
chrV 399433 399434 . 140
chrV 399574 399575 . 1000
chrV 399611 399612 . 880
chrV 399614 399615 . 120
chrV 399674 399675 . 120
chrV 399703 399704 . 180
chrV 399740 399741 . 140
chrV 399907 399908 . 140
chrV 399931 399932 . 120
chrV 399947 399948 . 160
chrV 400278 400279 . 180
chrV 400490 400491 . 680
chrV 400647 400648 . 200
chrV 400735 400736 . 140
chrV 400736 400737 . 340
chrV 400754 400755 . 480
chrV 400773 400774 . 460
chrV 400794 400795 . 680
chrV 400800 400801 . 240
chrV 400872 400873 . 380
chrV 400887 400888 . 120
chrV 400918 400919 . 280
chrV 400923 400924 . 220
chrV 400925 400926 . 880
chrV 400940 400941 . 180
chrV 400946 400947 . 420
chrV 401008 401009 . 120
chrV 401011 401012 . 120
chrV 401015 401016 . 200
chrV 401026 401027 . 380
chrV 401039 401040 . 120
chrV 401101 401102 . 180
chrV 401357 401358 . 120
chrV 401581 401582 . 120
chrV 401948 401949 . 440
chrV 401999 402000 . 1080
chrV 402005 402006 . 420
chrV 402155 402156 . 280
chrV 402159 402160 . 340
chrV 402169 402170 . 500
chrV 402202 402203 . 340
chrV 402203 402204 . 180
chrV 402216 402217 . 300
chrV 402233 402234 . 180
chrV 402331 402332 . 280
chrV 402352 402353 . 120
chrV 402444 402445 . 120
chrV 402460 402461 . 220
chrV 402468 402469 . 300
chrV 402671 402672 . 1120
chrV 402827 402828 . 120
chrV 403162 403163 . 200
chrV 403239 403240 . 120
chrV 403350 403351 . 600
chrV 404437 404438 . 220
chrV 404463 404464 . 320
chrV 404466 404467 . 200
chrV 404481 404482 . 280
chrV 404513 404514 . 120
chrV 404548 404549 . 280
chrV 404557 404558 . 120
chrV 404560 404561 . 140
chrV 404569 404570 . 460
chrV 404572 404573 . 300
chrV 404587 404588 . 420
chrV 404599 404600 . 240
chrV 404770 404771 . 140
chrV 404933 404934 . 200
chrV 405388 405389 . 220
chrV 405426 405427 . 120
chrV 405515 405516 . 120
chrV 405520 405521 . 200
chrV 406502 406503 . 360
chrV 406512 406513 . 220
chrV 406586 406587 . 140
chrV 406845 406846 . 120
chrV 406942 406943 . 140
chrV 407076 407077 . 1100
chrV 407213 407214 . 980
chrV 407222 407223 . 120
chrV 407234 407235 . 280
chrV 407257 407258 . 520
chrV 407339 407340 . 120
chrV 407363 407364 . 220
chrV 407369 407370 . 480
chrV 407478 407479 . 220
chrV 407558 407559 . 140
chrV 407666 407667 . 220
chrV 407778 407779 . 4060
chrV 408140 408141 . 240
chrV 408969 408970 . 240
chrV 409078 409079 . 140
chrV 409122 409123 . 180
chrV 409254 409255 . 500
chrV 409262 409263 . 120
chrV 409302 409303 . 660
chrV 409387 409388 . 560
chrV 409400 409401 . 260
chrV 409441 409442 . 1520
chrV 409453 409454 . 640
chrV 409477 409478 . 960
chrV 409576 409577 . 560
chrV 409593 409594 . 580
chrV 409626 409627 . 520
chrV 410139 410140 . 180
chrV 412183 412184 . 140
chrV 412924 412925 . 560
chrV 413009 413010 . 120
chrV 413158 413159 . 120
chrV 413168 413169 . 140
chrV 413202 413203 . 120
chrV 414262 414263 . 120
chrV 414267 414268 . 440
chrV 414300 414301 . 120
chrV 414301 414302 . 200
chrV 414316 414317 . 580
chrV 414339 414340 . 860
chrV 414391 414392 . 140
chrV 414393 414394 . 160
chrV 414393 414394 . 240
chrV 414397 414398 . 380
chrV 414401 414402 . 220
chrV 414425 414426 . 240
chrV 414428 414429 . 180
chrV 415557 415558 . 280
chrV 415589 415590 . 220
chrV 415698 415699 . 240
chrV 415722 415723 . 120
chrV 415799 415800 . 160
chrV 416084 416085 . 180
chrV 416201 416202 . 1020
chrV 416294 416295 . 660
chrV 416609 416610 . 140
chrV 416677 416678 . 460
chrV 416686 416687 . 1860
chrV 416694 416695 . 280
chrV 416711 416712 . 140
chrV 416716 416717 . 200
chrV 416718 416719 . 180
chrV 416832 416833 . 340
chrV 416861 416862 . 1140
chrV 416866 416867 . 120
chrV 416869 416870 . 460
chrV 417103 417104 . 160
chrV 417172 417173 . 140
chrV 417413 417414 . 240
chrV 417710 417711 . 120
chrV 417736 417737 . 680
chrV 417738 417739 . 980
chrV 418192 418193 . 320
chrV 418771 418772 . 760
chrV 418780 418781 . 220
chrV 418799 418800 . 240
chrV 419234 419235 . 200
chrV 419473 419474 . 220
chrV 420856 420857 . 140
chrV 421117 421118 . 480
chrV 421124 421125 . 380
chrV 421225 421226 . 120
chrV 421293 421294 . 280
chrV 421297 421298 . 200
chrV 421535 421536 . 160
chrV 421573 421574 . 140
chrV 422031 422032 . 260
chrV 422039 422040 . 320
chrV 422043 422044 . 140
chrV 422053 422054 . 140
chrV 422103 422104 . 200
chrV 422110 422111 . 1080
chrV 422122 422123 . 200
chrV 422170 422171 . 120
chrV 422190 422191 . 120
chrV 422576 422577 . 220
chrV 422583 422584 . 360
chrV 422583 422584 . 220
chrV 422588 422589 . 320
chrV 422588 422589 . 120
chrV 422618 422619 . 140
chrV 422641 422642 . 400
chrV 422668 422669 . 200
chrV 422675 422676 . 520
chrV 422718 422719 . 280
chrV 422724 422725 . 300
chrV 422725 422726 . 340
chrV 422735 422736 . 120
chrV 422737 422738 . 420
chrV 422738 422739 . 440
chrV 422738 422739 . 140
chrV 422739 422740 . 140
chrV 422746 422747 . 1360
chrV 422749 422750 . 220
chrV 422772 422773 . 1300
chrV 422773 422774 . 240
chrV 422773 422774 . 120
chrV 422774 422775 . 1160
chrV 422783 422784 . 240
chrV 422925 422926 . 300
chrV 422935 422936 . 1440
chrV 422944 422945 . 120
chrV 422950 422951 . 120
chrV 422952 422953 . 220
chrV 422975 422976 . 560
chrV 422984 422985 . 700
chrV 423022 423023 . 120
chrV 423034 423035 . 220
chrV 423137 423138 . 120
chrV 423143 423144 . 140
chrV 423151 423152 . 180
chrV 423159 423160 . 160
chrV 423185 423186 . 200
chrV 423199 423200 . 320
chrV 423208 423209 . 1260
chrV 423210 423211 . 340
chrV 423215 423216 . 160
chrV 423216 423217 . 640
chrV 423223 423224 . 580
chrV 423234 423235 . 1280
chrV 423239 423240 . 540
chrV 423346 423347 . 520
chrV 423372 423373 . 220
chrV 423387 423388 . 120
chrV 423392 423393 . 380
chrV 423422 423423 . 220
chrV 423464 423465 . 120
chrV 423482 423483 . 660
chrV 424379 424380 . 120
chrV 424420 424421 . 3160
chrV 424452 424453 . 120
chrV 424468 424469 . 360
chrV 424475 424476 . 720
chrV 424480 424481 . 140
chrV 424483 424484 . 120
chrV 424486 424487 . 320
chrV 424487 424488 . 3060
chrV 424491 424492 . 1020
chrV 424494 424495 . 480
chrV 424500 424501 . 200
chrV 424500 424501 . 600
chrV 424506 424507 . 440
chrV 424508 424509 . 300
chrV 424508 424509 . 300
chrV 424512 424513 . 760
chrV 424513 424514 . 840
chrV 424520 424521 . 140
chrV 424580 424581 . 340
chrV 424615 424616 . 860
chrV 424617 424618 . 120
chrV 424620 424621 . 160
chrV 424626 424627 . 540
chrV 424647 424648 . 160
chrV 424689 424690 . 200
chrV 424802 424803 . 280
chrV 424815 424816 . 420
chrV 424829 424830 . 1440
chrV 424832 424833 . 560
chrV 424864 424865 . 180
chrV 424951 424952 . 800
chrV 425033 425034 . 440
chrV 425037 425038 . 160
chrV 425069 425070 . 420
chrV 425096 425097 . 380
chrV 425171 425172 . 120
chrV 425177 425178 . 460
chrV 425190 425191 . 1300
chrV 425224 425225 . 160
chrV 425245 425246 . 180
chrV 425287 425288 . 200
chrV 425321 425322 . 360
chrV 425403 425404 . 180
chrV 425415 425416 . 280
chrV 425511 425512 . 300
chrV 425516 425517 . 260
chrV 425520 425521 . 140
chrV 425579 425580 . 160
chrV 425582 425583 . 380
chrV 425610 425611 . 220
chrV 425648 425649 . 460
chrV 425651 425652 . 120
chrV 425657 425658 . 520
chrV 425662 425663 . 940
chrV 425774 425775 . 300
chrV 425795 425796 . 120
chrV 425804 425805 . 540
chrV 425819 425820 . 520
chrV 425949 425950 . 140
chrV 426058 426059 . 120
chrV 426253 426254 . 160
chrV 426273 426274 . 580
chrV 426357 426358 . 240
chrV 426607 426608 . 180
chrV 426702 426703 . 160
chrV 426729 426730 . 140
chrV 426814 426815 . 160
chrV 426947 426948 . 540
chrV 427076 427077 . 160
chrV 427112 427113 . 860
chrV 427284 427285 . 160
chrV 427291 427292 . 580
chrV 427493 427494 . 660
chrV 427578 427579 . 380
chrV 427828 427829 . 120
chrV 427851 427852 . 140
chrV 428188 428189 . 520
chrV 428759 428760 . 220
chrV 428836 428837 . 460
chrV 429064 429065 . 640
chrV 429292 429293 . 560
chrV 429354 429355 . 160
chrV 429685 429686 . 120
chrV 430553 430554 . 340
chrV 430710 430711 . 140
chrV 430734 430735 . 200
chrV 430791 430792 . 180
chrV 430901 430902 . 200
chrV 430912 430913 . 540
chrV 430933 430934 . 200
chrV 430951 430952 . 440
chrV 430955 430956 . 480
chrV 430983 430984 . 220
chrV 430994 430995 . 180
chrV 430998 430999 . 660
chrV 431084 431085 . 660
chrV 431098 431099 . 860
chrV 431131 431132 . 160
chrV 431198 431199 . 1300
chrV 431202 431203 . 760
chrV 431217 431218 . 120
chrV 431271 431272 . 240
chrV 431287 431288 . 620
chrV 431325 431326 . 160
chrV 431338 431339 . 220
chrV 431376 431377 . 940
chrV 431452 431453 . 420
chrV 431464 431465 . 2300
chrV 431472 431473 . 900
chrV 431576 431577 . 360
chrV 431618 431619 . 120
chrV 431628 431629 . 380
chrV 431637 431638 . 480
chrV 431745 431746 . 140
chrV 431793 431794 . 180
chrV 431797 431798 . 120
chrV 431833 431834 . 120
chrV 431947 431948 . 160
chrV 431950 431951 . 140
chrV 432064 432065 . 1240
chrV 432068 432069 . 160
chrV 432088 432089 . 560
chrV 432123 432124 . 120
chrV 432254 432255 . 140
chrV 432257 432258 . 520
chrV 432281 432282 . 420
chrV 432307 432308 . 1080
chrV 432336 432337 . 400
chrV 432337 432338 . 440
chrV 432346 432347 . 340
chrV 432375 432376 . 320
chrV 434475 434476 . 160
chrV 434493 434494 . 140
chrV 434503 434504 . 220
chrV 434606 434607 . 120
chrV 434677 434678 . 180
chrV 435091 435092 . 200
chrV 435210 435211 . 120
chrV 435252 435253 . 140
chrV 435430 435431 . 260
chrV 435578 435579 . 260
chrV 435586 435587 . 220
chrV 435596 435597 . 780
chrV 435628 435629 . 1360
chrV 435690 435691 . 160
chrV 435696 435697 . 120
chrV 435701 435702 . 140
chrV 435724 435725 . 120
chrV 435734 435735 . 1840
chrV 435743 435744 . 180
chrV 435795 435796 . 260
chrV 435863 435864 . 740
chrV 435903 435904 . 300
chrV 435915 435916 . 160
chrV 435926 435927 . 140
chrV 435928 435929 . 120
chrV 436282 436283 . 120
chrV 436397 436398 . 200
chrV 436495 436496 . 180
chrV 436570 436571 . 120
chrV 436618 436619 . 160
chrV 436756 436757 . 480
chrV 436767 436768 . 280
chrV 436970 436971 . 200
chrV 437109 437110 . 500
chrV 437325 437326 . 140
chrV 437723 437724 . 180
chrV 437872 437873 . 120
chrV 437887 437888 . 120
chrV 437895 437896 . 140
chrV 437901 437902 . 420
chrV 437904 437905 . 400
chrV 437905 437906 . 940
chrV 437908 437909 . 220
chrV 437913 437914 . 180
chrV 437930 437931 . 140
chrV 437933 437934 . 160
chrV 437941 437942 . 300
chrV 437947 437948 . 400
chrV 437948 437949 . 260
chrV 437949 437950 . 140
chrV 437949 437950 . 160
chrV 437957 437958 . 360
chrV 438113 438114 . 120
chrV 438129 438130 . 160
chrV 438136 438137 . 500
chrV 438299 438300 . 2680
chrV 438453 438454 . 240
chrV 438471 438472 . 480
chrV 438598 438599 . 120
chrV 438634 438635 . 120
chrV 438784 438785 . 160
chrV 438799 438800 . 260
chrV 438813 438814 . 160
chrV 438963 438964 . 260
chrV 438977 438978 . 400
chrV 438980 438981 . 900
chrV 438986 438987 . 300
chrV 438994 438995 . 140
chrV 438995 438996 . 740
chrV 438997 438998 . 480
chrV 439020 439021 . 800
chrV 439043 439044 . 120
chrV 439078 439079 . 320
chrV 439216 439217 . 140
chrV 439221 439222 . 280
chrV 439236 439237 . 120
chrV 439239 439240 . 460
chrV 439247 439248 . 200
chrV 439252 439253 . 140
chrV 439270 439271 . 140
chrV 439277 439278 . 180
chrV 439283 439284 . 740
chrV 439320 439321 . 160
chrV 439327 439328 . 420
chrV 439329 439330 . 120
chrV 439334 439335 . 160
chrV 439349 439350 . 560
chrV 439355 439356 . 160
chrV 439358 439359 . 420
chrV 439370 439371 . 200
chrV 439380 439381 . 180
chrV 439383 439384 . 300
chrV 439383 439384 . 120
chrV 439384 439385 . 240
chrV 439384 439385 . 320
chrV 439386 439387 . 200
chrV 439390 439391 . 380
chrV 439391 439392 . 200
chrV 439393 439394 . 240
chrV 439393 439394 . 220
chrV 439399 439400 . 200
chrV 439405 439406 . 160
chrV 439411 439412 . 420
chrV 439418 439419 . 480
chrV 439464 439465 . 700
chrV 439532 439533 . 120
chrV 439585 439586 . 120
chrV 440929 440930 . 2260
chrV 440944 440945 . 240
chrV 440970 440971 . 420
chrV 440989 440990 . 460
chrV 441044 441045 . 120
chrV 441249 441250 . 160
chrV 441268 441269 . 140
chrV 441270 441271 . 1080
chrV 441349 441350 . 220
chrV 441372 441373 . 400
chrV 441406 441407 . 200
chrV 441410 441411 . 600
chrV 441416 441417 . 160
chrV 441424 441425 . 460
chrV 441429 441430 . 600
chrV 441542 441543 . 160
chrV 441616 441617 . 720
chrV 441689 441690 . 120
chrV 441709 441710 . 120
chrV 441724 441725 . 120
chrV 441758 441759 . 120
chrV 441891 441892 . 180
chrV 441910 441911 . 320
chrV 442521 442522 . 1160
chrV 442523 442524 . 120
chrV 442527 442528 . 2120
chrV 442528 442529 . 140
chrV 442529 442530 . 140
chrV 442529 442530 . 640
chrV 442552 442553 . 360
chrV 442560 442561 . 200
chrV 442648 442649 . 120
chrV 442679 442680 . 1040
chrV 443005 443006 . 140
chrV 443033 443034 . 120
chrV 443186 443187 . 120
chrV 443246 443247 . 360
chrV 443258 443259 . 2040
chrV 443369 443370 . 300
chrV 443379 443380 . 380
chrV 443395 443396 . 2220
chrV 449550 449551 . 120
chrV 449754 449755 . 420
chrV 449951 449952 . 140
chrV 450854 450855 . 200
chrV 451057 451058 . 120
chrV 451215 451216 . 180
chrV 451385 451386 . 120
chrV 451394 451395 . 1040
chrV 451396 451397 . 480
chrV 451404 451405 . 380
chrV 451412 451413 . 1260
chrV 451424 451425 . 140
chrV 451430 451431 . 460
chrV 451442 451443 . 360
chrV 451448 451449 . 200
chrV 451459 451460 . 720
chrV 451464 451465 . 180
chrV 451468 451469 . 120
chrV 451479 451480 . 160
chrV 451479 451480 . 180
chrV 451623 451624 . 1180
chrV 451643 451644 . 120
chrV 451646 451647 . 360
chrV 451652 451653 . 740
chrV 451683 451684 . 140
chrV 451703 451704 . 220
chrV 452274 452275 . 500
chrV 452305 452306 . 440
chrV 452511 452512 . 480
chrV 453220 453221 . 440
chrV 453223 453224 . 120
chrV 453228 453229 . 140
chrV 453267 453268 . 160
chrV 453279 453280 . 420
chrV 453300 453301 . 980
chrV 453304 453305 . 240
chrV 453307 453308 . 180
chrV 453324 453325 . 460
chrV 453333 453334 . 220
chrV 453336 453337 . 140
chrV 453337 453338 . 120
chrV 453492 453493 . 580
chrV 453523 453524 . 500
chrV 453797 453798 . 480
chrV 453827 453828 . 200
chrV 453885 453886 . 120
chrV 453969 453970 . 780
chrV 454005 454006 . 280
chrV 454430 454431 . 1200
chrV 454599 454600 . 620
chrV 454636 454637 . 240
chrV 454643 454644 . 280
chrV 454745 454746 . 160
chrV 454855 454856 . 2180
chrV 454992 454993 . 140
chrV 455132 455133 . 120
chrV 455177 455178 . 380
chrV 455362 455363 . 1660
chrV 455819 455820 . 260
chrV 455826 455827 . 360
chrV 456108 456109 . 160
chrV 456112 456113 . 180
chrV 456120 456121 . 360
chrV 456124 456125 . 360
chrV 456140 456141 . 180
chrV 456180 456181 . 300
chrV 456184 456185 . 480
chrV 456185 456186 . 120
chrV 456188 456189 . 120
chrV 456193 456194 . 360
chrV 456198 456199 . 120
chrV 456206 456207 . 180
chrV 456210 456211 . 240
chrV 456231 456232 . 180
chrV 456235 456236 . 160
chrV 456238 456239 . 120
chrV 456287 456288 . 180
chrV 456405 456406 . 220
chrV 456440 456441 . 180
chrV 456614 456615 . 180
chrV 456618 456619 . 260
chrV 456718 456719 . 860
chrV 456740 456741 . 380
chrV 456927 456928 . 320
chrV 457408 457409 . 160
chrV 457472 457473 . 140
chrV 457747 457748 . 240
chrV 457769 457770 . 120
chrV 457772 457773 . 200
chrV 457780 457781 . 320
chrV 457807 457808 . 1080
chrV 457837 457838 . 600
chrV 457840 457841 . 540
chrV 457845 457846 . 400
chrV 457875 457876 . 260
chrV 457896 457897 . 160
chrV 458228 458229 . 240
chrV 458236 458237 . 140
chrV 458456 458457 . 1060
chrV 458615 458616 . 120
chrV 459074 459075 . 140
chrV 459078 459079 . 140
chrV 459633 459634 . 140
chrV 459719 459720 . 340
chrV 459890 459891 . 160
chrV 460123 460124 . 160
chrV 460292 460293 . 200
chrV 460300 460301 . 160
chrV 460304 460305 . 400
chrV 460312 460313 . 620
chrV 460322 460323 . 140
chrV 460340 460341 . 160
chrV 460372 460373 . 120
chrV 460462 460463 . 340
chrV 460479 460480 . 120
chrV 460499 460500 . 140
chrV 460531 460532 . 980
chrV 460593 460594 . 1120
chrV 460778 460779 . 120
chrV 460837 460838 . 120
chrV 461113 461114 . 120
chrV 461526 461527 . 260
chrV 461546 461547 . 140
chrV 461762 461763 . 760
chrV 461786 461787 . 220
chrV 461809 461810 . 140
chrV 461927 461928 . 140
chrV 461943 461944 . 500
chrV 461947 461948 . 160
chrV 461990 461991 . 120
chrV 462011 462012 . 280
chrV 462079 462080 . 140
chrV 462109 462110 . 120
chrV 462113 462114 . 160
chrV 462144 462145 . 160
chrV 462163 462164 . 140
chrV 462193 462194 . 140
chrV 462199 462200 . 120
chrV 462210 462211 . 120
chrV 462363 462364 . 140
chrV 462372 462373 . 300
chrV 462380 462381 . 120
chrV 462383 462384 . 220
chrV 462459 462460 . 120
chrV 462467 462468 . 120
chrV 462506 462507 . 120
chrV 462511 462512 . 340
chrV 462972 462973 . 1260
chrV 462977 462978 . 120
chrV 462980 462981 . 180
chrV 462995 462996 . 160
chrV 463005 463006 . 160
chrV 464253 464254 . 120
chrV 464920 464921 . 380
chrV 464950 464951 . 600
chrV 464990 464991 . 480
chrV 465067 465068 . 220
chrV 465132 465133 . 120
chrV 466092 466093 . 280
chrV 466173 466174 . 140
chrV 466298 466299 . 240
chrV 466436 466437 . 260
chrV 466763 466764 . 120
chrV 466890 466891 . 220
chrV 467224 467225 . 320
chrV 467570 467571 . 200
chrV 467573 467574 . 140
chrV 467575 467576 . 220
chrV 467578 467579 . 340
chrV 467604 467605 . 120
chrV 467613 467614 . 2360
chrV 467619 467620 . 880
chrV 467635 467636 . 260
chrV 467640 467641 . 220
chrV 467651 467652 . 120
chrV 467668 467669 . 320
chrV 467673 467674 . 1220
chrV 467741 467742 . 720
chrV 467800 467801 . 360
chrV 467851 467852 . 260
chrV 467930 467931 . 240
chrV 467972 467973 . 120
chrV 468002 468003 . 240
chrV 468004 468005 . 440
chrV 468007 468008 . 160
chrV 468013 468014 . 380
chrV 468023 468024 . 160
chrV 468030 468031 . 240
chrV 468043 468044 . 200
chrV 468079 468080 . 140
chrV 468095 468096 . 120
chrV 468101 468102 . 320
chrV 468108 468109 . 500
chrV 468114 468115 . 280
chrV 468138 468139 . 120
chrV 468216 468217 . 180
chrV 468235 468236 . 240
chrV 468266 468267 . 160
chrV 468466 468467 . 120
chrV 468570 468571 . 280
chrV 468578 468579 . 160
chrV 468651 468652 . 300
chrV 468672 468673 . 180
chrV 468862 468863 . 160
chrV 469010 469011 . 420
chrV 469031 469032 . 120
chrV 469049 469050 . 120
chrV 469062 469063 . 1060
chrV 469198 469199 . 140
chrV 469201 469202 . 120
chrV 469216 469217 . 180
chrV 469221 469222 . 200
chrV 469235 469236 . 360
chrV 469241 469242 . 1380
chrV 469358 469359 . 220
chrV 469378 469379 . 680
chrV 469548 469549 . 120
chrV 469552 469553 . 180
chrV 469556 469557 . 120
chrV 469562 469563 . 120
chrV 469565 469566 . 160
chrV 469578 469579 . 400
chrV 469608 469609 . 220
chrV 471131 471132 . 120
chrV 472350 472351 . 300
chrV 472354 472355 . 1340
chrV 472356 472357 . 200
chrV 472505 472506 . 420
chrV 472519 472520 . 740
chrV 472546 472547 . 120
chrV 472553 472554 . 340
chrV 472574 472575 . 160
chrV 472596 472597 . 1180
chrV 472608 472609 . 360
chrV 472637 472638 . 240
chrV 472642 472643 . 740
chrV 472647 472648 . 240
chrV 472659 472660 . 140
chrV 472771 472772 . 120
chrV 472801 472802 . 700
chrV 472807 472808 . 180
chrV 472827 472828 . 320
chrV 472860 472861 . 160
chrV 473023 473024 . 500
chrV 473054 473055 . 120
chrV 473137 473138 . 120
chrV 473162 473163 . 120
chrV 473198 473199 . 120
chrV 473213 473214 . 600
chrV 473442 473443 . 200
chrV 473869 473870 . 140
chrV 473872 473873 . 200
chrV 473911 473912 . 140
chrV 474025 474026 . 180
chrV 474036 474037 . 440
chrV 474039 474040 . 240
chrV 474040 474041 . 240
chrV 474046 474047 . 160
chrV 474055 474056 . 220
chrV 474082 474083 . 120
chrV 474083 474084 . 280
chrV 474083 474084 . 420
chrV 474086 474087 . 1120
chrV 474098 474099 . 240
chrV 474099 474100 . 280
chrV 474100 474101 . 720
chrV 474108 474109 . 140
chrV 474115 474116 . 300
chrV 474119 474120 . 280
chrV 474129 474130 . 280
chrV 474134 474135 . 180
chrV 474160 474161 . 120
chrV 474164 474165 . 180
chrV 474185 474186 . 1360
chrV 474189 474190 . 120
chrV 474200 474201 . 120
chrV 474237 474238 . 320
chrV 474310 474311 . 140
chrV 474330 474331 . 180
chrV 474426 474427 . 420
chrV 474444 474445 . 340
chrV 474447 474448 . 140
chrV 474495 474496 . 120
chrV 474495 474496 . 160
chrV 474496 474497 . 120
chrV 474507 474508 . 300
chrV 474524 474525 . 660
chrV 474562 474563 . 120
chrV 474574 474575 . 320
chrV 474678 474679 . 260
chrV 474683 474684 . 600
chrV 474773 474774 . 340
chrV 474827 474828 . 120
chrV 474838 474839 . 860
chrV 474848 474849 . 560
chrV 474849 474850 . 120
chrV 474856 474857 . 120
chrV 474863 474864 . 220
chrV 474864 474865 . 180
chrV 474864 474865 . 160
chrV 474872 474873 . 180
chrV 474874 474875 . 300
chrV 474887 474888 . 1260
chrV 474895 474896 . 460
chrV 474904 474905 . 800
chrV 474906 474907 . 120
chrV 474912 474913 . 140
chrV 474915 474916 . 540
chrV 474956 474957 . 400
chrV 474971 474972 . 160
chrV 474996 474997 . 980
chrV 475022 475023 . 200
chrV 475073 475074 . 140
chrV 475077 475078 . 760
chrV 475091 475092 . 160
chrV 475102 475103 . 220
chrV 475327 475328 . 700
chrV 475333 475334 . 200
chrV 475365 475366 . 240
chrV 475466 475467 . 360
chrV 475506 475507 . 160
chrV 475631 475632 . 180
chrV 475634 475635 . 380
chrV 475657 475658 . 380
chrV 475668 475669 . 120
chrV 475689 475690 . 140
chrV 475692 475693 . 140
chrV 475908 475909 . 140
chrV 476024 476025 . 1160
chrV 476137 476138 . 140
chrV 476305 476306 . 120
chrV 478916 478917 . 120
chrV 480014 480015 . 120
chrV 481530 481531 . 140
chrV 482577 482578 . 180
chrV 482807 482808 . 120
chrV 483118 483119 . 180
chrV 483167 483168 . 580
chrV 483176 483177 . 180
chrV 483179 483180 . 180
chrV 483192 483193 . 120
chrV 483207 483208 . 160
chrV 483224 483225 . 120
chrV 483243 483244 . 200
chrV 483247 483248 . 120
chrV 483406 483407 . 180
chrV 483426 483427 . 160
chrV 483473 483474 . 140
chrV 483907 483908 . 280
chrV 483907 483908 . 160
chrV 483933 483934 . 120
chrV 484359 484360 . 220
chrV 484397 484398 . 340
chrV 484414 484415 . 1720
chrV 484436 484437 . 200
chrV 484440 484441 . 1780
chrV 484450 484451 . 380
chrV 484458 484459 . 420
chrV 484475 484476 . 440
chrV 484503 484504 . 680
chrV 484679 484680 . 180
chrV 484685 484686 . 180
chrV 484694 484695 . 120
chrV 484704 484705 . 120
chrV 484705 484706 . 120
chrV 484718 484719 . 160
chrV 485382 485383 . 180
chrV 486144 486145 . 700
chrV 486610 486611 . 140
chrV 486798 486799 . 140
chrV 487056 487057 . 360
chrV 487199 487200 . 120
chrV 487202 487203 . 160
chrV 487248 487249 . 2220
chrV 487255 487256 . 140
chrV 487294 487295 . 180
chrV 487303 487304 . 900
chrV 487304 487305 . 240
chrV 487315 487316 . 180
chrV 487352 487353 . 560
chrV 487353 487354 . 360
chrV 487354 487355 . 120
chrV 487383 487384 . 420
chrV 487465 487466 . 700
chrV 487474 487475 . 380
chrV 487476 487477 . 260
chrV 487480 487481 . 660
chrV 487510 487511 . 220
chrV 487640 487641 . 220
chrV 487663 487664 . 320
chrV 488018 488019 . 120
chrV 488046 488047 . 120
chrV 488227 488228 . 260
chrV 488227 488228 . 240
chrV 488228 488229 . 120
chrV 488386 488387 . 120
chrV 488392 488393 . 640
chrV 488404 488405 . 360
chrV 488657 488658 . 120
chrV 488685 488686 . 280
chrV 488699 488700 . 1140
chrV 488723 488724 . 400
chrV 489071 489072 . 120
chrV 489076 489077 . 240
chrV 489090 489091 . 220
chrV 489103 489104 . 120
chrV 489815 489816 . 140
chrV 489920 489921 . 140
chrV 489964 489965 . 380
chrV 489991 489992 . 120
chrV 490011 490012 . 260
chrV 490040 490041 . 160
chrV 490130 490131 . 1180
chrV 490159 490160 . 780
chrV 490279 490280 . 340
chrV 490281 490282 . 120
chrV 490765 490766 . 200
chrV 490785 490786 . 180
chrV 490798 490799 . 280
chrV 490813 490814 . 660
chrV 490830 490831 . 120
chrV 490936 490937 . 140
chrV 490952 490953 . 240
chrV 490962 490963 . 140
chrV 490967 490968 . 280
chrV 490969 490970 . 440
chrV 491021 491022 . 240
chrV 491029 491030 . 180
chrV 491039 491040 . 560
chrV 491046 491047 . 160
chrV 491050 491051 . 120
chrV 491051 491052 . 260
chrV 491053 491054 . 120
chrV 491060 491061 . 440
chrV 491069 491070 . 760
chrV 491069 491070 . 120
chrV 491289 491290 . 880
chrV 491301 491302 . 120
chrV 491369 491370 . 2020
chrV 491397 491398 . 560
chrV 491423 491424 . 180
chrV 491429 491430 . 140
chrV 491449 491450 . 900
chrV 491454 491455 . 220
chrV 491468 491469 . 120
chrV 491488 491489 . 140
chrV 492056 492057 . 1420
chrV 492072 492073 . 340
chrV 492095 492096 . 260
chrV 492106 492107 . 200
chrV 492111 492112 . 1260
chrV 492127 492128 . 1760
chrV 492143 492144 . 220
chrV 492179 492180 . 340
chrV 492182 492183 . 140
chrV 492215 492216 . 840
chrV 492293 492294 . 700
chrV 492298 492299 . 180
chrV 492325 492326 . 120
chrV 492341 492342 . 260
chrV 492379 492380 . 120
chrV 492401 492402 . 120
chrV 492497 492498 . 120
chrV 492513 492514 . 760
chrV 492740 492741 . 120
chrV 498432 498433 . 120
chrV 498488 498489 . 120
chrV 498506 498507 . 380
chrV 498512 498513 . 1420
chrV 498838 498839 . 200
chrV 498845 498846 . 300
chrV 498866 498867 . 120
chrV 498871 498872 . 280
chrV 498882 498883 . 200
chrV 498918 498919 . 140
chrV 498927 498928 . 120
chrV 498958 498959 . 380
chrV 498960 498961 . 160
chrV 498972 498973 . 140
chrV 498997 498998 . 180
chrV 499005 499006 . 560
chrV 499033 499034 . 140
chrV 499084 499085 . 180
chrV 499128 499129 . 120
chrV 499132 499133 . 540
chrV 499156 499157 . 120
chrV 499178 499179 . 300
chrV 499335 499336 . 1260
chrV 499928 499929 . 160
chrV 499929 499930 . 120
chrV 499930 499931 . 120
chrV 499963 499964 . 120
chrV 500165 500166 . 120
chrV 500296 500297 . 120
chrV 500431 500432 . 720
chrV 500437 500438 . 240
chrV 500444 500445 . 160
chrV 500470 500471 . 620
chrV 500547 500548 . 260
chrV 500708 500709 . 160
chrV 500728 500729 . 260
chrV 500901 500902 . 160
chrV 501094 501095 . 200
chrV 501255 501256 . 120
chrV 501690 501691 . 180
chrV 502624 502625 . 800
chrV 502764 502765 . 540
chrV 502767 502768 . 240
chrV 502768 502769 . 180
chrV 502776 502777 . 280
chrV 502972 502973 . 260
chrV 502975 502976 . 540
chrV 502989 502990 . 1000
chrV 503002 503003 . 880
chrV 503006 503007 . 280
chrV 503014 503015 . 680
chrV 503022 503023 . 160
chrV 503025 503026 . 240
chrV 503036 503037 . 2700
chrV 503039 503040 . 180
chrV 503042 503043 . 140
chrV 503052 503053 . 340
chrV 503077 503078 . 360
chrV 503386 503387 . 840
chrV 503500 503501 . 140
chrV 503509 503510 . 220
chrV 503551 503552 . 180
chrV 503670 503671 . 460
chrV 503690 503691 . 160
chrV 503861 503862 . 160
chrV 503917 503918 . 140
chrV 503923 503924 . 120
chrV 503926 503927 . 200
chrV 504004 504005 . 120
chrV 504007 504008 . 120
chrV 504284 504285 . 120
chrV 504302 504303 . 140
chrV 504526 504527 . 120
chrV 504828 504829 . 280
chrV 504848 504849 . 740
chrV 504991 504992 . 220
chrV 505010 505011 . 260
chrV 505015 505016 . 120
chrV 505120 505121 . 520
chrV 505174 505175 . 160
chrV 505222 505223 . 260
chrV 505512 505513 . 400
chrV 505809 505810 . 160
chrV 505969 505970 . 120
chrV 506116 506117 . 400
chrV 506195 506196 . 160
chrV 506272 506273 . 120
chrV 506302 506303 . 380
chrV 506712 506713 . 160
chrV 506819 506820 . 220
chrV 506863 506864 . 480
chrV 506902 506903 . 220
chrV 507451 507452 . 220
chrV 508686 508687 . 320
chrV 508957 508958 . 120
chrV 509137 509138 . 120
chrV 509147 509148 . 480
chrV 509351 509352 . 120
chrV 509445 509446 . 220
chrV 509573 509574 . 240
chrV 509774 509775 . 120
chrV 509780 509781 . 280
chrV 509795 509796 . 960
chrV 509825 509826 . 300
chrV 509943 509944 . 120
chrV 509948 509949 . 600
chrV 509962 509963 . 180
chrV 510015 510016 . 640
chrV 510045 510046 . 840
chrV 510055 510056 . 120
chrV 510073 510074 . 860
chrV 510076 510077 . 120
chrV 510080 510081 . 620
chrV 510081 510082 . 120
chrV 510081 510082 . 120
chrV 510089 510090 . 1700
chrV 510107 510108 . 140
chrV 510113 510114 . 680
chrV 510118 510119 . 120
chrV 510139 510140 . 120
chrV 511031 511032 . 120
chrV 512278 512279 . 140
chrV 512373 512374 . 140
chrV 512391 512392 . 120
chrV 512397 512398 . 320
chrV 512402 512403 . 140
chrV 512403 512404 . 160
chrV 512419 512420 . 120
chrV 512442 512443 . 140
chrV 512449 512450 . 140
chrV 512581 512582 . 660
chrV 512589 512590 . 220
chrV 512590 512591 . 860
chrV 512638 512639 . 360
chrV 512829 512830 . 140
chrV 513585 513586 . 300
chrV 513839 513840 . 200
chrV 513970 513971 . 580
chrV 514026 514027 . 360
chrV 514182 514183 . 200
chrV 514256 514257 . 1020
chrV 514359 514360 . 1640
chrV 514982 514983 . 120
chrV 515197 515198 . 200
chrV 515448 515449 . 180
chrV 516373 516374 . 580
chrV 516513 516514 . 600
chrV 516691 516692 . 120
chrV 516721 516722 . 260
chrV 516743 516744 . 140
chrV 516856 516857 . 400
chrV 516866 516867 . 840
chrV 516868 516869 . 180
chrV 516893 516894 . 520
chrV 516926 516927 . 620
chrV 516929 516930 . 140
chrV 516995 516996 . 180
chrV 517055 517056 . 280
chrV 517068 517069 . 560
chrV 517267 517268 . 120
chrV 517438 517439 . 300
chrV 517565 517566 . 120
chrV 517568 517569 . 120
chrV 517600 517601 . 580
chrV 517607 517608 . 820
chrV 517608 517609 . 2080
chrV 517618 517619 . 220
chrV 517641 517642 . 160
chrV 517643 517644 . 440
chrV 517650 517651 . 180
chrV 517654 517655 . 180
chrV 517679 517680 . 160
chrV 517684 517685 . 1000
chrV 517692 517693 . 760
chrV 517698 517699 . 200
chrV 517702 517703 . 1000
chrV 517705 517706 . 240
chrV 517731 517732 . 240
chrV 517738 517739 . 460
chrV 517738 517739 . 320
chrV 517739 517740 . 240
chrV 517739 517740 . 200
chrV 517746 517747 . 580
chrV 517751 517752 . 880
chrV 517761 517762 . 260
chrV 517763 517764 . 720
chrV 517770 517771 . 460
chrV 517792 517793 . 120
chrV 517827 517828 . 380
chrV 518219 518220 . 720
chrV 518439 518440 . 120
chrV 518978 518979 . 280
chrV 519451 519452 . 120
chrV 519898 519899 . 140
chrV 520564 520565 . 540
chrV 520602 520603 . 320
chrV 520607 520608 . 160
chrV 520680 520681 . 160
chrV 520811 520812 . 420
chrV 520959 520960 . 280
chrV 520970 520971 . 560
chrV 520977 520978 . 420
chrV 522019 522020 . 120
chrV 522737 522738 . 240
chrV 522740 522741 . 160
chrV 522769 522770 . 920
chrV 522778 522779 . 560
chrV 522881 522882 . 500
chrV 522927 522928 . 420
chrV 522962 522963 . 140
chrV 523000 523001 . 120
chrV 523028 523029 . 580
chrV 523071 523072 . 920
chrV 523079 523080 . 480
chrV 523111 523112 . 280
chrV 523241 523242 . 160
chrV 523253 523254 . 280
chrV 523259 523260 . 160
chrV 523263 523264 . 580
chrV 523975 523976 . 180
chrV 524044 524045 . 1260
chrV 524147 524148 . 120
chrV 524483 524484 . 520
chrV 524608 524609 . 440
chrV 524951 524952 . 140
chrV 524969 524970 . 260
chrV 525132 525133 . 140
chrV 525163 525164 . 200
chrV 525276 525277 . 220
chrV 525289 525290 . 220
chrV 525428 525429 . 140
chrV 525666 525667 . 220
chrV 525760 525761 . 240
chrV 525793 525794 . 180
chrV 525798 525799 . 140
chrV 525804 525805 . 200
chrV 525820 525821 . 120
chrV 525828 525829 . 600
chrV 525835 525836 . 360
chrV 525843 525844 . 800
chrV 525846 525847 . 120
chrV 525848 525849 . 740
chrV 525852 525853 . 480
chrV 525863 525864 . 120
chrV 525864 525865 . 380
chrV 525864 525865 . 400
chrV 525872 525873 . 180
chrV 525875 525876 . 180
chrV 526030 526031 . 120
chrV 526044 526045 . 120
chrV 526046 526047 . 140
chrV 526240 526241 . 240
chrV 526249 526250 . 500
chrV 526296 526297 . 200
chrV 526432 526433 . 200
chrV 526478 526479 . 140
chrV 526621 526622 . 640
chrV 526654 526655 . 360
chrV 526779 526780 . 1880
chrV 526781 526782 . 140
chrV 526945 526946 . 300
chrV 527080 527081 . 160
chrV 529425 529426 . 120
chrV 529514 529515 . 120
chrV 529547 529548 . 140
chrV 532158 532159 . 180
chrV 534838 534839 . 160
chrV 535958 535959 . 120
chrV 536073 536074 . 120
chrV 536099 536100 . 580
chrV 536116 536117 . 500
chrV 536119 536120 . 120
chrV 536135 536136 . 300
chrV 536141 536142 . 120
chrV 536144 536145 . 120
chrV 536146 536147 . 160
chrV 536146 536147 . 180
chrV 536196 536197 . 180
chrV 536213 536214 . 120
chrV 536721 536722 . 260
chrV 536831 536832 . 220
chrV 537141 537142 . 180
chrV 537359 537360 . 240
chrV 537512 537513 . 200
chrV 537538 537539 . 480
chrV 537889 537890 . 220
chrV 538113 538114 . 500
chrV 538136 538137 . 1040
chrV 538166 538167 . 320
chrV 538344 538345 . 160
chrV 538498 538499 . 220
chrV 538617 538618 . 780
chrV 538797 538798 . 140
chrV 538823 538824 . 680
chrV 538877 538878 . 280
chrV 538943 538944 . 120
chrV 539026 539027 . 220
chrV 539026 539027 . 140
chrV 539230 539231 . 380
chrV 539350 539351 . 220
chrV 539354 539355 . 240
chrV 539372 539373 . 200
chrV 539381 539382 . 140
chrV 539384 539385 . 160
chrV 539485 539486 . 560
chrV 539491 539492 . 1020
chrV 539632 539633 . 320
chrV 539643 539644 . 260
chrV 539654 539655 . 220
chrV 539855 539856 . 1500
chrV 539934 539935 . 1060
chrV 539961 539962 . 680
chrV 540071 540072 . 480
chrV 540078 540079 . 340
chrV 540282 540283 . 280
chrV 540452 540453 . 520
chrV 540494 540495 . 120
chrV 540633 540634 . 120
chrV 540692 540693 . 160
chrV 540962 540963 . 180
chrV 541199 541200 . 360
chrV 541291 541292 . 1220
chrV 541300 541301 . 640
chrV 541311 541312 . 1960
chrV 541449 541450 . 140
chrV 541465 541466 . 400
chrV 541469 541470 . 120
chrV 541494 541495 . 3960
chrV 541522 541523 . 120
chrV 541538 541539 . 600
chrV 541573 541574 . 260
chrV 541577 541578 . 1580
chrV 541583 541584 . 440
chrV 541594 541595 . 200
chrV 541595 541596 . 120
chrV 541596 541597 . 120
chrV 541603 541604 . 160
chrV 541607 541608 . 820
chrV 541619 541620 . 140
chrV 541624 541625 . 620
chrV 541784 541785 . 280
chrV 541915 541916 . 640
chrV 542064 542065 . 260
chrV 542198 542199 . 220
chrV 542417 542418 . 140
chrV 542480 542481 . 520
chrV 542548 542549 . 120
chrV 542551 542552 . 360
chrV 542559 542560 . 160
chrV 542686 542687 . 220
chrV 542689 542690 . 120
chrV 542720 542721 . 160
chrV 542723 542724 . 160
chrV 542781 542782 . 680
chrV 542788 542789 . 400
chrV 542939 542940 . 200
chrV 542955 542956 . 120
chrV 542959 542960 . 180
chrV 543023 543024 . 120
chrV 543031 543032 . 220
chrV 543149 543150 . 140
chrV 543159 543160 . 120
chrV 543310 543311 . 700
chrV 543333 543334 . 120
chrV 543781 543782 . 360
chrV 543817 543818 . 140
chrV 543845 543846 . 220
chrV 543934 543935 . 2960
chrV 543980 543981 . 220
chrV 544046 544047 . 160
chrV 544051 544052 . 1940
chrV 544067 544068 . 780
chrV 544089 544090 . 300
chrV 544255 544256 . 220
chrV 544261 544262 . 480
chrV 544267 544268 . 120
chrV 544275 544276 . 160
chrV 544298 544299 . 220
chrV 544310 544311 . 340
chrV 544318 544319 . 180
chrV 544380 544381 . 1000
chrV 544427 544428 . 200
chrV 544429 544430 . 260
chrV 544435 544436 . 300
chrV 544451 544452 . 2360
chrV 544474 544475 . 960
chrV 544478 544479 . 260
chrV 544486 544487 . 500
chrV 544493 544494 . 220
chrV 544499 544500 . 1020
chrV 544521 544522 . 340
chrV 544523 544524 . 1260
chrV 544525 544526 . 420
chrV 544529 544530 . 240
chrV 544549 544550 . 160
chrV 544551 544552 . 120
chrV 544568 544569 . 380
chrV 544574 544575 . 300
chrV 544578 544579 . 740
chrV 544599 544600 . 260
chrV 544724 544725 . 120
chrV 544734 544735 . 200
chrV 544751 544752 . 400
chrV 544759 544760 . 860
chrV 544759 544760 . 260
chrV 544760 544761 . 160
chrV 544761 544762 . 120
chrV 544767 544768 . 580
chrV 544771 544772 . 220
chrV 544783 544784 . 660
chrV 544787 544788 . 280
chrV 544792 544793 . 440
chrV 544855 544856 . 180
chrV 544909 544910 . 540
chrV 544912 544913 . 220
chrV 544912 544913 . 480
chrV 544917 544918 . 380
chrV 544920 544921 . 1160
chrV 544923 544924 . 400
chrV 544935 544936 . 140
chrV 544940 544941 . 300
chrV 544957 544958 . 220
chrV 544969 544970 . 160
chrV 544997 544998 . 240
chrV 545057 545058 . 120
chrV 545069 545070 . 200
chrV 545099 545100 . 120
chrV 545103 545104 . 960
chrV 545110 545111 . 140
chrV 545112 545113 . 140
chrV 545116 545117 . 360
chrV 545120 545121 . 300
chrV 545130 545131 . 300
chrV 545137 545138 . 2300
chrV 545146 545147 . 580
chrV 545151 545152 . 220
chrV 545162 545163 . 300
chrV 545199 545200 . 120
chrV 545273 545274 . 200
chrV 545281 545282 . 120
chrV 545316 545317 . 180
chrV 545322 545323 . 340
chrV 545332 545333 . 120
chrV 545338 545339 . 320
chrV 545397 545398 . 480
chrV 545405 545406 . 200
chrV 545444 545445 . 520
chrV 545490 545491 . 740
chrV 545498 545499 . 120
chrV 545542 545543 . 140
chrV 545864 545865 . 140
chrV 545872 545873 . 180
chrV 546045 546046 . 140
chrV 546391 546392 . 120
chrV 546413 546414 . 160
chrV 546442 546443 . 600
chrV 546505 546506 . 260
chrV 546567 546568 . 380
chrV 546580 546581 . 480
chrV 546596 546597 . 300
chrV 546599 546600 . 260
chrV 546602 546603 . 1060
chrV 546605 546606 . 340
chrV 546610 546611 . 680
chrV 546614 546615 . 700
chrV 546630 546631 . 120
chrV 546634 546635 . 120
chrV 546635 546636 . 160
chrV 546635 546636 . 1220
chrV 546636 546637 . 120
chrV 546640 546641 . 880
chrV 546641 546642 . 280
chrV 546644 546645 . 580
chrV 546696 546697 . 180
chrV 546703 546704 . 1400
chrV 546714 546715 . 1060
chrV 546719 546720 . 340
chrV 546730 546731 . 880
chrV 546735 546736 . 700
chrV 546739 546740 . 500
chrV 546755 546756 . 180
chrV 546765 546766 . 500
chrV 546773 546774 . 1280
chrV 548021 548022 . 120
chrV 548069 548070 . 1260
chrV 548075 548076 . 140
chrV 548236 548237 . 300
chrV 548241 548242 . 540
chrV 548245 548246 . 820
chrV 548258 548259 . 660
chrV 548273 548274 . 600
chrV 548326 548327 . 180
chrV 548496 548497 . 140
chrV 548835 548836 . 500
chrV 549157 549158 . 960
chrV 549188 549189 . 160
chrV 549299 549300 . 260
chrV 549376 549377 . 400
chrV 549411 549412 . 700
chrV 550048 550049 . 160
chrV 550113 550114 . 120
chrV 550268 550269 . 300
chrV 550540 550541 . 240
chrV 550675 550676 . 160
chrV 550716 550717 . 320
chrV 551143 551144 . 140
chrV 551184 551185 . 460
chrV 551198 551199 . 220
chrV 551203 551204 . 160
chrV 551203 551204 . 620
chrV 551204 551205 . 460
chrV 551206 551207 . 140
chrV 551212 551213 . 240
chrV 551222 551223 . 120
chrV 551238 551239 . 440
chrV 551241 551242 . 320
chrV 551249 551250 . 620
chrV 551253 551254 . 300
chrV 551257 551258 . 1120
chrV 551400 551401 . 500
chrV 551424 551425 . 980
chrV 551426 551427 . 160
chrV 551434 551435 . 300
chrV 551438 551439 . 400
chrV 551440 551441 . 2240
chrV 551446 551447 . 240
chrV 551823 551824 . 120
chrV 552044 552045 . 220
chrV 552207 552208 . 140
chrV 552419 552420 . 120
chrV 552425 552426 . 400
chrV 552442 552443 . 160
chrV 552691 552692 . 220
chrV 552783 552784 . 160
chrV 553194 553195 . 220
chrV 553360 553361 . 200
chrV 553467 553468 . 240
chrV 553479 553480 . 120
chrV 553526 553527 . 360
chrV 553607 553608 . 2480
chrV 553634 553635 . 300
chrV 553797 553798 . 120
chrV 553856 553857 . 320
chrV 553990 553991 . 240
chrV 553996 553997 . 640
chrV 554005 554006 . 260
chrV 554012 554013 . 800
chrV 554017 554018 . 120
chrV 554023 554024 . 260
chrV 554037 554038 . 160
chrV 554042 554043 . 320
chrV 554068 554069 . 140
chrV 554079 554080 . 200
chrV 554080 554081 . 220
chrV 554250 554251 . 1160
chrV 554285 554286 . 380
chrV 554287 554288 . 320
chrV 554434 554435 . 460
chrV 554546 554547 . 180
chrV 554601 554602 . 120
chrV 554605 554606 . 200
chrV 554727 554728 . 120
chrV 554894 554895 . 140
chrV 555346 555347 . 580
chrV 555487 555488 . 440
chrV 555803 555804 . 140
chrV 555819 555820 . 240
chrV 555967 555968 . 160
chrV 556037 556038 . 120
chrV 556083 556084 . 120
chrV 556105 556106 . 700
chrV 556143 556144 . 1240
chrV 556159 556160 . 560
chrV 556330 556331 . 300
chrV 556338 556339 . 580
chrV 556367 556368 . 340
chrV 556436 556437 . 220
chrV 556441 556442 . 1060
chrV 556466 556467 . 1200
chrV 556518 556519 . 180
chrV 556552 556553 . 460
chrV 556586 556587 . 280
chrV 556689 556690 . 1220
chrV 556820 556821 . 200
chrV 556916 556917 . 140
chrV 556918 556919 . 180
chrV 557503 557504 . 260
chrV 557927 557928 . 280
chrV 557965 557966 . 680
chrV 558002 558003 . 160
chrV 558332 558333 . 200
chrV 558362 558363 . 200
chrV 558429 558430 . 200
chrV 558610 558611 . 140
chrV 558619 558620 . 160
chrV 558627 558628 . 1120
chrV 558694 558695 . 420
chrV 558755 558756 . 1280
chrV 558884 558885 . 440
chrV 559121 559122 . 120
chrV 559139 559140 . 140
chrV 559149 559150 . 160
chrV 559152 559153 . 160
chrV 559160 559161 . 520
chrV 559168 559169 . 200
chrV 559169 559170 . 580
chrV 559170 559171 . 120
chrV 559175 559176 . 1180
chrV 559176 559177 . 180
chrV 559184 559185 . 560
chrV 559214 559215 . 400
chrV 559217 559218 . 340
chrV 559222 559223 . 280
chrV 559227 559228 . 420
chrV 559235 559236 . 160
chrV 559292 559293 . 280
chrV 559475 559476 . 520
chrV 559619 559620 . 300
chrV 559780 559781 . 360
chrV 559823 559824 . 820
chrV 559888 559889 . 1080
chrV 559917 559918 . 180
chrV 560070 560071 . 180
chrV 560150 560151 . 140
chrV 560255 560256 . 160
chrV 560267 560268 . 740
chrV 560278 560279 . 240
chrV 560354 560355 . 840
chrV 560450 560451 . 1180
chrV 560458 560459 . 300
chrV 560472 560473 . 280
chrV 560480 560481 . 500
chrV 560490 560491 . 4000
chrV 560491 560492 . 180
chrV 560511 560512 . 180
chrV 560513 560514 . 160
chrV 560516 560517 . 680
chrV 560528 560529 . 200
chrV 560535 560536 . 1400
chrV 560566 560567 . 340
chrV 560569 560570 . 300
chrV 560569 560570 . 360
chrV 560579 560580 . 460
chrV 560585 560586 . 280
chrV 560593 560594 . 120
chrV 560759 560760 . 360
chrV 560762 560763 . 1160
chrV 560770 560771 . 140
chrV 560772 560773 . 220
chrV 560775 560776 . 440
chrV 560782 560783 . 120
chrV 560958 560959 . 320
chrV 561127 561128 . 640
chrV 561136 561137 . 560
chrV 561161 561162 . 200
chrV 561166 561167 . 140
chrV 561169 561170 . 1000
chrV 561324 561325 . 140
chrV 561332 561333 . 160
chrV 561339 561340 . 1760
chrV 561341 561342 . 120
chrV 561356 561357 . 120
chrV 561359 561360 . 140
chrV 561361 561362 . 140
chrV 561497 561498 . 120
chrV 561516 561517 . 460
chrV 561520 561521 . 300
chrV 561567 561568 . 140
chrV 561590 561591 . 140
chrV 561759 561760 . 120
chrV 561802 561803 . 160
chrV 561815 561816 . 620
chrV 561849 561850 . 1060
chrV 561986 561987 . 320
chrV 562098 562099 . 140
chrV 562159 562160 . 260
chrV 562184 562185 . 200
chrV 562357 562358 . 120
chrV 562359 562360 . 420
chrV 562383 562384 . 720
chrV 562390 562391 . 520
chrV 562782 562783 . 440
chrV 562805 562806 . 260
chrV 562811 562812 . 420
chrV 562819 562820 . 180
chrV 562823 562824 . 220
chrV 562839 562840 . 180
chrV 562849 562850 . 260
chrV 562880 562881 . 140
chrV 562881 562882 . 320
chrV 562881 562882 . 560
chrV 562884 562885 . 180
chrV 562892 562893 . 540
chrV 562893 562894 . 180
chrV 562911 562912 . 280
chrV 562920 562921 . 260
chrV 562923 562924 . 240
chrV 562925 562926 . 1140
chrV 562926 562927 . 320
chrV 562945 562946 . 320
chrV 562988 562989 . 120
chrV 563134 563135 . 280
chrV 563222 563223 . 200
chrV 563228 563229 . 140
chrV 563282 563283 . 180
chrV 563736 563737 . 380
chrV 563746 563747 . 180
chrV 563977 563978 . 120
chrV 564120 564121 . 460
chrV 564123 564124 . 120
chrV 564340 564341 . 1660
chrV 564620 564621 . 160
chrV 564693 564694 . 520
chrV 564985 564986 . 120
chrV 565035 565036 . 940
chrV 565043 565044 . 820
chrV 565057 565058 . 420
chrV 565066 565067 . 140
chrV 565138 565139 . 380
chrV 565165 565166 . 1080
chrV 565270 565271 . 300
chrV 565375 565376 . 180
chrV 565466 565467 . 120
chrV 565480 565481 . 160
chrV 565485 565486 . 540
chrV 565512 565513 . 160
chrV 565546 565547 . 820
chrV 565648 565649 . 780
chrV 566327 566328 . 120
chrV 566331 566332 . 140
chrV 566514 566515 . 2020
chrV 566593 566594 . 120
chrV 566830 566831 . 160
chrV 566903 566904 . 220
chrV 566956 566957 . 320
chrV 567019 567020 . 160
chrV 567178 567179 . 140
chrV 567639 567640 . 1100
chrV 567657 567658 . 280
chrV 567665 567666 . 120
chrV 567704 567705 . 420
chrV 567722 567723 . 380
chrV 567726 567727 . 120
chrV 567741 567742 . 280
chrV 567766 567767 . 500
chrV 567794 567795 . 300
chrV 567802 567803 . 1280
chrV 567838 567839 . 220
chrV 567860 567861 . 120
chrV 568021 568022 . 140
chrV 568044 568045 . 580
chrV 568050 568051 . 120
chrV 568286 568287 . 2180
chrV 568431 568432 . 1220
chrV 568497 568498 . 1280
chrV 568641 568642 . 120
chrV 569073 569074 . 180
chrV 569130 569131 . 140
chrV 569137 569138 . 180
chrV 569148 569149 . 200
chrV 569186 569187 . 180
chrV 569255 569256 . 120
chrV 569325 569326 . 680
chrV 569379 569380 . 500
chrV 569481 569482 . 620
chrV 569523 569524 . 200
chrV 569536 569537 . 520
chrV 569639 569640 . 140
chrV 569703 569704 . 200
chrV 569705 569706 . 120
chrV 569709 569710 . 340
chrV 569714 569715 . 380
chrV 569822 569823 . 1320
chrV 569829 569830 . 1080
chrV 569877 569878 . 120
chrV 569885 569886 . 180
chrV 569891 569892 . 1280
chrV 569892 569893 . 160
chrV 569895 569896 . 120
chrV 569901 569902 . 600
chrV 569905 569906 . 140
chrV 569906 569907 . 260
chrV 569906 569907 . 160
chrV 569907 569908 . 240
chrV 569943 569944 . 1020
chrV 569952 569953 . 520
chrV 569956 569957 . 140
chrV 569958 569959 . 320
chrV 569963 569964 . 760
chrV 569970 569971 . 1520
chrV 570094 570095 . 120
chrV 570095 570096 . 220
chrV 570095 570096 . 3020
chrV 570155 570156 . 120
chrV 570161 570162 . 800
chrV 570185 570186 . 140
chrV 570190 570191 . 140
chrV 570195 570196 . 560
chrV 570197 570198 . 1380
chrV 570202 570203 . 460
chrV 570208 570209 . 320
chrV 570211 570212 . 300
chrV 570213 570214 . 460
chrV 570215 570216 . 400
chrV 570216 570217 . 980
chrV 570220 570221 . 1420
chrV 570221 570222 . 120
chrV 570222 570223 . 120
chrV 570222 570223 . 860
chrV 570223 570224 . 720
chrV 570223 570224 . 300
chrV 570225 570226 . 140
chrV 570225 570226 . 860
chrV 570227 570228 . 560
chrV 570227 570228 . 1180
chrV 570229 570230 . 120
chrV 570231 570232 . 760
chrV 570235 570236 . 240
chrV 570240 570241 . 1840
chrV 570265 570266 . 140
chrV 570307 570308 . 260
chrV 570314 570315 . 280
chrV 570315 570316 . 200
chrV 570316 570317 . 360
chrV 570319 570320 . 120
chrV 570323 570324 . 1480
chrV 570328 570329 . 180
chrV 570341 570342 . 160
chrV 570451 570452 . 120
chrV 570499 570500 . 1280
chrV 570635 570636 . 120
chrV 570709 570710 . 220
chrV 571583 571584 . 1080
chrV 571590 571591 . 740
chrV 571601 571602 . 620
chrV 571616 571617 . 120
chrV 571620 571621 . 120
chrV 571629 571630 . 240
chrV 571633 571634 . 1840
chrV 571633 571634 . 320
chrV 571636 571637 . 440
chrVI 1145 1146 . 520
chrVI 1236 1237 . 120
chrVI 1434 1435 . 280
chrVI 2975 2976 . 440
chrVI 3008 3009 . 160
chrVI 3024 3025 . 140
chrVI 3038 3039 . 2140
chrVI 3658 3659 . 120
chrVI 3946 3947 . 140
chrVI 3979 3980 . 180
chrVI 4026 4027 . 180
chrVI 4046 4047 . 320
chrVI 4119 4120 . 120
chrVI 4153 4154 . 240
chrVI 4203 4204 . 640
chrVI 4232 4233 . 580
chrVI 4315 4316 . 120
chrVI 4546 4547 . 1640
chrVI 4554 4555 . 5160
chrVI 4565 4566 . 4880
chrVI 4573 4574 . 1740
chrVI 4582 4583 . 200
chrVI 4640 4641 . 1000
chrVI 4842 4843 . 160
chrVI 4849 4850 . 120
chrVI 4876 4877 . 240
chrVI 4921 4922 . 420
chrVI 4925 4926 . 280
chrVI 4930 4931 . 2780
chrVI 4967 4968 . 140
chrVI 5039 5040 . 160
chrVI 5075 5076 . 220
chrVI 5114 5115 . 360
chrVI 5156 5157 . 240
chrVI 5168 5169 . 600
chrVI 5172 5173 . 1180
chrVI 5186 5187 . 780
chrVI 5297 5298 . 760
chrVI 5308 5309 . 400
chrVI 5541 5542 . 120
chrVI 5549 5550 . 320
chrVI 5690 5691 . 120
chrVI 5921 5922 . 160
chrVI 6009 6010 . 500
chrVI 6079 6080 . 180
chrVI 6099 6100 . 300
chrVI 6108 6109 . 160
chrVI 6127 6128 . 120
chrVI 6171 6172 . 180
chrVI 6274 6275 . 160
chrVI 6277 6278 . 120
chrVI 6285 6286 . 120
chrVI 6305 6306 . 120
chrVI 6313 6314 . 140
chrVI 6324 6325 . 620
chrVI 6350 6351 . 860
chrVI 6370 6371 . 880
chrVI 6373 6374 . 120
chrVI 6376 6377 . 120
chrVI 6379 6380 . 220
chrVI 6389 6390 . 140
chrVI 6390 6391 . 1360
chrVI 6390 6391 . 380
chrVI 6399 6400 . 200
chrVI 6400 6401 . 220
chrVI 6407 6408 . 320
chrVI 6414 6415 . 520
chrVI 6425 6426 . 140
chrVI 6587 6588 . 820
chrVI 6769 6770 . 420
chrVI 6774 6775 . 680
chrVI 7428 7429 . 120
chrVI 7430 7431 . 560
chrVI 7432 7433 . 140
chrVI 7436 7437 . 200
chrVI 7481 7482 . 340
chrVI 7492 7493 . 300
chrVI 7498 7499 . 220
chrVI 7510 7511 . 140
chrVI 7687 7688 . 140
chrVI 7991 7992 . 360
chrVI 7994 7995 . 120
chrVI 8124 8125 . 160
chrVI 8154 8155 . 160
chrVI 8329 8330 . 360
chrVI 8338 8339 . 160
chrVI 8345 8346 . 120
chrVI 8419 8420 . 240
chrVI 8450 8451 . 120
chrVI 8489 8490 . 360
chrVI 8496 8497 . 380
chrVI 8599 8600 . 200
chrVI 8718 8719 . 120
chrVI 8774 8775 . 160
chrVI 8777 8778 . 460
chrVI 8923 8924 . 120
chrVI 9085 9086 . 480
chrVI 9183 9184 . 140
chrVI 9221 9222 . 200
chrVI 9234 9235 . 380
chrVI 9287 9288 . 320
chrVI 9300 9301 . 540
chrVI 9498 9499 . 1200
chrVI 9508 9509 . 280
chrVI 9864 9865 . 820
chrVI 9896 9897 . 420
chrVI 9983 9984 . 180
chrVI 9996 9997 . 860
chrVI 10584 10585 . 220
chrVI 10598 10599 . 640
chrVI 10702 10703 . 140
chrVI 10706 10707 . 620
chrVI 10737 10738 . 200
chrVI 10946 10947 . 120
chrVI 10950 10951 . 1200
chrVI 11093 11094 . 740
chrVI 11102 11103 . 120
chrVI 11112 11113 . 840
chrVI 11138 11139 . 300
chrVI 11145 11146 . 840
chrVI 11187 11188 . 1040
chrVI 11290 11291 . 120
chrVI 11308 11309 . 120
chrVI 11313 11314 . 220
chrVI 11359 11360 . 580
chrVI 11708 11709 . 880
chrVI 12014 12015 . 620
chrVI 12042 12043 . 1000
chrVI 12150 12151 . 300
chrVI 12489 12490 . 140
chrVI 13336 13337 . 140
chrVI 13346 13347 . 320
chrVI 14138 14139 . 160
chrVI 14223 14224 . 140
chrVI 14224 14225 . 220
chrVI 14242 14243 . 580
chrVI 14254 14255 . 160
chrVI 14269 14270 . 140
chrVI 14271 14272 . 140
chrVI 14282 14283 . 240
chrVI 14478 14479 . 200
chrVI 14519 14520 . 120
chrVI 14530 14531 . 160
chrVI 14543 14544 . 120
chrVI 14555 14556 . 220
chrVI 14558 14559 . 280
chrVI 14864 14865 . 380
chrVI 14899 14900 . 360
chrVI 15466 15467 . 520
chrVI 15624 15625 . 180
chrVI 15842 15843 . 160
chrVI 15852 15853 . 940
chrVI 16063 16064 . 2620
chrVI 16221 16222 . 340
chrVI 16357 16358 . 140
chrVI 16525 16526 . 320
chrVI 16550 16551 . 340
chrVI 16558 16559 . 120
chrVI 16562 16563 . 140
chrVI 16562 16563 . 120
chrVI 16563 16564 . 120
chrVI 16594 16595 . 240
chrVI 16603 16604 . 520
chrVI 16612 16613 . 300
chrVI 16622 16623 . 120
chrVI 16641 16642 . 220
chrVI 16751 16752 . 260
chrVI 16775 16776 . 360
chrVI 16786 16787 . 120
chrVI 16794 16795 . 120
chrVI 16804 16805 . 220
chrVI 16804 16805 . 120
chrVI 16821 16822 . 680
chrVI 16829 16830 . 640
chrVI 16935 16936 . 120
chrVI 16953 16954 . 120
chrVI 16958 16959 . 700
chrVI 16997 16998 . 1140
chrVI 17136 17137 . 180
chrVI 17147 17148 . 120
chrVI 17178 17179 . 400
chrVI 17187 17188 . 200
chrVI 17227 17228 . 400
chrVI 17409 17410 . 340
chrVI 17752 17753 . 120
chrVI 17963 17964 . 240
chrVI 18149 18150 . 560
chrVI 18215 18216 . 560
chrVI 18245 18246 . 200
chrVI 18283 18284 . 580
chrVI 18287 18288 . 140
chrVI 18370 18371 . 360
chrVI 18390 18391 . 600
chrVI 18417 18418 . 740
chrVI 18654 18655 . 300
chrVI 18672 18673 . 340
chrVI 18801 18802 . 120
chrVI 18806 18807 . 600
chrVI 19012 19013 . 480
chrVI 19062 19063 . 120
chrVI 19164 19165 . 120
chrVI 19172 19173 . 160
chrVI 19295 19296 . 120
chrVI 19441 19442 . 220
chrVI 19503 19504 . 460
chrVI 19601 19602 . 120
chrVI 19615 19616 . 280
chrVI 19702 19703 . 160
chrVI 19787 19788 . 140
chrVI 19844 19845 . 120
chrVI 19889 19890 . 120
chrVI 19892 19893 . 140
chrVI 19910 19911 . 160
chrVI 19935 19936 . 140
chrVI 19973 19974 . 120
chrVI 20029 20030 . 300
chrVI 20100 20101 . 460
chrVI 20199 20200 . 660
chrVI 20235 20236 . 320
chrVI 20251 20252 . 200
chrVI 20410 20411 . 520
chrVI 20469 20470 . 140
chrVI 20514 20515 . 140
chrVI 20536 20537 . 120
chrVI 20601 20602 . 240
chrVI 20605 20606 . 120
chrVI 20778 20779 . 120
chrVI 20782 20783 . 320
chrVI 20810 20811 . 140
chrVI 20840 20841 . 240
chrVI 20851 20852 . 1620
chrVI 20872 20873 . 460
chrVI 20980 20981 . 560
chrVI 20986 20987 . 580
chrVI 20998 20999 . 180
chrVI 20999 21000 . 2420
chrVI 20999 21000 . 120
chrVI 21002 21003 . 120
chrVI 21010 21011 . 360
chrVI 21019 21020 . 240
chrVI 21034 21035 . 460
chrVI 21049 21050 . 940
chrVI 21072 21073 . 140
chrVI 21164 21165 . 440
chrVI 21201 21202 . 2800
chrVI 21249 21250 . 240
chrVI 21270 21271 . 220
chrVI 21330 21331 . 1120
chrVI 21416 21417 . 380
chrVI 21435 21436 . 500
chrVI 21502 21503 . 360
chrVI 21646 21647 . 840
chrVI 21897 21898 . 140
chrVI 21908 21909 . 160
chrVI 21978 21979 . 120
chrVI 22126 22127 . 260
chrVI 22128 22129 . 140
chrVI 22192 22193 . 180
chrVI 22271 22272 . 120
chrVI 22273 22274 . 240
chrVI 22405 22406 . 120
chrVI 22448 22449 . 2180
chrVI 22456 22457 . 360
chrVI 22578 22579 . 200
chrVI 22584 22585 . 480
chrVI 22601 22602 . 500
chrVI 22711 22712 . 440
chrVI 22744 22745 . 540
chrVI 22755 22756 . 1340
chrVI 22798 22799 . 200
chrVI 22886 22887 . 280
chrVI 22896 22897 . 1140
chrVI 22908 22909 . 240
chrVI 22910 22911 . 120
chrVI 22917 22918 . 120
chrVI 22918 22919 . 120
chrVI 22922 22923 . 2280
chrVI 22931 22932 . 520
chrVI 22933 22934 . 140
chrVI 22947 22948 . 640
chrVI 22954 22955 . 160
chrVI 22955 22956 . 200
chrVI 22958 22959 . 220
chrVI 22968 22969 . 500
chrVI 22976 22977 . 180
chrVI 22981 22982 . 600
chrVI 22988 22989 . 200
chrVI 22997 22998 . 200
chrVI 23011 23012 . 120
chrVI 23021 23022 . 160
chrVI 23023 23024 . 920
chrVI 23040 23041 . 360
chrVI 23053 23054 . 600
chrVI 23056 23057 . 180
chrVI 23059 23060 . 380
chrVI 23064 23065 . 180
chrVI 23066 23067 . 220
chrVI 23074 23075 . 1280
chrVI 23078 23079 . 140
chrVI 23106 23107 . 340
chrVI 23110 23111 . 280
chrVI 23120 23121 . 480
chrVI 23133 23134 . 120
chrVI 23215 23216 . 520
chrVI 23243 23244 . 140
chrVI 23247 23248 . 1020
chrVI 23248 23249 . 220
chrVI 23249 23250 . 140
chrVI 23329 23330 . 120
chrVI 23399 23400 . 480
chrVI 23432 23433 . 120
chrVI 23459 23460 . 120
chrVI 23467 23468 . 280
chrVI 23575 23576 . 240
chrVI 23589 23590 . 960
chrVI 23603 23604 . 480
chrVI 23657 23658 . 440
chrVI 23769 23770 . 840
chrVI 23841 23842 . 420
chrVI 23888 23889 . 200
chrVI 23896 23897 . 260
chrVI 23909 23910 . 240
chrVI 24088 24089 . 140
chrVI 24127 24128 . 160
chrVI 24270 24271 . 180
chrVI 24358 24359 . 220
chrVI 24413 24414 . 740
chrVI 24480 24481 . 400
chrVI 24518 24519 . 120
chrVI 24637 24638 . 120
chrVI 24788 24789 . 500
chrVI 25070 25071 . 540
chrVI 25098 25099 . 700
chrVI 26020 26021 . 280
chrVI 26306 26307 . 240
chrVI 26322 26323 . 120
chrVI 26329 26330 . 140
chrVI 26495 26496 . 660
chrVI 26517 26518 . 200
chrVI 26680 26681 . 360
chrVI 26835 26836 . 140
chrVI 26866 26867 . 240
chrVI 26967 26968 . 260
chrVI 27074 27075 . 880
chrVI 27110 27111 . 820
chrVI 27231 27232 . 120
chrVI 27342 27343 . 180
chrVI 27566 27567 . 180
chrVI 27670 27671 . 120
chrVI 27753 27754 . 660
chrVI 27878 27879 . 200
chrVI 27897 27898 . 460
chrVI 27903 27904 . 120
chrVI 27908 27909 . 620
chrVI 27927 27928 . 360
chrVI 27935 27936 . 400
chrVI 27944 27945 . 220
chrVI 27958 27959 . 280
chrVI 27964 27965 . 660
chrVI 27985 27986 . 180
chrVI 27993 27994 . 180
chrVI 28005 28006 . 160
chrVI 28014 28015 . 240
chrVI 28094 28095 . 140
chrVI 28104 28105 . 520
chrVI 28107 28108 . 120
chrVI 28111 28112 . 400
chrVI 28119 28120 . 340
chrVI 28152 28153 . 140
chrVI 28183 28184 . 200
chrVI 28190 28191 . 400
chrVI 28337 28338 . 1000
chrVI 28650 28651 . 960
chrVI 28668 28669 . 260
chrVI 28682 28683 . 120
chrVI 28811 28812 . 140
chrVI 28964 28965 . 140
chrVI 29646 29647 . 200
chrVI 29798 29799 . 120
chrVI 30021 30022 . 620
chrVI 30225 30226 . 260
chrVI 30453 30454 . 700
chrVI 30536 30537 . 520
chrVI 30540 30541 . 500
chrVI 30627 30628 . 680
chrVI 30782 30783 . 380
chrVI 31012 31013 . 280
chrVI 31116 31117 . 240
chrVI 31411 31412 . 120
chrVI 31441 31442 . 680
chrVI 31562 31563 . 440
chrVI 31673 31674 . 240
chrVI 31708 31709 . 340
chrVI 31822 31823 . 200
chrVI 32040 32041 . 280
chrVI 32072 32073 . 420
chrVI 32088 32089 . 580
chrVI 32093 32094 . 120
chrVI 32150 32151 . 640
chrVI 32170 32171 . 720
chrVI 32173 32174 . 120
chrVI 32183 32184 . 860
chrVI 32185 32186 . 240
chrVI 32187 32188 . 1560
chrVI 32188 32189 . 180
chrVI 32188 32189 . 120
chrVI 32189 32190 . 340
chrVI 32189 32190 . 120
chrVI 32191 32192 . 900
chrVI 32192 32193 . 440
chrVI 32260 32261 . 240
chrVI 32263 32264 . 220
chrVI 32281 32282 . 500
chrVI 32311 32312 . 140
chrVI 32358 32359 . 180
chrVI 32367 32368 . 200
chrVI 32374 32375 . 260
chrVI 32491 32492 . 120
chrVI 32547 32548 . 200
chrVI 32565 32566 . 460
chrVI 32708 32709 . 240
chrVI 32750 32751 . 1440
chrVI 32750 32751 . 680
chrVI 32751 32752 . 600
chrVI 32761 32762 . 240
chrVI 32782 32783 . 760
chrVI 32892 32893 . 640
chrVI 32894 32895 . 440
chrVI 32914 32915 . 480
chrVI 32941 32942 . 140
chrVI 32949 32950 . 820
chrVI 32958 32959 . 220
chrVI 32979 32980 . 420
chrVI 32986 32987 . 860
chrVI 32992 32993 . 380
chrVI 33164 33165 . 160
chrVI 33313 33314 . 400
chrVI 33343 33344 . 500
chrVI 33378 33379 . 440
chrVI 33397 33398 . 680
chrVI 33418 33419 . 2820
chrVI 33518 33519 . 240
chrVI 33533 33534 . 260
chrVI 33687 33688 . 240
chrVI 33729 33730 . 300
chrVI 33747 33748 . 540
chrVI 33758 33759 . 240
chrVI 33769 33770 . 120
chrVI 33993 33994 . 560
chrVI 34072 34073 . 460
chrVI 34077 34078 . 140
chrVI 34085 34086 . 160
chrVI 34119 34120 . 320
chrVI 34184 34185 . 320
chrVI 34257 34258 . 180
chrVI 34709 34710 . 140
chrVI 34838 34839 . 460
chrVI 34970 34971 . 300
chrVI 35006 35007 . 160
chrVI 35934 35935 . 420
chrVI 35937 35938 . 260
chrVI 36105 36106 . 920
chrVI 36221 36222 . 140
chrVI 36349 36350 . 200
chrVI 36630 36631 . 300
chrVI 36642 36643 . 1360
chrVI 36646 36647 . 540
chrVI 36654 36655 . 980
chrVI 36657 36658 . 940
chrVI 36658 36659 . 120
chrVI 36679 36680 . 380
chrVI 36683 36684 . 1540
chrVI 36699 36700 . 180
chrVI 36701 36702 . 120
chrVI 36707 36708 . 240
chrVI 36710 36711 . 200
chrVI 36718 36719 . 200
chrVI 36923 36924 . 180
chrVI 37105 37106 . 200
chrVI 37210 37211 . 120
chrVI 37403 37404 . 160
chrVI 37412 37413 . 200
chrVI 37877 37878 . 800
chrVI 38256 38257 . 140
chrVI 38314 38315 . 200
chrVI 38339 38340 . 200
chrVI 38372 38373 . 120
chrVI 38574 38575 . 620
chrVI 38651 38652 . 180
chrVI 38697 38698 . 240
chrVI 38700 38701 . 180
chrVI 38746 38747 . 320
chrVI 38784 38785 . 240
chrVI 38844 38845 . 180
chrVI 38888 38889 . 120
chrVI 39279 39280 . 120
chrVI 39628 39629 . 140
chrVI 39782 39783 . 300
chrVI 39903 39904 . 220
chrVI 40223 40224 . 160
chrVI 40249 40250 . 400
chrVI 40251 40252 . 160
chrVI 40256 40257 . 320
chrVI 40270 40271 . 120
chrVI 40278 40279 . 320
chrVI 40294 40295 . 120
chrVI 40337 40338 . 500
chrVI 40355 40356 . 160
chrVI 40549 40550 . 140
chrVI 40560 40561 . 140
chrVI 40601 40602 . 160
chrVI 40667 40668 . 160
chrVI 40698 40699 . 140
chrVI 40702 40703 . 200
chrVI 40706 40707 . 360
chrVI 40834 40835 . 180
chrVI 41323 41324 . 260
chrVI 41339 41340 . 140
chrVI 41730 41731 . 140
chrVI 42138 42139 . 140
chrVI 42297 42298 . 460
chrVI 42305 42306 . 140
chrVI 42306 42307 . 160
chrVI 42331 42332 . 1160
chrVI 42334 42335 . 120
chrVI 42341 42342 . 140
chrVI 42360 42361 . 640
chrVI 42465 42466 . 200
chrVI 42620 42621 . 120
chrVI 42662 42663 . 200
chrVI 42673 42674 . 300
chrVI 42692 42693 . 400
chrVI 42693 42694 . 160
chrVI 42703 42704 . 160
chrVI 42721 42722 . 160
chrVI 42727 42728 . 340
chrVI 42755 42756 . 120
chrVI 42847 42848 . 220
chrVI 43063 43064 . 160
chrVI 43081 43082 . 120
chrVI 43115 43116 . 340
chrVI 43234 43235 . 1440
chrVI 43270 43271 . 300
chrVI 43304 43305 . 340
chrVI 43394 43395 . 300
chrVI 43417 43418 . 980
chrVI 43438 43439 . 620
chrVI 43453 43454 . 500
chrVI 43460 43461 . 320
chrVI 43465 43466 . 120
chrVI 43513 43514 . 760
chrVI 43621 43622 . 160
chrVI 44525 44526 . 1420
chrVI 44542 44543 . 400
chrVI 44543 44544 . 500
chrVI 44553 44554 . 240
chrVI 44574 44575 . 2340
chrVI 44582 44583 . 1340
chrVI 44587 44588 . 180
chrVI 44591 44592 . 260
chrVI 44592 44593 . 300
chrVI 44593 44594 . 200
chrVI 44593 44594 . 300
chrVI 44600 44601 . 1880
chrVI 44622 44623 . 180
chrVI 44636 44637 . 320
chrVI 44645 44646 . 720
chrVI 45058 45059 . 420
chrVI 45105 45106 . 960
chrVI 45122 45123 . 140
chrVI 45125 45126 . 220
chrVI 45137 45138 . 120
chrVI 45264 45265 . 140
chrVI 45641 45642 . 120
chrVI 45663 45664 . 120
chrVI 45672 45673 . 280
chrVI 45675 45676 . 120
chrVI 45691 45692 . 420
chrVI 45695 45696 . 140
chrVI 45986 45987 . 1900
chrVI 46020 46021 . 660
chrVI 46174 46175 . 540
chrVI 46228 46229 . 200
chrVI 46254 46255 . 380
chrVI 46351 46352 . 120
chrVI 46476 46477 . 300
chrVI 46737 46738 . 1060
chrVI 46806 46807 . 240
chrVI 46966 46967 . 660
chrVI 46984 46985 . 120
chrVI 47151 47152 . 140
chrVI 47177 47178 . 360
chrVI 47285 47286 . 120
chrVI 47313 47314 . 900
chrVI 47468 47469 . 500
chrVI 47474 47475 . 140
chrVI 47609 47610 . 360
chrVI 47617 47618 . 120
chrVI 47629 47630 . 780
chrVI 47657 47658 . 620
chrVI 47777 47778 . 200
chrVI 47789 47790 . 160
chrVI 47794 47795 . 240
chrVI 47808 47809 . 380
chrVI 47809 47810 . 140
chrVI 47831 47832 . 440
chrVI 47839 47840 . 500
chrVI 47849 47850 . 560
chrVI 47852 47853 . 440
chrVI 47857 47858 . 620
chrVI 47868 47869 . 400
chrVI 47994 47995 . 260
chrVI 48188 48189 . 140
chrVI 48204 48205 . 1080
chrVI 48209 48210 . 1180
chrVI 48217 48218 . 120
chrVI 48338 48339 . 160
chrVI 48380 48381 . 200
chrVI 48546 48547 . 580
chrVI 48664 48665 . 260
chrVI 48830 48831 . 120
chrVI 49006 49007 . 120
chrVI 49017 49018 . 280
chrVI 49024 49025 . 240
chrVI 49027 49028 . 160
chrVI 49043 49044 . 120
chrVI 49065 49066 . 240
chrVI 49100 49101 . 160
chrVI 49104 49105 . 240
chrVI 49109 49110 . 660
chrVI 49384 49385 . 120
chrVI 49427 49428 . 140
chrVI 49428 49429 . 840
chrVI 49431 49432 . 1520
chrVI 49433 49434 . 600
chrVI 49561 49562 . 180
chrVI 49611 49612 . 260
chrVI 49807 49808 . 660
chrVI 50074 50075 . 200
chrVI 50099 50100 . 220
chrVI 50112 50113 . 240
chrVI 50131 50132 . 140
chrVI 50258 50259 . 1720
chrVI 50285 50286 . 180
chrVI 50315 50316 . 140
chrVI 50371 50372 . 320
chrVI 50386 50387 . 260
chrVI 50947 50948 . 200
chrVI 51150 51151 . 140
chrVI 51167 51168 . 140
chrVI 51178 51179 . 140
chrVI 51185 51186 . 260
chrVI 51190 51191 . 120
chrVI 51196 51197 . 320
chrVI 51204 51205 . 140
chrVI 51213 51214 . 140
chrVI 51217 51218 . 120
chrVI 51276 51277 . 200
chrVI 51439 51440 . 200
chrVI 51470 51471 . 460
chrVI 51614 51615 . 920
chrVI 51629 51630 . 280
chrVI 51657 51658 . 200
chrVI 51802 51803 . 200
chrVI 51820 51821 . 640
chrVI 51827 51828 . 380
chrVI 51831 51832 . 320
chrVI 51965 51966 . 220
chrVI 52006 52007 . 120
chrVI 52366 52367 . 480
chrVI 52636 52637 . 360
chrVI 52675 52676 . 500
chrVI 52679 52680 . 720
chrVI 52693 52694 . 200
chrVI 52705 52706 . 560
chrVI 52733 52734 . 580
chrVI 52838 52839 . 120
chrVI 52868 52869 . 200
chrVI 53001 53002 . 120
chrVI 53015 53016 . 840
chrVI 53079 53080 . 160
chrVI 53091 53092 . 120
chrVI 53099 53100 . 120
chrVI 53103 53104 . 120
chrVI 54556 54557 . 120
chrVI 54896 54897 . 160
chrVI 54900 54901 . 120
chrVI 54933 54934 . 120
chrVI 54963 54964 . 140
chrVI 54975 54976 . 400
chrVI 54990 54991 . 500
chrVI 54993 54994 . 140
chrVI 54999 55000 . 460
chrVI 55004 55005 . 920
chrVI 55014 55015 . 1280
chrVI 55016 55017 . 440
chrVI 55030 55031 . 160
chrVI 55063 55064 . 120
chrVI 55074 55075 . 160
chrVI 55108 55109 . 160
chrVI 55250 55251 . 560
chrVI 55255 55256 . 200
chrVI 55257 55258 . 800
chrVI 55260 55261 . 120
chrVI 55260 55261 . 540
chrVI 55268 55269 . 220
chrVI 55272 55273 . 120
chrVI 55281 55282 . 120
chrVI 55283 55284 . 300
chrVI 55286 55287 . 120
chrVI 55295 55296 . 220
chrVI 56031 56032 . 140
chrVI 56033 56034 . 140
chrVI 56042 56043 . 480
chrVI 56052 56053 . 140
chrVI 56058 56059 . 620
chrVI 56061 56062 . 900
chrVI 56066 56067 . 240
chrVI 56076 56077 . 140
chrVI 56087 56088 . 540
chrVI 56100 56101 . 260
chrVI 56105 56106 . 140
chrVI 56106 56107 . 380
chrVI 56107 56108 . 120
chrVI 56109 56110 . 140
chrVI 56112 56113 . 220
chrVI 56112 56113 . 220
chrVI 56114 56115 . 180
chrVI 56129 56130 . 680
chrVI 56130 56131 . 520
chrVI 56134 56135 . 260
chrVI 56151 56152 . 540
chrVI 56168 56169 . 120
chrVI 56181 56182 . 380
chrVI 56189 56190 . 260
chrVI 56192 56193 . 1060
chrVI 56192 56193 . 1020
chrVI 56194 56195 . 120
chrVI 56194 56195 . 140
chrVI 56200 56201 . 520
chrVI 56208 56209 . 120
chrVI 56212 56213 . 180
chrVI 56217 56218 . 180
chrVI 56230 56231 . 520
chrVI 56235 56236 . 200
chrVI 56265 56266 . 140
chrVI 56277 56278 . 180
chrVI 57852 57853 . 120
chrVI 57903 57904 . 140
chrVI 57908 57909 . 160
chrVI 57909 57910 . 120
chrVI 57922 57923 . 140
chrVI 57999 58000 . 120
chrVI 58015 58016 . 120
chrVI 58139 58140 . 120
chrVI 58146 58147 . 600
chrVI 58160 58161 . 1200
chrVI 58166 58167 . 120
chrVI 58166 58167 . 400
chrVI 58299 58300 . 120
chrVI 58312 58313 . 580
chrVI 58316 58317 . 360
chrVI 58319 58320 . 120
chrVI 58320 58321 . 820
chrVI 58320 58321 . 380
chrVI 58323 58324 . 300
chrVI 58335 58336 . 840
chrVI 58338 58339 . 3540
chrVI 58341 58342 . 380
chrVI 58343 58344 . 400
chrVI 58346 58347 . 720
chrVI 58354 58355 . 480
chrVI 58357 58358 . 340
chrVI 58429 58430 . 480
chrVI 58436 58437 . 2180
chrVI 58439 58440 . 420
chrVI 58440 58441 . 500
chrVI 58442 58443 . 320
chrVI 58444 58445 . 700
chrVI 58447 58448 . 700
chrVI 58450 58451 . 120
chrVI 58452 58453 . 120
chrVI 58454 58455 . 1120
chrVI 58458 58459 . 160
chrVI 58460 58461 . 320
chrVI 58466 58467 . 1200
chrVI 58482 58483 . 1560
chrVI 58495 58496 . 300
chrVI 58522 58523 . 780
chrVI 58526 58527 . 420
chrVI 58534 58535 . 300
chrVI 58545 58546 . 1900
chrVI 58556 58557 . 620
chrVI 58557 58558 . 140
chrVI 58561 58562 . 1520
chrVI 58574 58575 . 140
chrVI 58582 58583 . 640
chrVI 58675 58676 . 120
chrVI 59022 59023 . 120
chrVI 59026 59027 . 360
chrVI 59035 59036 . 200
chrVI 59460 59461 . 380
chrVI 59479 59480 . 460
chrVI 59789 59790 . 500
chrVI 59826 59827 . 480
chrVI 60059 60060 . 140
chrVI 60193 60194 . 160
chrVI 60315 60316 . 120
chrVI 60642 60643 . 520
chrVI 60857 60858 . 120
chrVI 60938 60939 . 180
chrVI 60985 60986 . 440
chrVI 61049 61050 . 260
chrVI 61150 61151 . 160
chrVI 61500 61501 . 600
chrVI 61828 61829 . 580
chrVI 61930 61931 . 180
chrVI 61948 61949 . 580
chrVI 62014 62015 . 220
chrVI 62045 62046 . 2080
chrVI 62115 62116 . 140
chrVI 62125 62126 . 160
chrVI 62212 62213 . 120
chrVI 62223 62224 . 180
chrVI 62236 62237 . 120
chrVI 62258 62259 . 220
chrVI 62273 62274 . 460
chrVI 62387 62388 . 500
chrVI 62453 62454 . 220
chrVI 62649 62650 . 320
chrVI 62723 62724 . 140
chrVI 62767 62768 . 420
chrVI 62783 62784 . 500
chrVI 62807 62808 . 300
chrVI 62847 62848 . 180
chrVI 62920 62921 . 240
chrVI 63006 63007 . 120
chrVI 63011 63012 . 140
chrVI 63054 63055 . 160
chrVI 63353 63354 . 180
chrVI 63393 63394 . 120
chrVI 63408 63409 . 160
chrVI 63718 63719 . 240
chrVI 63741 63742 . 1220
chrVI 63859 63860 . 240
chrVI 63873 63874 . 120
chrVI 63898 63899 . 500
chrVI 63908 63909 . 160
chrVI 63932 63933 . 140
chrVI 64092 64093 . 160
chrVI 64115 64116 . 200
chrVI 64123 64124 . 260
chrVI 64127 64128 . 180
chrVI 64130 64131 . 120
chrVI 64133 64134 . 640
chrVI 64136 64137 . 260
chrVI 64144 64145 . 160
chrVI 64155 64156 . 120
chrVI 64166 64167 . 260
chrVI 64166 64167 . 720
chrVI 64168 64169 . 160
chrVI 64174 64175 . 140
chrVI 64182 64183 . 800
chrVI 64198 64199 . 500
chrVI 64199 64200 . 120
chrVI 64226 64227 . 240
chrVI 64339 64340 . 200
chrVI 64565 64566 . 220
chrVI 64648 64649 . 240
chrVI 64651 64652 . 200
chrVI 64671 64672 . 120
chrVI 64676 64677 . 120
chrVI 64685 64686 . 320
chrVI 64705 64706 . 160
chrVI 64841 64842 . 460
chrVI 64853 64854 . 520
chrVI 64896 64897 . 320
chrVI 65023 65024 . 760
chrVI 65029 65030 . 140
chrVI 65031 65032 . 660
chrVI 65035 65036 . 160
chrVI 65037 65038 . 280
chrVI 65040 65041 . 1340
chrVI 65040 65041 . 160
chrVI 65041 65042 . 180
chrVI 65043 65044 . 1180
chrVI 65049 65050 . 1760
chrVI 65054 65055 . 120
chrVI 65073 65074 . 1460
chrVI 65091 65092 . 1460
chrVI 65101 65102 . 140
chrVI 65103 65104 . 320
chrVI 65152 65153 . 180
chrVI 65193 65194 . 1060
chrVI 65210 65211 . 840
chrVI 65218 65219 . 140
chrVI 65221 65222 . 700
chrVI 65224 65225 . 460
chrVI 65227 65228 . 1040
chrVI 65231 65232 . 360
chrVI 65233 65234 . 180
chrVI 65239 65240 . 1040
chrVI 65245 65246 . 620
chrVI 65263 65264 . 360
chrVI 65281 65282 . 2420
chrVI 65416 65417 . 120
chrVI 65420 65421 . 2040
chrVI 65424 65425 . 380
chrVI 65477 65478 . 240
chrVI 65604 65605 . 320
chrVI 65633 65634 . 780
chrVI 65777 65778 . 160
chrVI 65889 65890 . 160
chrVI 65894 65895 . 760
chrVI 65918 65919 . 620
chrVI 66362 66363 . 2880
chrVI 66416 66417 . 160
chrVI 66659 66660 . 920
chrVI 66701 66702 . 200
chrVI 66744 66745 . 680
chrVI 66961 66962 . 140
chrVI 67196 67197 . 120
chrVI 67309 67310 . 220
chrVI 67379 67380 . 160
chrVI 67451 67452 . 340
chrVI 67513 67514 . 120
chrVI 67514 67515 . 120
chrVI 67741 67742 . 400
chrVI 67750 67751 . 120
chrVI 67757 67758 . 120
chrVI 67759 67760 . 420
chrVI 67811 67812 . 120
chrVI 67930 67931 . 140
chrVI 67942 67943 . 160
chrVI 68050 68051 . 420
chrVI 68319 68320 . 440
chrVI 68443 68444 . 680
chrVI 68455 68456 . 900
chrVI 68462 68463 . 520
chrVI 68494 68495 . 140
chrVI 68518 68519 . 640
chrVI 68580 68581 . 120
chrVI 68618 68619 . 240
chrVI 68632 68633 . 1440
chrVI 68651 68652 . 280
chrVI 68660 68661 . 140
chrVI 68695 68696 . 380
chrVI 68734 68735 . 120
chrVI 68764 68765 . 160
chrVI 68855 68856 . 220
chrVI 68876 68877 . 180
chrVI 68907 68908 . 160
chrVI 69233 69234 . 140
chrVI 69258 69259 . 160
chrVI 69286 69287 . 120
chrVI 69417 69418 . 640
chrVI 69573 69574 . 140
chrVI 69596 69597 . 140
chrVI 69636 69637 . 120
chrVI 69658 69659 . 200
chrVI 69679 69680 . 140
chrVI 69685 69686 . 140
chrVI 69744 69745 . 180
chrVI 69798 69799 . 240
chrVI 70001 70002 . 140
chrVI 70397 70398 . 140
chrVI 70455 70456 . 140
chrVI 70504 70505 . 280
chrVI 71109 71110 . 160
chrVI 71505 71506 . 180
chrVI 71585 71586 . 480
chrVI 72122 72123 . 140
chrVI 72410 72411 . 200
chrVI 72423 72424 . 200
chrVI 73370 73371 . 120
chrVI 73636 73637 . 200
chrVI 73673 73674 . 120
chrVI 73690 73691 . 260
chrVI 73800 73801 . 360
chrVI 73841 73842 . 520
chrVI 73929 73930 . 280
chrVI 73961 73962 . 2780
chrVI 73971 73972 . 1380
chrVI 73990 73991 . 180
chrVI 74023 74024 . 120
chrVI 74163 74164 . 140
chrVI 74179 74180 . 120
chrVI 74191 74192 . 460
chrVI 74200 74201 . 1060
chrVI 74284 74285 . 220
chrVI 74300 74301 . 360
chrVI 74357 74358 . 120
chrVI 74360 74361 . 400
chrVI 74442 74443 . 380
chrVI 74449 74450 . 300
chrVI 74453 74454 . 440
chrVI 74522 74523 . 520
chrVI 74546 74547 . 340
chrVI 74618 74619 . 120
chrVI 74678 74679 . 700
chrVI 74687 74688 . 340
chrVI 74695 74696 . 700
chrVI 74709 74710 . 680
chrVI 74712 74713 . 240
chrVI 74734 74735 . 120
chrVI 74737 74738 . 620
chrVI 74738 74739 . 120
chrVI 74744 74745 . 740
chrVI 74753 74754 . 1160
chrVI 74759 74760 . 600
chrVI 74764 74765 . 1320
chrVI 74772 74773 . 160
chrVI 74956 74957 . 120
chrVI 74964 74965 . 2020
chrVI 74965 74966 . 240
chrVI 74965 74966 . 140
chrVI 74966 74967 . 120
chrVI 74966 74967 . 120
chrVI 74967 74968 . 120
chrVI 74970 74971 . 400
chrVI 74975 74976 . 880
chrVI 74980 74981 . 120
chrVI 74983 74984 . 120
chrVI 74984 74985 . 160
chrVI 74984 74985 . 120
chrVI 74986 74987 . 200
chrVI 74990 74991 . 980
chrVI 74994 74995 . 360
chrVI 74996 74997 . 180
chrVI 74999 75000 . 200
chrVI 75003 75004 . 220
chrVI 75007 75008 . 120
chrVI 75016 75017 . 220
chrVI 75024 75025 . 160
chrVI 75038 75039 . 120
chrVI 75044 75045 . 260
chrVI 75045 75046 . 180
chrVI 75664 75665 . 160
chrVI 75670 75671 . 220
chrVI 75680 75681 . 260
chrVI 75934 75935 . 120
chrVI 75947 75948 . 280
chrVI 76233 76234 . 820
chrVI 76253 76254 . 120
chrVI 76271 76272 . 120
chrVI 76314 76315 . 540
chrVI 76375 76376 . 380
chrVI 76426 76427 . 160
chrVI 76547 76548 . 120
chrVI 76600 76601 . 120
chrVI 76608 76609 . 120
chrVI 76910 76911 . 160
chrVI 76919 76920 . 120
chrVI 76928 76929 . 180
chrVI 76993 76994 . 140
chrVI 77004 77005 . 200
chrVI 77068 77069 . 280
chrVI 77182 77183 . 300
chrVI 77190 77191 . 140
chrVI 77260 77261 . 320
chrVI 77295 77296 . 1440
chrVI 77328 77329 . 340
chrVI 77332 77333 . 460
chrVI 77344 77345 . 240
chrVI 77400 77401 . 340
chrVI 77444 77445 . 480
chrVI 77477 77478 . 160
chrVI 77488 77489 . 340
chrVI 77527 77528 . 120
chrVI 77632 77633 . 360
chrVI 77761 77762 . 200
chrVI 77789 77790 . 140
chrVI 77803 77804 . 140
chrVI 77850 77851 . 320
chrVI 77858 77859 . 540
chrVI 77861 77862 . 700
chrVI 77892 77893 . 180
chrVI 77893 77894 . 560
chrVI 77899 77900 . 160
chrVI 77903 77904 . 120
chrVI 77918 77919 . 140
chrVI 78241 78242 . 220
chrVI 79213 79214 . 140
chrVI 79227 79228 . 480
chrVI 79260 79261 . 200
chrVI 79275 79276 . 160
chrVI 79275 79276 . 140
chrVI 79277 79278 . 140
chrVI 79286 79287 . 180
chrVI 79426 79427 . 400
chrVI 79435 79436 . 120
chrVI 79466 79467 . 140
chrVI 79514 79515 . 240
chrVI 79569 79570 . 1180
chrVI 79765 79766 . 460
chrVI 79780 79781 . 280
chrVI 79783 79784 . 120
chrVI 79788 79789 . 380
chrVI 79801 79802 . 160
chrVI 79896 79897 . 240
chrVI 79916 79917 . 440
chrVI 79924 79925 . 720
chrVI 79927 79928 . 440
chrVI 79931 79932 . 620
chrVI 80074 80075 . 120
chrVI 80088 80089 . 1080
chrVI 80121 80122 . 440
chrVI 80241 80242 . 300
chrVI 80246 80247 . 120
chrVI 80258 80259 . 120
chrVI 80315 80316 . 320
chrVI 80320 80321 . 1180
chrVI 80323 80324 . 240
chrVI 80327 80328 . 220
chrVI 80351 80352 . 1100
chrVI 80358 80359 . 520
chrVI 80361 80362 . 440
chrVI 80371 80372 . 120
chrVI 80380 80381 . 320
chrVI 80466 80467 . 280
chrVI 80501 80502 . 1180
chrVI 80519 80520 . 120
chrVI 80593 80594 . 120
chrVI 80594 80595 . 260
chrVI 80674 80675 . 120
chrVI 81002 81003 . 140
chrVI 81132 81133 . 180
chrVI 81169 81170 . 760
chrVI 81329 81330 . 340
chrVI 81662 81663 . 300
chrVI 81735 81736 . 480
chrVI 81785 81786 . 140
chrVI 81836 81837 . 120
chrVI 81922 81923 . 200
chrVI 81938 81939 . 140
chrVI 81976 81977 . 120
chrVI 81984 81985 . 140
chrVI 81989 81990 . 160
chrVI 81994 81995 . 160
chrVI 81997 81998 . 280
chrVI 82008 82009 . 140
chrVI 82009 82010 . 120
chrVI 82025 82026 . 120
chrVI 82028 82029 . 120
chrVI 82029 82030 . 320
chrVI 82077 82078 . 160
chrVI 82190 82191 . 120
chrVI 82230 82231 . 220
chrVI 82236 82237 . 1920
chrVI 82255 82256 . 420
chrVI 82285 82286 . 160
chrVI 82303 82304 . 120
chrVI 82307 82308 . 880
chrVI 82322 82323 . 440
chrVI 82329 82330 . 620
chrVI 82352 82353 . 220
chrVI 82382 82383 . 340
chrVI 82407 82408 . 380
chrVI 82410 82411 . 360
chrVI 82412 82413 . 760
chrVI 82414 82415 . 500
chrVI 82419 82420 . 700
chrVI 82512 82513 . 660
chrVI 82569 82570 . 340
chrVI 82581 82582 . 280
chrVI 82594 82595 . 120
chrVI 82760 82761 . 800
chrVI 82763 82764 . 120
chrVI 82784 82785 . 180
chrVI 82892 82893 . 160
chrVI 82912 82913 . 140
chrVI 82924 82925 . 2000
chrVI 82977 82978 . 360
chrVI 83020 83021 . 320
chrVI 83067 83068 . 600
chrVI 83107 83108 . 260
chrVI 83204 83205 . 200
chrVI 83297 83298 . 1160
chrVI 83425 83426 . 120
chrVI 83551 83552 . 440
chrVI 83623 83624 . 360
chrVI 83715 83716 . 140
chrVI 83747 83748 . 420
chrVI 83934 83935 . 460
chrVI 83969 83970 . 140
chrVI 84003 84004 . 1120
chrVI 84029 84030 . 1320
chrVI 84042 84043 . 120
chrVI 84139 84140 . 380
chrVI 84143 84144 . 120
chrVI 84157 84158 . 920
chrVI 84168 84169 . 280
chrVI 84183 84184 . 600
chrVI 84212 84213 . 220
chrVI 84248 84249 . 180
chrVI 84371 84372 . 220
chrVI 84574 84575 . 120
chrVI 84638 84639 . 120
chrVI 84764 84765 . 140
chrVI 84938 84939 . 240
chrVI 85112 85113 . 140
chrVI 85122 85123 . 120
chrVI 85200 85201 . 120
chrVI 85282 85283 . 140
chrVI 85286 85287 . 120
chrVI 85511 85512 . 120
chrVI 85635 85636 . 160
chrVI 85672 85673 . 460
chrVI 85734 85735 . 360
chrVI 85768 85769 . 260
chrVI 85938 85939 . 140
chrVI 86217 86218 . 120
chrVI 86360 86361 . 180
chrVI 86362 86363 . 340
chrVI 86369 86370 . 240
chrVI 86379 86380 . 160
chrVI 86556 86557 . 160
chrVI 87146 87147 . 220
chrVI 87214 87215 . 200
chrVI 87220 87221 . 120
chrVI 87345 87346 . 140
chrVI 87353 87354 . 140
chrVI 87362 87363 . 120
chrVI 87380 87381 . 540
chrVI 87387 87388 . 360
chrVI 87395 87396 . 120
chrVI 87413 87414 . 1000
chrVI 87417 87418 . 400
chrVI 87421 87422 . 120
chrVI 87426 87427 . 120
chrVI 87431 87432 . 600
chrVI 87439 87440 . 220
chrVI 87451 87452 . 140
chrVI 87454 87455 . 220
chrVI 87460 87461 . 160
chrVI 87467 87468 . 300
chrVI 87480 87481 . 380
chrVI 87494 87495 . 220
chrVI 87501 87502 . 120
chrVI 87609 87610 . 200
chrVI 87618 87619 . 300
chrVI 87630 87631 . 120
chrVI 87635 87636 . 220
chrVI 87640 87641 . 1540
chrVI 87716 87717 . 180
chrVI 87727 87728 . 180
chrVI 87744 87745 . 980
chrVI 87753 87754 . 140
chrVI 87874 87875 . 380
chrVI 87951 87952 . 1220
chrVI 87981 87982 . 220
chrVI 88043 88044 . 360
chrVI 88072 88073 . 180
chrVI 88128 88129 . 300
chrVI 90366 90367 . 120
chrVI 90394 90395 . 400
chrVI 90448 90449 . 460
chrVI 90496 90497 . 220
chrVI 90607 90608 . 260
chrVI 90654 90655 . 780
chrVI 90664 90665 . 180
chrVI 90666 90667 . 120
chrVI 90694 90695 . 260
chrVI 90713 90714 . 140
chrVI 90720 90721 . 420
chrVI 90721 90722 . 580
chrVI 90733 90734 . 180
chrVI 90737 90738 . 300
chrVI 90737 90738 . 600
chrVI 90741 90742 . 640
chrVI 90746 90747 . 220
chrVI 90749 90750 . 480
chrVI 90761 90762 . 380
chrVI 90769 90770 . 1160
chrVI 90772 90773 . 120
chrVI 90872 90873 . 120
chrVI 90880 90881 . 380
chrVI 90885 90886 . 240
chrVI 90887 90888 . 920
chrVI 90888 90889 . 220
chrVI 90888 90889 . 300
chrVI 90893 90894 . 180
chrVI 90894 90895 . 360
chrVI 90895 90896 . 120
chrVI 90896 90897 . 120
chrVI 90896 90897 . 880
chrVI 90899 90900 . 300
chrVI 90912 90913 . 760
chrVI 90920 90921 . 1120
chrVI 90921 90922 . 560
chrVI 90922 90923 . 120
chrVI 90929 90930 . 780
chrVI 91067 91068 . 880
chrVI 91080 91081 . 400
chrVI 91087 91088 . 500
chrVI 91106 91107 . 120
chrVI 91111 91112 . 820
chrVI 91241 91242 . 120
chrVI 91589 91590 . 140
chrVI 91933 91934 . 240
chrVI 92029 92030 . 220
chrVI 92074 92075 . 220
chrVI 92373 92374 . 940
chrVI 92402 92403 . 120
chrVI 92414 92415 . 120
chrVI 92429 92430 . 580
chrVI 92440 92441 . 280
chrVI 92478 92479 . 140
chrVI 92507 92508 . 240
chrVI 92526 92527 . 200
chrVI 92576 92577 . 140
chrVI 92579 92580 . 120
chrVI 92585 92586 . 180
chrVI 92711 92712 . 200
chrVI 92750 92751 . 300
chrVI 92932 92933 . 140
chrVI 92938 92939 . 460
chrVI 92948 92949 . 120
chrVI 93076 93077 . 260
chrVI 93189 93190 . 960
chrVI 93193 93194 . 400
chrVI 93203 93204 . 2020
chrVI 93247 93248 . 240
chrVI 93311 93312 . 120
chrVI 93323 93324 . 160
chrVI 93328 93329 . 560
chrVI 93334 93335 . 1260
chrVI 93336 93337 . 120
chrVI 93336 93337 . 120
chrVI 93342 93343 . 200
chrVI 93343 93344 . 200
chrVI 93354 93355 . 120
chrVI 93357 93358 . 560
chrVI 93376 93377 . 120
chrVI 93382 93383 . 200
chrVI 93419 93420 . 280
chrVI 95085 95086 . 140
chrVI 95098 95099 . 980
chrVI 95114 95115 . 120
chrVI 95125 95126 . 120
chrVI 95146 95147 . 1100
chrVI 95150 95151 . 120
chrVI 95157 95158 . 1080
chrVI 95161 95162 . 520
chrVI 95164 95165 . 420
chrVI 95170 95171 . 220
chrVI 95200 95201 . 240
chrVI 95205 95206 . 400
chrVI 95214 95215 . 200
chrVI 95229 95230 . 340
chrVI 95234 95235 . 320
chrVI 95257 95258 . 120
chrVI 95267 95268 . 160
chrVI 95276 95277 . 2020
chrVI 95283 95284 . 280
chrVI 95287 95288 . 420
chrVI 95350 95351 . 200
chrVI 95365 95366 . 180
chrVI 95388 95389 . 140
chrVI 95397 95398 . 480
chrVI 95406 95407 . 400
chrVI 95415 95416 . 120
chrVI 95418 95419 . 280
chrVI 95440 95441 . 320
chrVI 95450 95451 . 120
chrVI 95482 95483 . 140
chrVI 95492 95493 . 160
chrVI 95505 95506 . 640
chrVI 95527 95528 . 1680
chrVI 95534 95535 . 120
chrVI 95535 95536 . 220
chrVI 95536 95537 . 160
chrVI 95538 95539 . 120
chrVI 95548 95549 . 120
chrVI 95564 95565 . 240
chrVI 95568 95569 . 140
chrVI 95577 95578 . 200
chrVI 95583 95584 . 140
chrVI 95588 95589 . 140
chrVI 95595 95596 . 160
chrVI 95607 95608 . 120
chrVI 95657 95658 . 120
chrVI 95668 95669 . 180
chrVI 95671 95672 . 140
chrVI 95692 95693 . 120
chrVI 95701 95702 . 160
chrVI 95704 95705 . 140
chrVI 95712 95713 . 140
chrVI 95717 95718 . 1100
chrVI 95724 95725 . 760
chrVI 95725 95726 . 220
chrVI 95725 95726 . 120
chrVI 95727 95728 . 160
chrVI 95733 95734 . 1420
chrVI 95737 95738 . 120
chrVI 95739 95740 . 220
chrVI 95742 95743 . 220
chrVI 95745 95746 . 140
chrVI 95745 95746 . 240
chrVI 95746 95747 . 180
chrVI 95748 95749 . 160
chrVI 95755 95756 . 2220
chrVI 95765 95766 . 1140
chrVI 95768 95769 . 180
chrVI 95775 95776 . 220
chrVI 95775 95776 . 300
chrVI 95777 95778 . 120
chrVI 95779 95780 . 3680
chrVI 95780 95781 . 200
chrVI 95783 95784 . 540
chrVI 95787 95788 . 280
chrVI 95791 95792 . 1480
chrVI 95798 95799 . 340
chrVI 95802 95803 . 200
chrVI 95806 95807 . 1320
chrVI 95810 95811 . 140
chrVI 95816 95817 . 240
chrVI 95825 95826 . 180
chrVI 95826 95827 . 300
chrVI 95827 95828 . 400
chrVI 95860 95861 . 140
chrVI 95866 95867 . 520
chrVI 95897 95898 . 140
chrVI 95905 95906 . 180
chrVI 95919 95920 . 160
chrVI 95936 95937 . 360
chrVI 95943 95944 . 120
chrVI 95946 95947 . 140
chrVI 95950 95951 . 220
chrVI 95967 95968 . 200
chrVI 95969 95970 . 1660
chrVI 95985 95986 . 180
chrVI 95994 95995 . 400
chrVI 96005 96006 . 120
chrVI 96010 96011 . 180
chrVI 96013 96014 . 120
chrVI 96032 96033 . 120
chrVI 96042 96043 . 120
chrVI 96112 96113 . 120
chrVI 96218 96219 . 120
chrVI 96255 96256 . 160
chrVI 96272 96273 . 140
chrVI 96281 96282 . 220
chrVI 96282 96283 . 120
chrVI 96446 96447 . 1020
chrVI 96572 96573 . 440
chrVI 96791 96792 . 820
chrVI 96869 96870 . 280
chrVI 96907 96908 . 800
chrVI 96917 96918 . 220
chrVI 96936 96937 . 140
chrVI 97199 97200 . 120
chrVI 97296 97297 . 220
chrVI 97349 97350 . 160
chrVI 97546 97547 . 140
chrVI 97552 97553 . 120
chrVI 97572 97573 . 280
chrVI 97574 97575 . 140
chrVI 97712 97713 . 120
chrVI 97713 97714 . 180
chrVI 97732 97733 . 180
chrVI 97736 97737 . 300
chrVI 97737 97738 . 720
chrVI 97741 97742 . 120
chrVI 97747 97748 . 860
chrVI 97753 97754 . 660
chrVI 97756 97757 . 200
chrVI 97823 97824 . 1880
chrVI 97834 97835 . 240
chrVI 97839 97840 . 280
chrVI 97880 97881 . 200
chrVI 97883 97884 . 180
chrVI 97886 97887 . 120
chrVI 97894 97895 . 160
chrVI 97927 97928 . 120
chrVI 97928 97929 . 540
chrVI 97928 97929 . 180
chrVI 97937 97938 . 120
chrVI 97942 97943 . 120
chrVI 97946 97947 . 160
chrVI 98051 98052 . 840
chrVI 98062 98063 . 560
chrVI 98073 98074 . 480
chrVI 98113 98114 . 660
chrVI 98115 98116 . 620
chrVI 98123 98124 . 560
chrVI 98132 98133 . 760
chrVI 98140 98141 . 120
chrVI 98145 98146 . 520
chrVI 98149 98150 . 400
chrVI 98161 98162 . 400
chrVI 98165 98166 . 260
chrVI 98176 98177 . 3240
chrVI 98301 98302 . 400
chrVI 98315 98316 . 840
chrVI 98623 98624 . 140
chrVI 98658 98659 . 140
chrVI 98665 98666 . 240
chrVI 98690 98691 . 320
chrVI 98858 98859 . 120
chrVI 98976 98977 . 120
chrVI 99109 99110 . 120
chrVI 99121 99122 . 180
chrVI 99146 99147 . 340
chrVI 99208 99209 . 200
chrVI 99289 99290 . 220
chrVI 99424 99425 . 380
chrVI 99460 99461 . 160
chrVI 99492 99493 . 280
chrVI 99984 99985 . 120
chrVI 100022 100023 . 120
chrVI 100028 100029 . 160
chrVI 100087 100088 . 120
chrVI 100134 100135 . 140
chrVI 100754 100755 . 120
chrVI 100880 100881 . 240
chrVI 100927 100928 . 460
chrVI 100977 100978 . 120
chrVI 100992 100993 . 360
chrVI 101001 101002 . 600
chrVI 101038 101039 . 120
chrVI 101107 101108 . 240
chrVI 101125 101126 . 700
chrVI 101129 101130 . 1180
chrVI 101133 101134 . 340
chrVI 101141 101142 . 740
chrVI 101169 101170 . 120
chrVI 101296 101297 . 160
chrVI 101302 101303 . 580
chrVI 101314 101315 . 120
chrVI 101379 101380 . 920
chrVI 101392 101393 . 340
chrVI 101419 101420 . 780
chrVI 101423 101424 . 660
chrVI 101431 101432 . 220
chrVI 101433 101434 . 120
chrVI 101441 101442 . 280
chrVI 101452 101453 . 680
chrVI 101490 101491 . 420
chrVI 101495 101496 . 120
chrVI 101496 101497 . 300
chrVI 101499 101500 . 1420
chrVI 101506 101507 . 680
chrVI 101513 101514 . 120
chrVI 101513 101514 . 240
chrVI 101520 101521 . 120
chrVI 101539 101540 . 2200
chrVI 101568 101569 . 340
chrVI 101635 101636 . 580
chrVI 103084 103085 . 140
chrVI 103204 103205 . 140
chrVI 103233 103234 . 180
chrVI 103252 103253 . 120
chrVI 103264 103265 . 220
chrVI 103270 103271 . 140
chrVI 103273 103274 . 120
chrVI 103284 103285 . 220
chrVI 103291 103292 . 540
chrVI 103296 103297 . 420
chrVI 103297 103298 . 120
chrVI 103298 103299 . 120
chrVI 103302 103303 . 120
chrVI 103313 103314 . 120
chrVI 103415 103416 . 120
chrVI 103473 103474 . 260
chrVI 103542 103543 . 500
chrVI 103548 103549 . 360
chrVI 103550 103551 . 220
chrVI 103551 103552 . 740
chrVI 103551 103552 . 120
chrVI 103552 103553 . 120
chrVI 103556 103557 . 460
chrVI 103559 103560 . 120
chrVI 103561 103562 . 760
chrVI 103562 103563 . 420
chrVI 103563 103564 . 520
chrVI 103566 103567 . 440
chrVI 103570 103571 . 140
chrVI 103574 103575 . 340
chrVI 103579 103580 . 320
chrVI 103583 103584 . 120
chrVI 103587 103588 . 940
chrVI 103610 103611 . 280
chrVI 103613 103614 . 1300
chrVI 103620 103621 . 940
chrVI 103621 103622 . 720
chrVI 103634 103635 . 120
chrVI 103635 103636 . 1200
chrVI 103642 103643 . 140
chrVI 103971 103972 . 160
chrVI 104363 104364 . 320
chrVI 104469 104470 . 220
chrVI 104475 104476 . 280
chrVI 104487 104488 . 160
chrVI 104499 104500 . 320
chrVI 104502 104503 . 1320
chrVI 104507 104508 . 200
chrVI 104522 104523 . 140
chrVI 104528 104529 . 760
chrVI 104531 104532 . 240
chrVI 104548 104549 . 680
chrVI 104554 104555 . 120
chrVI 104560 104561 . 200
chrVI 104625 104626 . 260
chrVI 104628 104629 . 120
chrVI 104726 104727 . 200
chrVI 104732 104733 . 420
chrVI 105831 105832 . 120
chrVI 106256 106257 . 960
chrVI 106305 106306 . 140
chrVI 106326 106327 . 300
chrVI 106332 106333 . 120
chrVI 106334 106335 . 220
chrVI 106342 106343 . 120
chrVI 106343 106344 . 140
chrVI 106344 106345 . 380
chrVI 106346 106347 . 200
chrVI 106355 106356 . 520
chrVI 106359 106360 . 160
chrVI 106363 106364 . 220
chrVI 106366 106367 . 180
chrVI 106369 106370 . 180
chrVI 106384 106385 . 680
chrVI 106386 106387 . 300
chrVI 106391 106392 . 580
chrVI 106395 106396 . 500
chrVI 106399 106400 . 720
chrVI 106405 106406 . 300
chrVI 106425 106426 . 560
chrVI 106531 106532 . 180
chrVI 106537 106538 . 300
chrVI 106544 106545 . 260
chrVI 106549 106550 . 160
chrVI 106568 106569 . 220
chrVI 106576 106577 . 180
chrVI 106579 106580 . 400
chrVI 106586 106587 . 140
chrVI 106594 106595 . 140
chrVI 106626 106627 . 160
chrVI 106653 106654 . 240
chrVI 106670 106671 . 180
chrVI 106722 106723 . 920
chrVI 106726 106727 . 160
chrVI 106731 106732 . 660
chrVI 106745 106746 . 480
chrVI 106746 106747 . 360
chrVI 106747 106748 . 140
chrVI 106754 106755 . 580
chrVI 106757 106758 . 460
chrVI 106759 106760 . 340
chrVI 106779 106780 . 200
chrVI 106784 106785 . 140
chrVI 106785 106786 . 120
chrVI 106793 106794 . 240
chrVI 106800 106801 . 340
chrVI 106810 106811 . 400
chrVI 106810 106811 . 420
chrVI 106812 106813 . 300
chrVI 106833 106834 . 220
chrVI 106844 106845 . 140
chrVI 106845 106846 . 120
chrVI 106851 106852 . 320
chrVI 106862 106863 . 140
chrVI 106870 106871 . 260
chrVI 106883 106884 . 220
chrVI 106919 106920 . 420
chrVI 106947 106948 . 180
chrVI 106961 106962 . 360
chrVI 106967 106968 . 320
chrVI 106978 106979 . 120
chrVI 106981 106982 . 120
chrVI 107004 107005 . 280
chrVI 107055 107056 . 720
chrVI 107113 107114 . 140
chrVI 107137 107138 . 460
chrVI 107140 107141 . 420
chrVI 107141 107142 . 260
chrVI 107147 107148 . 180
chrVI 107208 107209 . 180
chrVI 107253 107254 . 380
chrVI 107265 107266 . 540
chrVI 107306 107307 . 120
chrVI 107310 107311 . 120
chrVI 107330 107331 . 1960
chrVI 107338 107339 . 120
chrVI 107341 107342 . 180
chrVI 107384 107385 . 240
chrVI 107414 107415 . 500
chrVI 107530 107531 . 200
chrVI 107538 107539 . 200
chrVI 107674 107675 . 200
chrVI 107732 107733 . 140
chrVI 107737 107738 . 200
chrVI 107823 107824 . 120
chrVI 107826 107827 . 620
chrVI 107828 107829 . 140
chrVI 107832 107833 . 1040
chrVI 107839 107840 . 180
chrVI 107844 107845 . 440
chrVI 107852 107853 . 160
chrVI 107857 107858 . 340
chrVI 107871 107872 . 1280
chrVI 107877 107878 . 120
chrVI 107885 107886 . 200
chrVI 107889 107890 . 1180
chrVI 107890 107891 . 380
chrVI 107891 107892 . 700
chrVI 107893 107894 . 220
chrVI 107894 107895 . 1320
chrVI 107914 107915 . 440
chrVI 107927 107928 . 420
chrVI 107931 107932 . 160
chrVI 107935 107936 . 200
chrVI 107949 107950 . 120
chrVI 107959 107960 . 840
chrVI 107977 107978 . 200
chrVI 107984 107985 . 120
chrVI 107994 107995 . 400
chrVI 108004 108005 . 400
chrVI 108017 108018 . 160
chrVI 108023 108024 . 120
chrVI 108028 108029 . 120
chrVI 108035 108036 . 120
chrVI 108119 108120 . 120
chrVI 108149 108150 . 180
chrVI 108168 108169 . 220
chrVI 108188 108189 . 120
chrVI 108300 108301 . 120
chrVI 108319 108320 . 240
chrVI 108326 108327 . 2160
chrVI 108354 108355 . 120
chrVI 108356 108357 . 120
chrVI 108358 108359 . 280
chrVI 108363 108364 . 740
chrVI 108364 108365 . 200
chrVI 108365 108366 . 120
chrVI 108384 108385 . 780
chrVI 108405 108406 . 280
chrVI 108411 108412 . 680
chrVI 108411 108412 . 120
chrVI 108413 108414 . 920
chrVI 108420 108421 . 1040
chrVI 108425 108426 . 300
chrVI 108475 108476 . 360
chrVI 108494 108495 . 1520
chrVI 108518 108519 . 160
chrVI 108525 108526 . 2120
chrVI 108546 108547 . 240
chrVI 108656 108657 . 480
chrVI 108694 108695 . 280
chrVI 108710 108711 . 460
chrVI 108722 108723 . 140
chrVI 108726 108727 . 140
chrVI 108741 108742 . 960
chrVI 108795 108796 . 120
chrVI 108840 108841 . 120
chrVI 109018 109019 . 120
chrVI 109039 109040 . 140
chrVI 109063 109064 . 140
chrVI 109196 109197 . 240
chrVI 109214 109215 . 180
chrVI 109220 109221 . 220
chrVI 109227 109228 . 140
chrVI 109526 109527 . 120
chrVI 109575 109576 . 420
chrVI 109608 109609 . 720
chrVI 109647 109648 . 280
chrVI 109654 109655 . 460
chrVI 109674 109675 . 420
chrVI 109824 109825 . 120
chrVI 109830 109831 . 480
chrVI 109836 109837 . 560
chrVI 109848 109849 . 2400
chrVI 109853 109854 . 340
chrVI 109876 109877 . 820
chrVI 109998 109999 . 180
chrVI 110006 110007 . 1700
chrVI 110013 110014 . 2560
chrVI 110022 110023 . 1280
chrVI 110032 110033 . 120
chrVI 110035 110036 . 360
chrVI 110036 110037 . 2600
chrVI 110038 110039 . 120
chrVI 110039 110040 . 220
chrVI 110040 110041 . 140
chrVI 110041 110042 . 10220
chrVI 110058 110059 . 1640
chrVI 110087 110088 . 360
chrVI 110098 110099 . 240
chrVI 110098 110099 . 660
chrVI 110107 110108 . 440
chrVI 110108 110109 . 380
chrVI 110123 110124 . 180
chrVI 110128 110129 . 280
chrVI 110133 110134 . 240
chrVI 110136 110137 . 740
chrVI 110137 110138 . 120
chrVI 110139 110140 . 700
chrVI 110143 110144 . 420
chrVI 110145 110146 . 600
chrVI 110148 110149 . 400
chrVI 110150 110151 . 300
chrVI 110151 110152 . 160
chrVI 110151 110152 . 1260
chrVI 110155 110156 . 600
chrVI 110156 110157 . 400
chrVI 110157 110158 . 120
chrVI 110157 110158 . 1560
chrVI 110163 110164 . 200
chrVI 110183 110184 . 280
chrVI 110305 110306 . 280
chrVI 110345 110346 . 580
chrVI 110349 110350 . 240
chrVI 110356 110357 . 220
chrVI 110496 110497 . 200
chrVI 110525 110526 . 220
chrVI 110528 110529 . 140
chrVI 110538 110539 . 120
chrVI 110662 110663 . 120
chrVI 110665 110666 . 320
chrVI 110674 110675 . 300
chrVI 110698 110699 . 120
chrVI 110704 110705 . 120
chrVI 110836 110837 . 1020
chrVI 110864 110865 . 480
chrVI 111044 111045 . 1320
chrVI 111050 111051 . 500
chrVI 111059 111060 . 120
chrVI 111182 111183 . 140
chrVI 111201 111202 . 200
chrVI 111213 111214 . 300
chrVI 111233 111234 . 620
chrVI 111246 111247 . 1400
chrVI 111269 111270 . 120
chrVI 111298 111299 . 120
chrVI 111365 111366 . 140
chrVI 111380 111381 . 160
chrVI 111385 111386 . 120
chrVI 111391 111392 . 160
chrVI 111398 111399 . 400
chrVI 111426 111427 . 300
chrVI 111432 111433 . 120
chrVI 111469 111470 . 300
chrVI 111497 111498 . 460
chrVI 111504 111505 . 140
chrVI 111516 111517 . 640
chrVI 111517 111518 . 120
chrVI 111545 111546 . 140
chrVI 111557 111558 . 180
chrVI 111730 111731 . 240
chrVI 111736 111737 . 740
chrVI 111739 111740 . 260
chrVI 111754 111755 . 200
chrVI 111793 111794 . 140
chrVI 111797 111798 . 280
chrVI 111852 111853 . 440
chrVI 111869 111870 . 220
chrVI 111898 111899 . 120
chrVI 111907 111908 . 160
chrVI 111917 111918 . 360
chrVI 111921 111922 . 120
chrVI 111937 111938 . 400
chrVI 111956 111957 . 220
chrVI 111968 111969 . 140
chrVI 111974 111975 . 320
chrVI 111976 111977 . 260
chrVI 111985 111986 . 500
chrVI 111990 111991 . 420
chrVI 112010 112011 . 300
chrVI 112017 112018 . 620
chrVI 112029 112030 . 200
chrVI 112039 112040 . 300
chrVI 112050 112051 . 800
chrVI 112063 112064 . 120
chrVI 112069 112070 . 960
chrVI 112133 112134 . 200
chrVI 112243 112244 . 240
chrVI 112252 112253 . 760
chrVI 112348 112349 . 120
chrVI 112356 112357 . 360
chrVI 112390 112391 . 380
chrVI 112396 112397 . 160
chrVI 112403 112404 . 140
chrVI 112406 112407 . 500
chrVI 112444 112445 . 340
chrVI 112474 112475 . 240
chrVI 112665 112666 . 220
chrVI 112683 112684 . 180
chrVI 112805 112806 . 340
chrVI 112961 112962 . 140
chrVI 113005 113006 . 160
chrVI 113026 113027 . 300
chrVI 113173 113174 . 440
chrVI 113356 113357 . 200
chrVI 113361 113362 . 200
chrVI 113719 113720 . 120
chrVI 113760 113761 . 440
chrVI 113912 113913 . 140
chrVI 113916 113917 . 1060
chrVI 113925 113926 . 360
chrVI 113929 113930 . 320
chrVI 114047 114048 . 160
chrVI 114056 114057 . 140
chrVI 114068 114069 . 220
chrVI 114072 114073 . 200
chrVI 114080 114081 . 1120
chrVI 114090 114091 . 820
chrVI 114093 114094 . 400
chrVI 114126 114127 . 140
chrVI 114158 114159 . 320
chrVI 114163 114164 . 320
chrVI 114165 114166 . 1040
chrVI 114172 114173 . 280
chrVI 114175 114176 . 280
chrVI 114179 114180 . 180
chrVI 114180 114181 . 160
chrVI 114180 114181 . 780
chrVI 114184 114185 . 440
chrVI 114188 114189 . 160
chrVI 114276 114277 . 140
chrVI 114310 114311 . 120
chrVI 114322 114323 . 120
chrVI 114327 114328 . 220
chrVI 114345 114346 . 280
chrVI 114346 114347 . 820
chrVI 114357 114358 . 360
chrVI 114363 114364 . 180
chrVI 114489 114490 . 400
chrVI 114493 114494 . 280
chrVI 114506 114507 . 160
chrVI 114529 114530 . 220
chrVI 114535 114536 . 120
chrVI 114545 114546 . 880
chrVI 114579 114580 . 120
chrVI 114588 114589 . 260
chrVI 114623 114624 . 400
chrVI 114635 114636 . 120
chrVI 114655 114656 . 120
chrVI 114662 114663 . 240
chrVI 114675 114676 . 140
chrVI 114677 114678 . 420
chrVI 114680 114681 . 160
chrVI 114691 114692 . 180
chrVI 114691 114692 . 120
chrVI 114702 114703 . 340
chrVI 114705 114706 . 360
chrVI 114706 114707 . 140
chrVI 114718 114719 . 440
chrVI 114751 114752 . 980
chrVI 114756 114757 . 120
chrVI 114799 114800 . 740
chrVI 114802 114803 . 420
chrVI 114833 114834 . 260
chrVI 114851 114852 . 1280
chrVI 114855 114856 . 120
chrVI 114869 114870 . 1440
chrVI 114881 114882 . 140
chrVI 115070 115071 . 700
chrVI 115158 115159 . 440
chrVI 115237 115238 . 160
chrVI 115279 115280 . 940
chrVI 115286 115287 . 220
chrVI 115318 115319 . 300
chrVI 115425 115426 . 400
chrVI 115436 115437 . 200
chrVI 115440 115441 . 140
chrVI 115444 115445 . 400
chrVI 115445 115446 . 160
chrVI 115447 115448 . 120
chrVI 115455 115456 . 440
chrVI 115473 115474 . 840
chrVI 115487 115488 . 240
chrVI 115601 115602 . 380
chrVI 115622 115623 . 200
chrVI 115626 115627 . 360
chrVI 115630 115631 . 1500
chrVI 115649 115650 . 340
chrVI 115782 115783 . 980
chrVI 115785 115786 . 380
chrVI 115797 115798 . 160
chrVI 115809 115810 . 220
chrVI 115830 115831 . 140
chrVI 115840 115841 . 120
chrVI 115848 115849 . 180
chrVI 115851 115852 . 200
chrVI 115854 115855 . 180
chrVI 115858 115859 . 200
chrVI 115860 115861 . 120
chrVI 115860 115861 . 120
chrVI 115865 115866 . 300
chrVI 115872 115873 . 280
chrVI 115876 115877 . 180
chrVI 115880 115881 . 480
chrVI 115887 115888 . 140
chrVI 115890 115891 . 120
chrVI 115918 115919 . 120
chrVI 115925 115926 . 200
chrVI 116074 116075 . 240
chrVI 116084 116085 . 180
chrVI 116449 116450 . 120
chrVI 118383 118384 . 120
chrVI 118466 118467 . 200
chrVI 118472 118473 . 120
chrVI 118475 118476 . 200
chrVI 118478 118479 . 140
chrVI 118509 118510 . 120
chrVI 118571 118572 . 360
chrVI 118590 118591 . 600
chrVI 118604 118605 . 1540
chrVI 118608 118609 . 1400
chrVI 118649 118650 . 420
chrVI 118649 118650 . 320
chrVI 118659 118660 . 300
chrVI 118660 118661 . 440
chrVI 118671 118672 . 120
chrVI 118674 118675 . 180
chrVI 118682 118683 . 300
chrVI 118705 118706 . 280
chrVI 118711 118712 . 200
chrVI 118714 118715 . 240
chrVI 118720 118721 . 260
chrVI 118725 118726 . 120
chrVI 118746 118747 . 120
chrVI 118779 118780 . 120
chrVI 118782 118783 . 260
chrVI 118808 118809 . 180
chrVI 118827 118828 . 420
chrVI 118846 118847 . 200
chrVI 118884 118885 . 160
chrVI 118891 118892 . 420
chrVI 118922 118923 . 120
chrVI 119000 119001 . 120
chrVI 119022 119023 . 160
chrVI 119034 119035 . 420
chrVI 119037 119038 . 140
chrVI 119048 119049 . 220
chrVI 119049 119050 . 120
chrVI 119052 119053 . 120
chrVI 119060 119061 . 180
chrVI 119066 119067 . 420
chrVI 119067 119068 . 260
chrVI 119072 119073 . 1520
chrVI 119115 119116 . 220
chrVI 119165 119166 . 340
chrVI 119183 119184 . 140
chrVI 119194 119195 . 2340
chrVI 119209 119210 . 140
chrVI 119214 119215 . 380
chrVI 119217 119218 . 880
chrVI 119219 119220 . 460
chrVI 119220 119221 . 160
chrVI 119224 119225 . 680
chrVI 119229 119230 . 1100
chrVI 119233 119234 . 620
chrVI 119233 119234 . 120
chrVI 119234 119235 . 1940
chrVI 119236 119237 . 680
chrVI 119237 119238 . 280
chrVI 119237 119238 . 1280
chrVI 119238 119239 . 1940
chrVI 119238 119239 . 140
chrVI 119240 119241 . 400
chrVI 119242 119243 . 480
chrVI 119245 119246 . 740
chrVI 119271 119272 . 140
chrVI 119310 119311 . 320
chrVI 119313 119314 . 380
chrVI 119316 119317 . 160
chrVI 119319 119320 . 200
chrVI 119322 119323 . 140
chrVI 119328 119329 . 920
chrVI 119330 119331 . 940
chrVI 119332 119333 . 400
chrVI 119334 119335 . 840
chrVI 119336 119337 . 380
chrVI 119336 119337 . 420
chrVI 119343 119344 . 140
chrVI 119354 119355 . 120
chrVI 119362 119363 . 200
chrVI 120443 120444 . 120
chrVI 123156 123157 . 180
chrVI 123159 123160 . 460
chrVI 123163 123164 . 120
chrVI 123163 123164 . 420
chrVI 123168 123169 . 280
chrVI 123175 123176 . 200
chrVI 123175 123176 . 140
chrVI 123176 123177 . 120
chrVI 123176 123177 . 120
chrVI 123181 123182 . 120
chrVI 123181 123182 . 300
chrVI 123186 123187 . 440
chrVI 123187 123188 . 120
chrVI 123192 123193 . 160
chrVI 123192 123193 . 220
chrVI 123209 123210 . 240
chrVI 123242 123243 . 1120
chrVI 123249 123250 . 520
chrVI 123253 123254 . 260
chrVI 123253 123254 . 140
chrVI 123256 123257 . 140
chrVI 123257 123258 . 220
chrVI 123284 123285 . 1100
chrVI 123288 123289 . 160
chrVI 123292 123293 . 160
chrVI 123292 123293 . 140
chrVI 123294 123295 . 740
chrVI 123296 123297 . 120
chrVI 123298 123299 . 420
chrVI 123304 123305 . 280
chrVI 123305 123306 . 140
chrVI 123310 123311 . 140
chrVI 123315 123316 . 180
chrVI 123324 123325 . 180
chrVI 123337 123338 . 180
chrVI 123340 123341 . 140
chrVI 123341 123342 . 140
chrVI 123480 123481 . 520
chrVI 123486 123487 . 640
chrVI 123497 123498 . 120
chrVI 123501 123502 . 160
chrVI 123503 123504 . 420
chrVI 123503 123504 . 1040
chrVI 123510 123511 . 560
chrVI 123616 123617 . 300
chrVI 123629 123630 . 620
chrVI 123644 123645 . 140
chrVI 123668 123669 . 380
chrVI 123683 123684 . 280
chrVI 123762 123763 . 600
chrVI 123778 123779 . 200
chrVI 123793 123794 . 140
chrVI 123811 123812 . 160
chrVI 124086 124087 . 280
chrVI 124372 124373 . 2940
chrVI 124385 124386 . 3560
chrVI 124461 124462 . 800
chrVI 124561 124562 . 2520
chrVI 124730 124731 . 120
chrVI 124747 124748 . 380
chrVI 124751 124752 . 1500
chrVI 124757 124758 . 760
chrVI 124813 124814 . 340
chrVI 124902 124903 . 200
chrVI 124947 124948 . 840
chrVI 125376 125377 . 120
chrVI 125413 125414 . 220
chrVI 125425 125426 . 200
chrVI 125568 125569 . 140
chrVI 125660 125661 . 200
chrVI 125771 125772 . 940
chrVI 125788 125789 . 120
chrVI 125796 125797 . 540
chrVI 125816 125817 . 120
chrVI 125827 125828 . 220
chrVI 126083 126084 . 400
chrVI 126100 126101 . 200
chrVI 126194 126195 . 460
chrVI 126201 126202 . 220
chrVI 126290 126291 . 380
chrVI 126300 126301 . 1340
chrVI 126386 126387 . 1100
chrVI 126424 126425 . 380
chrVI 126453 126454 . 120
chrVI 126516 126517 . 840
chrVI 126517 126518 . 760
chrVI 126522 126523 . 120
chrVI 126530 126531 . 280
chrVI 126585 126586 . 280
chrVI 126727 126728 . 120
chrVI 126748 126749 . 400
chrVI 126842 126843 . 260
chrVI 126851 126852 . 360
chrVI 126870 126871 . 340
chrVI 126930 126931 . 440
chrVI 126964 126965 . 2840
chrVI 127057 127058 . 400
chrVI 127073 127074 . 400
chrVI 127311 127312 . 420
chrVI 127320 127321 . 580
chrVI 127348 127349 . 240
chrVI 127455 127456 . 140
chrVI 127543 127544 . 1880
chrVI 127553 127554 . 280
chrVI 127567 127568 . 560
chrVI 127590 127591 . 120
chrVI 127622 127623 . 260
chrVI 127637 127638 . 580
chrVI 127648 127649 . 520
chrVI 127670 127671 . 160
chrVI 127690 127691 . 380
chrVI 127711 127712 . 2280
chrVI 127720 127721 . 960
chrVI 127795 127796 . 120
chrVI 127804 127805 . 160
chrVI 127808 127809 . 240
chrVI 127843 127844 . 160
chrVI 127845 127846 . 240
chrVI 127855 127856 . 160
chrVI 127858 127859 . 420
chrVI 127882 127883 . 320
chrVI 127883 127884 . 480
chrVI 127883 127884 . 120
chrVI 127884 127885 . 160
chrVI 127924 127925 . 180
chrVI 127927 127928 . 500
chrVI 127928 127929 . 260
chrVI 127928 127929 . 120
chrVI 127939 127940 . 360
chrVI 127949 127950 . 320
chrVI 127965 127966 . 260
chrVI 127993 127994 . 180
chrVI 128004 128005 . 140
chrVI 128009 128010 . 380
chrVI 128025 128026 . 220
chrVI 128035 128036 . 420
chrVI 128051 128052 . 120
chrVI 128060 128061 . 220
chrVI 128063 128064 . 160
chrVI 128102 128103 . 160
chrVI 128107 128108 . 180
chrVI 128221 128222 . 140
chrVI 128271 128272 . 1780
chrVI 128280 128281 . 340
chrVI 128334 128335 . 6920
chrVI 128401 128402 . 600
chrVI 128485 128486 . 1460
chrVI 128491 128492 . 440
chrVI 128494 128495 . 120
chrVI 128554 128555 . 400
chrVI 128566 128567 . 820
chrVI 128618 128619 . 120
chrVI 128619 128620 . 440
chrVI 128620 128621 . 2100
chrVI 128672 128673 . 420
chrVI 128680 128681 . 140
chrVI 128720 128721 . 220
chrVI 128730 128731 . 260
chrVI 128739 128740 . 240
chrVI 128744 128745 . 380
chrVI 128747 128748 . 1400
chrVI 128752 128753 . 1960
chrVI 128819 128820 . 520
chrVI 128862 128863 . 300
chrVI 128871 128872 . 800
chrVI 128881 128882 . 1300
chrVI 129044 129045 . 2480
chrVI 129063 129064 . 2260
chrVI 129090 129091 . 1560
chrVI 129105 129106 . 140
chrVI 129113 129114 . 120
chrVI 129140 129141 . 400
chrVI 129329 129330 . 180
chrVI 129388 129389 . 800
chrVI 129398 129399 . 200
chrVI 129423 129424 . 200
chrVI 129588 129589 . 180
chrVI 129598 129599 . 1540
chrVI 129602 129603 . 180
chrVI 129610 129611 . 680
chrVI 129621 129622 . 400
chrVI 129689 129690 . 1120
chrVI 129772 129773 . 1300
chrVI 129773 129774 . 200
chrVI 129773 129774 . 120
chrVI 129774 129775 . 140
chrVI 129791 129792 . 160
chrVI 129793 129794 . 1800
chrVI 129798 129799 . 300
chrVI 129803 129804 . 120
chrVI 129817 129818 . 300
chrVI 129826 129827 . 240
chrVI 129850 129851 . 160
chrVI 129955 129956 . 120
chrVI 129958 129959 . 180
chrVI 129971 129972 . 1680
chrVI 129977 129978 . 580
chrVI 129983 129984 . 280
chrVI 129985 129986 . 440
chrVI 129989 129990 . 440
chrVI 129996 129997 . 120
chrVI 129999 130000 . 180
chrVI 130002 130003 . 120
chrVI 130005 130006 . 400
chrVI 130021 130022 . 340
chrVI 130024 130025 . 140
chrVI 130027 130028 . 240
chrVI 130070 130071 . 1540
chrVI 130074 130075 . 300
chrVI 130077 130078 . 920
chrVI 130078 130079 . 400
chrVI 130082 130083 . 600
chrVI 130084 130085 . 120
chrVI 130088 130089 . 500
chrVI 130092 130093 . 300
chrVI 130093 130094 . 180
chrVI 130097 130098 . 880
chrVI 130103 130104 . 440
chrVI 130115 130116 . 460
chrVI 130116 130117 . 700
chrVI 130133 130134 . 500
chrVI 130258 130259 . 140
chrVI 130276 130277 . 120
chrVI 130277 130278 . 140
chrVI 130277 130278 . 140
chrVI 130279 130280 . 120
chrVI 130281 130282 . 140
chrVI 130282 130283 . 380
chrVI 130282 130283 . 160
chrVI 130288 130289 . 140
chrVI 130293 130294 . 400
chrVI 130322 130323 . 1100
chrVI 131088 131089 . 560
chrVI 131250 131251 . 140
chrVI 131276 131277 . 140
chrVI 131427 131428 . 180
chrVI 131441 131442 . 460
chrVI 131447 131448 . 120
chrVI 131460 131461 . 320
chrVI 131464 131465 . 120
chrVI 131469 131470 . 380
chrVI 131472 131473 . 240
chrVI 131501 131502 . 360
chrVI 131533 131534 . 160
chrVI 131547 131548 . 300
chrVI 131644 131645 . 920
chrVI 131657 131658 . 1020
chrVI 131670 131671 . 540
chrVI 131676 131677 . 900
chrVI 131684 131685 . 300
chrVI 131687 131688 . 380
chrVI 131691 131692 . 120
chrVI 131701 131702 . 1080
chrVI 131711 131712 . 120
chrVI 131717 131718 . 120
chrVI 131723 131724 . 600
chrVI 131733 131734 . 160
chrVI 131815 131816 . 220
chrVI 131851 131852 . 120
chrVI 131871 131872 . 360
chrVI 131877 131878 . 120
chrVI 131939 131940 . 400
chrVI 132045 132046 . 640
chrVI 132068 132069 . 440
chrVI 132088 132089 . 160
chrVI 132235 132236 . 280
chrVI 132326 132327 . 420
chrVI 132344 132345 . 1600
chrVI 132492 132493 . 280
chrVI 132493 132494 . 700
chrVI 132510 132511 . 360
chrVI 132662 132663 . 1780
chrVI 132689 132690 . 500
chrVI 132696 132697 . 120
chrVI 132790 132791 . 120
chrVI 133031 133032 . 700
chrVI 133099 133100 . 140
chrVI 133153 133154 . 300
chrVI 133275 133276 . 220
chrVI 133411 133412 . 140
chrVI 133432 133433 . 300
chrVI 133437 133438 . 340
chrVI 133509 133510 . 180
chrVI 133552 133553 . 140
chrVI 133821 133822 . 440
chrVI 133883 133884 . 260
chrVI 133890 133891 . 180
chrVI 133917 133918 . 320
chrVI 133974 133975 . 140
chrVI 133981 133982 . 180
chrVI 133985 133986 . 1140
chrVI 134025 134026 . 320
chrVI 134035 134036 . 480
chrVI 134038 134039 . 160
chrVI 134102 134103 . 160
chrVI 134137 134138 . 420
chrVI 134146 134147 . 280
chrVI 134182 134183 . 320
chrVI 134190 134191 . 220
chrVI 134280 134281 . 3860
chrVI 134287 134288 . 280
chrVI 134340 134341 . 160
chrVI 134340 134341 . 240
chrVI 134363 134364 . 120
chrVI 134373 134374 . 340
chrVI 134387 134388 . 240
chrVI 134439 134440 . 200
chrVI 134467 134468 . 200
chrVI 134472 134473 . 300
chrVI 134476 134477 . 460
chrVI 134480 134481 . 120
chrVI 134481 134482 . 560
chrVI 134481 134482 . 520
chrVI 134488 134489 . 140
chrVI 134494 134495 . 380
chrVI 134497 134498 . 860
chrVI 134526 134527 . 540
chrVI 134550 134551 . 580
chrVI 134574 134575 . 220
chrVI 134593 134594 . 260
chrVI 134637 134638 . 220
chrVI 134674 134675 . 280
chrVI 134682 134683 . 780
chrVI 134683 134684 . 120
chrVI 134686 134687 . 300
chrVI 134694 134695 . 320
chrVI 134704 134705 . 180
chrVI 134717 134718 . 300
chrVI 134725 134726 . 520
chrVI 134727 134728 . 480
chrVI 134728 134729 . 660
chrVI 134728 134729 . 580
chrVI 134730 134731 . 180
chrVI 134741 134742 . 360
chrVI 134745 134746 . 260
chrVI 134765 134766 . 180
chrVI 134768 134769 . 200
chrVI 134774 134775 . 120
chrVI 134775 134776 . 140
chrVI 134776 134777 . 120
chrVI 134779 134780 . 540
chrVI 134784 134785 . 340
chrVI 134786 134787 . 160
chrVI 134787 134788 . 140
chrVI 134788 134789 . 180
chrVI 134788 134789 . 260
chrVI 134792 134793 . 180
chrVI 134795 134796 . 120
chrVI 134803 134804 . 240
chrVI 134826 134827 . 140
chrVI 134831 134832 . 120
chrVI 134845 134846 . 780
chrVI 134860 134861 . 260
chrVI 134900 134901 . 180
chrVI 134910 134911 . 360
chrVI 134970 134971 . 240
chrVI 135023 135024 . 140
chrVI 135031 135032 . 320
chrVI 135120 135121 . 720
chrVI 135151 135152 . 780
chrVI 135179 135180 . 300
chrVI 135184 135185 . 180
chrVI 135211 135212 . 820
chrVI 135217 135218 . 1200
chrVI 135230 135231 . 560
chrVI 135339 135340 . 140
chrVI 135344 135345 . 800
chrVI 135382 135383 . 980
chrVI 135521 135522 . 140
chrVI 135554 135555 . 320
chrVI 135584 135585 . 160
chrVI 135620 135621 . 280
chrVI 135631 135632 . 120
chrVI 135693 135694 . 460
chrVI 135716 135717 . 340
chrVI 135744 135745 . 140
chrVI 135744 135745 . 340
chrVI 135745 135746 . 120
chrVI 135765 135766 . 140
chrVI 135770 135771 . 500
chrVI 135775 135776 . 160
chrVI 135778 135779 . 140
chrVI 135806 135807 . 120
chrVI 135806 135807 . 680
chrVI 135837 135838 . 220
chrVI 135893 135894 . 260
chrVI 135919 135920 . 240
chrVI 135925 135926 . 120
chrVI 135927 135928 . 920
chrVI 135936 135937 . 240
chrVI 135942 135943 . 140
chrVI 135955 135956 . 120
chrVI 135958 135959 . 560
chrVI 135962 135963 . 340
chrVI 135966 135967 . 120
chrVI 135978 135979 . 380
chrVI 135984 135985 . 480
chrVI 135993 135994 . 140
chrVI 135996 135997 . 420
chrVI 136001 136002 . 200
chrVI 136013 136014 . 440
chrVI 136034 136035 . 140
chrVI 136036 136037 . 120
chrVI 136063 136064 . 200
chrVI 136067 136068 . 260
chrVI 136072 136073 . 120
chrVI 136091 136092 . 260
chrVI 136181 136182 . 140
chrVI 136187 136188 . 1040
chrVI 136192 136193 . 180
chrVI 136199 136200 . 120
chrVI 136208 136209 . 160
chrVI 136209 136210 . 1400
chrVI 136215 136216 . 480
chrVI 136221 136222 . 780
chrVI 136226 136227 . 280
chrVI 136231 136232 . 820
chrVI 136244 136245 . 300
chrVI 136308 136309 . 200
chrVI 136381 136382 . 120
chrVI 136401 136402 . 400
chrVI 136406 136407 . 180
chrVI 136409 136410 . 220
chrVI 136411 136412 . 220
chrVI 136428 136429 . 120
chrVI 136441 136442 . 240
chrVI 136452 136453 . 180
chrVI 136540 136541 . 180
chrVI 136564 136565 . 180
chrVI 136570 136571 . 480
chrVI 136572 136573 . 340
chrVI 136579 136580 . 620
chrVI 136587 136588 . 160
chrVI 136594 136595 . 440
chrVI 136609 136610 . 1360
chrVI 136613 136614 . 560
chrVI 136616 136617 . 560
chrVI 136651 136652 . 260
chrVI 136766 136767 . 200
chrVI 136780 136781 . 680
chrVI 136786 136787 . 740
chrVI 136802 136803 . 880
chrVI 136880 136881 . 680
chrVI 136904 136905 . 700
chrVI 136917 136918 . 300
chrVI 136925 136926 . 1660
chrVI 136938 136939 . 120
chrVI 136962 136963 . 160
chrVI 137066 137067 . 160
chrVI 137105 137106 . 120
chrVI 137242 137243 . 240
chrVI 137258 137259 . 400
chrVI 137261 137262 . 160
chrVI 137263 137264 . 260
chrVI 137265 137266 . 160
chrVI 137269 137270 . 140
chrVI 137273 137274 . 680
chrVI 137280 137281 . 360
chrVI 137281 137282 . 380
chrVI 137284 137285 . 500
chrVI 137284 137285 . 300
chrVI 137286 137287 . 260
chrVI 137290 137291 . 320
chrVI 137293 137294 . 400
chrVI 137297 137298 . 280
chrVI 137298 137299 . 580
chrVI 137307 137308 . 1100
chrVI 137318 137319 . 360
chrVI 137319 137320 . 180
chrVI 137320 137321 . 200
chrVI 137331 137332 . 300
chrVI 137336 137337 . 500
chrVI 137338 137339 . 1760
chrVI 137343 137344 . 200
chrVI 137348 137349 . 560
chrVI 137350 137351 . 660
chrVI 137352 137353 . 220
chrVI 137353 137354 . 420
chrVI 137355 137356 . 780
chrVI 137361 137362 . 340
chrVI 137372 137373 . 120
chrVI 137446 137447 . 1480
chrVI 137459 137460 . 120
chrVI 137565 137566 . 120
chrVI 137588 137589 . 120
chrVI 137623 137624 . 160
chrVI 137630 137631 . 4360
chrVI 137640 137641 . 940
chrVI 137641 137642 . 140
chrVI 137643 137644 . 660
chrVI 137649 137650 . 120
chrVI 137652 137653 . 200
chrVI 137656 137657 . 120
chrVI 137663 137664 . 160
chrVI 137735 137736 . 140
chrVI 137746 137747 . 120
chrVI 137766 137767 . 140
chrVI 137782 137783 . 120
chrVI 137786 137787 . 300
chrVI 137974 137975 . 120
chrVI 143798 143799 . 180
chrVI 143826 143827 . 420
chrVI 143863 143864 . 860
chrVI 143871 143872 . 160
chrVI 143880 143881 . 180
chrVI 143893 143894 . 380
chrVI 143901 143902 . 140
chrVI 143901 143902 . 160
chrVI 143914 143915 . 280
chrVI 143921 143922 . 200
chrVI 143960 143961 . 140
chrVI 143961 143962 . 140
chrVI 143971 143972 . 120
chrVI 143987 143988 . 420
chrVI 143998 143999 . 120
chrVI 143999 144000 . 120
chrVI 144018 144019 . 120
chrVI 144022 144023 . 220
chrVI 144027 144028 . 140
chrVI 144058 144059 . 120
chrVI 144071 144072 . 120
chrVI 144088 144089 . 380
chrVI 144097 144098 . 960
chrVI 144102 144103 . 560
chrVI 144109 144110 . 440
chrVI 144118 144119 . 860
chrVI 144132 144133 . 120
chrVI 144137 144138 . 700
chrVI 144142 144143 . 820
chrVI 144142 144143 . 140
chrVI 144144 144145 . 120
chrVI 144157 144158 . 1040
chrVI 144159 144160 . 140
chrVI 144165 144166 . 160
chrVI 144177 144178 . 220
chrVI 144182 144183 . 520
chrVI 144191 144192 . 360
chrVI 144199 144200 . 140
chrVI 144203 144204 . 300
chrVI 144218 144219 . 220
chrVI 144250 144251 . 200
chrVI 144273 144274 . 1740
chrVI 144277 144278 . 1360
chrVI 144311 144312 . 1880
chrVI 144332 144333 . 140
chrVI 144357 144358 . 360
chrVI 144359 144360 . 340
chrVI 144361 144362 . 120
chrVI 144376 144377 . 120
chrVI 144379 144380 . 120
chrVI 144391 144392 . 120
chrVI 144429 144430 . 120
chrVI 144463 144464 . 200
chrVI 144510 144511 . 300
chrVI 144518 144519 . 160
chrVI 144526 144527 . 120
chrVI 144537 144538 . 120
chrVI 144544 144545 . 140
chrVI 144552 144553 . 320
chrVI 144555 144556 . 140
chrVI 144605 144606 . 320
chrVI 144671 144672 . 160
chrVI 144684 144685 . 580
chrVI 144692 144693 . 180
chrVI 144702 144703 . 180
chrVI 144706 144707 . 580
chrVI 144742 144743 . 140
chrVI 144776 144777 . 120
chrVI 144841 144842 . 240
chrVI 144858 144859 . 1340
chrVI 144893 144894 . 260
chrVI 144922 144923 . 1940
chrVI 144927 144928 . 120
chrVI 144930 144931 . 120
chrVI 144938 144939 . 300
chrVI 144965 144966 . 1180
chrVI 145079 145080 . 120
chrVI 145090 145091 . 380
chrVI 145121 145122 . 160
chrVI 145131 145132 . 280
chrVI 145147 145148 . 460
chrVI 146959 146960 . 200
chrVI 146961 146962 . 160
chrVI 146969 146970 . 1420
chrVI 146976 146977 . 580
chrVI 146983 146984 . 980
chrVI 146985 146986 . 400
chrVI 146986 146987 . 120
chrVI 146987 146988 . 300
chrVI 146987 146988 . 180
chrVI 146988 146989 . 300
chrVI 146988 146989 . 120
chrVI 146990 146991 . 1320
chrVI 146992 146993 . 200
chrVI 146993 146994 . 120
chrVI 146993 146994 . 120
chrVI 146994 146995 . 140
chrVI 146998 146999 . 2600
chrVI 147003 147004 . 540
chrVI 147007 147008 . 120
chrVI 147009 147010 . 180
chrVI 147013 147014 . 180
chrVI 147014 147015 . 220
chrVI 147018 147019 . 140
chrVI 147026 147027 . 500
chrVI 147040 147041 . 220
chrVI 147046 147047 . 140
chrVI 147050 147051 . 180
chrVI 147052 147053 . 1120
chrVI 147055 147056 . 1980
chrVI 147062 147063 . 160
chrVI 147065 147066 . 1080
chrVI 147066 147067 . 460
chrVI 147073 147074 . 300
chrVI 147077 147078 . 3100
chrVI 147086 147087 . 420
chrVI 147088 147089 . 120
chrVI 147089 147090 . 240
chrVI 147090 147091 . 160
chrVI 147094 147095 . 140
chrVI 147095 147096 . 400
chrVI 147096 147097 . 340
chrVI 147106 147107 . 1300
chrVI 147114 147115 . 200
chrVI 147114 147115 . 600
chrVI 147115 147116 . 120
chrVI 147125 147126 . 240
chrVI 147163 147164 . 240
chrVI 147401 147402 . 120
chrVI 147416 147417 . 120
chrVI 147430 147431 . 120
chrVI 147530 147531 . 140
chrVI 147757 147758 . 140
chrVI 147896 147897 . 140
chrVI 148286 148287 . 140
chrVI 148297 148298 . 160
chrVI 148303 148304 . 120
chrVI 148309 148310 . 120
chrVI 148454 148455 . 280
chrVI 148484 148485 . 200
chrVI 148488 148489 . 180
chrVI 148494 148495 . 140
chrVI 148691 148692 . 120
chrVI 148699 148700 . 520
chrVI 148708 148709 . 120
chrVI 148719 148720 . 280
chrVI 148728 148729 . 160
chrVI 148738 148739 . 160
chrVI 148744 148745 . 480
chrVI 148751 148752 . 320
chrVI 148757 148758 . 200
chrVI 148774 148775 . 200
chrVI 148882 148883 . 120
chrVI 148894 148895 . 180
chrVI 148903 148904 . 740
chrVI 148912 148913 . 1120
chrVI 148928 148929 . 400
chrVI 148943 148944 . 120
chrVI 148954 148955 . 140
chrVI 148958 148959 . 220
chrVI 148983 148984 . 1040
chrVI 148989 148990 . 2820
chrVI 148997 148998 . 120
chrVI 149046 149047 . 1100
chrVI 149513 149514 . 120
chrVI 149551 149552 . 180
chrVI 149638 149639 . 440
chrVI 149651 149652 . 320
chrVI 149677 149678 . 200
chrVI 149686 149687 . 140
chrVI 149812 149813 . 360
chrVI 149830 149831 . 120
chrVI 149834 149835 . 120
chrVI 149838 149839 . 120
chrVI 149842 149843 . 120
chrVI 149846 149847 . 140
chrVI 149849 149850 . 280
chrVI 149854 149855 . 240
chrVI 149855 149856 . 120
chrVI 149855 149856 . 620
chrVI 149859 149860 . 120
chrVI 149862 149863 . 1920
chrVI 149867 149868 . 240
chrVI 149918 149919 . 180
chrVI 149921 149922 . 440
chrVI 149922 149923 . 260
chrVI 149925 149926 . 760
chrVI 149926 149927 . 160
chrVI 149926 149927 . 980
chrVI 149927 149928 . 140
chrVI 149928 149929 . 1200
chrVI 149929 149930 . 140
chrVI 149930 149931 . 2120
chrVI 149933 149934 . 180
chrVI 149935 149936 . 1960
chrVI 149940 149941 . 140
chrVI 149940 149941 . 800
chrVI 149941 149942 . 140
chrVI 149941 149942 . 260
chrVI 149946 149947 . 340
chrVI 149952 149953 . 560
chrVI 149959 149960 . 320
chrVI 149962 149963 . 260
chrVI 149967 149968 . 260
chrVI 149976 149977 . 120
chrVI 150336 150337 . 120
chrVI 150562 150563 . 200
chrVI 151561 151562 . 140
chrVI 151772 151773 . 160
chrVI 151774 151775 . 420
chrVI 151810 151811 . 380
chrVI 151826 151827 . 200
chrVI 151845 151846 . 160
chrVI 151853 151854 . 560
chrVI 151856 151857 . 280
chrVI 151884 151885 . 240
chrVI 151933 151934 . 1360
chrVI 151943 151944 . 220
chrVI 151944 151945 . 140
chrVI 151960 151961 . 780
chrVI 151969 151970 . 700
chrVI 151979 151980 . 2660
chrVI 151998 151999 . 460
chrVI 152003 152004 . 120
chrVI 152019 152020 . 240
chrVI 152030 152031 . 120
chrVI 152134 152135 . 220
chrVI 152149 152150 . 200
chrVI 152158 152159 . 540
chrVI 152170 152171 . 500
chrVI 152176 152177 . 140
chrVI 152182 152183 . 920
chrVI 152208 152209 . 160
chrVI 152222 152223 . 600
chrVI 152283 152284 . 140
chrVI 152314 152315 . 900
chrVI 152486 152487 . 260
chrVI 152521 152522 . 180
chrVI 152579 152580 . 140
chrVI 152584 152585 . 220
chrVI 152587 152588 . 120
chrVI 152678 152679 . 380
chrVI 152696 152697 . 460
chrVI 153175 153176 . 160
chrVI 153186 153187 . 120
chrVI 153190 153191 . 140
chrVI 153196 153197 . 120
chrVI 153207 153208 . 220
chrVI 153207 153208 . 560
chrVI 153211 153212 . 180
chrVI 153212 153213 . 240
chrVI 153215 153216 . 200
chrVI 153218 153219 . 620
chrVI 153221 153222 . 120
chrVI 153221 153222 . 740
chrVI 153223 153224 . 160
chrVI 153227 153228 . 280
chrVI 153230 153231 . 180
chrVI 153235 153236 . 120
chrVI 153241 153242 . 160
chrVI 153241 153242 . 180
chrVI 153262 153263 . 360
chrVI 153262 153263 . 120
chrVI 153263 153264 . 340
chrVI 153263 153264 . 680
chrVI 153267 153268 . 460
chrVI 153270 153271 . 460
chrVI 153271 153272 . 2720
chrVI 153272 153273 . 120
chrVI 153273 153274 . 1600
chrVI 153278 153279 . 140
chrVI 153280 153281 . 1780
chrVI 153284 153285 . 200
chrVI 153284 153285 . 120
chrVI 153291 153292 . 120
chrVI 153292 153293 . 800
chrVI 153292 153293 . 780
chrVI 153296 153297 . 120
chrVI 153300 153301 . 240
chrVI 153302 153303 . 520
chrVI 153304 153305 . 220
chrVI 153309 153310 . 200
chrVI 153310 153311 . 740
chrVI 153310 153311 . 400
chrVI 153312 153313 . 120
chrVI 153316 153317 . 280
chrVI 153319 153320 . 340
chrVI 153321 153322 . 140
chrVI 153326 153327 . 220
chrVI 153330 153331 . 120
chrVI 153334 153335 . 120
chrVI 153347 153348 . 160
chrVI 153350 153351 . 140
chrVI 153358 153359 . 120
chrVI 154253 154254 . 120
chrVI 154307 154308 . 160
chrVI 154333 154334 . 280
chrVI 154362 154363 . 140
chrVI 154400 154401 . 200
chrVI 154405 154406 . 640
chrVI 154413 154414 . 140
chrVI 154417 154418 . 240
chrVI 154421 154422 . 120
chrVI 154429 154430 . 180
chrVI 154436 154437 . 140
chrVI 154451 154452 . 140
chrVI 154465 154466 . 200
chrVI 154482 154483 . 880
chrVI 154537 154538 . 540
chrVI 155910 155911 . 720
chrVI 155931 155932 . 1720
chrVI 155937 155938 . 120
chrVI 155953 155954 . 180
chrVI 155954 155955 . 320
chrVI 155964 155965 . 140
chrVI 155971 155972 . 180
chrVI 155972 155973 . 480
chrVI 156006 156007 . 220
chrVI 156011 156012 . 200
chrVI 156012 156013 . 2300
chrVI 156012 156013 . 320
chrVI 156013 156014 . 180
chrVI 156014 156015 . 840
chrVI 156016 156017 . 960
chrVI 156016 156017 . 120
chrVI 156017 156018 . 360
chrVI 156017 156018 . 120
chrVI 156018 156019 . 220
chrVI 156020 156021 . 260
chrVI 156021 156022 . 500
chrVI 156022 156023 . 240
chrVI 156023 156024 . 320
chrVI 156024 156025 . 920
chrVI 156027 156028 . 840
chrVI 156027 156028 . 120
chrVI 156028 156029 . 580
chrVI 156029 156030 . 380
chrVI 156033 156034 . 600
chrVI 156033 156034 . 200
chrVI 156034 156035 . 120
chrVI 156038 156039 . 860
chrVI 156040 156041 . 140
chrVI 156040 156041 . 260
chrVI 156045 156046 . 120
chrVI 156046 156047 . 180
chrVI 156050 156051 . 580
chrVI 156064 156065 . 440
chrVI 156066 156067 . 160
chrVI 156069 156070 . 900
chrVI 156086 156087 . 380
chrVI 156094 156095 . 520
chrVI 156095 156096 . 340
chrVI 156097 156098 . 160
chrVI 156101 156102 . 920
chrVI 156109 156110 . 260
chrVI 156125 156126 . 640
chrVI 156130 156131 . 200
chrVI 156136 156137 . 600
chrVI 156140 156141 . 240
chrVI 156144 156145 . 120
chrVI 156146 156147 . 340
chrVI 156148 156149 . 240
chrVI 156150 156151 . 360
chrVI 156158 156159 . 200
chrVI 156199 156200 . 160
chrVI 156209 156210 . 120
chrVI 156210 156211 . 400
chrVI 156213 156214 . 720
chrVI 156245 156246 . 160
chrVI 156254 156255 . 340
chrVI 156254 156255 . 540
chrVI 156255 156256 . 120
chrVI 156255 156256 . 120
chrVI 156261 156262 . 120
chrVI 156262 156263 . 260
chrVI 156275 156276 . 1160
chrVI 156284 156285 . 220
chrVI 156370 156371 . 280
chrVI 156421 156422 . 120
chrVI 156422 156423 . 240
chrVI 156431 156432 . 120
chrVI 156478 156479 . 380
chrVI 156508 156509 . 260
chrVI 156529 156530 . 560
chrVI 156546 156547 . 560
chrVI 156565 156566 . 420
chrVI 156565 156566 . 140
chrVI 156588 156589 . 280
chrVI 156609 156610 . 440
chrVI 156646 156647 . 1880
chrVI 156719 156720 . 440
chrVI 156727 156728 . 360
chrVI 156728 156729 . 200
chrVI 156805 156806 . 120
chrVI 156850 156851 . 700
chrVI 156867 156868 . 520
chrVI 156917 156918 . 1380
chrVI 156926 156927 . 160
chrVI 156929 156930 . 640
chrVI 156989 156990 . 680
chrVI 157023 157024 . 120
chrVI 157069 157070 . 1680
chrVI 157098 157099 . 160
chrVI 157109 157110 . 420
chrVI 157115 157116 . 1140
chrVI 157118 157119 . 700
chrVI 157122 157123 . 500
chrVI 157194 157195 . 340
chrVI 157232 157233 . 320
chrVI 157240 157241 . 1100
chrVI 157268 157269 . 580
chrVI 157277 157278 . 160
chrVI 157287 157288 . 500
chrVI 157316 157317 . 120
chrVI 157333 157334 . 280
chrVI 157369 157370 . 680
chrVI 157507 157508 . 580
chrVI 157510 157511 . 500
chrVI 157516 157517 . 460
chrVI 157598 157599 . 260
chrVI 157641 157642 . 2960
chrVI 157655 157656 . 440
chrVI 157660 157661 . 220
chrVI 157669 157670 . 120
chrVI 157673 157674 . 160
chrVI 157675 157676 . 120
chrVI 157681 157682 . 300
chrVI 157755 157756 . 1760
chrVI 157772 157773 . 520
chrVI 157780 157781 . 140
chrVI 157784 157785 . 760
chrVI 157796 157797 . 640
chrVI 157799 157800 . 640
chrVI 157802 157803 . 120
chrVI 157803 157804 . 440
chrVI 157814 157815 . 180
chrVI 157825 157826 . 920
chrVI 157827 157828 . 1620
chrVI 157835 157836 . 820
chrVI 157838 157839 . 1380
chrVI 157838 157839 . 240
chrVI 157841 157842 . 120
chrVI 157841 157842 . 380
chrVI 157843 157844 . 320
chrVI 157844 157845 . 160
chrVI 157847 157848 . 400
chrVI 157848 157849 . 120
chrVI 157849 157850 . 480
chrVI 157850 157851 . 1120
chrVI 157851 157852 . 160
chrVI 157851 157852 . 160
chrVI 157859 157860 . 420
chrVI 157859 157860 . 200
chrVI 157860 157861 . 520
chrVI 157860 157861 . 120
chrVI 157861 157862 . 120
chrVI 157861 157862 . 220
chrVI 157863 157864 . 320
chrVI 157863 157864 . 260
chrVI 157864 157865 . 120
chrVI 157864 157865 . 660
chrVI 157865 157866 . 180
chrVI 157867 157868 . 360
chrVI 157868 157869 . 660
chrVI 157868 157869 . 800
chrVI 157869 157870 . 640
chrVI 157870 157871 . 280
chrVI 157875 157876 . 440
chrVI 157877 157878 . 480
chrVI 157878 157879 . 340
chrVI 157885 157886 . 580
chrVI 157888 157889 . 780
chrVI 157888 157889 . 140
chrVI 157889 157890 . 120
chrVI 157889 157890 . 720
chrVI 157891 157892 . 460
chrVI 157895 157896 . 140
chrVI 157896 157897 . 580
chrVI 157897 157898 . 160
chrVI 157899 157900 . 580
chrVI 157903 157904 . 320
chrVI 157931 157932 . 120
chrVI 157953 157954 . 700
chrVI 157958 157959 . 180
chrVI 157961 157962 . 120
chrVI 157975 157976 . 200
chrVI 157986 157987 . 540
chrVI 158041 158042 . 200
chrVI 158063 158064 . 120
chrVI 158070 158071 . 1840
chrVI 158076 158077 . 200
chrVI 158081 158082 . 1340
chrVI 158088 158089 . 480
chrVI 158091 158092 . 580
chrVI 158096 158097 . 320
chrVI 158107 158108 . 400
chrVI 158208 158209 . 120
chrVI 158220 158221 . 120
chrVI 158230 158231 . 160
chrVI 158310 158311 . 120
chrVI 158324 158325 . 140
chrVI 158392 158393 . 140
chrVI 158408 158409 . 180
chrVI 158436 158437 . 240
chrVI 158448 158449 . 400
chrVI 158459 158460 . 140
chrVI 158644 158645 . 400
chrVI 158645 158646 . 160
chrVI 158791 158792 . 200
chrVI 158803 158804 . 120
chrVI 158834 158835 . 580
chrVI 158838 158839 . 300
chrVI 158852 158853 . 200
chrVI 158949 158950 . 700
chrVI 158960 158961 . 1760
chrVI 158970 158971 . 120
chrVI 158991 158992 . 1380
chrVI 158994 158995 . 540
chrVI 159002 159003 . 1200
chrVI 159011 159012 . 340
chrVI 159049 159050 . 120
chrVI 159141 159142 . 260
chrVI 159155 159156 . 220
chrVI 159155 159156 . 200
chrVI 159163 159164 . 240
chrVI 159166 159167 . 140
chrVI 159175 159176 . 320
chrVI 159176 159177 . 600
chrVI 159181 159182 . 260
chrVI 159185 159186 . 820
chrVI 159189 159190 . 960
chrVI 159193 159194 . 480
chrVI 159193 159194 . 120
chrVI 159194 159195 . 120
chrVI 159195 159196 . 940
chrVI 159201 159202 . 120
chrVI 159207 159208 . 1040
chrVI 159234 159235 . 340
chrVI 159234 159235 . 160
chrVI 159243 159244 . 500
chrVI 159250 159251 . 380
chrVI 159252 159253 . 200
chrVI 159265 159266 . 160
chrVI 159332 159333 . 380
chrVI 159360 159361 . 240
chrVI 159363 159364 . 260
chrVI 159371 159372 . 1240
chrVI 159380 159381 . 460
chrVI 159380 159381 . 180
chrVI 159383 159384 . 260
chrVI 159388 159389 . 980
chrVI 159393 159394 . 180
chrVI 159398 159399 . 1540
chrVI 159401 159402 . 380
chrVI 159405 159406 . 220
chrVI 159406 159407 . 120
chrVI 159411 159412 . 640
chrVI 159415 159416 . 680
chrVI 159510 159511 . 140
chrVI 159541 159542 . 200
chrVI 159546 159547 . 1220
chrVI 159716 159717 . 580
chrVI 159728 159729 . 140
chrVI 159732 159733 . 480
chrVI 159755 159756 . 320
chrVI 159764 159765 . 140
chrVI 159857 159858 . 740
chrVI 159872 159873 . 360
chrVI 159938 159939 . 440
chrVI 160028 160029 . 180
chrVI 160055 160056 . 880
chrVI 160192 160193 . 620
chrVI 160202 160203 . 620
chrVI 160213 160214 . 2660
chrVI 160220 160221 . 340
chrVI 160225 160226 . 200
chrVI 160236 160237 . 660
chrVI 160286 160287 . 120
chrVI 160358 160359 . 120
chrVI 160377 160378 . 140
chrVI 160387 160388 . 200
chrVI 160391 160392 . 160
chrVI 160403 160404 . 180
chrVI 160405 160406 . 120
chrVI 160413 160414 . 120
chrVI 160417 160418 . 160
chrVI 160421 160422 . 160
chrVI 160424 160425 . 120
chrVI 160440 160441 . 120
chrVI 160449 160450 . 120
chrVI 160452 160453 . 260
chrVI 160459 160460 . 160
chrVI 160463 160464 . 460
chrVI 160465 160466 . 120
chrVI 160472 160473 . 120
chrVI 160473 160474 . 160
chrVI 160476 160477 . 160
chrVI 160497 160498 . 140
chrVI 160593 160594 . 160
chrVI 160640 160641 . 120
chrVI 160642 160643 . 360
chrVI 160801 160802 . 380
chrVI 160986 160987 . 1220
chrVI 160993 160994 . 260
chrVI 161077 161078 . 160
chrVI 161149 161150 . 420
chrVI 161167 161168 . 420
chrVI 161192 161193 . 120
chrVI 161316 161317 . 1220
chrVI 161489 161490 . 180
chrVI 161578 161579 . 160
chrVI 161614 161615 . 260
chrVI 161650 161651 . 140
chrVI 161709 161710 . 220
chrVI 161777 161778 . 280
chrVI 161792 161793 . 140
chrVI 161810 161811 . 960
chrVI 161901 161902 . 120
chrVI 161973 161974 . 160
chrVI 161989 161990 . 180
chrVI 161994 161995 . 140
chrVI 162050 162051 . 120
chrVI 162103 162104 . 120
chrVI 162111 162112 . 220
chrVI 162127 162128 . 140
chrVI 162141 162142 . 180
chrVI 162147 162148 . 1040
chrVI 162151 162152 . 1300
chrVI 162156 162157 . 260
chrVI 162159 162160 . 120
chrVI 162198 162199 . 120
chrVI 162222 162223 . 240
chrVI 162260 162261 . 240
chrVI 162279 162280 . 140
chrVI 162326 162327 . 120
chrVI 162357 162358 . 120
chrVI 162374 162375 . 160
chrVI 162381 162382 . 180
chrVI 162388 162389 . 480
chrVI 162394 162395 . 200
chrVI 162400 162401 . 120
chrVI 162401 162402 . 120
chrVI 162402 162403 . 120
chrVI 162402 162403 . 380
chrVI 162404 162405 . 120
chrVI 162410 162411 . 140
chrVI 162413 162414 . 160
chrVI 162416 162417 . 160
chrVI 162422 162423 . 940
chrVI 162549 162550 . 140
chrVI 162556 162557 . 240
chrVI 162564 162565 . 120
chrVI 162579 162580 . 140
chrVI 162713 162714 . 540
chrVI 162732 162733 . 240
chrVI 162875 162876 . 180
chrVI 162904 162905 . 400
chrVI 163011 163012 . 140
chrVI 163192 163193 . 120
chrVI 163218 163219 . 120
chrVI 163218 163219 . 300
chrVI 163228 163229 . 140
chrVI 163297 163298 . 200
chrVI 163319 163320 . 260
chrVI 163340 163341 . 700
chrVI 163366 163367 . 180
chrVI 163508 163509 . 120
chrVI 163537 163538 . 260
chrVI 163556 163557 . 1280
chrVI 163564 163565 . 600
chrVI 163578 163579 . 260
chrVI 163673 163674 . 120
chrVI 163686 163687 . 120
chrVI 163874 163875 . 440
chrVI 163965 163966 . 220
chrVI 163971 163972 . 340
chrVI 164041 164042 . 240
chrVI 164052 164053 . 140
chrVI 164120 164121 . 140
chrVI 164174 164175 . 1740
chrVI 164184 164185 . 320
chrVI 164201 164202 . 560
chrVI 164334 164335 . 180
chrVI 164375 164376 . 520
chrVI 164380 164381 . 140
chrVI 164517 164518 . 120
chrVI 164525 164526 . 480
chrVI 164533 164534 . 120
chrVI 164543 164544 . 300
chrVI 164562 164563 . 120
chrVI 164675 164676 . 420
chrVI 164687 164688 . 980
chrVI 164689 164690 . 520
chrVI 164690 164691 . 240
chrVI 164707 164708 . 120
chrVI 164722 164723 . 900
chrVI 164728 164729 . 140
chrVI 164833 164834 . 140
chrVI 164837 164838 . 300
chrVI 164845 164846 . 200
chrVI 164851 164852 . 340
chrVI 164860 164861 . 800
chrVI 164861 164862 . 240
chrVI 164862 164863 . 120
chrVI 164865 164866 . 340
chrVI 164866 164867 . 120
chrVI 164866 164867 . 140
chrVI 164867 164868 . 440
chrVI 164868 164869 . 500
chrVI 164869 164870 . 440
chrVI 164869 164870 . 120
chrVI 164870 164871 . 120
chrVI 164870 164871 . 120
chrVI 164871 164872 . 220
chrVI 164871 164872 . 140
chrVI 164873 164874 . 240
chrVI 164881 164882 . 660
chrVI 164892 164893 . 480
chrVI 164918 164919 . 920
chrVI 164926 164927 . 5580
chrVI 164933 164934 . 1040
chrVI 164933 164934 . 120
chrVI 164936 164937 . 180
chrVI 164938 164939 . 240
chrVI 164945 164946 . 1220
chrVI 164947 164948 . 160
chrVI 164948 164949 . 1160
chrVI 164951 164952 . 220
chrVI 164955 164956 . 260
chrVI 164959 164960 . 400
chrVI 164964 164965 . 620
chrVI 164977 164978 . 480
chrVI 165138 165139 . 120
chrVI 165938 165939 . 140
chrVI 165953 165954 . 280
chrVI 166028 166029 . 260
chrVI 166218 166219 . 140
chrVI 166259 166260 . 220
chrVI 166262 166263 . 220
chrVI 166386 166387 . 320
chrVI 166454 166455 . 140
chrVI 166605 166606 . 160
chrVI 166608 166609 . 160
chrVI 166612 166613 . 180
chrVI 166616 166617 . 360
chrVI 166620 166621 . 300
chrVI 166626 166627 . 460
chrVI 166628 166629 . 120
chrVI 166637 166638 . 160
chrVI 166646 166647 . 760
chrVI 166661 166662 . 320
chrVI 166663 166664 . 740
chrVI 166675 166676 . 1120
chrVI 166694 166695 . 280
chrVI 166790 166791 . 120
chrVI 166812 166813 . 660
chrVI 166821 166822 . 200
chrVI 166826 166827 . 880
chrVI 166840 166841 . 920
chrVI 166851 166852 . 120
chrVI 166853 166854 . 280
chrVI 166968 166969 . 120
chrVI 166978 166979 . 120
chrVI 166981 166982 . 160
chrVI 167004 167005 . 1460
chrVI 167012 167013 . 180
chrVI 167020 167021 . 120
chrVI 167109 167110 . 300
chrVI 167127 167128 . 1780
chrVI 167136 167137 . 160
chrVI 167149 167150 . 400
chrVI 167149 167150 . 980
chrVI 167153 167154 . 2300
chrVI 167157 167158 . 600
chrVI 167162 167163 . 600
chrVI 167169 167170 . 140
chrVI 167221 167222 . 120
chrVI 167278 167279 . 180
chrVI 167305 167306 . 660
chrVI 167323 167324 . 240
chrVI 167326 167327 . 120
chrVI 167327 167328 . 140
chrVI 167328 167329 . 1020
chrVI 167333 167334 . 160
chrVI 167336 167337 . 1420
chrVI 167340 167341 . 140
chrVI 167340 167341 . 240
chrVI 167341 167342 . 120
chrVI 167341 167342 . 1280
chrVI 167343 167344 . 120
chrVI 167344 167345 . 140
chrVI 167347 167348 . 200
chrVI 167348 167349 . 2020
chrVI 167356 167357 . 520
chrVI 167358 167359 . 120
chrVI 167364 167365 . 220
chrVI 167373 167374 . 4080
chrVI 167484 167485 . 1160
chrVI 167546 167547 . 160
chrVI 167551 167552 . 120
chrVI 167578 167579 . 120
chrVI 167579 167580 . 120
chrVI 167661 167662 . 220
chrVI 167687 167688 . 600
chrVI 167700 167701 . 780
chrVI 167721 167722 . 680
chrVI 167740 167741 . 120
chrVI 167781 167782 . 520
chrVI 167840 167841 . 300
chrVI 167868 167869 . 160
chrVI 167871 167872 . 160
chrVI 167877 167878 . 120
chrVI 167892 167893 . 120
chrVI 167898 167899 . 140
chrVI 167905 167906 . 220
chrVI 168016 168017 . 140
chrVI 168062 168063 . 120
chrVI 168072 168073 . 180
chrVI 168096 168097 . 120
chrVI 168105 168106 . 280
chrVI 168106 168107 . 700
chrVI 168119 168120 . 480
chrVI 168264 168265 . 200
chrVI 168265 168266 . 480
chrVI 168271 168272 . 1120
chrVI 168273 168274 . 900
chrVI 168277 168278 . 180
chrVI 168281 168282 . 500
chrVI 168281 168282 . 1040
chrVI 168282 168283 . 120
chrVI 168292 168293 . 320
chrVI 168303 168304 . 1280
chrVI 168406 168407 . 920
chrVI 168412 168413 . 1040
chrVI 168428 168429 . 140
chrVI 168456 168457 . 260
chrVI 168458 168459 . 640
chrVI 168460 168461 . 280
chrVI 168473 168474 . 1560
chrVI 168479 168480 . 1100
chrVI 168481 168482 . 320
chrVI 168481 168482 . 120
chrVI 168493 168494 . 740
chrVI 168615 168616 . 240
chrVI 168651 168652 . 120
chrVI 168758 168759 . 220
chrVI 168764 168765 . 760
chrVI 168784 168785 . 280
chrVI 168789 168790 . 140
chrVI 168793 168794 . 160
chrVI 168817 168818 . 460
chrVI 168825 168826 . 120
chrVI 168943 168944 . 180
chrVI 168960 168961 . 760
chrVI 168964 168965 . 200
chrVI 169113 169114 . 620
chrVI 169119 169120 . 360
chrVI 169123 169124 . 200
chrVI 169129 169130 . 1000
chrVI 169146 169147 . 320
chrVI 169147 169148 . 140
chrVI 169152 169153 . 140
chrVI 169155 169156 . 120
chrVI 169162 169163 . 800
chrVI 169166 169167 . 300
chrVI 169171 169172 . 120
chrVI 169189 169190 . 300
chrVI 169280 169281 . 320
chrVI 169309 169310 . 120
chrVI 169320 169321 . 2660
chrVI 169322 169323 . 140
chrVI 169333 169334 . 180
chrVI 169342 169343 . 300
chrVI 169376 169377 . 1060
chrVI 169390 169391 . 240
chrVI 169398 169399 . 220
chrVI 169412 169413 . 1240
chrVI 169418 169419 . 440
chrVI 169420 169421 . 180
chrVI 169420 169421 . 120
chrVI 169421 169422 . 120
chrVI 169428 169429 . 120
chrVI 169433 169434 . 120
chrVI 169703 169704 . 580
chrVI 169707 169708 . 160
chrVI 169712 169713 . 200
chrVI 169718 169719 . 480
chrVI 169737 169738 . 600
chrVI 169781 169782 . 300
chrVI 169781 169782 . 200
chrVI 169790 169791 . 2240
chrVI 169799 169800 . 520
chrVI 169800 169801 . 1480
chrVI 169803 169804 . 280
chrVI 169805 169806 . 240
chrVI 169811 169812 . 900
chrVI 169814 169815 . 180
chrVI 169815 169816 . 340
chrVI 169822 169823 . 260
chrVI 169825 169826 . 160
chrVI 169843 169844 . 560
chrVI 169957 169958 . 240
chrVI 169963 169964 . 840
chrVI 169986 169987 . 520
chrVI 169997 169998 . 180
chrVI 170267 170268 . 1000
chrVI 170462 170463 . 160
chrVI 170594 170595 . 280
chrVI 170610 170611 . 240
chrVI 170616 170617 . 1120
chrVI 170649 170650 . 460
chrVI 170790 170791 . 120
chrVI 170883 170884 . 280
chrVI 170976 170977 . 300
chrVI 171048 171049 . 160
chrVI 171123 171124 . 520
chrVI 171202 171203 . 300
chrVI 171362 171363 . 600
chrVI 171423 171424 . 140
chrVI 171548 171549 . 820
chrVI 171588 171589 . 160
chrVI 171597 171598 . 1320
chrVI 171793 171794 . 380
chrVI 171923 171924 . 640
chrVI 171971 171972 . 180
chrVI 172013 172014 . 260
chrVI 172024 172025 . 140
chrVI 172050 172051 . 120
chrVI 172059 172060 . 700
chrVI 172171 172172 . 140
chrVI 172178 172179 . 580
chrVI 172216 172217 . 460
chrVI 172283 172284 . 180
chrVI 172343 172344 . 240
chrVI 172387 172388 . 120
chrVI 172397 172398 . 160
chrVI 172511 172512 . 180
chrVI 172559 172560 . 120
chrVI 172686 172687 . 840
chrVI 172883 172884 . 460
chrVI 172943 172944 . 120
chrVI 173006 173007 . 160
chrVI 173059 173060 . 600
chrVI 173252 173253 . 140
chrVI 173422 173423 . 740
chrVI 173428 173429 . 320
chrVI 173435 173436 . 440
chrVI 173445 173446 . 120
chrVI 173459 173460 . 240
chrVI 173464 173465 . 380
chrVI 173494 173495 . 180
chrVI 173498 173499 . 180
chrVI 173502 173503 . 240
chrVI 173509 173510 . 180
chrVI 173517 173518 . 160
chrVI 173519 173520 . 400
chrVI 173531 173532 . 200
chrVI 173539 173540 . 120
chrVI 173586 173587 . 160
chrVI 173619 173620 . 240
chrVI 173647 173648 . 120
chrVI 173781 173782 . 460
chrVI 173784 173785 . 240
chrVI 173823 173824 . 200
chrVI 173924 173925 . 180
chrVI 173951 173952 . 220
chrVI 173959 173960 . 180
chrVI 173972 173973 . 160
chrVI 173974 173975 . 120
chrVI 173976 173977 . 280
chrVI 173977 173978 . 140
chrVI 173978 173979 . 160
chrVI 173982 173983 . 140
chrVI 174006 174007 . 420
chrVI 174008 174009 . 200
chrVI 174008 174009 . 120
chrVI 174009 174010 . 140
chrVI 174009 174010 . 220
chrVI 174011 174012 . 120
chrVI 174011 174012 . 120
chrVI 174012 174013 . 160
chrVI 174016 174017 . 140
chrVI 174032 174033 . 120
chrVI 174040 174041 . 180
chrVI 174043 174044 . 220
chrVI 174064 174065 . 120
chrVI 174074 174075 . 160
chrVI 174076 174077 . 220
chrVI 174078 174079 . 120
chrVI 174080 174081 . 120
chrVI 174086 174087 . 400
chrVI 174090 174091 . 160
chrVI 174095 174096 . 240
chrVI 174096 174097 . 160
chrVI 174104 174105 . 560
chrVI 174108 174109 . 120
chrVI 174115 174116 . 340
chrVI 174124 174125 . 480
chrVI 174129 174130 . 120
chrVI 174132 174133 . 180
chrVI 174266 174267 . 160
chrVI 174273 174274 . 600
chrVI 174283 174284 . 860
chrVI 174313 174314 . 1260
chrVI 174390 174391 . 120
chrVI 174428 174429 . 120
chrVI 174435 174436 . 520
chrVI 174473 174474 . 120
chrVI 174477 174478 . 700
chrVI 174479 174480 . 120
chrVI 174536 174537 . 500
chrVI 174628 174629 . 220
chrVI 174695 174696 . 140
chrVI 174764 174765 . 160
chrVI 174840 174841 . 700
chrVI 175071 175072 . 300
chrVI 175160 175161 . 840
chrVI 175163 175164 . 120
chrVI 175282 175283 . 140
chrVI 175362 175363 . 2480
chrVI 175489 175490 . 120
chrVI 175596 175597 . 700
chrVI 175652 175653 . 620
chrVI 175669 175670 . 120
chrVI 175684 175685 . 160
chrVI 175791 175792 . 520
chrVI 175879 175880 . 300
chrVI 175941 175942 . 280
chrVI 175965 175966 . 160
chrVI 175978 175979 . 140
chrVI 175994 175995 . 280
chrVI 176096 176097 . 560
chrVI 176114 176115 . 1340
chrVI 176285 176286 . 200
chrVI 176324 176325 . 140
chrVI 176329 176330 . 280
chrVI 176332 176333 . 140
chrVI 176348 176349 . 180
chrVI 176408 176409 . 120
chrVI 176450 176451 . 240
chrVI 176454 176455 . 340
chrVI 176459 176460 . 260
chrVI 176463 176464 . 160
chrVI 176470 176471 . 260
chrVI 176476 176477 . 480
chrVI 176484 176485 . 140
chrVI 176484 176485 . 140
chrVI 176487 176488 . 120
chrVI 176492 176493 . 260
chrVI 176514 176515 . 220
chrVI 176517 176518 . 240
chrVI 176526 176527 . 140
chrVI 176540 176541 . 200
chrVI 176563 176564 . 120
chrVI 176565 176566 . 140
chrVI 176585 176586 . 140
chrVI 176607 176608 . 120
chrVI 176611 176612 . 1220
chrVI 176614 176615 . 720
chrVI 176617 176618 . 120
chrVI 176626 176627 . 120
chrVI 176645 176646 . 1800
chrVI 176649 176650 . 160
chrVI 176654 176655 . 400
chrVI 176657 176658 . 140
chrVI 176684 176685 . 360
chrVI 176687 176688 . 440
chrVI 176704 176705 . 2300
chrVI 176717 176718 . 180
chrVI 176721 176722 . 720
chrVI 176731 176732 . 280
chrVI 176739 176740 . 160
chrVI 176747 176748 . 340
chrVI 176759 176760 . 240
chrVI 176848 176849 . 120
chrVI 176893 176894 . 180
chrVI 176899 176900 . 240
chrVI 176902 176903 . 1520
chrVI 176908 176909 . 740
chrVI 176910 176911 . 300
chrVI 176912 176913 . 520
chrVI 176922 176923 . 240
chrVI 176923 176924 . 440
chrVI 176926 176927 . 420
chrVI 176928 176929 . 220
chrVI 176934 176935 . 320
chrVI 176941 176942 . 920
chrVI 176942 176943 . 460
chrVI 176942 176943 . 140
chrVI 176947 176948 . 460
chrVI 176957 176958 . 560
chrVI 176961 176962 . 1000
chrVI 176964 176965 . 520
chrVI 176966 176967 . 440
chrVI 176974 176975 . 960
chrVI 177009 177010 . 120
chrVI 177012 177013 . 480
chrVI 177017 177018 . 120
chrVI 177021 177022 . 120
chrVI 177086 177087 . 600
chrVI 177097 177098 . 460
chrVI 177107 177108 . 380
chrVI 177134 177135 . 200
chrVI 177149 177150 . 120
chrVI 177159 177160 . 300
chrVI 177187 177188 . 180
chrVI 177200 177201 . 180
chrVI 177220 177221 . 160
chrVI 177234 177235 . 120
chrVI 177238 177239 . 180
chrVI 177241 177242 . 320
chrVI 177279 177280 . 320
chrVI 177342 177343 . 220
chrVI 177399 177400 . 160
chrVI 177400 177401 . 140
chrVI 177434 177435 . 340
chrVI 177527 177528 . 160
chrVI 177617 177618 . 120
chrVI 177634 177635 . 260
chrVI 177700 177701 . 160
chrVI 177760 177761 . 300
chrVI 177850 177851 . 500
chrVI 177918 177919 . 180
chrVI 178036 178037 . 1240
chrVI 178156 178157 . 280
chrVI 178166 178167 . 220
chrVI 178294 178295 . 120
chrVI 178387 178388 . 360
chrVI 178567 178568 . 120
chrVI 178630 178631 . 740
chrVI 178758 178759 . 200
chrVI 178922 178923 . 1320
chrVI 179202 179203 . 400
chrVI 179262 179263 . 120
chrVI 179348 179349 . 180
chrVI 179463 179464 . 1100
chrVI 179474 179475 . 160
chrVI 179671 179672 . 180
chrVI 179783 179784 . 120
chrVI 179792 179793 . 240
chrVI 180059 180060 . 200
chrVI 180066 180067 . 340
chrVI 180071 180072 . 300
chrVI 180073 180074 . 300
chrVI 180077 180078 . 560
chrVI 180133 180134 . 120
chrVI 180156 180157 . 160
chrVI 180228 180229 . 140
chrVI 180263 180264 . 700
chrVI 180351 180352 . 140
chrVI 180394 180395 . 440
chrVI 180533 180534 . 440
chrVI 180558 180559 . 140
chrVI 180566 180567 . 800
chrVI 180568 180569 . 260
chrVI 180577 180578 . 620
chrVI 180608 180609 . 560
chrVI 180628 180629 . 1140
chrVI 180686 180687 . 160
chrVI 180735 180736 . 340
chrVI 180741 180742 . 120
chrVI 180755 180756 . 120
chrVI 180776 180777 . 1220
chrVI 180866 180867 . 260
chrVI 180883 180884 . 160
chrVI 180891 180892 . 700
chrVI 180901 180902 . 1160
chrVI 180913 180914 . 120
chrVI 180917 180918 . 1780
chrVI 180922 180923 . 120
chrVI 180931 180932 . 240
chrVI 180934 180935 . 120
chrVI 180934 180935 . 780
chrVI 180937 180938 . 540
chrVI 180941 180942 . 580
chrVI 180948 180949 . 560
chrVI 180950 180951 . 120
chrVI 180950 180951 . 280
chrVI 180952 180953 . 120
chrVI 180958 180959 . 2160
chrVI 181058 181059 . 120
chrVI 181088 181089 . 120
chrVI 181099 181100 . 120
chrVI 181110 181111 . 120
chrVI 181116 181117 . 300
chrVI 181123 181124 . 140
chrVI 181139 181140 . 120
chrVI 181163 181164 . 120
chrVI 181242 181243 . 160
chrVI 181248 181249 . 160
chrVI 181281 181282 . 120
chrVI 181400 181401 . 480
chrVI 181419 181420 . 580
chrVI 181465 181466 . 540
chrVI 181549 181550 . 1000
chrVI 181590 181591 . 240
chrVI 181687 181688 . 460
chrVI 181701 181702 . 440
chrVI 181715 181716 . 1140
chrVI 181782 181783 . 560
chrVI 182038 182039 . 660
chrVI 182048 182049 . 820
chrVI 182081 182082 . 440
chrVI 182096 182097 . 960
chrVI 182100 182101 . 420
chrVI 182104 182105 . 160
chrVI 182110 182111 . 280
chrVI 182141 182142 . 220
chrVI 182145 182146 . 980
chrVI 182149 182150 . 880
chrVI 182155 182156 . 220
chrVI 182164 182165 . 700
chrVI 182170 182171 . 220
chrVI 182175 182176 . 120
chrVI 182180 182181 . 180
chrVI 182187 182188 . 260
chrVI 182309 182310 . 280
chrVI 182319 182320 . 120
chrVI 182325 182326 . 2540
chrVI 182331 182332 . 360
chrVI 182333 182334 . 260
chrVI 182340 182341 . 320
chrVI 182456 182457 . 400
chrVI 182503 182504 . 120
chrVI 182512 182513 . 400
chrVI 182520 182521 . 560
chrVI 182607 182608 . 320
chrVI 182611 182612 . 680
chrVI 182625 182626 . 700
chrVI 182644 182645 . 2140
chrVI 182663 182664 . 620
chrVI 182700 182701 . 500
chrVI 182719 182720 . 280
chrVI 182766 182767 . 220
chrVI 182771 182772 . 600
chrVI 182784 182785 . 120
chrVI 182796 182797 . 160
chrVI 182822 182823 . 760
chrVI 182885 182886 . 140
chrVI 182895 182896 . 1040
chrVI 182932 182933 . 160
chrVI 182976 182977 . 1100
chrVI 182987 182988 . 120
chrVI 182991 182992 . 140
chrVI 182993 182994 . 460
chrVI 182997 182998 . 3020
chrVI 183013 183014 . 220
chrVI 183017 183018 . 360
chrVI 183024 183025 . 640
chrVI 183031 183032 . 120
chrVI 183033 183034 . 300
chrVI 183033 183034 . 120
chrVI 183047 183048 . 120
chrVI 183052 183053 . 540
chrVI 183055 183056 . 1700
chrVI 183066 183067 . 120
chrVI 183067 183068 . 680
chrVI 183071 183072 . 400
chrVI 183073 183074 . 160
chrVI 183075 183076 . 360
chrVI 183076 183077 . 120
chrVI 183085 183086 . 120
chrVI 183093 183094 . 260
chrVI 183099 183100 . 500
chrVI 183102 183103 . 900
chrVI 183113 183114 . 400
chrVI 183137 183138 . 120
chrVI 183154 183155 . 920
chrVI 183160 183161 . 340
chrVI 183164 183165 . 160
chrVI 183167 183168 . 1080
chrVI 183167 183168 . 1900
chrVI 183175 183176 . 500
chrVI 183182 183183 . 420
chrVI 183183 183184 . 500
chrVI 183185 183186 . 600
chrVI 183185 183186 . 120
chrVI 183188 183189 . 140
chrVI 183191 183192 . 680
chrVI 183195 183196 . 1460
chrVI 183196 183197 . 220
chrVI 183203 183204 . 420
chrVI 183206 183207 . 220
chrVI 183213 183214 . 500
chrVI 183246 183247 . 3380
chrVI 183250 183251 . 2420
chrVI 183252 183253 . 120
chrVI 183253 183254 . 260
chrVI 183254 183255 . 120
chrVI 183264 183265 . 4420
chrVI 183279 183280 . 1100
chrVI 183281 183282 . 120
chrVI 183282 183283 . 280
chrVI 183287 183288 . 340
chrVI 183290 183291 . 200
chrVI 183292 183293 . 220
chrVI 183299 183300 . 400
chrVI 183309 183310 . 180
chrVI 183311 183312 . 160
chrVI 183336 183337 . 160
chrVI 183390 183391 . 240
chrVI 183393 183394 . 120
chrVI 183398 183399 . 360
chrVI 183414 183415 . 120
chrVI 183419 183420 . 760
chrVI 183434 183435 . 140
chrVI 183575 183576 . 220
chrVI 183617 183618 . 200
chrVI 183638 183639 . 160
chrVI 183709 183710 . 220
chrVI 183724 183725 . 260
chrVI 183754 183755 . 160
chrVI 183760 183761 . 120
chrVI 183764 183765 . 760
chrVI 183769 183770 . 400
chrVI 183773 183774 . 1300
chrVI 183779 183780 . 200
chrVI 183780 183781 . 120
chrVI 183783 183784 . 160
chrVI 183794 183795 . 1280
chrVI 183805 183806 . 120
chrVI 183818 183819 . 120
chrVI 183839 183840 . 160
chrVI 183859 183860 . 240
chrVI 183902 183903 . 280
chrVI 183931 183932 . 940
chrVI 183936 183937 . 200
chrVI 183941 183942 . 800
chrVI 183941 183942 . 140
chrVI 183944 183945 . 500
chrVI 183949 183950 . 160
chrVI 183952 183953 . 900
chrVI 183956 183957 . 180
chrVI 183960 183961 . 500
chrVI 183971 183972 . 460
chrVI 183974 183975 . 1080
chrVI 183976 183977 . 120
chrVI 183977 183978 . 1940
chrVI 183983 183984 . 140
chrVI 183986 183987 . 120
chrVI 183997 183998 . 860
chrVI 184042 184043 . 780
chrVI 184045 184046 . 180
chrVI 184047 184048 . 180
chrVI 184048 184049 . 260
chrVI 184052 184053 . 480
chrVI 184053 184054 . 520
chrVI 184055 184056 . 240
chrVI 184060 184061 . 500
chrVI 184064 184065 . 580
chrVI 184067 184068 . 1380
chrVI 184074 184075 . 120
chrVI 184079 184080 . 800
chrVI 184085 184086 . 220
chrVI 184090 184091 . 420
chrVI 184104 184105 . 860
chrVI 184109 184110 . 240
chrVI 184112 184113 . 840
chrVI 184113 184114 . 300
chrVI 184114 184115 . 1520
chrVI 184114 184115 . 120
chrVI 184118 184119 . 1840
chrVI 184131 184132 . 1840
chrVI 184169 184170 . 260
chrVI 184176 184177 . 820
chrVI 184182 184183 . 560
chrVI 184186 184187 . 280
chrVI 184216 184217 . 160
chrVI 184240 184241 . 140
chrVI 184293 184294 . 280
chrVI 184305 184306 . 200
chrVI 184309 184310 . 500
chrVI 184335 184336 . 600
chrVI 184338 184339 . 180
chrVI 184339 184340 . 260
chrVI 184342 184343 . 200
chrVI 184344 184345 . 1580
chrVI 184350 184351 . 2160
chrVI 184353 184354 . 1860
chrVI 184359 184360 . 220
chrVI 184360 184361 . 600
chrVI 184364 184365 . 400
chrVI 184366 184367 . 520
chrVI 184366 184367 . 120
chrVI 184367 184368 . 180
chrVI 184367 184368 . 780
chrVI 184368 184369 . 120
chrVI 184369 184370 . 300
chrVI 184375 184376 . 860
chrVI 184379 184380 . 300
chrVI 184411 184412 . 440
chrVI 184417 184418 . 2520
chrVI 184424 184425 . 1540
chrVI 184434 184435 . 140
chrVI 184435 184436 . 720
chrVI 184448 184449 . 380
chrVI 184449 184450 . 840
chrVI 184453 184454 . 460
chrVI 184464 184465 . 140
chrVI 184471 184472 . 200
chrVI 184492 184493 . 120
chrVI 184582 184583 . 260
chrVI 184606 184607 . 260
chrVI 184727 184728 . 420
chrVI 184736 184737 . 420
chrVI 184741 184742 . 340
chrVI 184748 184749 . 200
chrVI 184756 184757 . 380
chrVI 184791 184792 . 880
chrVI 184794 184795 . 220
chrVI 184817 184818 . 120
chrVI 184822 184823 . 240
chrVI 184826 184827 . 3140
chrVI 184899 184900 . 120
chrVI 184928 184929 . 840
chrVI 184932 184933 . 600
chrVI 185000 185001 . 120
chrVI 185396 185397 . 120
chrVI 185564 185565 . 280
chrVI 185680 185681 . 200
chrVI 185862 185863 . 320
chrVI 186385 186386 . 120
chrVI 186656 186657 . 180
chrVI 189064 189065 . 1380
chrVI 189299 189300 . 260
chrVI 189420 189421 . 120
chrVI 189627 189628 . 300
chrVI 189697 189698 . 480
chrVI 189849 189850 . 520
chrVI 189858 189859 . 340
chrVI 189911 189912 . 160
chrVI 189928 189929 . 160
chrVI 189959 189960 . 320
chrVI 191312 191313 . 520
chrVI 191317 191318 . 120
chrVI 191356 191357 . 120
chrVI 191456 191457 . 1020
chrVI 191470 191471 . 960
chrVI 191482 191483 . 120
chrVI 191484 191485 . 1040
chrVI 191493 191494 . 160
chrVI 191498 191499 . 840
chrVI 191535 191536 . 380
chrVI 191549 191550 . 240
chrVI 191561 191562 . 2440
chrVI 191570 191571 . 300
chrVI 191574 191575 . 280
chrVI 191595 191596 . 120
chrVI 191603 191604 . 200
chrVI 191619 191620 . 340
chrVI 191670 191671 . 220
chrVI 191684 191685 . 140
chrVI 191703 191704 . 240
chrVI 191714 191715 . 180
chrVI 191715 191716 . 120
chrVI 191715 191716 . 160
chrVI 191723 191724 . 240
chrVI 191878 191879 . 300
chrVI 191884 191885 . 140
chrVI 192038 192039 . 160
chrVI 192068 192069 . 120
chrVI 192180 192181 . 120
chrVI 192211 192212 . 260
chrVI 192219 192220 . 380
chrVI 192342 192343 . 240
chrVI 192505 192506 . 200
chrVI 192557 192558 . 300
chrVI 192671 192672 . 220
chrVI 192672 192673 . 180
chrVI 192836 192837 . 140
chrVI 192844 192845 . 120
chrVI 192866 192867 . 180
chrVI 193120 193121 . 360
chrVI 193145 193146 . 680
chrVI 193173 193174 . 140
chrVI 193208 193209 . 1800
chrVI 193245 193246 . 160
chrVI 193403 193404 . 220
chrVI 193494 193495 . 300
chrVI 193579 193580 . 440
chrVI 193582 193583 . 140
chrVI 193641 193642 . 280
chrVI 193706 193707 . 1020
chrVI 193787 193788 . 520
chrVI 193838 193839 . 140
chrVI 193895 193896 . 140
chrVI 193956 193957 . 180
chrVI 193961 193962 . 120
chrVI 193962 193963 . 120
chrVI 193967 193968 . 180
chrVI 193990 193991 . 180
chrVI 193992 193993 . 180
chrVI 194024 194025 . 220
chrVI 194114 194115 . 580
chrVI 194203 194204 . 120
chrVI 194310 194311 . 180
chrVI 194397 194398 . 160
chrVI 194407 194408 . 420
chrVI 194418 194419 . 140
chrVI 194460 194461 . 120
chrVI 194589 194590 . 120
chrVI 194594 194595 . 120
chrVI 194620 194621 . 180
chrVI 194629 194630 . 120
chrVI 194634 194635 . 120
chrVI 194656 194657 . 120
chrVI 194662 194663 . 120
chrVI 194666 194667 . 120
chrVI 194667 194668 . 120
chrVI 194673 194674 . 160
chrVI 194683 194684 . 120
chrVI 194686 194687 . 140
chrVI 194697 194698 . 120
chrVI 194720 194721 . 120
chrVI 195222 195223 . 120
chrVI 195239 195240 . 120
chrVI 195598 195599 . 160
chrVI 195865 195866 . 180
chrVI 196027 196028 . 140
chrVI 196362 196363 . 220
chrVI 196363 196364 . 140
chrVI 196420 196421 . 560
chrVI 196427 196428 . 500
chrVI 196430 196431 . 1640
chrVI 196435 196436 . 240
chrVI 196445 196446 . 200
chrVI 196450 196451 . 380
chrVI 196452 196453 . 240
chrVI 196453 196454 . 320
chrVI 196461 196462 . 140
chrVI 196476 196477 . 160
chrVI 196484 196485 . 160
chrVI 196494 196495 . 320
chrVI 196619 196620 . 120
chrVI 196630 196631 . 660
chrVI 196638 196639 . 2340
chrVI 196639 196640 . 360
chrVI 196639 196640 . 120
chrVI 196669 196670 . 120
chrVI 196677 196678 . 460
chrVI 196680 196681 . 1020
chrVI 196682 196683 . 460
chrVI 196687 196688 . 220
chrVI 196689 196690 . 140
chrVI 196702 196703 . 120
chrVI 196714 196715 . 260
chrVI 196715 196716 . 420
chrVI 196845 196846 . 120
chrVI 196910 196911 . 140
chrVI 197035 197036 . 500
chrVI 197331 197332 . 140
chrVI 197475 197476 . 540
chrVI 197489 197490 . 380
chrVI 197497 197498 . 240
chrVI 197613 197614 . 160
chrVI 197726 197727 . 120
chrVI 197862 197863 . 940
chrVI 198043 198044 . 260
chrVI 198104 198105 . 180
chrVI 198188 198189 . 140
chrVI 198201 198202 . 340
chrVI 198318 198319 . 240
chrVI 198392 198393 . 120
chrVI 198402 198403 . 200
chrVI 198471 198472 . 200
chrVI 198528 198529 . 460
chrVI 198714 198715 . 820
chrVI 198849 198850 . 320
chrVI 198887 198888 . 140
chrVI 199025 199026 . 140
chrVI 199072 199073 . 340
chrVI 199082 199083 . 140
chrVI 199139 199140 . 300
chrVI 199215 199216 . 160
chrVI 199252 199253 . 360
chrVI 199256 199257 . 120
chrVI 199275 199276 . 420
chrVI 199334 199335 . 400
chrVI 199380 199381 . 440
chrVI 199383 199384 . 240
chrVI 199396 199397 . 360
chrVI 199400 199401 . 160
chrVI 199483 199484 . 200
chrVI 199491 199492 . 120
chrVI 199623 199624 . 260
chrVI 199627 199628 . 200
chrVI 199629 199630 . 120
chrVI 199637 199638 . 440
chrVI 199649 199650 . 180
chrVI 199668 199669 . 240
chrVI 199690 199691 . 120
chrVI 199694 199695 . 460
chrVI 199701 199702 . 240
chrVI 199714 199715 . 300
chrVI 199720 199721 . 240
chrVI 199738 199739 . 1440
chrVI 199823 199824 . 1160
chrVI 199867 199868 . 120
chrVI 199911 199912 . 600
chrVI 199919 199920 . 680
chrVI 199991 199992 . 1620
chrVI 199998 199999 . 200
chrVI 200027 200028 . 140
chrVI 200039 200040 . 1020
chrVI 200045 200046 . 300
chrVI 200056 200057 . 1200
chrVI 200256 200257 . 140
chrVI 200379 200380 . 140
chrVI 200636 200637 . 140
chrVI 200641 200642 . 440
chrVI 200737 200738 . 700
chrVI 200927 200928 . 440
chrVI 201021 201022 . 240
chrVI 201039 201040 . 120
chrVI 201111 201112 . 420
chrVI 201145 201146 . 300
chrVI 201240 201241 . 240
chrVI 201443 201444 . 120
chrVI 201535 201536 . 1460
chrVI 201565 201566 . 360
chrVI 201585 201586 . 920
chrVI 201588 201589 . 580
chrVI 201999 202000 . 1380
chrVI 202029 202030 . 200
chrVI 202546 202547 . 460
chrVI 202653 202654 . 280
chrVI 202661 202662 . 540
chrVI 202662 202663 . 140
chrVI 202666 202667 . 260
chrVI 202827 202828 . 120
chrVI 202956 202957 . 120
chrVI 202959 202960 . 160
chrVI 202971 202972 . 420
chrVI 203007 203008 . 300
chrVI 203022 203023 . 340
chrVI 203122 203123 . 380
chrVI 203133 203134 . 140
chrVI 203140 203141 . 560
chrVI 203154 203155 . 180
chrVI 203316 203317 . 220
chrVI 203319 203320 . 620
chrVI 203367 203368 . 180
chrVI 203443 203444 . 180
chrVI 203476 203477 . 140
chrVI 203480 203481 . 1200
chrVI 203485 203486 . 120
chrVI 203489 203490 . 380
chrVI 203495 203496 . 260
chrVI 203502 203503 . 160
chrVI 203515 203516 . 120
chrVI 203520 203521 . 120
chrVI 203523 203524 . 840
chrVI 203529 203530 . 840
chrVI 203534 203535 . 3520
chrVI 203543 203544 . 900
chrVI 203546 203547 . 1120
chrVI 203549 203550 . 820
chrVI 203549 203550 . 400
chrVI 203554 203555 . 2780
chrVI 203564 203565 . 2320
chrVI 203570 203571 . 400
chrVI 203577 203578 . 420
chrVI 203578 203579 . 140
chrVI 203585 203586 . 340
chrVI 203599 203600 . 120
chrVI 203603 203604 . 320
chrVI 203721 203722 . 680
chrVI 203726 203727 . 200
chrVI 203742 203743 . 160
chrVI 203764 203765 . 360
chrVI 204579 204580 . 200
chrVI 204700 204701 . 160
chrVI 204853 204854 . 220
chrVI 204854 204855 . 460
chrVI 204860 204861 . 280
chrVI 204863 204864 . 180
chrVI 204864 204865 . 340
chrVI 204865 204866 . 1320
chrVI 204867 204868 . 300
chrVI 204872 204873 . 180
chrVI 204877 204878 . 400
chrVI 204879 204880 . 120
chrVI 204882 204883 . 520
chrVI 204883 204884 . 280
chrVI 204886 204887 . 820
chrVI 204886 204887 . 420
chrVI 204889 204890 . 1480
chrVI 204893 204894 . 420
chrVI 204894 204895 . 320
chrVI 204897 204898 . 120
chrVI 204903 204904 . 1480
chrVI 205063 205064 . 140
chrVI 205069 205070 . 220
chrVI 205081 205082 . 1060
chrVI 205221 205222 . 440
chrVI 205269 205270 . 860
chrVI 205356 205357 . 320
chrVI 205462 205463 . 120
chrVI 205472 205473 . 200
chrVI 205487 205488 . 340
chrVI 205528 205529 . 160
chrVI 205600 205601 . 220
chrVI 205605 205606 . 240
chrVI 205723 205724 . 780
chrVI 205821 205822 . 260
chrVI 205826 205827 . 120
chrVI 205831 205832 . 140
chrVI 205844 205845 . 400
chrVI 205846 205847 . 920
chrVI 205855 205856 . 580
chrVI 205880 205881 . 220
chrVI 205889 205890 . 820
chrVI 205899 205900 . 200
chrVI 205903 205904 . 140
chrVI 205907 205908 . 680
chrVI 205910 205911 . 320
chrVI 205917 205918 . 120
chrVI 205922 205923 . 260
chrVI 205925 205926 . 120
chrVI 205930 205931 . 160
chrVI 205932 205933 . 620
chrVI 205933 205934 . 460
chrVI 205935 205936 . 220
chrVI 205940 205941 . 780
chrVI 205944 205945 . 1220
chrVI 205944 205945 . 280
chrVI 205945 205946 . 120
chrVI 205951 205952 . 260
chrVI 205952 205953 . 320
chrVI 205956 205957 . 260
chrVI 206002 206003 . 360
chrVI 206039 206040 . 120
chrVI 206130 206131 . 140
chrVI 206221 206222 . 480
chrVI 206232 206233 . 140
chrVI 206283 206284 . 120
chrVI 206404 206405 . 480
chrVI 206408 206409 . 200
chrVI 206425 206426 . 540
chrVI 206444 206445 . 320
chrVI 206447 206448 . 420
chrVI 206610 206611 . 3800
chrVI 206727 206728 . 1180
chrVI 206789 206790 . 2420
chrVI 206884 206885 . 400
chrVI 206897 206898 . 520
chrVI 206938 206939 . 120
chrVI 206941 206942 . 700
chrVI 206952 206953 . 380
chrVI 207083 207084 . 140
chrVI 207101 207102 . 280
chrVI 207261 207262 . 120
chrVI 207265 207266 . 140
chrVI 207269 207270 . 140
chrVI 207278 207279 . 320
chrVI 207283 207284 . 120
chrVI 207294 207295 . 360
chrVI 207307 207308 . 660
chrVI 207311 207312 . 920
chrVI 207317 207318 . 140
chrVI 207322 207323 . 400
chrVI 207350 207351 . 240
chrVI 207358 207359 . 200
chrVI 207360 207361 . 440
chrVI 207364 207365 . 340
chrVI 207368 207369 . 400
chrVI 207374 207375 . 560
chrVI 207378 207379 . 380
chrVI 207381 207382 . 160
chrVI 208366 208367 . 180
chrVI 208391 208392 . 140
chrVI 208416 208417 . 160
chrVI 208577 208578 . 780
chrVI 208698 208699 . 600
chrVI 208736 208737 . 460
chrVI 208739 208740 . 180
chrVI 210164 210165 . 360
chrVI 210178 210179 . 280
chrVI 210197 210198 . 340
chrVI 210201 210202 . 1020
chrVI 210212 210213 . 660
chrVI 210226 210227 . 460
chrVI 210282 210283 . 1120
chrVI 210286 210287 . 140
chrVI 210301 210302 . 500
chrVI 210395 210396 . 480
chrVI 210417 210418 . 620
chrVI 210553 210554 . 500
chrVI 210563 210564 . 240
chrVI 210572 210573 . 140
chrVI 210652 210653 . 540
chrVI 210657 210658 . 780
chrVI 210665 210666 . 200
chrVI 210761 210762 . 120
chrVI 210764 210765 . 300
chrVI 210772 210773 . 120
chrVI 210774 210775 . 1240
chrVI 210776 210777 . 580
chrVI 210777 210778 . 120
chrVI 210781 210782 . 300
chrVI 210783 210784 . 480
chrVI 210791 210792 . 4800
chrVI 210795 210796 . 220
chrVI 210798 210799 . 360
chrVI 210801 210802 . 160
chrVI 210802 210803 . 1720
chrVI 210805 210806 . 560
chrVI 210808 210809 . 280
chrVI 210809 210810 . 120
chrVI 210821 210822 . 120
chrVI 210822 210823 . 480
chrVI 210822 210823 . 460
chrVI 210823 210824 . 120
chrVI 210834 210835 . 700
chrVI 210836 210837 . 860
chrVI 210837 210838 . 360
chrVI 210837 210838 . 360
chrVI 210838 210839 . 340
chrVI 210843 210844 . 220
chrVI 210852 210853 . 620
chrVI 210854 210855 . 2180
chrVI 210861 210862 . 440
chrVI 210867 210868 . 140
chrVI 211022 211023 . 300
chrVI 211025 211026 . 140
chrVI 211028 211029 . 160
chrVI 211189 211190 . 780
chrVI 211215 211216 . 380
chrVI 211231 211232 . 120
chrVI 211326 211327 . 140
chrVI 211344 211345 . 380
chrVI 211351 211352 . 160
chrVI 211490 211491 . 140
chrVI 211491 211492 . 220
chrVI 211495 211496 . 240
chrVI 211501 211502 . 120
chrVI 212077 212078 . 340
chrVI 212094 212095 . 220
chrVI 212137 212138 . 180
chrVI 212138 212139 . 600
chrVI 212259 212260 . 120
chrVI 212562 212563 . 140
chrVI 212570 212571 . 540
chrVI 212624 212625 . 320
chrVI 212625 212626 . 300
chrVI 212827 212828 . 120
chrVI 212830 212831 . 180
chrVI 212854 212855 . 180
chrVI 212883 212884 . 140
chrVI 212978 212979 . 120
chrVI 212990 212991 . 740
chrVI 212997 212998 . 120
chrVI 213012 213013 . 1100
chrVI 213017 213018 . 140
chrVI 213033 213034 . 940
chrVI 213039 213040 . 120
chrVI 213041 213042 . 660
chrVI 213042 213043 . 420
chrVI 213043 213044 . 120
chrVI 213048 213049 . 220
chrVI 213053 213054 . 260
chrVI 213058 213059 . 580
chrVI 213059 213060 . 280
chrVI 213060 213061 . 120
chrVI 213065 213066 . 360
chrVI 213100 213101 . 1860
chrVI 213107 213108 . 200
chrVI 213110 213111 . 160
chrVI 213111 213112 . 160
chrVI 213112 213113 . 140
chrVI 213113 213114 . 240
chrVI 213149 213150 . 340
chrVI 213152 213153 . 160
chrVI 213165 213166 . 1240
chrVI 213188 213189 . 300
chrVI 213345 213346 . 640
chrVI 213359 213360 . 240
chrVI 213431 213432 . 340
chrVI 213446 213447 . 1920
chrVI 213451 213452 . 140
chrVI 213457 213458 . 800
chrVI 213490 213491 . 1260
chrVI 213759 213760 . 400
chrVI 213774 213775 . 160
chrVI 213777 213778 . 120
chrVI 213987 213988 . 780
chrVI 213991 213992 . 220
chrVI 214016 214017 . 220
chrVI 214117 214118 . 180
chrVI 214467 214468 . 120
chrVI 214581 214582 . 220
chrVI 214599 214600 . 140
chrVI 214622 214623 . 140
chrVI 214911 214912 . 180
chrVI 215027 215028 . 860
chrVI 215392 215393 . 180
chrVI 215549 215550 . 340
chrVI 215565 215566 . 1000
chrVI 215634 215635 . 140
chrVI 215666 215667 . 180
chrVI 215862 215863 . 160
chrVI 215972 215973 . 120
chrVI 216032 216033 . 320
chrVI 216089 216090 . 200
chrVI 216109 216110 . 160
chrVI 216114 216115 . 300
chrVI 216148 216149 . 180
chrVI 216153 216154 . 140
chrVI 216284 216285 . 300
chrVI 216287 216288 . 120
chrVI 216412 216413 . 180
chrVI 216432 216433 . 160
chrVI 216453 216454 . 140
chrVI 216459 216460 . 420
chrVI 216464 216465 . 200
chrVI 216527 216528 . 200
chrVI 216546 216547 . 340
chrVI 216562 216563 . 120
chrVI 216591 216592 . 580
chrVI 217652 217653 . 120
chrVI 220181 220182 . 140
chrVI 220184 220185 . 120
chrVI 220190 220191 . 1160
chrVI 220198 220199 . 140
chrVI 220205 220206 . 120
chrVI 220213 220214 . 940
chrVI 220221 220222 . 2340
chrVI 220229 220230 . 140
chrVI 220236 220237 . 180
chrVI 220237 220238 . 460
chrVI 220243 220244 . 140
chrVI 220247 220248 . 120
chrVI 220259 220260 . 300
chrVI 220325 220326 . 240
chrVI 220335 220336 . 320
chrVI 220345 220346 . 360
chrVI 220433 220434 . 140
chrVI 220517 220518 . 120
chrVI 221084 221085 . 120
chrVI 221244 221245 . 120
chrVI 221392 221393 . 180
chrVI 221482 221483 . 560
chrVI 221509 221510 . 400
chrVI 221510 221511 . 680
chrVI 221515 221516 . 160
chrVI 221517 221518 . 280
chrVI 221528 221529 . 1040
chrVI 221541 221542 . 120
chrVI 221557 221558 . 400
chrVI 221568 221569 . 380
chrVI 221570 221571 . 360
chrVI 221571 221572 . 300
chrVI 221582 221583 . 240
chrVI 221588 221589 . 140
chrVI 221609 221610 . 120
chrVI 221615 221616 . 140
chrVI 221643 221644 . 120
chrVI 221646 221647 . 120
chrVI 221666 221667 . 180
chrVI 221669 221670 . 120
chrVI 221703 221704 . 220
chrVI 221739 221740 . 120
chrVI 221765 221766 . 120
chrVI 221783 221784 . 280
chrVI 221788 221789 . 140
chrVI 221808 221809 . 200
chrVI 221813 221814 . 140
chrVI 221831 221832 . 180
chrVI 221842 221843 . 340
chrVI 221850 221851 . 500
chrVI 221866 221867 . 200
chrVI 221911 221912 . 260
chrVI 221940 221941 . 160
chrVI 221943 221944 . 200
chrVI 221955 221956 . 240
chrVI 221958 221959 . 700
chrVI 221960 221961 . 240
chrVI 221963 221964 . 920
chrVI 221971 221972 . 240
chrVI 222003 222004 . 200
chrVI 222015 222016 . 400
chrVI 222022 222023 . 400
chrVI 222170 222171 . 120
chrVI 222170 222171 . 300
chrVI 222178 222179 . 120
chrVI 222183 222184 . 120
chrVI 222187 222188 . 320
chrVI 222221 222222 . 220
chrVI 222346 222347 . 420
chrVI 222358 222359 . 120
chrVI 222381 222382 . 280
chrVI 222502 222503 . 400
chrVI 222856 222857 . 120
chrVI 222885 222886 . 160
chrVI 222888 222889 . 840
chrVI 222901 222902 . 120
chrVI 222918 222919 . 160
chrVI 223042 223043 . 1520
chrVI 223083 223084 . 360
chrVI 223090 223091 . 160
chrVI 223146 223147 . 580
chrVI 223150 223151 . 120
chrVI 223154 223155 . 1640
chrVI 223158 223159 . 140
chrVI 223159 223160 . 700
chrVI 223160 223161 . 200
chrVI 223166 223167 . 120
chrVI 223167 223168 . 600
chrVI 223167 223168 . 120
chrVI 223474 223475 . 320
chrVI 223482 223483 . 160
chrVI 223511 223512 . 720
chrVI 223641 223642 . 140
chrVI 223696 223697 . 160
chrVI 223704 223705 . 200
chrVI 223707 223708 . 120
chrVI 223858 223859 . 140
chrVI 223881 223882 . 180
chrVI 223884 223885 . 260
chrVI 223888 223889 . 260
chrVI 223891 223892 . 380
chrVI 223894 223895 . 360
chrVI 223897 223898 . 200
chrVI 223902 223903 . 1000
chrVI 223917 223918 . 260
chrVI 223919 223920 . 320
chrVI 223922 223923 . 300
chrVI 223926 223927 . 260
chrVI 223928 223929 . 220
chrVI 223941 223942 . 500
chrVI 223943 223944 . 240
chrVI 223946 223947 . 220
chrVI 223951 223952 . 160
chrVI 223962 223963 . 120
chrVI 223974 223975 . 120
chrVI 223978 223979 . 120
chrVI 223982 223983 . 1140
chrVI 223987 223988 . 160
chrVI 223991 223992 . 180
chrVI 224013 224014 . 300
chrVI 224114 224115 . 1180
chrVI 224121 224122 . 420
chrVI 224129 224130 . 1380
chrVI 224131 224132 . 160
chrVI 224132 224133 . 1680
chrVI 224134 224135 . 120
chrVI 224136 224137 . 740
chrVI 224143 224144 . 180
chrVI 224176 224177 . 180
chrVI 224362 224363 . 540
chrVI 224367 224368 . 320
chrVI 224370 224371 . 780
chrVI 224373 224374 . 200
chrVI 224445 224446 . 1000
chrVI 224472 224473 . 160
chrVI 224506 224507 . 200
chrVI 224517 224518 . 260
chrVI 224528 224529 . 120
chrVI 224531 224532 . 440
chrVI 224585 224586 . 480
chrVI 224604 224605 . 120
chrVI 224646 224647 . 140
chrVI 224651 224652 . 660
chrVI 224730 224731 . 120
chrVI 224733 224734 . 400
chrVI 224737 224738 . 120
chrVI 224741 224742 . 200
chrVI 224744 224745 . 260
chrVI 224751 224752 . 320
chrVI 224762 224763 . 200
chrVI 224805 224806 . 120
chrVI 224853 224854 . 220
chrVI 224861 224862 . 240
chrVI 224864 224865 . 140
chrVI 224865 224866 . 420
chrVI 224871 224872 . 160
chrVI 224876 224877 . 260
chrVI 224882 224883 . 180
chrVI 224883 224884 . 460
chrVI 224890 224891 . 1980
chrVI 224894 224895 . 440
chrVI 224899 224900 . 940
chrVI 224905 224906 . 720
chrVI 224906 224907 . 140
chrVI 224906 224907 . 120
chrVI 224908 224909 . 140
chrVI 224913 224914 . 2460
chrVI 224916 224917 . 660
chrVI 224922 224923 . 300
chrVI 224924 224925 . 240
chrVI 224926 224927 . 180
chrVI 224927 224928 . 460
chrVI 224928 224929 . 160
chrVI 224932 224933 . 500
chrVI 224942 224943 . 280
chrVI 224949 224950 . 240
chrVI 224954 224955 . 440
chrVI 224963 224964 . 760
chrVI 224973 224974 . 300
chrVI 224974 224975 . 200
chrVI 224978 224979 . 220
chrVI 224989 224990 . 120
chrVI 225000 225001 . 220
chrVI 225013 225014 . 140
chrVI 225040 225041 . 460
chrVI 225043 225044 . 280
chrVI 225045 225046 . 240
chrVI 225046 225047 . 120
chrVI 225046 225047 . 140
chrVI 225049 225050 . 140
chrVI 225052 225053 . 220
chrVI 225052 225053 . 120
chrVI 225053 225054 . 500
chrVI 225054 225055 . 180
chrVI 225057 225058 . 580
chrVI 225101 225102 . 680
chrVI 225107 225108 . 440
chrVI 225114 225115 . 3660
chrVI 225119 225120 . 300
chrVI 225121 225122 . 260
chrVI 225122 225123 . 120
chrVI 225126 225127 . 120
chrVI 225128 225129 . 300
chrVI 225130 225131 . 140
chrVI 225132 225133 . 140
chrVI 225135 225136 . 1040
chrVI 225136 225137 . 120
chrVI 225139 225140 . 160
chrVI 225143 225144 . 120
chrVI 225158 225159 . 120
chrVI 225167 225168 . 1960
chrVI 225172 225173 . 260
chrVI 225174 225175 . 180
chrVI 225178 225179 . 180
chrVI 225189 225190 . 120
chrVI 225189 225190 . 120
chrVI 225191 225192 . 160
chrVI 225233 225234 . 280
chrVI 225239 225240 . 460
chrVI 225243 225244 . 220
chrVI 225244 225245 . 180
chrVI 225250 225251 . 120
chrVI 225251 225252 . 220
chrVI 225255 225256 . 120
chrVI 225262 225263 . 140
chrVI 225314 225315 . 200
chrVI 225320 225321 . 140
chrVI 225323 225324 . 180
chrVI 225328 225329 . 1320
chrVI 225350 225351 . 140
chrVI 225365 225366 . 200
chrVI 225365 225366 . 120
chrVI 225369 225370 . 300
chrVI 225373 225374 . 160
chrVI 225381 225382 . 240
chrVI 225389 225390 . 200
chrVI 225394 225395 . 340
chrVI 225395 225396 . 1260
chrVI 225402 225403 . 160
chrVI 225407 225408 . 1480
chrVI 225411 225412 . 220
chrVI 225417 225418 . 160
chrVI 225428 225429 . 560
chrVI 225431 225432 . 120
chrVI 225434 225435 . 180
chrVI 225442 225443 . 300
chrVI 225446 225447 . 220
chrVI 225451 225452 . 480
chrVI 225459 225460 . 120
chrVI 225470 225471 . 680
chrVI 225480 225481 . 220
chrVI 225484 225485 . 300
chrVI 225487 225488 . 440
chrVI 225488 225489 . 200
chrVI 225489 225490 . 120
chrVI 225490 225491 . 120
chrVI 225494 225495 . 460
chrVI 225499 225500 . 140
chrVI 225500 225501 . 180
chrVI 225502 225503 . 200
chrVI 225504 225505 . 1020
chrVI 225518 225519 . 520
chrVI 225532 225533 . 360
chrVI 225548 225549 . 200
chrVI 225551 225552 . 220
chrVI 225557 225558 . 120
chrVI 225569 225570 . 140
chrVI 225581 225582 . 120
chrVI 225639 225640 . 260
chrVI 225648 225649 . 900
chrVI 225683 225684 . 1200
chrVI 225692 225693 . 220
chrVI 225693 225694 . 160
chrVI 225696 225697 . 320
chrVI 225708 225709 . 360
chrVI 225782 225783 . 120
chrVI 225819 225820 . 420
chrVI 225824 225825 . 120
chrVI 225830 225831 . 180
chrVI 225835 225836 . 240
chrVI 225847 225848 . 160
chrVI 225875 225876 . 280
chrVI 225888 225889 . 320
chrVI 226003 226004 . 220
chrVI 226021 226022 . 1220
chrVI 226027 226028 . 140
chrVI 226037 226038 . 140
chrVI 226041 226042 . 120
chrVI 226045 226046 . 160
chrVI 226045 226046 . 120
chrVI 226053 226054 . 3300
chrVI 226054 226055 . 260
chrVI 226054 226055 . 140
chrVI 226055 226056 . 200
chrVI 226063 226064 . 680
chrVI 226066 226067 . 240
chrVI 226071 226072 . 5780
chrVI 226080 226081 . 1300
chrVI 226098 226099 . 140
chrVI 226105 226106 . 140
chrVI 226115 226116 . 280
chrVI 226116 226117 . 240
chrVI 226117 226118 . 260
chrVI 226120 226121 . 160
chrVI 226121 226122 . 120
chrVI 226125 226126 . 120
chrVI 226128 226129 . 260
chrVI 226132 226133 . 320
chrVI 226167 226168 . 160
chrVI 226170 226171 . 460
chrVI 226172 226173 . 180
chrVI 226173 226174 . 160
chrVI 226173 226174 . 120
chrVI 226175 226176 . 220
chrVI 226178 226179 . 220
chrVI 226179 226180 . 360
chrVI 226180 226181 . 380
chrVI 226182 226183 . 220
chrVI 226188 226189 . 300
chrVI 226189 226190 . 360
chrVI 226193 226194 . 320
chrVI 226198 226199 . 720
chrVI 226200 226201 . 520
chrVI 226200 226201 . 280
chrVI 226201 226202 . 680
chrVI 226201 226202 . 140
chrVI 226203 226204 . 1580
chrVI 226205 226206 . 120
chrVI 226208 226209 . 120
chrVI 226216 226217 . 140
chrVI 226228 226229 . 440
chrVI 226319 226320 . 240
chrVI 226337 226338 . 1740
chrVI 226348 226349 . 220
chrVI 226352 226353 . 180
chrVI 226357 226358 . 140
chrVI 226360 226361 . 1040
chrVI 226372 226373 . 280
chrVI 226373 226374 . 380
chrVI 226374 226375 . 120
chrVI 226381 226382 . 180
chrVI 226382 226383 . 320
chrVI 226394 226395 . 140
chrVI 226454 226455 . 500
chrVI 226524 226525 . 900
chrVI 226534 226535 . 3480
chrVI 226544 226545 . 1520
chrVI 226560 226561 . 160
chrVI 226563 226564 . 220
chrVI 226569 226570 . 220
chrVI 226582 226583 . 120
chrVI 226589 226590 . 160
chrVI 226596 226597 . 240
chrVI 226620 226621 . 180
chrVI 226629 226630 . 1100
chrVI 226631 226632 . 140
chrVI 226640 226641 . 980
chrVI 226646 226647 . 160
chrVI 226648 226649 . 460
chrVI 226653 226654 . 1080
chrVI 226656 226657 . 140
chrVI 226701 226702 . 640
chrVI 226722 226723 . 220
chrVI 226725 226726 . 120
chrVI 226729 226730 . 220
chrVI 226730 226731 . 260
chrVI 226733 226734 . 120
chrVI 226744 226745 . 400
chrVI 226755 226756 . 120
chrVI 226763 226764 . 180
chrVI 226769 226770 . 340
chrVI 226779 226780 . 120
chrVI 226832 226833 . 180
chrVI 226836 226837 . 120
chrVI 226841 226842 . 700
chrVI 226849 226850 . 220
chrVI 226851 226852 . 1580
chrVI 226856 226857 . 440
chrVI 226859 226860 . 500
chrVI 226869 226870 . 640
chrVI 226880 226881 . 140
chrVI 226884 226885 . 140
chrVI 226886 226887 . 120
chrVI 226887 226888 . 340
chrVI 226903 226904 . 160
chrVI 226909 226910 . 160
chrVI 227068 227069 . 140
chrVI 227074 227075 . 460
chrVI 227149 227150 . 360
chrVI 227172 227173 . 160
chrVI 227287 227288 . 200
chrVI 227337 227338 . 120
chrVI 227343 227344 . 860
chrVI 227367 227368 . 120
chrVI 227375 227376 . 220
chrVI 227391 227392 . 120
chrVI 227454 227455 . 120
chrVI 227466 227467 . 120
chrVI 227530 227531 . 120
chrVI 229234 229235 . 320
chrVI 229242 229243 . 340
chrVI 229252 229253 . 120
chrVI 229259 229260 . 160
chrVI 229267 229268 . 120
chrVI 229272 229273 . 120
chrVI 229283 229284 . 260
chrVI 229311 229312 . 160
chrVI 229314 229315 . 140
chrVI 229317 229318 . 1100
chrVI 229322 229323 . 120
chrVI 229331 229332 . 600
chrVI 229368 229369 . 180
chrVI 229401 229402 . 580
chrVI 229505 229506 . 3500
chrVI 229515 229516 . 260
chrVI 229524 229525 . 540
chrVI 229632 229633 . 240
chrVI 229964 229965 . 140
chrVI 231430 231431 . 540
chrVI 231453 231454 . 340
chrVI 231531 231532 . 120
chrVI 231582 231583 . 560
chrVI 231632 231633 . 140
chrVI 231633 231634 . 200
chrVI 231644 231645 . 380
chrVI 231675 231676 . 360
chrVI 231689 231690 . 300
chrVI 231728 231729 . 620
chrVI 231761 231762 . 160
chrVI 231761 231762 . 260
chrVI 231762 231763 . 120
chrVI 231772 231773 . 180
chrVI 231804 231805 . 200
chrVI 231821 231822 . 1300
chrVI 231854 231855 . 180
chrVI 231883 231884 . 120
chrVI 231899 231900 . 120
chrVI 231994 231995 . 760
chrVI 232036 232037 . 280
chrVI 232180 232181 . 540
chrVI 232332 232333 . 460
chrVI 232423 232424 . 1260
chrVI 232586 232587 . 200
chrVI 232720 232721 . 460
chrVI 232732 232733 . 780
chrVI 232928 232929 . 440
chrVI 233423 233424 . 480
chrVI 233441 233442 . 120
chrVI 233525 233526 . 660
chrVI 233693 233694 . 140
chrVI 233694 233695 . 220
chrVI 233698 233699 . 160
chrVI 233700 233701 . 120
chrVI 233720 233721 . 120
chrVI 233730 233731 . 1240
chrVI 233740 233741 . 200
chrVI 233747 233748 . 120
chrVI 233747 233748 . 220
chrVI 233755 233756 . 160
chrVI 233910 233911 . 260
chrVI 233912 233913 . 140
chrVI 233913 233914 . 240
chrVI 233917 233918 . 200
chrVI 233920 233921 . 120
chrVI 233928 233929 . 160
chrVI 233931 233932 . 220
chrVI 233939 233940 . 160
chrVI 233964 233965 . 160
chrVI 234107 234108 . 260
chrVI 234123 234124 . 160
chrVI 234404 234405 . 320
chrVI 234428 234429 . 120
chrVI 234866 234867 . 140
chrVI 235018 235019 . 120
chrVI 235395 235396 . 420
chrVI 235612 235613 . 120
chrVI 235618 235619 . 140
chrVI 235839 235840 . 320
chrVI 236003 236004 . 220
chrVI 236527 236528 . 280
chrVI 236625 236626 . 120
chrVI 236934 236935 . 120
chrVI 237036 237037 . 140
chrVI 237083 237084 . 120
chrVI 237093 237094 . 360
chrVI 237129 237130 . 220
chrVI 237146 237147 . 400
chrVI 237308 237309 . 120
chrVI 237433 237434 . 120
chrVI 237468 237469 . 1820
chrVI 237474 237475 . 120
chrVI 237483 237484 . 640
chrVI 237509 237510 . 320
chrVI 237516 237517 . 360
chrVI 237558 237559 . 140
chrVI 237615 237616 . 1520
chrVI 237642 237643 . 120
chrVI 237697 237698 . 160
chrVI 237929 237930 . 140
chrVI 237937 237938 . 180
chrVI 238105 238106 . 800
chrVI 238113 238114 . 340
chrVI 238119 238120 . 940
chrVI 238291 238292 . 420
chrVI 238306 238307 . 300
chrVI 238313 238314 . 280
chrVI 238350 238351 . 200
chrVI 238357 238358 . 120
chrVI 238360 238361 . 460
chrVI 238369 238370 . 140
chrVI 238373 238374 . 220
chrVI 238402 238403 . 260
chrVI 238457 238458 . 180
chrVI 239183 239184 . 120
chrVI 239373 239374 . 140
chrVI 239533 239534 . 220
chrVI 239618 239619 . 380
chrVI 239717 239718 . 400
chrVI 239723 239724 . 280
chrVI 239814 239815 . 780
chrVI 239820 239821 . 160
chrVI 239861 239862 . 1780
chrVI 239864 239865 . 320
chrVI 239875 239876 . 540
chrVI 239893 239894 . 480
chrVI 239906 239907 . 2040
chrVI 239934 239935 . 320
chrVI 239948 239949 . 160
chrVI 239981 239982 . 320
chrVI 240117 240118 . 140
chrVI 240127 240128 . 120
chrVI 240163 240164 . 240
chrVI 240215 240216 . 1120
chrVI 240430 240431 . 820
chrVI 240434 240435 . 640
chrVI 240452 240453 . 200
chrVI 240505 240506 . 300
chrVI 240632 240633 . 400
chrVI 240684 240685 . 400
chrVI 240707 240708 . 140
chrVI 240970 240971 . 120
chrVI 240991 240992 . 280
chrVI 240996 240997 . 500
chrVI 241187 241188 . 140
chrVI 241332 241333 . 1060
chrVI 241337 241338 . 440
chrVI 241360 241361 . 160
chrVI 241391 241392 . 140
chrVI 241482 241483 . 2000
chrVI 241506 241507 . 140
chrVI 241513 241514 . 120
chrVI 241546 241547 . 140
chrVI 241574 241575 . 160
chrVI 241576 241577 . 160
chrVI 241590 241591 . 380
chrVI 241592 241593 . 180
chrVI 241592 241593 . 120
chrVI 241603 241604 . 360
chrVI 241604 241605 . 160
chrVI 241612 241613 . 420
chrVI 241623 241624 . 120
chrVI 241745 241746 . 300
chrVI 241788 241789 . 360
chrVI 241798 241799 . 360
chrVI 241814 241815 . 320
chrVI 241872 241873 . 120
chrVI 241887 241888 . 220
chrVI 241926 241927 . 260
chrVI 241928 241929 . 120
chrVI 241931 241932 . 120
chrVI 241948 241949 . 220
chrVI 241962 241963 . 120
chrVI 242255 242256 . 200
chrVI 242440 242441 . 600
chrVI 242607 242608 . 820
chrVI 242729 242730 . 580
chrVI 242741 242742 . 1840
chrVI 242801 242802 . 180
chrVI 242830 242831 . 580
chrVI 243138 243139 . 120
chrVI 244170 244171 . 120
chrVI 244205 244206 . 120
chrVI 244211 244212 . 1480
chrVI 244234 244235 . 120
chrVI 244255 244256 . 500
chrVI 244390 244391 . 140
chrVI 244401 244402 . 200
chrVI 244412 244413 . 820
chrVI 244519 244520 . 220
chrVI 244540 244541 . 160
chrVI 244548 244549 . 280
chrVI 244600 244601 . 700
chrVI 244604 244605 . 1120
chrVI 244678 244679 . 180
chrVI 244686 244687 . 280
chrVI 245200 245201 . 320
chrVI 245213 245214 . 160
chrVI 245244 245245 . 280
chrVI 245268 245269 . 120
chrVI 245282 245283 . 120
chrVI 245287 245288 . 240
chrVI 245307 245308 . 660
chrVI 245308 245309 . 160
chrVI 245470 245471 . 760
chrVI 245484 245485 . 140
chrVI 245575 245576 . 380
chrVI 245952 245953 . 180
chrVI 245973 245974 . 120
chrVI 245989 245990 . 300
chrVI 246003 246004 . 120
chrVI 246007 246008 . 200
chrVI 246008 246009 . 260
chrVI 246008 246009 . 340
chrVI 246009 246010 . 140
chrVI 246009 246010 . 160
chrVI 246021 246022 . 340
chrVI 246027 246028 . 800
chrVI 246032 246033 . 240
chrVI 246039 246040 . 160
chrVI 246042 246043 . 120
chrVI 246049 246050 . 280
chrVI 246061 246062 . 140
chrVI 246062 246063 . 200
chrVI 246072 246073 . 140
chrVI 246084 246085 . 540
chrVI 246086 246087 . 120
chrVI 246206 246207 . 280
chrVI 246233 246234 . 160
chrVI 246327 246328 . 120
chrVI 246397 246398 . 160
chrVI 246526 246527 . 180
chrVI 246894 246895 . 120
chrVI 247037 247038 . 200
chrVI 247490 247491 . 260
chrVI 247914 247915 . 140
chrVI 248062 248063 . 120
chrVI 248104 248105 . 980
chrVI 248170 248171 . 120
chrVI 248204 248205 . 220
chrVI 248207 248208 . 120
chrVI 248211 248212 . 180
chrVI 248224 248225 . 400
chrVI 248257 248258 . 540
chrVI 248265 248266 . 180
chrVI 248266 248267 . 340
chrVI 248274 248275 . 140
chrVI 248288 248289 . 1100
chrVI 248290 248291 . 120
chrVI 248302 248303 . 120
chrVI 248311 248312 . 140
chrVI 248313 248314 . 220
chrVI 248318 248319 . 160
chrVI 248319 248320 . 260
chrVI 248462 248463 . 260
chrVI 248466 248467 . 580
chrVI 248473 248474 . 140
chrVI 248493 248494 . 160
chrVI 248637 248638 . 480
chrVI 248645 248646 . 1260
chrVI 248651 248652 . 920
chrVI 248662 248663 . 480
chrVI 248950 248951 . 200
chrVI 249002 249003 . 160
chrVI 249045 249046 . 140
chrVI 249948 249949 . 780
chrVI 249970 249971 . 980
chrVI 249973 249974 . 140
chrVI 249975 249976 . 260
chrVI 249978 249979 . 140
chrVI 249980 249981 . 960
chrVI 249984 249985 . 160
chrVI 249986 249987 . 1540
chrVI 249995 249996 . 140
chrVI 250002 250003 . 2080
chrVI 250098 250099 . 140
chrVI 250126 250127 . 120
chrVI 250605 250606 . 200
chrVI 250747 250748 . 120
chrVI 250765 250766 . 1800
chrVI 250884 250885 . 440
chrVI 250927 250928 . 1040
chrVI 250973 250974 . 160
chrVI 250997 250998 . 280
chrVI 251335 251336 . 380
chrVI 251857 251858 . 140
chrVI 251872 251873 . 180
chrVI 251873 251874 . 160
chrVI 251879 251880 . 280
chrVI 251885 251886 . 680
chrVI 251887 251888 . 160
chrVI 251890 251891 . 240
chrVI 251893 251894 . 180
chrVI 251896 251897 . 1900
chrVI 251914 251915 . 1060
chrVI 251926 251927 . 300
chrVI 251977 251978 . 120
chrVI 251985 251986 . 400
chrVI 251989 251990 . 1280
chrVI 251992 251993 . 500
chrVI 251998 251999 . 140
chrVI 252002 252003 . 140
chrVI 252004 252005 . 300
chrVI 252008 252009 . 400
chrVI 252130 252131 . 300
chrVI 252141 252142 . 660
chrVI 252159 252160 . 440
chrVI 252298 252299 . 120
chrVI 252306 252307 . 200
chrVI 252314 252315 . 180
chrVI 252328 252329 . 120
chrVI 252330 252331 . 1720
chrVI 252331 252332 . 120
chrVI 252331 252332 . 120
chrVI 252332 252333 . 120
chrVI 252335 252336 . 560
chrVI 252341 252342 . 140
chrVI 252348 252349 . 1060
chrVI 252404 252405 . 320
chrVI 252406 252407 . 300
chrVI 252407 252408 . 120
chrVI 252408 252409 . 240
chrVI 252413 252414 . 180
chrVI 252421 252422 . 240
chrVI 252426 252427 . 180
chrVI 252429 252430 . 160
chrVI 252434 252435 . 680
chrVI 252442 252443 . 840
chrVI 252443 252444 . 140
chrVI 252456 252457 . 200
chrVI 252750 252751 . 120
chrVI 253176 253177 . 180
chrVI 253191 253192 . 400
chrVI 253357 253358 . 120
chrVI 253365 253366 . 120
chrVI 253394 253395 . 120
chrVI 253404 253405 . 240
chrVI 253426 253427 . 180
chrVI 253429 253430 . 140
chrVI 253457 253458 . 140
chrVI 253473 253474 . 140
chrVI 253493 253494 . 120
chrVI 253497 253498 . 120
chrVI 253567 253568 . 280
chrVI 253608 253609 . 480
chrVI 253628 253629 . 120
chrVI 253740 253741 . 380
chrVI 253755 253756 . 220
chrVI 253763 253764 . 380
chrVI 253774 253775 . 180
chrVI 253778 253779 . 220
chrVI 253794 253795 . 400
chrVI 253817 253818 . 140
chrVI 254163 254164 . 1720
chrVI 254479 254480 . 580
chrVI 254490 254491 . 140
chrVI 254564 254565 . 460
chrVI 254572 254573 . 140
chrVI 254717 254718 . 500
chrVI 254752 254753 . 120
chrVI 254846 254847 . 680
chrVI 254902 254903 . 580
chrVI 254903 254904 . 240
chrVI 254938 254939 . 660
chrVI 255044 255045 . 440
chrVI 255166 255167 . 140
chrVI 255218 255219 . 140
chrVI 255291 255292 . 180
chrVI 255337 255338 . 140
chrVI 255337 255338 . 160
chrVI 255353 255354 . 280
chrVI 255400 255401 . 120
chrVI 255404 255405 . 260
chrVI 255410 255411 . 220
chrVI 255420 255421 . 140
chrVI 255449 255450 . 960
chrVI 255457 255458 . 120
chrVI 255458 255459 . 280
chrVI 255463 255464 . 440
chrVI 255469 255470 . 200
chrVI 255469 255470 . 120
chrVI 255474 255475 . 160
chrVI 255487 255488 . 280
chrVI 255553 255554 . 560
chrVI 255592 255593 . 120
chrVI 255647 255648 . 120
chrVI 255651 255652 . 160
chrVI 255663 255664 . 380
chrVI 255670 255671 . 120
chrVI 255679 255680 . 220
chrVI 255702 255703 . 180
chrVI 255752 255753 . 540
chrVI 255810 255811 . 280
chrVI 255818 255819 . 200
chrVI 255823 255824 . 240
chrVI 255825 255826 . 420
chrVI 255827 255828 . 200
chrVI 255828 255829 . 240
chrVI 255828 255829 . 560
chrVI 255830 255831 . 640
chrVI 255835 255836 . 240
chrVI 255846 255847 . 480
chrVI 255847 255848 . 220
chrVI 255857 255858 . 800
chrVI 255860 255861 . 920
chrVI 255904 255905 . 180
chrVI 255919 255920 . 840
chrVI 255925 255926 . 220
chrVI 255930 255931 . 180
chrVI 255936 255937 . 180
chrVI 255940 255941 . 200
chrVI 255944 255945 . 180
chrVI 255946 255947 . 560
chrVI 255969 255970 . 120
chrVI 255972 255973 . 560
chrVI 255989 255990 . 140
chrVI 256014 256015 . 140
chrVI 256030 256031 . 120
chrVI 256038 256039 . 600
chrVI 256082 256083 . 120
chrVI 256114 256115 . 780
chrVI 256119 256120 . 380
chrVI 256130 256131 . 220
chrVI 256135 256136 . 2880
chrVI 256138 256139 . 720
chrVI 256143 256144 . 2100
chrVI 256143 256144 . 1020
chrVI 256144 256145 . 160
chrVI 256144 256145 . 120
chrVI 256155 256156 . 2520
chrVI 256183 256184 . 700
chrVI 256202 256203 . 140
chrVI 256202 256203 . 520
chrVI 256205 256206 . 160
chrVI 256218 256219 . 220
chrVI 256240 256241 . 500
chrVI 256312 256313 . 120
chrVI 256315 256316 . 120
chrVI 256318 256319 . 200
chrVI 256326 256327 . 560
chrVI 256340 256341 . 960
chrVI 256355 256356 . 220
chrVI 256361 256362 . 2960
chrVI 256393 256394 . 420
chrVI 256398 256399 . 220
chrVI 256402 256403 . 280
chrVI 256406 256407 . 160
chrVI 256414 256415 . 260
chrVI 256423 256424 . 160
chrVI 256426 256427 . 1180
chrVI 256428 256429 . 320
chrVI 256428 256429 . 1680
chrVI 256430 256431 . 120
chrVI 256430 256431 . 840
chrVI 256439 256440 . 920
chrVI 256451 256452 . 660
chrVI 256453 256454 . 140
chrVI 256454 256455 . 260
chrVI 256456 256457 . 120
chrVI 256457 256458 . 680
chrVI 256473 256474 . 980
chrVI 256478 256479 . 240
chrVI 256487 256488 . 760
chrVI 256490 256491 . 360
chrVI 256507 256508 . 260
chrVI 256513 256514 . 120
chrVI 256543 256544 . 960
chrVI 256552 256553 . 120
chrVI 256591 256592 . 240
chrVI 256614 256615 . 140
chrVI 256659 256660 . 240
chrVI 256700 256701 . 400
chrVI 256708 256709 . 160
chrVI 256728 256729 . 160
chrVI 256755 256756 . 120
chrVI 256793 256794 . 140
chrVI 256842 256843 . 400
chrVI 256936 256937 . 780
chrVI 256944 256945 . 140
chrVI 257023 257024 . 500
chrVI 257119 257120 . 360
chrVI 257136 257137 . 300
chrVI 257149 257150 . 120
chrVI 257156 257157 . 220
chrVI 257189 257190 . 260
chrVI 257293 257294 . 280
chrVI 257357 257358 . 120
chrVI 257401 257402 . 140
chrVI 257402 257403 . 120
chrVI 257890 257891 . 340
chrVI 257905 257906 . 340
chrVI 257915 257916 . 500
chrVI 258027 258028 . 240
chrVI 258085 258086 . 1000
chrVI 258129 258130 . 560
chrVI 258239 258240 . 140
chrVI 258659 258660 . 120
chrVI 258799 258800 . 180
chrVI 258872 258873 . 1280
chrVI 258992 258993 . 680
chrVI 259021 259022 . 200
chrVI 259084 259085 . 740
chrVI 259395 259396 . 440
chrVI 259537 259538 . 480
chrVI 259591 259592 . 260
chrVI 259726 259727 . 580
chrVI 259915 259916 . 240
chrVI 259939 259940 . 180
chrVI 259958 259959 . 300
chrVI 260098 260099 . 160
chrVI 260250 260251 . 120
chrVI 260297 260298 . 560
chrVI 260476 260477 . 160
chrVI 260788 260789 . 200
chrVI 260921 260922 . 260
chrVI 260991 260992 . 120
chrVI 261023 261024 . 120
chrVI 261122 261123 . 120
chrVI 261147 261148 . 2480
chrVI 261159 261160 . 440
chrVI 261181 261182 . 4460
chrVI 261187 261188 . 220
chrVI 261199 261200 . 760
chrVI 261213 261214 . 520
chrVI 261232 261233 . 1880
chrVI 261235 261236 . 1220
chrVI 261243 261244 . 1700
chrVI 261249 261250 . 220
chrVI 261254 261255 . 1240
chrVI 261269 261270 . 160
chrVI 261387 261388 . 920
chrVI 261411 261412 . 520
chrVI 261421 261422 . 120
chrVI 261431 261432 . 520
chrVI 261442 261443 . 380
chrVI 261585 261586 . 140
chrVI 261600 261601 . 200
chrVI 261604 261605 . 540
chrVI 261622 261623 . 120
chrVI 261634 261635 . 540
chrVI 261654 261655 . 120
chrVI 261670 261671 . 580
chrVI 261681 261682 . 220
chrVI 261689 261690 . 120
chrVI 261698 261699 . 160
chrVI 261704 261705 . 240
chrVI 261705 261706 . 200
chrVI 261720 261721 . 420
chrVI 261844 261845 . 160
chrVI 261855 261856 . 160
chrVI 261868 261869 . 340
chrVI 261901 261902 . 380
chrVI 262028 262029 . 1180
chrVI 262033 262034 . 200
chrVI 262079 262080 . 680
chrVI 262190 262191 . 280
chrVI 262231 262232 . 120
chrVI 262234 262235 . 400
chrVI 262241 262242 . 120
chrVI 262284 262285 . 260
chrVI 262352 262353 . 120
chrVI 262407 262408 . 440
chrVI 262507 262508 . 140
chrVI 262525 262526 . 200
chrVI 262534 262535 . 120
chrVI 262580 262581 . 140
chrVI 262635 262636 . 120
chrVI 262725 262726 . 120
chrVI 262750 262751 . 180
chrVI 262835 262836 . 200
chrVI 262888 262889 . 1200
chrVI 262891 262892 . 720
chrVI 262915 262916 . 120
chrVI 262938 262939 . 240
chrVI 262969 262970 . 320
chrVI 263057 263058 . 280
chrVI 263132 263133 . 120
chrVI 263152 263153 . 160
chrVI 263174 263175 . 320
chrVI 263181 263182 . 1200
chrVI 263182 263183 . 220
chrVI 263182 263183 . 120
chrVI 263189 263190 . 160
chrVI 263191 263192 . 780
chrVI 263195 263196 . 1240
chrVI 263196 263197 . 260
chrVI 263197 263198 . 140
chrVI 263197 263198 . 120
chrVI 263201 263202 . 140
chrVI 263202 263203 . 200
chrVI 263202 263203 . 820
chrVI 263203 263204 . 320
chrVI 263205 263206 . 1780
chrVI 263207 263208 . 140
chrVI 263207 263208 . 120
chrVI 263209 263210 . 900
chrVI 263214 263215 . 220
chrVI 263217 263218 . 640
chrVI 263225 263226 . 380
chrVI 263226 263227 . 420
chrVI 263243 263244 . 540
chrVI 263250 263251 . 140
chrVI 263271 263272 . 380
chrVI 263274 263275 . 220
chrVI 263280 263281 . 260
chrVI 263281 263282 . 820
chrVI 263285 263286 . 300
chrVI 263292 263293 . 320
chrVI 263293 263294 . 120
chrVI 263295 263296 . 580
chrVI 263298 263299 . 180
chrVI 263301 263302 . 240
chrVI 263305 263306 . 220
chrVI 263307 263308 . 280
chrVI 263309 263310 . 120
chrVI 263317 263318 . 780
chrVI 263317 263318 . 200
chrVI 263324 263325 . 220
chrVI 263329 263330 . 120
chrVI 263336 263337 . 120
chrVI 263347 263348 . 120
chrVI 263355 263356 . 220
chrVI 263357 263358 . 360
chrVI 263363 263364 . 620
chrVI 263368 263369 . 920
chrVI 263374 263375 . 1240
chrVI 263392 263393 . 660
chrVI 263399 263400 . 380
chrVI 263482 263483 . 120
chrVI 263519 263520 . 1180
chrVI 263576 263577 . 240
chrVI 263599 263600 . 200
chrVI 263613 263614 . 260
chrVI 263703 263704 . 620
chrVI 263708 263709 . 280
chrVI 263719 263720 . 120
chrVI 263724 263725 . 340
chrVI 263754 263755 . 220
chrVI 263756 263757 . 920
chrVI 263761 263762 . 140
chrVI 263767 263768 . 160
chrVI 263768 263769 . 620
chrVI 263772 263773 . 340
chrVI 263777 263778 . 340
chrVI 263781 263782 . 120
chrVI 263903 263904 . 180
chrVI 263909 263910 . 440
chrVI 263933 263934 . 140
chrVI 263948 263949 . 220
chrVI 263959 263960 . 320
chrVI 263968 263969 . 1280
chrVI 263973 263974 . 1960
chrVI 263986 263987 . 320
chrVI 263994 263995 . 260
chrVI 264007 264008 . 120
chrVI 264010 264011 . 580
chrVI 264015 264016 . 1640
chrVI 264021 264022 . 220
chrVI 264026 264027 . 860
chrVI 264029 264030 . 140
chrVI 264032 264033 . 120
chrVI 264037 264038 . 2000
chrVI 264045 264046 . 120
chrVI 264050 264051 . 200
chrVI 264057 264058 . 560
chrVI 264084 264085 . 320
chrVI 264124 264125 . 160
chrVI 264344 264345 . 620
chrVI 264490 264491 . 300
chrVI 264623 264624 . 200
chrVI 264841 264842 . 320
chrVI 264856 264857 . 320
chrVI 264973 264974 . 380
chrVI 265426 265427 . 180
chrVI 265445 265446 . 120
chrVI 265460 265461 . 560
chrVI 265472 265473 . 160
chrVI 265516 265517 . 160
chrVI 265577 265578 . 260
chrVI 265625 265626 . 120
chrVI 265799 265800 . 640
chrVI 265985 265986 . 160
chrVI 266023 266024 . 660
chrVI 266027 266028 . 1360
chrVI 266044 266045 . 280
chrVI 266151 266152 . 300
chrVI 266174 266175 . 520
chrVI 266252 266253 . 520
chrVI 266294 266295 . 180
chrVI 266302 266303 . 120
chrVI 266326 266327 . 120
chrVI 266329 266330 . 360
chrVI 266355 266356 . 1240
chrVI 266360 266361 . 980
chrVI 266365 266366 . 220
chrVI 266368 266369 . 2160
chrVI 266391 266392 . 500
chrVI 266406 266407 . 200
chrVI 266412 266413 . 1860
chrVI 266427 266428 . 120
chrVI 266431 266432 . 1140
chrVI 266437 266438 . 1040
chrVI 266441 266442 . 600
chrVI 266444 266445 . 120
chrVI 266565 266566 . 380
chrVI 266595 266596 . 540
chrVI 266607 266608 . 1360
chrVI 266613 266614 . 120
chrVI 266619 266620 . 1500
chrVI 266683 266684 . 260
chrVI 266766 266767 . 400
chrVI 266933 266934 . 1320
chrVI 267841 267842 . 360
chrVI 268014 268015 . 1260
chrVI 268125 268126 . 120
chrVI 268344 268345 . 120
chrVI 268424 268425 . 560
chrVI 268704 268705 . 160
chrVI 268811 268812 . 700
chrVI 268848 268849 . 480
chrVI 268880 268881 . 460
chrVI 268900 268901 . 340
chrVI 268952 268953 . 120
chrVI 269370 269371 . 160
chrVI 269505 269506 . 120
chrVI 269611 269612 . 160
chrVI 269803 269804 . 1440
chrVI 269840 269841 . 520
chrVI 269909 269910 . 580
chrVI 269942 269943 . 500
chrVI 270011 270012 . 1160
chrVI 270032 270033 . 1300
chrVI 270062 270063 . 120
chrVI 270068 270069 . 860
chrVII 281 282 . 860
chrVII 351 352 . 120
chrVII 569 570 . 120
chrVII 4685 4686 . 120
chrVII 6823 6824 . 140
chrVII 7621 7622 . 120
chrVII 7744 7745 . 360
chrVII 8854 8855 . 1960
chrVII 9222 9223 . 340
chrVII 9246 9247 . 200
chrVII 9457 9458 . 240
chrVII 9603 9604 . 160
chrVII 9747 9748 . 180
chrVII 9938 9939 . 240
chrVII 10226 10227 . 460
chrVII 10272 10273 . 160
chrVII 10277 10278 . 120
chrVII 10428 10429 . 120
chrVII 10506 10507 . 140
chrVII 10587 10588 . 540
chrVII 10612 10613 . 160
chrVII 10620 10621 . 320
chrVII 11451 11452 . 160
chrVII 11636 11637 . 180
chrVII 11686 11687 . 860
chrVII 11968 11969 . 160
chrVII 12073 12074 . 540
chrVII 12228 12229 . 620
chrVII 12240 12241 . 420
chrVII 12369 12370 . 300
chrVII 12481 12482 . 500
chrVII 12500 12501 . 500
chrVII 12629 12630 . 320
chrVII 12697 12698 . 120
chrVII 13164 13165 . 1340
chrVII 13167 13168 . 120
chrVII 13168 13169 . 260
chrVII 13168 13169 . 3180
chrVII 13206 13207 . 280
chrVII 13214 13215 . 180
chrVII 13282 13283 . 220
chrVII 13285 13286 . 260
chrVII 13447 13448 . 1980
chrVII 13713 13714 . 1600
chrVII 13726 13727 . 120
chrVII 13901 13902 . 160
chrVII 14303 14304 . 200
chrVII 14331 14332 . 200
chrVII 14346 14347 . 440
chrVII 14381 14382 . 160
chrVII 14496 14497 . 260
chrVII 14540 14541 . 440
chrVII 14545 14546 . 460
chrVII 14548 14549 . 500
chrVII 14551 14552 . 140
chrVII 14575 14576 . 280
chrVII 14748 14749 . 460
chrVII 14824 14825 . 120
chrVII 14908 14909 . 280
chrVII 15110 15111 . 600
chrVII 15416 15417 . 120
chrVII 16236 16237 . 260
chrVII 16348 16349 . 120
chrVII 16424 16425 . 180
chrVII 16461 16462 . 500
chrVII 16469 16470 . 300
chrVII 16490 16491 . 300
chrVII 16708 16709 . 640
chrVII 16790 16791 . 240
chrVII 17009 17010 . 2040
chrVII 17130 17131 . 160
chrVII 17140 17141 . 420
chrVII 17203 17204 . 140
chrVII 17392 17393 . 320
chrVII 17501 17502 . 200
chrVII 17662 17663 . 120
chrVII 17796 17797 . 300
chrVII 17899 17900 . 540
chrVII 17922 17923 . 420
chrVII 17932 17933 . 1320
chrVII 17936 17937 . 400
chrVII 17939 17940 . 240
chrVII 17996 17997 . 160
chrVII 18021 18022 . 180
chrVII 18115 18116 . 960
chrVII 18169 18170 . 200
chrVII 18177 18178 . 120
chrVII 18346 18347 . 120
chrVII 18762 18763 . 160
chrVII 18798 18799 . 2340
chrVII 18830 18831 . 120
chrVII 18848 18849 . 840
chrVII 18862 18863 . 200
chrVII 18862 18863 . 580
chrVII 18870 18871 . 2240
chrVII 18876 18877 . 420
chrVII 19045 19046 . 140
chrVII 19059 19060 . 240
chrVII 19072 19073 . 120
chrVII 19189 19190 . 120
chrVII 19353 19354 . 200
chrVII 19498 19499 . 120
chrVII 19538 19539 . 360
chrVII 19554 19555 . 120
chrVII 19865 19866 . 340
chrVII 19957 19958 . 180
chrVII 20029 20030 . 240
chrVII 20035 20036 . 180
chrVII 20196 20197 . 2540
chrVII 20201 20202 . 140
chrVII 20236 20237 . 400
chrVII 20274 20275 . 180
chrVII 20325 20326 . 1620
chrVII 20338 20339 . 140
chrVII 20351 20352 . 2300
chrVII 20359 20360 . 220
chrVII 20367 20368 . 160
chrVII 20376 20377 . 120
chrVII 20415 20416 . 720
chrVII 20433 20434 . 680
chrVII 20434 20435 . 860
chrVII 20438 20439 . 420
chrVII 20492 20493 . 700
chrVII 20496 20497 . 220
chrVII 20516 20517 . 520
chrVII 20530 20531 . 160
chrVII 20534 20535 . 260
chrVII 20546 20547 . 120
chrVII 20550 20551 . 480
chrVII 20573 20574 . 240
chrVII 20588 20589 . 120
chrVII 20594 20595 . 1640
chrVII 20611 20612 . 1100
chrVII 20614 20615 . 260
chrVII 20658 20659 . 500
chrVII 20661 20662 . 880
chrVII 20670 20671 . 1500
chrVII 20673 20674 . 160
chrVII 20686 20687 . 500
chrVII 20699 20700 . 440
chrVII 20756 20757 . 760
chrVII 20805 20806 . 240
chrVII 22117 22118 . 1500
chrVII 22156 22157 . 160
chrVII 22168 22169 . 140
chrVII 22221 22222 . 140
chrVII 22223 22224 . 940
chrVII 22226 22227 . 120
chrVII 22230 22231 . 140
chrVII 22263 22264 . 160
chrVII 22364 22365 . 160
chrVII 22387 22388 . 120
chrVII 22413 22414 . 180
chrVII 22415 22416 . 160
chrVII 22419 22420 . 120
chrVII 22434 22435 . 1160
chrVII 22441 22442 . 140
chrVII 22460 22461 . 120
chrVII 22477 22478 . 200
chrVII 22517 22518 . 120
chrVII 22591 22592 . 160
chrVII 22662 22663 . 1580
chrVII 22738 22739 . 540
chrVII 22972 22973 . 560
chrVII 23084 23085 . 120
chrVII 23245 23246 . 140
chrVII 23266 23267 . 140
chrVII 23269 23270 . 180
chrVII 23278 23279 . 160
chrVII 23286 23287 . 840
chrVII 23295 23296 . 280
chrVII 23299 23300 . 120
chrVII 23345 23346 . 1020
chrVII 23354 23355 . 260
chrVII 23366 23367 . 900
chrVII 23376 23377 . 2020
chrVII 23383 23384 . 860
chrVII 23390 23391 . 500
chrVII 23423 23424 . 880
chrVII 23424 23425 . 120
chrVII 23429 23430 . 180
chrVII 23433 23434 . 1300
chrVII 23440 23441 . 260
chrVII 23478 23479 . 460
chrVII 23589 23590 . 700
chrVII 23614 23615 . 160
chrVII 23643 23644 . 1700
chrVII 23651 23652 . 660
chrVII 23654 23655 . 400
chrVII 23663 23664 . 440
chrVII 23694 23695 . 120
chrVII 23696 23697 . 140
chrVII 23713 23714 . 440
chrVII 23713 23714 . 200
chrVII 23716 23717 . 320
chrVII 23725 23726 . 720
chrVII 23746 23747 . 900
chrVII 23750 23751 . 300
chrVII 23758 23759 . 320
chrVII 23758 23759 . 380
chrVII 23759 23760 . 120
chrVII 23762 23763 . 640
chrVII 23812 23813 . 340
chrVII 23837 23838 . 200
chrVII 23906 23907 . 780
chrVII 24384 24385 . 120
chrVII 24798 24799 . 180
chrVII 24825 24826 . 600
chrVII 25156 25157 . 140
chrVII 25165 25166 . 280
chrVII 25175 25176 . 120
chrVII 25205 25206 . 240
chrVII 25217 25218 . 140
chrVII 25304 25305 . 180
chrVII 25407 25408 . 480
chrVII 25587 25588 . 240
chrVII 25591 25592 . 580
chrVII 25616 25617 . 140
chrVII 25661 25662 . 300
chrVII 25760 25761 . 560
chrVII 26036 26037 . 120
chrVII 26354 26355 . 120
chrVII 27378 27379 . 120
chrVII 27574 27575 . 180
chrVII 27589 27590 . 760
chrVII 27590 27591 . 180
chrVII 27592 27593 . 180
chrVII 27627 27628 . 300
chrVII 27632 27633 . 280
chrVII 27633 27634 . 800
chrVII 27643 27644 . 2100
chrVII 27704 27705 . 940
chrVII 27716 27717 . 760
chrVII 27719 27720 . 360
chrVII 27737 27738 . 700
chrVII 27894 27895 . 740
chrVII 27985 27986 . 480
chrVII 28093 28094 . 240
chrVII 28269 28270 . 380
chrVII 28372 28373 . 140
chrVII 28672 28673 . 120
chrVII 29005 29006 . 240
chrVII 29623 29624 . 140
chrVII 29733 29734 . 240
chrVII 29989 29990 . 120
chrVII 30093 30094 . 660
chrVII 30097 30098 . 500
chrVII 30103 30104 . 220
chrVII 30120 30121 . 340
chrVII 30334 30335 . 160
chrVII 30346 30347 . 120
chrVII 30486 30487 . 320
chrVII 30821 30822 . 220
chrVII 31184 31185 . 180
chrVII 31243 31244 . 140
chrVII 31398 31399 . 520
chrVII 31407 31408 . 140
chrVII 31577 31578 . 540
chrVII 31712 31713 . 200
chrVII 31714 31715 . 560
chrVII 31745 31746 . 380
chrVII 31749 31750 . 1400
chrVII 31759 31760 . 1380
chrVII 31766 31767 . 120
chrVII 31837 31838 . 120
chrVII 31843 31844 . 860
chrVII 31846 31847 . 200
chrVII 31846 31847 . 140
chrVII 32051 32052 . 340
chrVII 32615 32616 . 260
chrVII 32737 32738 . 520
chrVII 32889 32890 . 160
chrVII 32899 32900 . 140
chrVII 33161 33162 . 200
chrVII 33164 33165 . 140
chrVII 34208 34209 . 260
chrVII 34456 34457 . 120
chrVII 34471 34472 . 140
chrVII 34503 34504 . 120
chrVII 34805 34806 . 160
chrVII 34988 34989 . 240
chrVII 34989 34990 . 180
chrVII 34996 34997 . 120
chrVII 35005 35006 . 700
chrVII 35176 35177 . 2600
chrVII 35191 35192 . 140
chrVII 35203 35204 . 680
chrVII 35208 35209 . 500
chrVII 35216 35217 . 160
chrVII 35256 35257 . 1840
chrVII 35412 35413 . 280
chrVII 35413 35414 . 160
chrVII 35415 35416 . 280
chrVII 35420 35421 . 620
chrVII 35432 35433 . 660
chrVII 35456 35457 . 280
chrVII 35469 35470 . 220
chrVII 35485 35486 . 140
chrVII 35487 35488 . 360
chrVII 35492 35493 . 640
chrVII 35494 35495 . 200
chrVII 35599 35600 . 180
chrVII 35661 35662 . 140
chrVII 35681 35682 . 1200
chrVII 35725 35726 . 400
chrVII 35777 35778 . 160
chrVII 36132 36133 . 120
chrVII 36601 36602 . 380
chrVII 36772 36773 . 140
chrVII 36785 36786 . 120
chrVII 36787 36788 . 320
chrVII 36797 36798 . 240
chrVII 36803 36804 . 180
chrVII 36844 36845 . 260
chrVII 36849 36850 . 120
chrVII 36886 36887 . 120
chrVII 36901 36902 . 120
chrVII 37592 37593 . 160
chrVII 38832 38833 . 160
chrVII 38852 38853 . 280
chrVII 38856 38857 . 260
chrVII 38860 38861 . 120
chrVII 38863 38864 . 680
chrVII 38866 38867 . 1040
chrVII 38867 38868 . 120
chrVII 38868 38869 . 120
chrVII 38868 38869 . 480
chrVII 38871 38872 . 220
chrVII 38875 38876 . 380
chrVII 38893 38894 . 2680
chrVII 38927 38928 . 120
chrVII 38960 38961 . 300
chrVII 38963 38964 . 580
chrVII 41248 41249 . 1000
chrVII 41300 41301 . 380
chrVII 41305 41306 . 200
chrVII 41314 41315 . 200
chrVII 41319 41320 . 1700
chrVII 41322 41323 . 360
chrVII 41399 41400 . 120
chrVII 41403 41404 . 520
chrVII 41405 41406 . 540
chrVII 41406 41407 . 220
chrVII 42189 42190 . 140
chrVII 43028 43029 . 220
chrVII 43049 43050 . 920
chrVII 43077 43078 . 380
chrVII 43131 43132 . 240
chrVII 43365 43366 . 120
chrVII 43505 43506 . 140
chrVII 43519 43520 . 300
chrVII 44220 44221 . 120
chrVII 44352 44353 . 120
chrVII 44624 44625 . 240
chrVII 44831 44832 . 540
chrVII 44903 44904 . 1440
chrVII 45126 45127 . 220
chrVII 45178 45179 . 620
chrVII 45274 45275 . 120
chrVII 45282 45283 . 420
chrVII 45288 45289 . 520
chrVII 45292 45293 . 360
chrVII 45295 45296 . 140
chrVII 45298 45299 . 440
chrVII 45310 45311 . 140
chrVII 45320 45321 . 180
chrVII 45322 45323 . 120
chrVII 45322 45323 . 120
chrVII 45325 45326 . 200
chrVII 45338 45339 . 420
chrVII 45343 45344 . 180
chrVII 45381 45382 . 180
chrVII 45385 45386 . 180
chrVII 45397 45398 . 460
chrVII 45680 45681 . 240
chrVII 46279 46280 . 360
chrVII 47093 47094 . 160
chrVII 47104 47105 . 180
chrVII 47614 47615 . 180
chrVII 47733 47734 . 440
chrVII 47975 47976 . 400
chrVII 48094 48095 . 320
chrVII 48141 48142 . 620
chrVII 48272 48273 . 260
chrVII 48484 48485 . 220
chrVII 48492 48493 . 540
chrVII 49365 49366 . 220
chrVII 49372 49373 . 180
chrVII 49375 49376 . 780
chrVII 49380 49381 . 140
chrVII 49435 49436 . 220
chrVII 49443 49444 . 120
chrVII 49448 49449 . 440
chrVII 49476 49477 . 300
chrVII 50460 50461 . 180
chrVII 52455 52456 . 600
chrVII 52569 52570 . 200
chrVII 52572 52573 . 860
chrVII 52588 52589 . 1160
chrVII 52630 52631 . 440
chrVII 52755 52756 . 920
chrVII 52789 52790 . 1200
chrVII 52992 52993 . 260
chrVII 53030 53031 . 340
chrVII 53052 53053 . 120
chrVII 53276 53277 . 240
chrVII 53472 53473 . 280
chrVII 53650 53651 . 1260
chrVII 53656 53657 . 120
chrVII 53663 53664 . 1020
chrVII 53674 53675 . 4440
chrVII 53696 53697 . 800
chrVII 53724 53725 . 340
chrVII 53730 53731 . 940
chrVII 53741 53742 . 300
chrVII 53742 53743 . 460
chrVII 53745 53746 . 620
chrVII 53749 53750 . 640
chrVII 53749 53750 . 140
chrVII 53752 53753 . 280
chrVII 53759 53760 . 400
chrVII 53922 53923 . 180
chrVII 53930 53931 . 240
chrVII 54076 54077 . 200
chrVII 54102 54103 . 460
chrVII 54268 54269 . 1400
chrVII 54459 54460 . 180
chrVII 54485 54486 . 200
chrVII 54554 54555 . 160
chrVII 54845 54846 . 180
chrVII 55220 55221 . 120
chrVII 55223 55224 . 420
chrVII 55293 55294 . 800
chrVII 55501 55502 . 220
chrVII 55521 55522 . 140
chrVII 55524 55525 . 580
chrVII 55528 55529 . 300
chrVII 55675 55676 . 420
chrVII 55697 55698 . 280
chrVII 55714 55715 . 120
chrVII 55750 55751 . 200
chrVII 55818 55819 . 320
chrVII 56143 56144 . 140
chrVII 56177 56178 . 260
chrVII 56200 56201 . 160
chrVII 56218 56219 . 120
chrVII 56225 56226 . 160
chrVII 56301 56302 . 120
chrVII 56309 56310 . 140
chrVII 56315 56316 . 1200
chrVII 56326 56327 . 360
chrVII 56329 56330 . 380
chrVII 56336 56337 . 740
chrVII 56351 56352 . 160
chrVII 56366 56367 . 120
chrVII 56399 56400 . 340
chrVII 56685 56686 . 740
chrVII 56846 56847 . 120
chrVII 56885 56886 . 180
chrVII 57013 57014 . 600
chrVII 57301 57302 . 180
chrVII 57540 57541 . 180
chrVII 57557 57558 . 880
chrVII 57775 57776 . 180
chrVII 57787 57788 . 360
chrVII 57973 57974 . 920
chrVII 58267 58268 . 320
chrVII 58415 58416 . 140
chrVII 58730 58731 . 200
chrVII 58955 58956 . 260
chrVII 58975 58976 . 260
chrVII 61959 61960 . 140
chrVII 61979 61980 . 280
chrVII 61992 61993 . 140
chrVII 62004 62005 . 800
chrVII 62006 62007 . 120
chrVII 62013 62014 . 160
chrVII 62033 62034 . 120
chrVII 62223 62224 . 240
chrVII 62273 62274 . 1160
chrVII 62347 62348 . 160
chrVII 62523 62524 . 1200
chrVII 62548 62549 . 620
chrVII 63509 63510 . 1720
chrVII 63629 63630 . 160
chrVII 63666 63667 . 180
chrVII 63677 63678 . 120
chrVII 63691 63692 . 140
chrVII 63710 63711 . 320
chrVII 63710 63711 . 280
chrVII 63728 63729 . 140
chrVII 63872 63873 . 120
chrVII 63907 63908 . 460
chrVII 64122 64123 . 180
chrVII 64196 64197 . 180
chrVII 64442 64443 . 380
chrVII 64446 64447 . 140
chrVII 64451 64452 . 300
chrVII 64656 64657 . 800
chrVII 64913 64914 . 300
chrVII 65150 65151 . 320
chrVII 65247 65248 . 1820
chrVII 66255 66256 . 420
chrVII 66316 66317 . 120
chrVII 66436 66437 . 420
chrVII 66656 66657 . 1660
chrVII 66963 66964 . 900
chrVII 67152 67153 . 220
chrVII 67267 67268 . 560
chrVII 67276 67277 . 140
chrVII 67474 67475 . 120
chrVII 67489 67490 . 120
chrVII 67490 67491 . 140
chrVII 67501 67502 . 340
chrVII 67505 67506 . 120
chrVII 67525 67526 . 280
chrVII 67540 67541 . 140
chrVII 67675 67676 . 120
chrVII 67695 67696 . 300
chrVII 67823 67824 . 140
chrVII 67844 67845 . 120
chrVII 67997 67998 . 1160
chrVII 68321 68322 . 360
chrVII 68647 68648 . 220
chrVII 68931 68932 . 240
chrVII 69123 69124 . 880
chrVII 69290 69291 . 140
chrVII 69427 69428 . 120
chrVII 69470 69471 . 120
chrVII 69477 69478 . 400
chrVII 69482 69483 . 420
chrVII 69494 69495 . 140
chrVII 69500 69501 . 120
chrVII 69511 69512 . 580
chrVII 69534 69535 . 160
chrVII 69715 69716 . 220
chrVII 69738 69739 . 300
chrVII 69755 69756 . 400
chrVII 69854 69855 . 180
chrVII 70203 70204 . 180
chrVII 70575 70576 . 320
chrVII 71105 71106 . 480
chrVII 71895 71896 . 560
chrVII 72295 72296 . 260
chrVII 72560 72561 . 500
chrVII 73199 73200 . 160
chrVII 73212 73213 . 820
chrVII 73227 73228 . 860
chrVII 73238 73239 . 120
chrVII 73259 73260 . 460
chrVII 73282 73283 . 560
chrVII 73298 73299 . 1180
chrVII 73306 73307 . 120
chrVII 73655 73656 . 140
chrVII 73661 73662 . 580
chrVII 73793 73794 . 220
chrVII 73935 73936 . 120
chrVII 73976 73977 . 540
chrVII 74133 74134 . 200
chrVII 74149 74150 . 240
chrVII 74294 74295 . 400
chrVII 74313 74314 . 220
chrVII 74400 74401 . 500
chrVII 74417 74418 . 120
chrVII 74420 74421 . 120
chrVII 74457 74458 . 480
chrVII 74467 74468 . 160
chrVII 74514 74515 . 160
chrVII 74550 74551 . 2100
chrVII 74563 74564 . 340
chrVII 74623 74624 . 420
chrVII 74675 74676 . 820
chrVII 74795 74796 . 300
chrVII 74805 74806 . 120
chrVII 74836 74837 . 120
chrVII 74847 74848 . 1660
chrVII 74880 74881 . 460
chrVII 74995 74996 . 220
chrVII 75295 75296 . 2300
chrVII 75527 75528 . 160
chrVII 75646 75647 . 420
chrVII 75674 75675 . 720
chrVII 75705 75706 . 300
chrVII 75858 75859 . 860
chrVII 76134 76135 . 160
chrVII 76140 76141 . 240
chrVII 76177 76178 . 760
chrVII 76246 76247 . 140
chrVII 76533 76534 . 440
chrVII 76585 76586 . 360
chrVII 76638 76639 . 340
chrVII 76653 76654 . 140
chrVII 76706 76707 . 600
chrVII 76763 76764 . 260
chrVII 76767 76768 . 1020
chrVII 76775 76776 . 160
chrVII 76777 76778 . 240
chrVII 76781 76782 . 340
chrVII 76784 76785 . 780
chrVII 76797 76798 . 120
chrVII 76826 76827 . 160
chrVII 77381 77382 . 160
chrVII 77965 77966 . 240
chrVII 77986 77987 . 120
chrVII 77989 77990 . 160
chrVII 78012 78013 . 480
chrVII 78032 78033 . 160
chrVII 78172 78173 . 1020
chrVII 78195 78196 . 160
chrVII 78307 78308 . 120
chrVII 78321 78322 . 240
chrVII 78326 78327 . 300
chrVII 78360 78361 . 240
chrVII 78640 78641 . 120
chrVII 78662 78663 . 220
chrVII 78860 78861 . 120
chrVII 78866 78867 . 680
chrVII 78990 78991 . 300
chrVII 79007 79008 . 160
chrVII 79019 79020 . 120
chrVII 79027 79028 . 120
chrVII 79037 79038 . 500
chrVII 79043 79044 . 120
chrVII 79047 79048 . 320
chrVII 79057 79058 . 180
chrVII 79111 79112 . 220
chrVII 79120 79121 . 200
chrVII 79147 79148 . 200
chrVII 79169 79170 . 120
chrVII 79446 79447 . 400
chrVII 80389 80390 . 280
chrVII 80414 80415 . 1020
chrVII 80431 80432 . 160
chrVII 80446 80447 . 120
chrVII 80482 80483 . 180
chrVII 80508 80509 . 120
chrVII 80947 80948 . 160
chrVII 81267 81268 . 320
chrVII 81286 81287 . 440
chrVII 81289 81290 . 1160
chrVII 81298 81299 . 320
chrVII 81300 81301 . 920
chrVII 81309 81310 . 320
chrVII 81317 81318 . 920
chrVII 81317 81318 . 420
chrVII 81323 81324 . 240
chrVII 81326 81327 . 360
chrVII 81326 81327 . 380
chrVII 81376 81377 . 340
chrVII 81385 81386 . 1460
chrVII 81391 81392 . 140
chrVII 81400 81401 . 340
chrVII 81540 81541 . 360
chrVII 81560 81561 . 520
chrVII 81562 81563 . 180
chrVII 81756 81757 . 120
chrVII 82314 82315 . 180
chrVII 82319 82320 . 140
chrVII 82332 82333 . 120
chrVII 82363 82364 . 120
chrVII 82371 82372 . 180
chrVII 82379 82380 . 140
chrVII 82434 82435 . 300
chrVII 82626 82627 . 320
chrVII 82786 82787 . 1320
chrVII 82797 82798 . 220
chrVII 84314 84315 . 340
chrVII 84342 84343 . 120
chrVII 84361 84362 . 560
chrVII 84370 84371 . 360
chrVII 84517 84518 . 220
chrVII 84520 84521 . 180
chrVII 84524 84525 . 180
chrVII 84529 84530 . 120
chrVII 84532 84533 . 120
chrVII 84533 84534 . 380
chrVII 84535 84536 . 460
chrVII 84538 84539 . 360
chrVII 84542 84543 . 180
chrVII 84580 84581 . 120
chrVII 84585 84586 . 160
chrVII 84756 84757 . 120
chrVII 84907 84908 . 560
chrVII 84918 84919 . 240
chrVII 84926 84927 . 120
chrVII 84932 84933 . 120
chrVII 85113 85114 . 860
chrVII 85682 85683 . 460
chrVII 85876 85877 . 560
chrVII 85949 85950 . 140
chrVII 85988 85989 . 140
chrVII 86064 86065 . 1700
chrVII 86638 86639 . 220
chrVII 86654 86655 . 160
chrVII 86772 86773 . 1400
chrVII 86864 86865 . 160
chrVII 86997 86998 . 260
chrVII 87016 87017 . 420
chrVII 87018 87019 . 380
chrVII 87311 87312 . 800
chrVII 87315 87316 . 300
chrVII 87330 87331 . 600
chrVII 87342 87343 . 320
chrVII 87350 87351 . 160
chrVII 87366 87367 . 340
chrVII 87417 87418 . 220
chrVII 87426 87427 . 500
chrVII 87429 87430 . 440
chrVII 87432 87433 . 660
chrVII 87435 87436 . 120
chrVII 87443 87444 . 120
chrVII 87450 87451 . 400
chrVII 87462 87463 . 500
chrVII 87471 87472 . 200
chrVII 87476 87477 . 660
chrVII 87769 87770 . 160
chrVII 87800 87801 . 160
chrVII 88202 88203 . 520
chrVII 88254 88255 . 120
chrVII 88449 88450 . 260
chrVII 88558 88559 . 400
chrVII 89009 89010 . 940
chrVII 89052 89053 . 380
chrVII 89604 89605 . 180
chrVII 89846 89847 . 160
chrVII 89877 89878 . 160
chrVII 89937 89938 . 140
chrVII 89941 89942 . 120
chrVII 89969 89970 . 220
chrVII 89988 89989 . 260
chrVII 90315 90316 . 480
chrVII 90759 90760 . 760
chrVII 90934 90935 . 740
chrVII 90961 90962 . 300
chrVII 91120 91121 . 240
chrVII 91133 91134 . 920
chrVII 91142 91143 . 680
chrVII 91146 91147 . 140
chrVII 91154 91155 . 180
chrVII 91292 91293 . 160
chrVII 91298 91299 . 320
chrVII 91314 91315 . 120
chrVII 91371 91372 . 140
chrVII 91371 91372 . 120
chrVII 91382 91383 . 580
chrVII 91386 91387 . 360
chrVII 91404 91405 . 200
chrVII 92355 92356 . 740
chrVII 92368 92369 . 200
chrVII 92420 92421 . 120
chrVII 92446 92447 . 1380
chrVII 92475 92476 . 1540
chrVII 92487 92488 . 540
chrVII 92500 92501 . 180
chrVII 93265 93266 . 120
chrVII 93608 93609 . 120
chrVII 93626 93627 . 280
chrVII 93638 93639 . 180
chrVII 93660 93661 . 240
chrVII 93672 93673 . 1040
chrVII 93681 93682 . 120
chrVII 93705 93706 . 480
chrVII 93858 93859 . 320
chrVII 93919 93920 . 200
chrVII 94069 94070 . 520
chrVII 94082 94083 . 540
chrVII 94229 94230 . 160
chrVII 94242 94243 . 740
chrVII 94257 94258 . 220
chrVII 94518 94519 . 280
chrVII 94545 94546 . 160
chrVII 94644 94645 . 580
chrVII 94716 94717 . 920
chrVII 94722 94723 . 640
chrVII 94807 94808 . 160
chrVII 94811 94812 . 3720
chrVII 94817 94818 . 180
chrVII 94916 94917 . 740
chrVII 94953 94954 . 340
chrVII 94978 94979 . 140
chrVII 95003 95004 . 440
chrVII 95016 95017 . 160
chrVII 95020 95021 . 120
chrVII 95049 95050 . 140
chrVII 95089 95090 . 120
chrVII 95103 95104 . 140
chrVII 95119 95120 . 180
chrVII 95228 95229 . 120
chrVII 95232 95233 . 140
chrVII 95297 95298 . 140
chrVII 95391 95392 . 160
chrVII 95394 95395 . 120
chrVII 95401 95402 . 180
chrVII 95431 95432 . 140
chrVII 95451 95452 . 180
chrVII 95466 95467 . 140
chrVII 95496 95497 . 120
chrVII 95696 95697 . 520
chrVII 95709 95710 . 560
chrVII 95978 95979 . 200
chrVII 96074 96075 . 2800
chrVII 96202 96203 . 1800
chrVII 96492 96493 . 1620
chrVII 96510 96511 . 780
chrVII 96513 96514 . 340
chrVII 96513 96514 . 140
chrVII 96515 96516 . 120
chrVII 96836 96837 . 180
chrVII 97002 97003 . 1000
chrVII 97047 97048 . 420
chrVII 97187 97188 . 660
chrVII 97196 97197 . 240
chrVII 97214 97215 . 320
chrVII 97245 97246 . 180
chrVII 97254 97255 . 380
chrVII 97265 97266 . 220
chrVII 97469 97470 . 200
chrVII 97472 97473 . 120
chrVII 97523 97524 . 260
chrVII 97585 97586 . 120
chrVII 97622 97623 . 300
chrVII 97765 97766 . 180
chrVII 98108 98109 . 220
chrVII 98406 98407 . 140
chrVII 98415 98416 . 220
chrVII 98680 98681 . 220
chrVII 98688 98689 . 220
chrVII 98701 98702 . 1560
chrVII 98715 98716 . 220
chrVII 98718 98719 . 220
chrVII 98724 98725 . 280
chrVII 98817 98818 . 760
chrVII 98818 98819 . 160
chrVII 98818 98819 . 200
chrVII 98844 98845 . 1320
chrVII 98852 98853 . 140
chrVII 98867 98868 . 160
chrVII 101945 101946 . 620
chrVII 102051 102052 . 560
chrVII 102168 102169 . 320
chrVII 102218 102219 . 140
chrVII 102223 102224 . 380
chrVII 102290 102291 . 120
chrVII 102461 102462 . 140
chrVII 102558 102559 . 300
chrVII 102660 102661 . 120
chrVII 107626 107627 . 300
chrVII 107671 107672 . 340
chrVII 107675 107676 . 360
chrVII 107683 107684 . 140
chrVII 107926 107927 . 120
chrVII 107955 107956 . 140
chrVII 107969 107970 . 120
chrVII 108070 108071 . 220
chrVII 108252 108253 . 580
chrVII 108274 108275 . 220
chrVII 108786 108787 . 140
chrVII 109051 109052 . 260
chrVII 109422 109423 . 360
chrVII 109539 109540 . 200
chrVII 109697 109698 . 440
chrVII 109965 109966 . 220
chrVII 110026 110027 . 320
chrVII 110211 110212 . 700
chrVII 110237 110238 . 220
chrVII 110256 110257 . 480
chrVII 110412 110413 . 320
chrVII 110424 110425 . 200
chrVII 110542 110543 . 280
chrVII 110561 110562 . 1180
chrVII 110574 110575 . 380
chrVII 110578 110579 . 200
chrVII 110591 110592 . 140
chrVII 110595 110596 . 120
chrVII 110608 110609 . 920
chrVII 110614 110615 . 260
chrVII 110642 110643 . 660
chrVII 110756 110757 . 1040
chrVII 110777 110778 . 620
chrVII 110781 110782 . 200
chrVII 110786 110787 . 120
chrVII 110922 110923 . 280
chrVII 110983 110984 . 120
chrVII 111429 111430 . 220
chrVII 111567 111568 . 120
chrVII 111586 111587 . 340
chrVII 111702 111703 . 140
chrVII 111721 111722 . 240
chrVII 111739 111740 . 420
chrVII 111755 111756 . 120
chrVII 111778 111779 . 120
chrVII 111790 111791 . 120
chrVII 112099 112100 . 140
chrVII 112108 112109 . 240
chrVII 112115 112116 . 260
chrVII 112184 112185 . 140
chrVII 112223 112224 . 220
chrVII 112246 112247 . 120
chrVII 112304 112305 . 120
chrVII 112329 112330 . 160
chrVII 112426 112427 . 180
chrVII 112586 112587 . 340
chrVII 112606 112607 . 940
chrVII 112762 112763 . 1080
chrVII 113456 113457 . 280
chrVII 113500 113501 . 220
chrVII 113517 113518 . 180
chrVII 114237 114238 . 440
chrVII 114474 114475 . 620
chrVII 114647 114648 . 140
chrVII 114768 114769 . 1000
chrVII 114801 114802 . 440
chrVII 114845 114846 . 400
chrVII 114845 114846 . 320
chrVII 114849 114850 . 240
chrVII 114853 114854 . 440
chrVII 114857 114858 . 220
chrVII 114863 114864 . 440
chrVII 114872 114873 . 220
chrVII 114875 114876 . 160
chrVII 114880 114881 . 180
chrVII 114908 114909 . 120
chrVII 115221 115222 . 180
chrVII 115223 115224 . 120
chrVII 115265 115266 . 1300
chrVII 115399 115400 . 440
chrVII 115415 115416 . 120
chrVII 115533 115534 . 440
chrVII 115537 115538 . 400
chrVII 115539 115540 . 380
chrVII 115542 115543 . 160
chrVII 115548 115549 . 120
chrVII 115575 115576 . 320
chrVII 115680 115681 . 200
chrVII 115686 115687 . 120
chrVII 115713 115714 . 160
chrVII 115730 115731 . 240
chrVII 115732 115733 . 640
chrVII 115744 115745 . 440
chrVII 115754 115755 . 220
chrVII 115806 115807 . 320
chrVII 115830 115831 . 340
chrVII 115830 115831 . 180
chrVII 115841 115842 . 500
chrVII 115849 115850 . 140
chrVII 115855 115856 . 200
chrVII 116162 116163 . 120
chrVII 116180 116181 . 2760
chrVII 116234 116235 . 700
chrVII 116257 116258 . 220
chrVII 116581 116582 . 3640
chrVII 116950 116951 . 920
chrVII 116962 116963 . 120
chrVII 117044 117045 . 340
chrVII 117055 117056 . 180
chrVII 117119 117120 . 200
chrVII 117206 117207 . 360
chrVII 117338 117339 . 160
chrVII 117367 117368 . 180
chrVII 117384 117385 . 120
chrVII 117413 117414 . 300
chrVII 117538 117539 . 160
chrVII 117587 117588 . 140
chrVII 117786 117787 . 240
chrVII 117815 117816 . 640
chrVII 117863 117864 . 760
chrVII 120559 120560 . 120
chrVII 120992 120993 . 140
chrVII 121012 121013 . 160
chrVII 121048 121049 . 400
chrVII 121063 121064 . 180
chrVII 121095 121096 . 140
chrVII 121107 121108 . 120
chrVII 121114 121115 . 400
chrVII 121114 121115 . 120
chrVII 121159 121160 . 260
chrVII 121280 121281 . 320
chrVII 121426 121427 . 660
chrVII 121600 121601 . 400
chrVII 121639 121640 . 200
chrVII 121651 121652 . 340
chrVII 121775 121776 . 120
chrVII 121789 121790 . 220
chrVII 121792 121793 . 120
chrVII 121805 121806 . 120
chrVII 121821 121822 . 120
chrVII 121828 121829 . 220
chrVII 121834 121835 . 120
chrVII 121840 121841 . 160
chrVII 121842 121843 . 120
chrVII 121942 121943 . 180
chrVII 121976 121977 . 200
chrVII 122146 122147 . 1140
chrVII 122188 122189 . 420
chrVII 122203 122204 . 1000
chrVII 122214 122215 . 160
chrVII 122252 122253 . 120
chrVII 122258 122259 . 620
chrVII 122280 122281 . 140
chrVII 122293 122294 . 220
chrVII 122434 122435 . 120
chrVII 122485 122486 . 160
chrVII 122489 122490 . 440
chrVII 122494 122495 . 260
chrVII 122510 122511 . 1060
chrVII 122514 122515 . 120
chrVII 122519 122520 . 300
chrVII 122526 122527 . 140
chrVII 122538 122539 . 120
chrVII 122549 122550 . 500
chrVII 122552 122553 . 300
chrVII 122714 122715 . 420
chrVII 122913 122914 . 400
chrVII 123045 123046 . 140
chrVII 123067 123068 . 160
chrVII 123195 123196 . 260
chrVII 123212 123213 . 1180
chrVII 123368 123369 . 900
chrVII 123383 123384 . 480
chrVII 123387 123388 . 760
chrVII 123394 123395 . 180
chrVII 123410 123411 . 180
chrVII 123428 123429 . 260
chrVII 123436 123437 . 160
chrVII 123456 123457 . 120
chrVII 123460 123461 . 220
chrVII 123509 123510 . 120
chrVII 123516 123517 . 600
chrVII 123526 123527 . 120
chrVII 123534 123535 . 1220
chrVII 123538 123539 . 420
chrVII 123543 123544 . 220
chrVII 123545 123546 . 140
chrVII 123552 123553 . 280
chrVII 123567 123568 . 780
chrVII 123726 123727 . 140
chrVII 123740 123741 . 200
chrVII 123962 123963 . 200
chrVII 124200 124201 . 240
chrVII 124286 124287 . 260
chrVII 124335 124336 . 160
chrVII 124397 124398 . 140
chrVII 124401 124402 . 200
chrVII 124406 124407 . 880
chrVII 124416 124417 . 140
chrVII 124417 124418 . 120
chrVII 124418 124419 . 240
chrVII 124419 124420 . 140
chrVII 124420 124421 . 380
chrVII 124440 124441 . 120
chrVII 124478 124479 . 160
chrVII 124918 124919 . 1180
chrVII 125104 125105 . 200
chrVII 125956 125957 . 140
chrVII 126549 126550 . 600
chrVII 127317 127318 . 160
chrVII 127701 127702 . 240
chrVII 127739 127740 . 200
chrVII 128105 128106 . 180
chrVII 128243 128244 . 200
chrVII 128519 128520 . 320
chrVII 129178 129179 . 360
chrVII 129344 129345 . 160
chrVII 129423 129424 . 200
chrVII 129426 129427 . 140
chrVII 129550 129551 . 160
chrVII 129612 129613 . 740
chrVII 129615 129616 . 160
chrVII 129618 129619 . 760
chrVII 129675 129676 . 120
chrVII 129679 129680 . 1400
chrVII 129682 129683 . 660
chrVII 129690 129691 . 120
chrVII 129691 129692 . 2580
chrVII 129722 129723 . 120
chrVII 129922 129923 . 240
chrVII 130042 130043 . 240
chrVII 130202 130203 . 160
chrVII 130254 130255 . 140
chrVII 130825 130826 . 140
chrVII 130966 130967 . 620
chrVII 131039 131040 . 120
chrVII 131134 131135 . 380
chrVII 131140 131141 . 240
chrVII 131145 131146 . 120
chrVII 131265 131266 . 680
chrVII 131320 131321 . 320
chrVII 131334 131335 . 160
chrVII 131344 131345 . 120
chrVII 131349 131350 . 400
chrVII 131351 131352 . 140
chrVII 131359 131360 . 240
chrVII 131362 131363 . 240
chrVII 131369 131370 . 1680
chrVII 131374 131375 . 400
chrVII 131374 131375 . 120
chrVII 131375 131376 . 120
chrVII 131380 131381 . 120
chrVII 131385 131386 . 120
chrVII 131479 131480 . 200
chrVII 134103 134104 . 160
chrVII 134698 134699 . 260
chrVII 136512 136513 . 120
chrVII 138564 138565 . 200
chrVII 138815 138816 . 120
chrVII 139195 139196 . 200
chrVII 139327 139328 . 120
chrVII 139351 139352 . 860
chrVII 139400 139401 . 2160
chrVII 139460 139461 . 140
chrVII 139511 139512 . 340
chrVII 139519 139520 . 340
chrVII 139528 139529 . 2060
chrVII 139566 139567 . 420
chrVII 139856 139857 . 160
chrVII 140080 140081 . 320
chrVII 140103 140104 . 120
chrVII 140234 140235 . 120
chrVII 140283 140284 . 300
chrVII 140369 140370 . 140
chrVII 140979 140980 . 140
chrVII 140986 140987 . 600
chrVII 141315 141316 . 200
chrVII 141649 141650 . 280
chrVII 141797 141798 . 180
chrVII 141802 141803 . 680
chrVII 141820 141821 . 140
chrVII 141832 141833 . 140
chrVII 141836 141837 . 180
chrVII 141838 141839 . 1540
chrVII 141843 141844 . 320
chrVII 141850 141851 . 460
chrVII 141858 141859 . 720
chrVII 141889 141890 . 440
chrVII 141912 141913 . 1020
chrVII 141914 141915 . 140
chrVII 141922 141923 . 900
chrVII 141938 141939 . 140
chrVII 141954 141955 . 280
chrVII 142297 142298 . 520
chrVII 142481 142482 . 420
chrVII 142594 142595 . 260
chrVII 142767 142768 . 380
chrVII 142806 142807 . 300
chrVII 143219 143220 . 200
chrVII 143380 143381 . 120
chrVII 143400 143401 . 340
chrVII 143513 143514 . 120
chrVII 143544 143545 . 120
chrVII 143656 143657 . 240
chrVII 143674 143675 . 720
chrVII 143678 143679 . 120
chrVII 143692 143693 . 120
chrVII 143996 143997 . 180
chrVII 144162 144163 . 160
chrVII 144166 144167 . 160
chrVII 144169 144170 . 320
chrVII 144187 144188 . 500
chrVII 144210 144211 . 240
chrVII 144213 144214 . 200
chrVII 144223 144224 . 200
chrVII 144262 144263 . 420
chrVII 144265 144266 . 160
chrVII 144273 144274 . 140
chrVII 144295 144296 . 500
chrVII 144302 144303 . 1100
chrVII 144308 144309 . 180
chrVII 144314 144315 . 120
chrVII 144315 144316 . 1960
chrVII 144323 144324 . 340
chrVII 144349 144350 . 420
chrVII 144460 144461 . 300
chrVII 144477 144478 . 120
chrVII 144499 144500 . 480
chrVII 144503 144504 . 120
chrVII 144504 144505 . 1220
chrVII 144512 144513 . 200
chrVII 144524 144525 . 460
chrVII 144526 144527 . 220
chrVII 144534 144535 . 940
chrVII 144553 144554 . 360
chrVII 144554 144555 . 380
chrVII 144554 144555 . 120
chrVII 144592 144593 . 220
chrVII 144631 144632 . 320
chrVII 144665 144666 . 120
chrVII 144672 144673 . 360
chrVII 144692 144693 . 420
chrVII 144704 144705 . 1360
chrVII 144840 144841 . 940
chrVII 144848 144849 . 140
chrVII 144851 144852 . 360
chrVII 145018 145019 . 1140
chrVII 145120 145121 . 440
chrVII 145176 145177 . 500
chrVII 145493 145494 . 120
chrVII 145516 145517 . 1100
chrVII 145588 145589 . 120
chrVII 145599 145600 . 320
chrVII 146396 146397 . 120
chrVII 146586 146587 . 140
chrVII 147092 147093 . 120
chrVII 147740 147741 . 420
chrVII 147752 147753 . 260
chrVII 147758 147759 . 420
chrVII 147764 147765 . 440
chrVII 147829 147830 . 140
chrVII 148013 148014 . 180
chrVII 148037 148038 . 280
chrVII 148119 148120 . 140
chrVII 148123 148124 . 120
chrVII 148130 148131 . 180
chrVII 148137 148138 . 160
chrVII 148141 148142 . 280
chrVII 148162 148163 . 280
chrVII 148770 148771 . 160
chrVII 149356 149357 . 120
chrVII 149372 149373 . 200
chrVII 149375 149376 . 200
chrVII 149388 149389 . 540
chrVII 149392 149393 . 200
chrVII 149393 149394 . 280
chrVII 149393 149394 . 120
chrVII 149421 149422 . 160
chrVII 149611 149612 . 480
chrVII 149737 149738 . 220
chrVII 149774 149775 . 120
chrVII 149891 149892 . 240
chrVII 149914 149915 . 280
chrVII 150194 150195 . 1120
chrVII 150295 150296 . 360
chrVII 150338 150339 . 120
chrVII 150664 150665 . 360
chrVII 150672 150673 . 160
chrVII 150713 150714 . 920
chrVII 150724 150725 . 320
chrVII 150728 150729 . 420
chrVII 150729 150730 . 180
chrVII 150858 150859 . 280
chrVII 150863 150864 . 120
chrVII 150889 150890 . 220
chrVII 151012 151013 . 480
chrVII 151022 151023 . 800
chrVII 151038 151039 . 300
chrVII 151203 151204 . 380
chrVII 151291 151292 . 200
chrVII 152090 152091 . 120
chrVII 152480 152481 . 160
chrVII 152584 152585 . 520
chrVII 152613 152614 . 260
chrVII 152894 152895 . 120
chrVII 152898 152899 . 120
chrVII 152901 152902 . 200
chrVII 152912 152913 . 160
chrVII 152916 152917 . 120
chrVII 152916 152917 . 640
chrVII 152924 152925 . 560
chrVII 152937 152938 . 120
chrVII 152945 152946 . 300
chrVII 152948 152949 . 300
chrVII 152955 152956 . 420
chrVII 152958 152959 . 260
chrVII 152973 152974 . 140
chrVII 152981 152982 . 660
chrVII 153008 153009 . 280
chrVII 153016 153017 . 180
chrVII 153037 153038 . 120
chrVII 153126 153127 . 280
chrVII 153140 153141 . 140
chrVII 153150 153151 . 120
chrVII 153187 153188 . 180
chrVII 153194 153195 . 140
chrVII 153313 153314 . 120
chrVII 153392 153393 . 260
chrVII 153493 153494 . 520
chrVII 153524 153525 . 120
chrVII 154032 154033 . 640
chrVII 154277 154278 . 600
chrVII 154298 154299 . 300
chrVII 154411 154412 . 240
chrVII 154416 154417 . 200
chrVII 154424 154425 . 160
chrVII 154425 154426 . 200
chrVII 154428 154429 . 660
chrVII 154455 154456 . 120
chrVII 154461 154462 . 120
chrVII 154469 154470 . 120
chrVII 154469 154470 . 240
chrVII 154471 154472 . 140
chrVII 154471 154472 . 180
chrVII 154488 154489 . 260
chrVII 154506 154507 . 320
chrVII 154709 154710 . 140
chrVII 154732 154733 . 120
chrVII 154734 154735 . 860
chrVII 154797 154798 . 380
chrVII 154854 154855 . 180
chrVII 154862 154863 . 160
chrVII 154968 154969 . 260
chrVII 155007 155008 . 160
chrVII 155019 155020 . 420
chrVII 155282 155283 . 220
chrVII 155369 155370 . 180
chrVII 155482 155483 . 160
chrVII 155572 155573 . 560
chrVII 155733 155734 . 1200
chrVII 155743 155744 . 440
chrVII 155750 155751 . 340
chrVII 155758 155759 . 140
chrVII 155941 155942 . 840
chrVII 156104 156105 . 160
chrVII 156219 156220 . 420
chrVII 156224 156225 . 300
chrVII 156244 156245 . 1140
chrVII 156272 156273 . 620
chrVII 156282 156283 . 500
chrVII 156305 156306 . 900
chrVII 156337 156338 . 640
chrVII 156354 156355 . 120
chrVII 156358 156359 . 640
chrVII 156368 156369 . 760
chrVII 156415 156416 . 720
chrVII 156432 156433 . 220
chrVII 156446 156447 . 200
chrVII 156475 156476 . 2560
chrVII 156808 156809 . 140
chrVII 156824 156825 . 180
chrVII 156854 156855 . 500
chrVII 156980 156981 . 380
chrVII 157015 157016 . 600
chrVII 157235 157236 . 380
chrVII 157323 157324 . 600
chrVII 157365 157366 . 120
chrVII 157448 157449 . 560
chrVII 157471 157472 . 400
chrVII 157492 157493 . 320
chrVII 157624 157625 . 500
chrVII 157636 157637 . 160
chrVII 157667 157668 . 200
chrVII 157669 157670 . 120
chrVII 157677 157678 . 180
chrVII 157691 157692 . 120
chrVII 157699 157700 . 120
chrVII 157703 157704 . 220
chrVII 157707 157708 . 740
chrVII 157709 157710 . 200
chrVII 157715 157716 . 400
chrVII 157770 157771 . 620
chrVII 157801 157802 . 580
chrVII 157979 157980 . 140
chrVII 158249 158250 . 120
chrVII 158440 158441 . 120
chrVII 158663 158664 . 380
chrVII 158790 158791 . 280
chrVII 158809 158810 . 620
chrVII 158909 158910 . 200
chrVII 158933 158934 . 340
chrVII 158945 158946 . 440
chrVII 159106 159107 . 220
chrVII 159122 159123 . 300
chrVII 159132 159133 . 560
chrVII 159134 159135 . 860
chrVII 159134 159135 . 140
chrVII 159135 159136 . 120
chrVII 159279 159280 . 360
chrVII 159300 159301 . 140
chrVII 159313 159314 . 160
chrVII 159335 159336 . 320
chrVII 159339 159340 . 340
chrVII 159343 159344 . 900
chrVII 159362 159363 . 360
chrVII 159397 159398 . 260
chrVII 159404 159405 . 740
chrVII 159510 159511 . 120
chrVII 159781 159782 . 200
chrVII 159787 159788 . 1300
chrVII 159793 159794 . 140
chrVII 159829 159830 . 640
chrVII 159834 159835 . 460
chrVII 159879 159880 . 160
chrVII 160175 160176 . 120
chrVII 160322 160323 . 200
chrVII 160700 160701 . 380
chrVII 160811 160812 . 1320
chrVII 161146 161147 . 160
chrVII 161597 161598 . 780
chrVII 161649 161650 . 280
chrVII 161824 161825 . 300
chrVII 162068 162069 . 140
chrVII 162089 162090 . 880
chrVII 162413 162414 . 360
chrVII 162421 162422 . 2700
chrVII 162564 162565 . 120
chrVII 162841 162842 . 220
chrVII 163062 163063 . 120
chrVII 163068 163069 . 220
chrVII 163082 163083 . 140
chrVII 163181 163182 . 120
chrVII 163484 163485 . 200
chrVII 163592 163593 . 400
chrVII 163611 163612 . 280
chrVII 163629 163630 . 160
chrVII 163727 163728 . 280
chrVII 164300 164301 . 120
chrVII 164393 164394 . 1060
chrVII 164463 164464 . 380
chrVII 164625 164626 . 2400
chrVII 164680 164681 . 180
chrVII 164706 164707 . 240
chrVII 164725 164726 . 360
chrVII 164882 164883 . 1140
chrVII 164892 164893 . 120
chrVII 165024 165025 . 160
chrVII 165089 165090 . 280
chrVII 165212 165213 . 160
chrVII 165229 165230 . 380
chrVII 165247 165248 . 220
chrVII 165249 165250 . 160
chrVII 165262 165263 . 180
chrVII 165267 165268 . 300
chrVII 165276 165277 . 440
chrVII 165287 165288 . 200
chrVII 165316 165317 . 120
chrVII 165320 165321 . 480
chrVII 165336 165337 . 240
chrVII 165347 165348 . 240
chrVII 165354 165355 . 300
chrVII 165501 165502 . 120
chrVII 165501 165502 . 140
chrVII 165507 165508 . 120
chrVII 165511 165512 . 180
chrVII 165539 165540 . 280
chrVII 165546 165547 . 120
chrVII 165566 165567 . 140
chrVII 165592 165593 . 160
chrVII 165599 165600 . 140
chrVII 165607 165608 . 120
chrVII 165703 165704 . 120
chrVII 165738 165739 . 180
chrVII 165770 165771 . 120
chrVII 165786 165787 . 120
chrVII 165792 165793 . 140
chrVII 165916 165917 . 140
chrVII 165926 165927 . 220
chrVII 165946 165947 . 260
chrVII 166014 166015 . 160
chrVII 166028 166029 . 380
chrVII 166040 166041 . 480
chrVII 166049 166050 . 160
chrVII 166058 166059 . 220
chrVII 166065 166066 . 420
chrVII 166077 166078 . 200
chrVII 166077 166078 . 220
chrVII 166081 166082 . 620
chrVII 166087 166088 . 140
chrVII 166121 166122 . 160
chrVII 166156 166157 . 420
chrVII 166171 166172 . 440
chrVII 166181 166182 . 120
chrVII 166186 166187 . 160
chrVII 166206 166207 . 600
chrVII 166270 166271 . 120
chrVII 166289 166290 . 280
chrVII 166304 166305 . 380
chrVII 166387 166388 . 120
chrVII 166389 166390 . 320
chrVII 166392 166393 . 140
chrVII 166393 166394 . 460
chrVII 166403 166404 . 120
chrVII 166406 166407 . 160
chrVII 166408 166409 . 120
chrVII 166429 166430 . 640
chrVII 166437 166438 . 140
chrVII 166441 166442 . 340
chrVII 166492 166493 . 120
chrVII 166589 166590 . 440
chrVII 166603 166604 . 120
chrVII 166612 166613 . 500
chrVII 166662 166663 . 140
chrVII 166667 166668 . 200
chrVII 166670 166671 . 140
chrVII 166703 166704 . 1380
chrVII 166708 166709 . 300
chrVII 166720 166721 . 1220
chrVII 166723 166724 . 360
chrVII 166727 166728 . 340
chrVII 166746 166747 . 280
chrVII 166753 166754 . 400
chrVII 166756 166757 . 200
chrVII 166766 166767 . 200
chrVII 166834 166835 . 120
chrVII 166863 166864 . 120
chrVII 166866 166867 . 640
chrVII 166905 166906 . 180
chrVII 166907 166908 . 840
chrVII 167031 167032 . 240
chrVII 167037 167038 . 120
chrVII 167211 167212 . 240
chrVII 167364 167365 . 580
chrVII 167521 167522 . 820
chrVII 167522 167523 . 120
chrVII 167525 167526 . 440
chrVII 167534 167535 . 260
chrVII 167538 167539 . 280
chrVII 167584 167585 . 120
chrVII 167601 167602 . 140
chrVII 167602 167603 . 280
chrVII 167603 167604 . 240
chrVII 167607 167608 . 1440
chrVII 167658 167659 . 160
chrVII 167712 167713 . 140
chrVII 167714 167715 . 120
chrVII 167827 167828 . 340
chrVII 168046 168047 . 260
chrVII 168126 168127 . 520
chrVII 168222 168223 . 120
chrVII 169833 169834 . 140
chrVII 169874 169875 . 1200
chrVII 170364 170365 . 220
chrVII 170389 170390 . 460
chrVII 170562 170563 . 120
chrVII 170666 170667 . 500
chrVII 170697 170698 . 160
chrVII 170760 170761 . 160
chrVII 170865 170866 . 320
chrVII 170955 170956 . 200
chrVII 171207 171208 . 120
chrVII 171352 171353 . 260
chrVII 171442 171443 . 120
chrVII 171463 171464 . 140
chrVII 171865 171866 . 680
chrVII 172031 172032 . 2880
chrVII 172114 172115 . 280
chrVII 172203 172204 . 260
chrVII 172851 172852 . 120
chrVII 173010 173011 . 240
chrVII 173116 173117 . 140
chrVII 173161 173162 . 640
chrVII 173164 173165 . 380
chrVII 173206 173207 . 160
chrVII 173209 173210 . 140
chrVII 173215 173216 . 660
chrVII 173221 173222 . 540
chrVII 173304 173305 . 120
chrVII 173424 173425 . 260
chrVII 173538 173539 . 180
chrVII 174416 174417 . 420
chrVII 174438 174439 . 340
chrVII 174451 174452 . 320
chrVII 174459 174460 . 160
chrVII 174470 174471 . 800
chrVII 174483 174484 . 740
chrVII 174501 174502 . 140
chrVII 174509 174510 . 460
chrVII 174637 174638 . 320
chrVII 174667 174668 . 420
chrVII 175004 175005 . 180
chrVII 175247 175248 . 400
chrVII 175301 175302 . 280
chrVII 175401 175402 . 260
chrVII 175733 175734 . 120
chrVII 175739 175740 . 440
chrVII 175854 175855 . 140
chrVII 175858 175859 . 660
chrVII 175863 175864 . 180
chrVII 175872 175873 . 300
chrVII 175873 175874 . 1120
chrVII 175978 175979 . 180
chrVII 176210 176211 . 2680
chrVII 178977 178978 . 220
chrVII 179012 179013 . 300
chrVII 180478 180479 . 200
chrVII 180510 180511 . 340
chrVII 180528 180529 . 120
chrVII 180548 180549 . 140
chrVII 180562 180563 . 140
chrVII 180582 180583 . 640
chrVII 180592 180593 . 120
chrVII 180595 180596 . 240
chrVII 180613 180614 . 300
chrVII 180617 180618 . 120
chrVII 182196 182197 . 400
chrVII 182221 182222 . 280
chrVII 182238 182239 . 220
chrVII 182241 182242 . 3580
chrVII 182253 182254 . 660
chrVII 182261 182262 . 120
chrVII 182320 182321 . 160
chrVII 182327 182328 . 120
chrVII 183993 183994 . 180
chrVII 184075 184076 . 1220
chrVII 184089 184090 . 180
chrVII 184276 184277 . 1380
chrVII 184316 184317 . 140
chrVII 184464 184465 . 260
chrVII 184792 184793 . 140
chrVII 184855 184856 . 120
chrVII 185070 185071 . 1060
chrVII 185103 185104 . 260
chrVII 185135 185136 . 440
chrVII 185306 185307 . 640
chrVII 185474 185475 . 480
chrVII 185486 185487 . 1060
chrVII 185515 185516 . 500
chrVII 185532 185533 . 120
chrVII 185677 185678 . 280
chrVII 185897 185898 . 680
chrVII 185897 185898 . 120
chrVII 185899 185900 . 120
chrVII 185899 185900 . 120
chrVII 185908 185909 . 660
chrVII 185912 185913 . 280
chrVII 185915 185916 . 160
chrVII 185918 185919 . 300
chrVII 185927 185928 . 580
chrVII 185962 185963 . 120
chrVII 187340 187341 . 360
chrVII 187378 187379 . 220
chrVII 187422 187423 . 120
chrVII 187539 187540 . 140
chrVII 190546 190547 . 200
chrVII 190555 190556 . 120
chrVII 190850 190851 . 300
chrVII 190897 190898 . 400
chrVII 190912 190913 . 300
chrVII 190928 190929 . 120
chrVII 190936 190937 . 120
chrVII 190976 190977 . 420
chrVII 190987 190988 . 140
chrVII 191014 191015 . 420
chrVII 191020 191021 . 580
chrVII 191027 191028 . 400
chrVII 191028 191029 . 120
chrVII 191032 191033 . 1580
chrVII 191046 191047 . 220
chrVII 191058 191059 . 120
chrVII 191060 191061 . 600
chrVII 191061 191062 . 120
chrVII 191083 191084 . 180
chrVII 191227 191228 . 340
chrVII 191251 191252 . 140
chrVII 191375 191376 . 280
chrVII 191375 191376 . 320
chrVII 191835 191836 . 120
chrVII 191860 191861 . 140
chrVII 191920 191921 . 180
chrVII 192280 192281 . 500
chrVII 192434 192435 . 460
chrVII 193009 193010 . 220
chrVII 193182 193183 . 140
chrVII 193219 193220 . 2000
chrVII 193224 193225 . 120
chrVII 193233 193234 . 360
chrVII 193243 193244 . 320
chrVII 193377 193378 . 340
chrVII 193420 193421 . 820
chrVII 193429 193430 . 180
chrVII 193433 193434 . 300
chrVII 193437 193438 . 260
chrVII 193445 193446 . 140
chrVII 193450 193451 . 200
chrVII 193452 193453 . 280
chrVII 193477 193478 . 120
chrVII 193481 193482 . 200
chrVII 193482 193483 . 180
chrVII 193500 193501 . 160
chrVII 193832 193833 . 160
chrVII 193899 193900 . 120
chrVII 194247 194248 . 120
chrVII 196414 196415 . 300
chrVII 196571 196572 . 120
chrVII 196600 196601 . 120
chrVII 196612 196613 . 140
chrVII 196650 196651 . 120
chrVII 196678 196679 . 1800
chrVII 196691 196692 . 380
chrVII 196748 196749 . 560
chrVII 196756 196757 . 400
chrVII 196896 196897 . 140
chrVII 196901 196902 . 480
chrVII 196964 196965 . 180
chrVII 197000 197001 . 120
chrVII 197010 197011 . 400
chrVII 197015 197016 . 220
chrVII 197026 197027 . 600
chrVII 197029 197030 . 340
chrVII 197030 197031 . 1400
chrVII 197031 197032 . 120
chrVII 197032 197033 . 120
chrVII 197035 197036 . 1100
chrVII 197072 197073 . 280
chrVII 197085 197086 . 300
chrVII 197101 197102 . 140
chrVII 197102 197103 . 200
chrVII 197110 197111 . 220
chrVII 197112 197113 . 340
chrVII 197124 197125 . 220
chrVII 197133 197134 . 7740
chrVII 197148 197149 . 320
chrVII 197161 197162 . 380
chrVII 197169 197170 . 540
chrVII 197177 197178 . 440
chrVII 197185 197186 . 120
chrVII 197233 197234 . 180
chrVII 197249 197250 . 280
chrVII 197260 197261 . 280
chrVII 197263 197264 . 180
chrVII 197266 197267 . 440
chrVII 197273 197274 . 760
chrVII 197283 197284 . 540
chrVII 197291 197292 . 200
chrVII 197341 197342 . 540
chrVII 197441 197442 . 180
chrVII 197451 197452 . 2660
chrVII 197461 197462 . 380
chrVII 197463 197464 . 2460
chrVII 197636 197637 . 400
chrVII 197659 197660 . 420
chrVII 197671 197672 . 300
chrVII 197675 197676 . 1360
chrVII 197690 197691 . 260
chrVII 197696 197697 . 540
chrVII 197726 197727 . 2620
chrVII 197758 197759 . 2020
chrVII 197778 197779 . 140
chrVII 197790 197791 . 200
chrVII 197802 197803 . 120
chrVII 197807 197808 . 220
chrVII 197842 197843 . 220
chrVII 197847 197848 . 460
chrVII 197853 197854 . 740
chrVII 197940 197941 . 140
chrVII 197966 197967 . 900
chrVII 197974 197975 . 200
chrVII 197980 197981 . 2920
chrVII 198043 198044 . 220
chrVII 198047 198048 . 460
chrVII 198075 198076 . 120
chrVII 198081 198082 . 140
chrVII 198223 198224 . 500
chrVII 198226 198227 . 200
chrVII 198246 198247 . 520
chrVII 198249 198250 . 120
chrVII 198287 198288 . 120
chrVII 198392 198393 . 140
chrVII 198463 198464 . 140
chrVII 198567 198568 . 260
chrVII 198919 198920 . 120
chrVII 198978 198979 . 2500
chrVII 199006 199007 . 420
chrVII 199041 199042 . 340
chrVII 199075 199076 . 160
chrVII 199088 199089 . 240
chrVII 199109 199110 . 280
chrVII 199116 199117 . 260
chrVII 199197 199198 . 300
chrVII 199267 199268 . 160
chrVII 199368 199369 . 220
chrVII 199522 199523 . 240
chrVII 199933 199934 . 160
chrVII 199980 199981 . 140
chrVII 200064 200065 . 960
chrVII 200094 200095 . 1960
chrVII 200194 200195 . 240
chrVII 200232 200233 . 320
chrVII 200270 200271 . 160
chrVII 200275 200276 . 300
chrVII 200278 200279 . 260
chrVII 200282 200283 . 400
chrVII 200290 200291 . 160
chrVII 200349 200350 . 120
chrVII 200363 200364 . 180
chrVII 200365 200366 . 180
chrVII 200391 200392 . 140
chrVII 200438 200439 . 240
chrVII 200515 200516 . 320
chrVII 200524 200525 . 160
chrVII 200572 200573 . 120
chrVII 200671 200672 . 560
chrVII 200767 200768 . 600
chrVII 201074 201075 . 160
chrVII 201128 201129 . 200
chrVII 201227 201228 . 460
chrVII 201466 201467 . 460
chrVII 201647 201648 . 120
chrVII 201804 201805 . 220
chrVII 201889 201890 . 1020
chrVII 201891 201892 . 220
chrVII 201891 201892 . 120
chrVII 202059 202060 . 660
chrVII 202209 202210 . 660
chrVII 202365 202366 . 560
chrVII 202419 202420 . 440
chrVII 202553 202554 . 160
chrVII 202559 202560 . 320
chrVII 202576 202577 . 180
chrVII 202582 202583 . 120
chrVII 202614 202615 . 200
chrVII 202634 202635 . 540
chrVII 202641 202642 . 900
chrVII 202646 202647 . 140
chrVII 202662 202663 . 220
chrVII 202678 202679 . 320
chrVII 202810 202811 . 860
chrVII 202988 202989 . 620
chrVII 203458 203459 . 220
chrVII 203661 203662 . 220
chrVII 203773 203774 . 220
chrVII 203800 203801 . 140
chrVII 203956 203957 . 160
chrVII 204026 204027 . 140
chrVII 204060 204061 . 120
chrVII 204086 204087 . 120
chrVII 204101 204102 . 1340
chrVII 204104 204105 . 140
chrVII 204354 204355 . 420
chrVII 204413 204414 . 320
chrVII 204772 204773 . 1180
chrVII 204918 204919 . 300
chrVII 204951 204952 . 360
chrVII 205119 205120 . 140
chrVII 205151 205152 . 400
chrVII 205424 205425 . 280
chrVII 205439 205440 . 220
chrVII 205443 205444 . 120
chrVII 205458 205459 . 140
chrVII 205526 205527 . 240
chrVII 205572 205573 . 180
chrVII 205579 205580 . 360
chrVII 205585 205586 . 1780
chrVII 205589 205590 . 460
chrVII 205593 205594 . 200
chrVII 205598 205599 . 120
chrVII 205644 205645 . 280
chrVII 205666 205667 . 140
chrVII 205670 205671 . 720
chrVII 205680 205681 . 860
chrVII 205684 205685 . 240
chrVII 205743 205744 . 120
chrVII 205830 205831 . 1860
chrVII 205875 205876 . 160
chrVII 205939 205940 . 860
chrVII 205960 205961 . 660
chrVII 206059 206060 . 120
chrVII 206118 206119 . 560
chrVII 206125 206126 . 120
chrVII 206139 206140 . 120
chrVII 206144 206145 . 200
chrVII 206145 206146 . 120
chrVII 206145 206146 . 220
chrVII 206164 206165 . 180
chrVII 206186 206187 . 420
chrVII 206192 206193 . 240
chrVII 206398 206399 . 120
chrVII 206588 206589 . 140
chrVII 206607 206608 . 260
chrVII 206610 206611 . 280
chrVII 206616 206617 . 340
chrVII 206692 206693 . 280
chrVII 206919 206920 . 660
chrVII 206994 206995 . 320
chrVII 207062 207063 . 440
chrVII 207103 207104 . 860
chrVII 207163 207164 . 300
chrVII 207810 207811 . 320
chrVII 207863 207864 . 260
chrVII 207939 207940 . 300
chrVII 207969 207970 . 1380
chrVII 207972 207973 . 120
chrVII 207997 207998 . 240
chrVII 208090 208091 . 1440
chrVII 208094 208095 . 200
chrVII 208372 208373 . 140
chrVII 208378 208379 . 320
chrVII 208705 208706 . 120
chrVII 208706 208707 . 380
chrVII 208765 208766 . 220
chrVII 208767 208768 . 280
chrVII 208798 208799 . 160
chrVII 208805 208806 . 900
chrVII 208864 208865 . 240
chrVII 208867 208868 . 440
chrVII 208867 208868 . 120
chrVII 208869 208870 . 120
chrVII 208875 208876 . 120
chrVII 209018 209019 . 420
chrVII 209851 209852 . 200
chrVII 209996 209997 . 240
chrVII 210008 210009 . 140
chrVII 210192 210193 . 380
chrVII 210203 210204 . 220
chrVII 210204 210205 . 660
chrVII 210225 210226 . 2520
chrVII 210269 210270 . 360
chrVII 210276 210277 . 520
chrVII 210281 210282 . 1000
chrVII 210308 210309 . 120
chrVII 210315 210316 . 140
chrVII 210349 210350 . 120
chrVII 210734 210735 . 120
chrVII 210742 210743 . 220
chrVII 211090 211091 . 120
chrVII 211553 211554 . 200
chrVII 211567 211568 . 460
chrVII 212046 212047 . 200
chrVII 212128 212129 . 560
chrVII 212136 212137 . 400
chrVII 212622 212623 . 1840
chrVII 212643 212644 . 120
chrVII 212662 212663 . 800
chrVII 212752 212753 . 240
chrVII 212775 212776 . 160
chrVII 212872 212873 . 340
chrVII 213425 213426 . 340
chrVII 213680 213681 . 600
chrVII 213875 213876 . 240
chrVII 213893 213894 . 240
chrVII 213898 213899 . 360
chrVII 213904 213905 . 420
chrVII 213905 213906 . 280
chrVII 213914 213915 . 120
chrVII 213930 213931 . 280
chrVII 214043 214044 . 180
chrVII 214076 214077 . 640
chrVII 215214 215215 . 120
chrVII 215247 215248 . 380
chrVII 215386 215387 . 140
chrVII 215451 215452 . 260
chrVII 215678 215679 . 200
chrVII 215769 215770 . 120
chrVII 215802 215803 . 160
chrVII 215943 215944 . 500
chrVII 215974 215975 . 300
chrVII 216083 216084 . 120
chrVII 216110 216111 . 1160
chrVII 216127 216128 . 200
chrVII 216136 216137 . 560
chrVII 216142 216143 . 500
chrVII 216151 216152 . 800
chrVII 216154 216155 . 120
chrVII 216162 216163 . 440
chrVII 216172 216173 . 360
chrVII 216177 216178 . 440
chrVII 216181 216182 . 460
chrVII 216187 216188 . 320
chrVII 216189 216190 . 280
chrVII 216191 216192 . 440
chrVII 216198 216199 . 140
chrVII 216400 216401 . 860
chrVII 216536 216537 . 120
chrVII 216579 216580 . 360
chrVII 216590 216591 . 180
chrVII 217036 217037 . 160
chrVII 217142 217143 . 840
chrVII 217197 217198 . 140
chrVII 217208 217209 . 200
chrVII 217341 217342 . 320
chrVII 217350 217351 . 700
chrVII 217353 217354 . 180
chrVII 217357 217358 . 580
chrVII 217363 217364 . 140
chrVII 217368 217369 . 640
chrVII 217408 217409 . 540
chrVII 217419 217420 . 620
chrVII 217428 217429 . 500
chrVII 217434 217435 . 300
chrVII 217604 217605 . 180
chrVII 218084 218085 . 120
chrVII 218561 218562 . 240
chrVII 218701 218702 . 320
chrVII 218928 218929 . 120
chrVII 218971 218972 . 120
chrVII 219254 219255 . 140
chrVII 220092 220093 . 120
chrVII 220155 220156 . 140
chrVII 220231 220232 . 240
chrVII 220257 220258 . 1160
chrVII 220406 220407 . 120
chrVII 220596 220597 . 220
chrVII 220660 220661 . 160
chrVII 220801 220802 . 120
chrVII 220826 220827 . 320
chrVII 220838 220839 . 560
chrVII 220846 220847 . 120
chrVII 220956 220957 . 380
chrVII 220970 220971 . 420
chrVII 224826 224827 . 160
chrVII 225660 225661 . 720
chrVII 225684 225685 . 520
chrVII 225772 225773 . 660
chrVII 225805 225806 . 280
chrVII 225839 225840 . 420
chrVII 225841 225842 . 500
chrVII 225852 225853 . 400
chrVII 225865 225866 . 120
chrVII 225873 225874 . 760
chrVII 225877 225878 . 240
chrVII 225888 225889 . 240
chrVII 225889 225890 . 140
chrVII 225889 225890 . 560
chrVII 225890 225891 . 580
chrVII 225890 225891 . 140
chrVII 225901 225902 . 500
chrVII 226112 226113 . 140
chrVII 226159 226160 . 700
chrVII 226161 226162 . 200
chrVII 226180 226181 . 200
chrVII 226196 226197 . 140
chrVII 226204 226205 . 300
chrVII 226207 226208 . 1080
chrVII 226212 226213 . 320
chrVII 226214 226215 . 1960
chrVII 226251 226252 . 1100
chrVII 226257 226258 . 1120
chrVII 226264 226265 . 380
chrVII 226265 226266 . 120
chrVII 226269 226270 . 120
chrVII 226272 226273 . 460
chrVII 226278 226279 . 400
chrVII 226287 226288 . 580
chrVII 226288 226289 . 120
chrVII 226289 226290 . 120
chrVII 226292 226293 . 980
chrVII 226297 226298 . 200
chrVII 226868 226869 . 180
chrVII 227164 227165 . 120
chrVII 227515 227516 . 280
chrVII 227524 227525 . 240
chrVII 227532 227533 . 200
chrVII 227545 227546 . 740
chrVII 227634 227635 . 160
chrVII 227678 227679 . 140
chrVII 228417 228418 . 240
chrVII 228441 228442 . 160
chrVII 228445 228446 . 160
chrVII 228456 228457 . 120
chrVII 228687 228688 . 520
chrVII 228693 228694 . 300
chrVII 228719 228720 . 120
chrVII 228727 228728 . 220
chrVII 228731 228732 . 300
chrVII 228737 228738 . 140
chrVII 228742 228743 . 140
chrVII 228756 228757 . 420
chrVII 228877 228878 . 480
chrVII 228897 228898 . 120
chrVII 228910 228911 . 800
chrVII 228932 228933 . 280
chrVII 228995 228996 . 260
chrVII 229096 229097 . 460
chrVII 229099 229100 . 1260
chrVII 229125 229126 . 140
chrVII 229148 229149 . 600
chrVII 229308 229309 . 180
chrVII 229437 229438 . 140
chrVII 229584 229585 . 140
chrVII 229595 229596 . 220
chrVII 229605 229606 . 120
chrVII 229644 229645 . 1360
chrVII 229688 229689 . 120
chrVII 229778 229779 . 500
chrVII 229788 229789 . 360
chrVII 229835 229836 . 300
chrVII 229843 229844 . 920
chrVII 229846 229847 . 120
chrVII 229872 229873 . 280
chrVII 229878 229879 . 300
chrVII 229889 229890 . 140
chrVII 229905 229906 . 340
chrVII 229911 229912 . 120
chrVII 229911 229912 . 120
chrVII 229913 229914 . 120
chrVII 229921 229922 . 160
chrVII 229944 229945 . 300
chrVII 229950 229951 . 120
chrVII 229953 229954 . 940
chrVII 229955 229956 . 120
chrVII 229963 229964 . 220
chrVII 229972 229973 . 160
chrVII 230095 230096 . 140
chrVII 230128 230129 . 160
chrVII 230134 230135 . 340
chrVII 232264 232265 . 120
chrVII 232331 232332 . 260
chrVII 232459 232460 . 160
chrVII 232966 232967 . 200
chrVII 233178 233179 . 580
chrVII 233198 233199 . 180
chrVII 233321 233322 . 120
chrVII 233600 233601 . 120
chrVII 233963 233964 . 240
chrVII 234103 234104 . 420
chrVII 234567 234568 . 320
chrVII 234585 234586 . 240
chrVII 234598 234599 . 120
chrVII 234600 234601 . 200
chrVII 234609 234610 . 180
chrVII 234616 234617 . 400
chrVII 234616 234617 . 160
chrVII 234620 234621 . 240
chrVII 234638 234639 . 280
chrVII 234655 234656 . 400
chrVII 234883 234884 . 220
chrVII 235337 235338 . 500
chrVII 235479 235480 . 320
chrVII 235482 235483 . 200
chrVII 235837 235838 . 120
chrVII 235845 235846 . 120
chrVII 235860 235861 . 120
chrVII 235864 235865 . 1360
chrVII 236023 236024 . 320
chrVII 236032 236033 . 280
chrVII 236043 236044 . 140
chrVII 236065 236066 . 1360
chrVII 236069 236070 . 300
chrVII 236074 236075 . 140
chrVII 236074 236075 . 620
chrVII 236082 236083 . 260
chrVII 236085 236086 . 220
chrVII 236096 236097 . 200
chrVII 236113 236114 . 160
chrVII 236263 236264 . 400
chrVII 236274 236275 . 180
chrVII 238196 238197 . 160
chrVII 238245 238246 . 880
chrVII 238272 238273 . 700
chrVII 238279 238280 . 500
chrVII 238285 238286 . 400
chrVII 238408 238409 . 540
chrVII 238452 238453 . 140
chrVII 238455 238456 . 460
chrVII 239916 239917 . 460
chrVII 240552 240553 . 120
chrVII 240825 240826 . 240
chrVII 240832 240833 . 280
chrVII 241078 241079 . 160
chrVII 241178 241179 . 200
chrVII 241207 241208 . 140
chrVII 241212 241213 . 580
chrVII 241410 241411 . 160
chrVII 241413 241414 . 460
chrVII 241608 241609 . 1280
chrVII 241626 241627 . 180
chrVII 241641 241642 . 160
chrVII 241644 241645 . 180
chrVII 241737 241738 . 240
chrVII 241769 241770 . 140
chrVII 241807 241808 . 360
chrVII 241832 241833 . 160
chrVII 241835 241836 . 120
chrVII 241851 241852 . 400
chrVII 242949 242950 . 680
chrVII 243826 243827 . 280
chrVII 244290 244291 . 560
chrVII 244358 244359 . 580
chrVII 244510 244511 . 380
chrVII 244704 244705 . 200
chrVII 244747 244748 . 1920
chrVII 244832 244833 . 520
chrVII 244909 244910 . 120
chrVII 244928 244929 . 160
chrVII 245041 245042 . 200
chrVII 245075 245076 . 240
chrVII 245098 245099 . 140
chrVII 245247 245248 . 320
chrVII 245259 245260 . 180
chrVII 245307 245308 . 440
chrVII 245310 245311 . 2140
chrVII 245313 245314 . 240
chrVII 245323 245324 . 420
chrVII 245326 245327 . 380
chrVII 245331 245332 . 200
chrVII 245347 245348 . 740
chrVII 245354 245355 . 940
chrVII 245360 245361 . 240
chrVII 245362 245363 . 960
chrVII 245667 245668 . 520
chrVII 245709 245710 . 120
chrVII 245712 245713 . 440
chrVII 245812 245813 . 2600
chrVII 245861 245862 . 120
chrVII 246207 246208 . 120
chrVII 246516 246517 . 600
chrVII 246934 246935 . 240
chrVII 246945 246946 . 180
chrVII 247034 247035 . 300
chrVII 247398 247399 . 160
chrVII 247745 247746 . 340
chrVII 248291 248292 . 180
chrVII 248379 248380 . 180
chrVII 248382 248383 . 260
chrVII 248501 248502 . 200
chrVII 248594 248595 . 140
chrVII 248601 248602 . 300
chrVII 248822 248823 . 200
chrVII 248825 248826 . 1200
chrVII 248945 248946 . 120
chrVII 249179 249180 . 200
chrVII 249765 249766 . 400
chrVII 249790 249791 . 220
chrVII 249800 249801 . 880
chrVII 252951 252952 . 120
chrVII 253096 253097 . 260
chrVII 253114 253115 . 420
chrVII 253686 253687 . 1440
chrVII 253914 253915 . 120
chrVII 253927 253928 . 120
chrVII 253937 253938 . 360
chrVII 253952 253953 . 140
chrVII 253977 253978 . 420
chrVII 253993 253994 . 180
chrVII 254002 254003 . 280
chrVII 254048 254049 . 580
chrVII 254139 254140 . 260
chrVII 254291 254292 . 780
chrVII 254434 254435 . 140
chrVII 254524 254525 . 180
chrVII 255363 255364 . 400
chrVII 255367 255368 . 160
chrVII 255383 255384 . 1620
chrVII 255391 255392 . 280
chrVII 255407 255408 . 640
chrVII 255412 255413 . 380
chrVII 255427 255428 . 400
chrVII 255461 255462 . 120
chrVII 255465 255466 . 120
chrVII 255467 255468 . 640
chrVII 255469 255470 . 560
chrVII 255469 255470 . 200
chrVII 255498 255499 . 680
chrVII 255503 255504 . 160
chrVII 255522 255523 . 240
chrVII 255527 255528 . 660
chrVII 255567 255568 . 320
chrVII 256015 256016 . 280
chrVII 256059 256060 . 180
chrVII 256242 256243 . 880
chrVII 256360 256361 . 200
chrVII 256503 256504 . 380
chrVII 256683 256684 . 320
chrVII 257018 257019 . 500
chrVII 257311 257312 . 160
chrVII 257353 257354 . 360
chrVII 257354 257355 . 320
chrVII 257354 257355 . 120
chrVII 257357 257358 . 220
chrVII 257359 257360 . 3180
chrVII 257367 257368 . 1300
chrVII 257414 257415 . 120
chrVII 257550 257551 . 220
chrVII 257567 257568 . 280
chrVII 257587 257588 . 260
chrVII 257601 257602 . 280
chrVII 257632 257633 . 180
chrVII 257647 257648 . 220
chrVII 258077 258078 . 160
chrVII 258457 258458 . 480
chrVII 258749 258750 . 120
chrVII 259114 259115 . 160
chrVII 259211 259212 . 260
chrVII 259246 259247 . 140
chrVII 259316 259317 . 200
chrVII 259726 259727 . 120
chrVII 259838 259839 . 460
chrVII 259852 259853 . 120
chrVII 259950 259951 . 140
chrVII 259969 259970 . 180
chrVII 260065 260066 . 140
chrVII 260119 260120 . 220
chrVII 260123 260124 . 120
chrVII 260545 260546 . 300
chrVII 260678 260679 . 180
chrVII 260784 260785 . 760
chrVII 260884 260885 . 520
chrVII 260986 260987 . 900
chrVII 261075 261076 . 420
chrVII 261244 261245 . 1500
chrVII 261339 261340 . 160
chrVII 261555 261556 . 160
chrVII 261999 262000 . 720
chrVII 262063 262064 . 140
chrVII 262108 262109 . 160
chrVII 262146 262147 . 180
chrVII 262160 262161 . 220
chrVII 262302 262303 . 300
chrVII 262541 262542 . 880
chrVII 262563 262564 . 260
chrVII 263241 263242 . 420
chrVII 263393 263394 . 160
chrVII 263561 263562 . 140
chrVII 263680 263681 . 1140
chrVII 263842 263843 . 740
chrVII 264028 264029 . 820
chrVII 264036 264037 . 220
chrVII 264120 264121 . 120
chrVII 264404 264405 . 340
chrVII 264824 264825 . 440
chrVII 264929 264930 . 300
chrVII 264989 264990 . 120
chrVII 264989 264990 . 640
chrVII 265863 265864 . 500
chrVII 265975 265976 . 120
chrVII 265997 265998 . 240
chrVII 266003 266004 . 860
chrVII 266015 266016 . 240
chrVII 266015 266016 . 400
chrVII 266016 266017 . 120
chrVII 266021 266022 . 380
chrVII 266025 266026 . 400
chrVII 266036 266037 . 380
chrVII 266043 266044 . 360
chrVII 266051 266052 . 180
chrVII 267763 267764 . 140
chrVII 267968 267969 . 1320
chrVII 268235 268236 . 160
chrVII 268348 268349 . 160
chrVII 268381 268382 . 940
chrVII 268416 268417 . 140
chrVII 268621 268622 . 240
chrVII 268655 268656 . 120
chrVII 269007 269008 . 360
chrVII 269042 269043 . 120
chrVII 269046 269047 . 520
chrVII 269149 269150 . 580
chrVII 269167 269168 . 140
chrVII 269217 269218 . 520
chrVII 269237 269238 . 140
chrVII 269244 269245 . 220
chrVII 269256 269257 . 300
chrVII 270051 270052 . 120
chrVII 270351 270352 . 320
chrVII 270480 270481 . 220
chrVII 270814 270815 . 960
chrVII 270870 270871 . 180
chrVII 270913 270914 . 360
chrVII 270917 270918 . 120
chrVII 270941 270942 . 200
chrVII 270952 270953 . 140
chrVII 271320 271321 . 200
chrVII 271336 271337 . 120
chrVII 271339 271340 . 220
chrVII 271369 271370 . 180
chrVII 271431 271432 . 120
chrVII 271433 271434 . 140
chrVII 271434 271435 . 360
chrVII 271438 271439 . 160
chrVII 271445 271446 . 160
chrVII 271496 271497 . 120
chrVII 271501 271502 . 160
chrVII 271503 271504 . 220
chrVII 271531 271532 . 220
chrVII 271543 271544 . 140
chrVII 271558 271559 . 120
chrVII 271632 271633 . 200
chrVII 271727 271728 . 160
chrVII 271759 271760 . 120
chrVII 271828 271829 . 120
chrVII 271832 271833 . 300
chrVII 271856 271857 . 120
chrVII 271856 271857 . 260
chrVII 271862 271863 . 380
chrVII 271879 271880 . 120
chrVII 271882 271883 . 160
chrVII 271894 271895 . 560
chrVII 271898 271899 . 120
chrVII 271904 271905 . 340
chrVII 271972 271973 . 180
chrVII 271977 271978 . 720
chrVII 272021 272022 . 120
chrVII 272024 272025 . 440
chrVII 272036 272037 . 1300
chrVII 272087 272088 . 120
chrVII 272109 272110 . 520
chrVII 272113 272114 . 140
chrVII 272128 272129 . 1360
chrVII 272137 272138 . 220
chrVII 272150 272151 . 180
chrVII 272159 272160 . 120
chrVII 272162 272163 . 340
chrVII 272166 272167 . 120
chrVII 272173 272174 . 760
chrVII 272185 272186 . 420
chrVII 272206 272207 . 300
chrVII 272225 272226 . 240
chrVII 272235 272236 . 160
chrVII 272243 272244 . 260
chrVII 272254 272255 . 200
chrVII 272410 272411 . 200
chrVII 272430 272431 . 120
chrVII 272433 272434 . 120
chrVII 272506 272507 . 180
chrVII 272600 272601 . 360
chrVII 272607 272608 . 240
chrVII 272612 272613 . 500
chrVII 272691 272692 . 1000
chrVII 272727 272728 . 1060
chrVII 272770 272771 . 820
chrVII 272835 272836 . 380
chrVII 272949 272950 . 220
chrVII 272959 272960 . 1440
chrVII 272964 272965 . 600
chrVII 272965 272966 . 560
chrVII 272966 272967 . 120
chrVII 273009 273010 . 320
chrVII 273059 273060 . 1640
chrVII 273124 273125 . 980
chrVII 273184 273185 . 220
chrVII 273202 273203 . 580
chrVII 273214 273215 . 160
chrVII 273227 273228 . 260
chrVII 273246 273247 . 960
chrVII 273463 273464 . 1880
chrVII 273898 273899 . 220
chrVII 273956 273957 . 260
chrVII 273959 273960 . 140
chrVII 274062 274063 . 120
chrVII 274068 274069 . 600
chrVII 274076 274077 . 360
chrVII 274091 274092 . 200
chrVII 274116 274117 . 1060
chrVII 274119 274120 . 200
chrVII 274327 274328 . 420
chrVII 274359 274360 . 280
chrVII 274369 274370 . 120
chrVII 274512 274513 . 140
chrVII 274524 274525 . 160
chrVII 274767 274768 . 120
chrVII 276400 276401 . 840
chrVII 276420 276421 . 200
chrVII 276624 276625 . 260
chrVII 276652 276653 . 120
chrVII 276791 276792 . 240
chrVII 276824 276825 . 280
chrVII 276826 276827 . 800
chrVII 276847 276848 . 120
chrVII 276993 276994 . 160
chrVII 277109 277110 . 140
chrVII 277132 277133 . 440
chrVII 277135 277136 . 280
chrVII 277137 277138 . 720
chrVII 277172 277173 . 820
chrVII 278446 278447 . 140
chrVII 278466 278467 . 1020
chrVII 278469 278470 . 120
chrVII 278483 278484 . 120
chrVII 278518 278519 . 140
chrVII 278523 278524 . 380
chrVII 278531 278532 . 140
chrVII 278557 278558 . 260
chrVII 278564 278565 . 1760
chrVII 278654 278655 . 120
chrVII 278713 278714 . 220
chrVII 278812 278813 . 860
chrVII 278904 278905 . 160
chrVII 280583 280584 . 220
chrVII 280591 280592 . 140
chrVII 280596 280597 . 220
chrVII 280608 280609 . 200
chrVII 280626 280627 . 120
chrVII 280633 280634 . 460
chrVII 280637 280638 . 220
chrVII 280646 280647 . 680
chrVII 280660 280661 . 140
chrVII 280677 280678 . 120
chrVII 280709 280710 . 140
chrVII 280751 280752 . 720
chrVII 280778 280779 . 160
chrVII 280892 280893 . 160
chrVII 280994 280995 . 120
chrVII 281102 281103 . 180
chrVII 281129 281130 . 440
chrVII 281195 281196 . 600
chrVII 281228 281229 . 140
chrVII 281285 281286 . 480
chrVII 281315 281316 . 1040
chrVII 281347 281348 . 360
chrVII 281405 281406 . 420
chrVII 281409 281410 . 320
chrVII 281437 281438 . 140
chrVII 281440 281441 . 120
chrVII 281447 281448 . 120
chrVII 281451 281452 . 120
chrVII 281465 281466 . 160
chrVII 281465 281466 . 140
chrVII 281471 281472 . 180
chrVII 281502 281503 . 120
chrVII 281539 281540 . 320
chrVII 281552 281553 . 180
chrVII 281570 281571 . 120
chrVII 281592 281593 . 140
chrVII 281689 281690 . 380
chrVII 281745 281746 . 240
chrVII 284033 284034 . 1180
chrVII 284050 284051 . 360
chrVII 284058 284059 . 200
chrVII 284089 284090 . 540
chrVII 284125 284126 . 160
chrVII 284254 284255 . 140
chrVII 284260 284261 . 120
chrVII 284322 284323 . 1060
chrVII 284327 284328 . 680
chrVII 284502 284503 . 200
chrVII 284851 284852 . 880
chrVII 285017 285018 . 160
chrVII 285156 285157 . 180
chrVII 285507 285508 . 580
chrVII 285699 285700 . 140
chrVII 285862 285863 . 140
chrVII 285979 285980 . 120
chrVII 285991 285992 . 140
chrVII 286124 286125 . 120
chrVII 286221 286222 . 340
chrVII 286245 286246 . 400
chrVII 286282 286283 . 640
chrVII 286292 286293 . 140
chrVII 286403 286404 . 780
chrVII 286407 286408 . 300
chrVII 286415 286416 . 620
chrVII 286458 286459 . 260
chrVII 286667 286668 . 120
chrVII 286952 286953 . 120
chrVII 286975 286976 . 120
chrVII 286983 286984 . 280
chrVII 287145 287146 . 120
chrVII 287156 287157 . 120
chrVII 287164 287165 . 160
chrVII 287170 287171 . 120
chrVII 287175 287176 . 360
chrVII 287193 287194 . 120
chrVII 287200 287201 . 120
chrVII 287203 287204 . 160
chrVII 287214 287215 . 460
chrVII 287243 287244 . 440
chrVII 287276 287277 . 120
chrVII 287291 287292 . 240
chrVII 287300 287301 . 160
chrVII 287314 287315 . 200
chrVII 287318 287319 . 300
chrVII 287435 287436 . 420
chrVII 287443 287444 . 240
chrVII 287517 287518 . 120
chrVII 287519 287520 . 200
chrVII 287535 287536 . 420
chrVII 287550 287551 . 180
chrVII 287553 287554 . 120
chrVII 287723 287724 . 460
chrVII 287843 287844 . 420
chrVII 287857 287858 . 340
chrVII 287876 287877 . 180
chrVII 287889 287890 . 460
chrVII 287907 287908 . 280
chrVII 287925 287926 . 740
chrVII 287928 287929 . 320
chrVII 287928 287929 . 120
chrVII 287947 287948 . 160
chrVII 287962 287963 . 160
chrVII 287971 287972 . 820
chrVII 288093 288094 . 180
chrVII 288247 288248 . 460
chrVII 288264 288265 . 420
chrVII 288267 288268 . 200
chrVII 288288 288289 . 180
chrVII 288293 288294 . 240
chrVII 288300 288301 . 240
chrVII 288307 288308 . 460
chrVII 288318 288319 . 180
chrVII 288335 288336 . 120
chrVII 288336 288337 . 320
chrVII 288336 288337 . 460
chrVII 288340 288341 . 400
chrVII 288344 288345 . 200
chrVII 288354 288355 . 120
chrVII 288383 288384 . 120
chrVII 288387 288388 . 200
chrVII 288392 288393 . 120
chrVII 288422 288423 . 280
chrVII 288504 288505 . 360
chrVII 288649 288650 . 120
chrVII 288712 288713 . 180
chrVII 288719 288720 . 140
chrVII 288764 288765 . 200
chrVII 289087 289088 . 320
chrVII 289263 289264 . 340
chrVII 289418 289419 . 860
chrVII 289424 289425 . 1340
chrVII 289436 289437 . 120
chrVII 289437 289438 . 160
chrVII 289459 289460 . 120
chrVII 289493 289494 . 200
chrVII 289524 289525 . 480
chrVII 289528 289529 . 440
chrVII 289533 289534 . 780
chrVII 289575 289576 . 520
chrVII 289625 289626 . 500
chrVII 289700 289701 . 200
chrVII 289706 289707 . 420
chrVII 291735 291736 . 400
chrVII 291768 291769 . 880
chrVII 291770 291771 . 280
chrVII 291772 291773 . 440
chrVII 291781 291782 . 240
chrVII 291834 291835 . 360
chrVII 291866 291867 . 200
chrVII 291874 291875 . 600
chrVII 291903 291904 . 920
chrVII 292047 292048 . 140
chrVII 292216 292217 . 160
chrVII 292363 292364 . 220
chrVII 292786 292787 . 140
chrVII 292918 292919 . 300
chrVII 293073 293074 . 440
chrVII 293078 293079 . 120
chrVII 293094 293095 . 760
chrVII 293095 293096 . 1640
chrVII 293119 293120 . 540
chrVII 293181 293182 . 580
chrVII 293207 293208 . 140
chrVII 293353 293354 . 200
chrVII 293358 293359 . 120
chrVII 293376 293377 . 120
chrVII 293389 293390 . 1380
chrVII 293394 293395 . 120
chrVII 293413 293414 . 260
chrVII 293446 293447 . 120
chrVII 293448 293449 . 760
chrVII 293528 293529 . 240
chrVII 293635 293636 . 120
chrVII 293878 293879 . 120
chrVII 293887 293888 . 740
chrVII 294025 294026 . 360
chrVII 294295 294296 . 620
chrVII 294582 294583 . 260
chrVII 294642 294643 . 160
chrVII 294782 294783 . 500
chrVII 294861 294862 . 140
chrVII 295230 295231 . 120
chrVII 295355 295356 . 380
chrVII 295421 295422 . 180
chrVII 295426 295427 . 580
chrVII 295575 295576 . 200
chrVII 295725 295726 . 260
chrVII 295741 295742 . 1340
chrVII 295748 295749 . 420
chrVII 295771 295772 . 340
chrVII 295780 295781 . 160
chrVII 295784 295785 . 380
chrVII 295814 295815 . 120
chrVII 295862 295863 . 400
chrVII 295863 295864 . 1220
chrVII 295863 295864 . 120
chrVII 296014 296015 . 380
chrVII 296175 296176 . 300
chrVII 297863 297864 . 420
chrVII 297975 297976 . 240
chrVII 298009 298010 . 840
chrVII 298043 298044 . 200
chrVII 298061 298062 . 240
chrVII 299819 299820 . 240
chrVII 299831 299832 . 120
chrVII 299873 299874 . 300
chrVII 299898 299899 . 640
chrVII 299906 299907 . 300
chrVII 299916 299917 . 240
chrVII 301257 301258 . 220
chrVII 301484 301485 . 200
chrVII 301539 301540 . 120
chrVII 301602 301603 . 120
chrVII 301778 301779 . 460
chrVII 301972 301973 . 140
chrVII 301995 301996 . 240
chrVII 302181 302182 . 640
chrVII 302295 302296 . 520
chrVII 302472 302473 . 280
chrVII 302642 302643 . 740
chrVII 303118 303119 . 440
chrVII 303460 303461 . 520
chrVII 303487 303488 . 300
chrVII 303496 303497 . 480
chrVII 303499 303500 . 200
chrVII 303534 303535 . 280
chrVII 303543 303544 . 1040
chrVII 303547 303548 . 280
chrVII 303601 303602 . 200
chrVII 303725 303726 . 340
chrVII 303766 303767 . 220
chrVII 303979 303980 . 160
chrVII 304154 304155 . 140
chrVII 304166 304167 . 140
chrVII 304195 304196 . 360
chrVII 304553 304554 . 420
chrVII 304613 304614 . 280
chrVII 304759 304760 . 120
chrVII 304803 304804 . 240
chrVII 304934 304935 . 300
chrVII 305280 305281 . 280
chrVII 305455 305456 . 120
chrVII 306338 306339 . 760
chrVII 306359 306360 . 120
chrVII 306362 306363 . 260
chrVII 306368 306369 . 120
chrVII 306370 306371 . 360
chrVII 306370 306371 . 1000
chrVII 306374 306375 . 220
chrVII 306376 306377 . 360
chrVII 306379 306380 . 340
chrVII 306384 306385 . 280
chrVII 306399 306400 . 660
chrVII 306401 306402 . 120
chrVII 306403 306404 . 160
chrVII 306405 306406 . 440
chrVII 306410 306411 . 460
chrVII 306416 306417 . 620
chrVII 306459 306460 . 220
chrVII 306490 306491 . 120
chrVII 307225 307226 . 140
chrVII 307238 307239 . 980
chrVII 307244 307245 . 140
chrVII 307299 307300 . 120
chrVII 307319 307320 . 240
chrVII 307344 307345 . 160
chrVII 307350 307351 . 740
chrVII 307355 307356 . 320
chrVII 307386 307387 . 180
chrVII 307719 307720 . 160
chrVII 308553 308554 . 840
chrVII 308651 308652 . 540
chrVII 308660 308661 . 160
chrVII 308714 308715 . 300
chrVII 308718 308719 . 140
chrVII 308924 308925 . 140
chrVII 308948 308949 . 300
chrVII 309171 309172 . 120
chrVII 309183 309184 . 120
chrVII 309317 309318 . 120
chrVII 309417 309418 . 340
chrVII 309537 309538 . 900
chrVII 309575 309576 . 200
chrVII 309580 309581 . 2980
chrVII 309592 309593 . 820
chrVII 309611 309612 . 120
chrVII 309691 309692 . 1020
chrVII 309920 309921 . 320
chrVII 309947 309948 . 520
chrVII 310058 310059 . 840
chrVII 310111 310112 . 280
chrVII 310126 310127 . 120
chrVII 310204 310205 . 540
chrVII 310258 310259 . 120
chrVII 310274 310275 . 300
chrVII 310301 310302 . 220
chrVII 310303 310304 . 140
chrVII 310458 310459 . 620
chrVII 310472 310473 . 120
chrVII 310491 310492 . 220
chrVII 310527 310528 . 500
chrVII 310598 310599 . 120
chrVII 310613 310614 . 240
chrVII 310617 310618 . 120
chrVII 310630 310631 . 140
chrVII 310639 310640 . 180
chrVII 310646 310647 . 180
chrVII 310654 310655 . 300
chrVII 310671 310672 . 120
chrVII 311998 311999 . 1680
chrVII 312027 312028 . 380
chrVII 312039 312040 . 140
chrVII 312068 312069 . 320
chrVII 312073 312074 . 180
chrVII 312108 312109 . 120
chrVII 312117 312118 . 180
chrVII 312120 312121 . 300
chrVII 312124 312125 . 140
chrVII 312128 312129 . 360
chrVII 312130 312131 . 200
chrVII 312261 312262 . 1680
chrVII 312471 312472 . 140
chrVII 312479 312480 . 1340
chrVII 312667 312668 . 260
chrVII 312769 312770 . 140
chrVII 312888 312889 . 120
chrVII 312909 312910 . 460
chrVII 313046 313047 . 340
chrVII 313058 313059 . 360
chrVII 313077 313078 . 260
chrVII 313088 313089 . 240
chrVII 313114 313115 . 960
chrVII 313144 313145 . 3280
chrVII 314261 314262 . 120
chrVII 314430 314431 . 160
chrVII 314443 314444 . 180
chrVII 314454 314455 . 120
chrVII 314464 314465 . 120
chrVII 314470 314471 . 120
chrVII 314474 314475 . 260
chrVII 314483 314484 . 140
chrVII 314483 314484 . 160
chrVII 314528 314529 . 140
chrVII 314533 314534 . 1980
chrVII 314540 314541 . 580
chrVII 315267 315268 . 120
chrVII 316288 316289 . 140
chrVII 316426 316427 . 160
chrVII 316493 316494 . 140
chrVII 316637 316638 . 180
chrVII 316692 316693 . 800
chrVII 316699 316700 . 2960
chrVII 316707 316708 . 120
chrVII 316725 316726 . 120
chrVII 316902 316903 . 300
chrVII 316916 316917 . 160
chrVII 316925 316926 . 260
chrVII 316990 316991 . 760
chrVII 317009 317010 . 400
chrVII 317133 317134 . 120
chrVII 317171 317172 . 160
chrVII 317178 317179 . 140
chrVII 317208 317209 . 540
chrVII 317211 317212 . 920
chrVII 317217 317218 . 120
chrVII 317218 317219 . 220
chrVII 317221 317222 . 640
chrVII 317238 317239 . 320
chrVII 317241 317242 . 200
chrVII 317289 317290 . 180
chrVII 317292 317293 . 180
chrVII 317331 317332 . 140
chrVII 318311 318312 . 460
chrVII 318460 318461 . 160
chrVII 318586 318587 . 320
chrVII 318711 318712 . 120
chrVII 318802 318803 . 140
chrVII 318847 318848 . 1620
chrVII 318850 318851 . 140
chrVII 318977 318978 . 120
chrVII 319002 319003 . 300
chrVII 319168 319169 . 180
chrVII 319303 319304 . 120
chrVII 319487 319488 . 140
chrVII 319626 319627 . 600
chrVII 319635 319636 . 1140
chrVII 319654 319655 . 160
chrVII 319663 319664 . 780
chrVII 319683 319684 . 120
chrVII 319694 319695 . 140
chrVII 319698 319699 . 140
chrVII 319709 319710 . 140
chrVII 319713 319714 . 120
chrVII 319800 319801 . 2220
chrVII 319809 319810 . 200
chrVII 319811 319812 . 140
chrVII 319811 319812 . 2080
chrVII 319840 319841 . 120
chrVII 319850 319851 . 880
chrVII 319879 319880 . 420
chrVII 319882 319883 . 120
chrVII 319887 319888 . 120
chrVII 319888 319889 . 640
chrVII 319892 319893 . 220
chrVII 319895 319896 . 140
chrVII 319898 319899 . 120
chrVII 319902 319903 . 520
chrVII 319911 319912 . 360
chrVII 319936 319937 . 120
chrVII 319937 319938 . 280
chrVII 319937 319938 . 320
chrVII 319939 319940 . 260
chrVII 319939 319940 . 120
chrVII 319940 319941 . 120
chrVII 319940 319941 . 320
chrVII 319941 319942 . 140
chrVII 319942 319943 . 120
chrVII 319943 319944 . 120
chrVII 319945 319946 . 180
chrVII 319949 319950 . 260
chrVII 320169 320170 . 200
chrVII 320298 320299 . 320
chrVII 320362 320363 . 120
chrVII 320487 320488 . 320
chrVII 320515 320516 . 140
chrVII 320629 320630 . 1380
chrVII 320923 320924 . 300
chrVII 320972 320973 . 160
chrVII 321005 321006 . 4320
chrVII 321177 321178 . 160
chrVII 321519 321520 . 180
chrVII 321535 321536 . 580
chrVII 321556 321557 . 440
chrVII 321582 321583 . 600
chrVII 321593 321594 . 1180
chrVII 321599 321600 . 2380
chrVII 321658 321659 . 760
chrVII 321663 321664 . 220
chrVII 321669 321670 . 920
chrVII 321682 321683 . 120
chrVII 321692 321693 . 240
chrVII 321713 321714 . 120
chrVII 321721 321722 . 300
chrVII 323201 323202 . 400
chrVII 323342 323343 . 200
chrVII 323449 323450 . 140
chrVII 323462 323463 . 540
chrVII 323616 323617 . 140
chrVII 323685 323686 . 120
chrVII 323692 323693 . 140
chrVII 323782 323783 . 880
chrVII 324353 324354 . 220
chrVII 324375 324376 . 140
chrVII 324441 324442 . 120
chrVII 324983 324984 . 180
chrVII 324998 324999 . 380
chrVII 325013 325014 . 120
chrVII 325024 325025 . 260
chrVII 325037 325038 . 1160
chrVII 325052 325053 . 140
chrVII 325059 325060 . 1940
chrVII 325062 325063 . 120
chrVII 325065 325066 . 240
chrVII 325188 325189 . 200
chrVII 325192 325193 . 120
chrVII 325198 325199 . 160
chrVII 325209 325210 . 460
chrVII 325395 325396 . 460
chrVII 325504 325505 . 140
chrVII 325672 325673 . 520
chrVII 325681 325682 . 1520
chrVII 325796 325797 . 220
chrVII 325869 325870 . 140
chrVII 325928 325929 . 160
chrVII 326100 326101 . 280
chrVII 326201 326202 . 340
chrVII 326417 326418 . 220
chrVII 326425 326426 . 300
chrVII 326429 326430 . 300
chrVII 326436 326437 . 320
chrVII 326439 326440 . 120
chrVII 326445 326446 . 660
chrVII 326456 326457 . 600
chrVII 326462 326463 . 640
chrVII 326477 326478 . 660
chrVII 326487 326488 . 2720
chrVII 326501 326502 . 840
chrVII 326515 326516 . 2180
chrVII 326515 326516 . 820
chrVII 326516 326517 . 720
chrVII 326516 326517 . 120
chrVII 326517 326518 . 140
chrVII 326522 326523 . 640
chrVII 326525 326526 . 220
chrVII 326528 326529 . 1040
chrVII 326529 326530 . 540
chrVII 326529 326530 . 120
chrVII 326559 326560 . 1040
chrVII 326582 326583 . 1240
chrVII 326594 326595 . 1440
chrVII 326617 326618 . 220
chrVII 326623 326624 . 760
chrVII 326642 326643 . 680
chrVII 326677 326678 . 2020
chrVII 326684 326685 . 880
chrVII 326697 326698 . 420
chrVII 326707 326708 . 420
chrVII 326709 326710 . 1260
chrVII 326714 326715 . 120
chrVII 326865 326866 . 120
chrVII 326867 326868 . 520
chrVII 326898 326899 . 120
chrVII 326908 326909 . 240
chrVII 326915 326916 . 1340
chrVII 326921 326922 . 320
chrVII 326976 326977 . 720
chrVII 326986 326987 . 120
chrVII 327429 327430 . 260
chrVII 327571 327572 . 180
chrVII 327648 327649 . 140
chrVII 327927 327928 . 160
chrVII 327970 327971 . 1100
chrVII 328143 328144 . 120
chrVII 328158 328159 . 140
chrVII 328478 328479 . 700
chrVII 328480 328481 . 480
chrVII 328480 328481 . 120
chrVII 328514 328515 . 540
chrVII 328516 328517 . 140
chrVII 328525 328526 . 1200
chrVII 328561 328562 . 120
chrVII 328594 328595 . 140
chrVII 328661 328662 . 340
chrVII 328677 328678 . 120
chrVII 328689 328690 . 820
chrVII 328706 328707 . 280
chrVII 330666 330667 . 140
chrVII 330695 330696 . 660
chrVII 330706 330707 . 140
chrVII 330709 330710 . 120
chrVII 330713 330714 . 120
chrVII 330720 330721 . 160
chrVII 330744 330745 . 140
chrVII 330787 330788 . 160
chrVII 330797 330798 . 200
chrVII 330801 330802 . 120
chrVII 330810 330811 . 120
chrVII 330820 330821 . 180
chrVII 330849 330850 . 120
chrVII 330875 330876 . 180
chrVII 330883 330884 . 160
chrVII 330887 330888 . 260
chrVII 330899 330900 . 120
chrVII 330904 330905 . 120
chrVII 330911 330912 . 120
chrVII 330936 330937 . 120
chrVII 331004 331005 . 140
chrVII 331072 331073 . 120
chrVII 331200 331201 . 320
chrVII 331505 331506 . 400
chrVII 331679 331680 . 120
chrVII 331844 331845 . 1140
chrVII 331915 331916 . 620
chrVII 332225 332226 . 680
chrVII 332315 332316 . 420
chrVII 332323 332324 . 800
chrVII 333033 333034 . 200
chrVII 333070 333071 . 500
chrVII 333170 333171 . 320
chrVII 333405 333406 . 180
chrVII 333878 333879 . 200
chrVII 333884 333885 . 140
chrVII 334154 334155 . 120
chrVII 334333 334334 . 380
chrVII 334368 334369 . 320
chrVII 334376 334377 . 120
chrVII 334507 334508 . 300
chrVII 334510 334511 . 120
chrVII 334527 334528 . 140
chrVII 334644 334645 . 120
chrVII 334671 334672 . 360
chrVII 334672 334673 . 260
chrVII 334726 334727 . 220
chrVII 334726 334727 . 140
chrVII 334727 334728 . 120
chrVII 334749 334750 . 180
chrVII 334752 334753 . 220
chrVII 334756 334757 . 140
chrVII 334768 334769 . 1580
chrVII 334776 334777 . 120
chrVII 334779 334780 . 120
chrVII 334807 334808 . 300
chrVII 335613 335614 . 1080
chrVII 335801 335802 . 280
chrVII 337463 337464 . 160
chrVII 337510 337511 . 120
chrVII 337675 337676 . 140
chrVII 337683 337684 . 440
chrVII 337715 337716 . 740
chrVII 337718 337719 . 120
chrVII 337721 337722 . 360
chrVII 337723 337724 . 160
chrVII 337723 337724 . 140
chrVII 337724 337725 . 120
chrVII 337724 337725 . 720
chrVII 337730 337731 . 120
chrVII 337778 337779 . 140
chrVII 339504 339505 . 400
chrVII 340916 340917 . 160
chrVII 341418 341419 . 220
chrVII 341423 341424 . 140
chrVII 341465 341466 . 160
chrVII 341488 341489 . 140
chrVII 341702 341703 . 140
chrVII 341784 341785 . 160
chrVII 341835 341836 . 120
chrVII 341847 341848 . 580
chrVII 341854 341855 . 620
chrVII 341977 341978 . 360
chrVII 342001 342002 . 120
chrVII 342055 342056 . 1380
chrVII 342069 342070 . 1900
chrVII 342975 342976 . 520
chrVII 343106 343107 . 1540
chrVII 343168 343169 . 120
chrVII 343232 343233 . 120
chrVII 343248 343249 . 120
chrVII 343377 343378 . 360
chrVII 343425 343426 . 180
chrVII 343726 343727 . 120
chrVII 343909 343910 . 200
chrVII 344581 344582 . 600
chrVII 344812 344813 . 840
chrVII 344835 344836 . 220
chrVII 344908 344909 . 140
chrVII 344929 344930 . 120
chrVII 345058 345059 . 300
chrVII 345115 345116 . 1240
chrVII 345237 345238 . 240
chrVII 345254 345255 . 220
chrVII 345428 345429 . 180
chrVII 345432 345433 . 160
chrVII 345441 345442 . 940
chrVII 345622 345623 . 880
chrVII 345629 345630 . 2460
chrVII 345651 345652 . 740
chrVII 345798 345799 . 440
chrVII 345814 345815 . 480
chrVII 345817 345818 . 180
chrVII 345910 345911 . 120
chrVII 345919 345920 . 1140
chrVII 345929 345930 . 400
chrVII 345945 345946 . 320
chrVII 345959 345960 . 160
chrVII 345972 345973 . 380
chrVII 346308 346309 . 900
chrVII 346391 346392 . 200
chrVII 346407 346408 . 560
chrVII 346457 346458 . 340
chrVII 346466 346467 . 420
chrVII 346667 346668 . 380
chrVII 346672 346673 . 160
chrVII 346823 346824 . 460
chrVII 346826 346827 . 180
chrVII 347036 347037 . 220
chrVII 347039 347040 . 840
chrVII 347044 347045 . 520
chrVII 347059 347060 . 120
chrVII 347089 347090 . 220
chrVII 347101 347102 . 220
chrVII 347105 347106 . 740
chrVII 347113 347114 . 140
chrVII 347118 347119 . 520
chrVII 347126 347127 . 920
chrVII 347130 347131 . 540
chrVII 347133 347134 . 560
chrVII 347147 347148 . 740
chrVII 347290 347291 . 180
chrVII 347628 347629 . 600
chrVII 347757 347758 . 200
chrVII 348235 348236 . 180
chrVII 348405 348406 . 860
chrVII 348872 348873 . 180
chrVII 348992 348993 . 280
chrVII 349122 349123 . 300
chrVII 349163 349164 . 1200
chrVII 349292 349293 . 120
chrVII 349488 349489 . 180
chrVII 349672 349673 . 200
chrVII 349673 349674 . 120
chrVII 349701 349702 . 380
chrVII 349709 349710 . 140
chrVII 349733 349734 . 160
chrVII 350557 350558 . 220
chrVII 350558 350559 . 120
chrVII 350589 350590 . 660
chrVII 350640 350641 . 1460
chrVII 350730 350731 . 260
chrVII 351867 351868 . 260
chrVII 352058 352059 . 120
chrVII 352063 352064 . 140
chrVII 352187 352188 . 120
chrVII 352197 352198 . 140
chrVII 352200 352201 . 220
chrVII 352210 352211 . 160
chrVII 352221 352222 . 160
chrVII 352222 352223 . 460
chrVII 352373 352374 . 520
chrVII 352382 352383 . 1520
chrVII 352389 352390 . 640
chrVII 352395 352396 . 180
chrVII 352403 352404 . 720
chrVII 352410 352411 . 280
chrVII 352414 352415 . 120
chrVII 352417 352418 . 480
chrVII 352423 352424 . 200
chrVII 352425 352426 . 800
chrVII 352429 352430 . 580
chrVII 352429 352430 . 420
chrVII 352431 352432 . 120
chrVII 352436 352437 . 400
chrVII 352440 352441 . 620
chrVII 352445 352446 . 980
chrVII 352471 352472 . 280
chrVII 352520 352521 . 140
chrVII 352664 352665 . 120
chrVII 352788 352789 . 380
chrVII 352788 352789 . 160
chrVII 352896 352897 . 320
chrVII 352901 352902 . 820
chrVII 352913 352914 . 320
chrVII 352915 352916 . 240
chrVII 352931 352932 . 800
chrVII 352934 352935 . 120
chrVII 352941 352942 . 120
chrVII 352955 352956 . 220
chrVII 352962 352963 . 340
chrVII 353134 353135 . 120
chrVII 353268 353269 . 120
chrVII 353280 353281 . 140
chrVII 353423 353424 . 480
chrVII 353482 353483 . 120
chrVII 353591 353592 . 1000
chrVII 354257 354258 . 160
chrVII 354261 354262 . 120
chrVII 354262 354263 . 240
chrVII 354262 354263 . 440
chrVII 354462 354463 . 120
chrVII 355145 355146 . 420
chrVII 355400 355401 . 160
chrVII 355590 355591 . 780
chrVII 355611 355612 . 180
chrVII 355618 355619 . 2700
chrVII 355623 355624 . 2040
chrVII 355627 355628 . 120
chrVII 355627 355628 . 180
chrVII 355634 355635 . 120
chrVII 355638 355639 . 120
chrVII 355640 355641 . 420
chrVII 355648 355649 . 540
chrVII 355664 355665 . 160
chrVII 355667 355668 . 140
chrVII 355673 355674 . 300
chrVII 355679 355680 . 140
chrVII 355694 355695 . 480
chrVII 355699 355700 . 160
chrVII 355709 355710 . 120
chrVII 355728 355729 . 300
chrVII 355734 355735 . 180
chrVII 356022 356023 . 300
chrVII 356504 356505 . 260
chrVII 356730 356731 . 140
chrVII 356820 356821 . 120
chrVII 356838 356839 . 140
chrVII 356961 356962 . 360
chrVII 356991 356992 . 800
chrVII 357034 357035 . 120
chrVII 357047 357048 . 140
chrVII 357173 357174 . 240
chrVII 357175 357176 . 120
chrVII 357183 357184 . 460
chrVII 357194 357195 . 200
chrVII 357200 357201 . 1340
chrVII 357213 357214 . 140
chrVII 357219 357220 . 1180
chrVII 357223 357224 . 500
chrVII 357231 357232 . 800
chrVII 357237 357238 . 300
chrVII 357253 357254 . 160
chrVII 357271 357272 . 540
chrVII 357407 357408 . 240
chrVII 357424 357425 . 280
chrVII 357457 357458 . 640
chrVII 358244 358245 . 2420
chrVII 358416 358417 . 480
chrVII 358419 358420 . 620
chrVII 358423 358424 . 120
chrVII 358465 358466 . 540
chrVII 358478 358479 . 120
chrVII 358483 358484 . 340
chrVII 358486 358487 . 280
chrVII 358493 358494 . 240
chrVII 358504 358505 . 240
chrVII 358506 358507 . 240
chrVII 358515 358516 . 300
chrVII 358527 358528 . 400
chrVII 358530 358531 . 120
chrVII 358618 358619 . 140
chrVII 358638 358639 . 300
chrVII 358825 358826 . 420
chrVII 359036 359037 . 600
chrVII 359176 359177 . 120
chrVII 359333 359334 . 120
chrVII 359381 359382 . 240
chrVII 359402 359403 . 120
chrVII 359855 359856 . 380
chrVII 359915 359916 . 560
chrVII 360032 360033 . 820
chrVII 360238 360239 . 140
chrVII 360285 360286 . 120
chrVII 360499 360500 . 120
chrVII 361436 361437 . 240
chrVII 361450 361451 . 260
chrVII 361758 361759 . 160
chrVII 361959 361960 . 160
chrVII 361963 361964 . 140
chrVII 361967 361968 . 160
chrVII 361995 361996 . 120
chrVII 362056 362057 . 120
chrVII 362058 362059 . 140
chrVII 362066 362067 . 140
chrVII 362243 362244 . 560
chrVII 362250 362251 . 140
chrVII 362268 362269 . 120
chrVII 362270 362271 . 120
chrVII 362274 362275 . 520
chrVII 362359 362360 . 720
chrVII 362412 362413 . 260
chrVII 362679 362680 . 200
chrVII 362682 362683 . 320
chrVII 362798 362799 . 180
chrVII 363415 363416 . 120
chrVII 363803 363804 . 300
chrVII 363813 363814 . 160
chrVII 363914 363915 . 180
chrVII 364043 364044 . 840
chrVII 364123 364124 . 160
chrVII 364131 364132 . 360
chrVII 364141 364142 . 220
chrVII 364200 364201 . 180
chrVII 364245 364246 . 160
chrVII 364253 364254 . 1260
chrVII 364254 364255 . 120
chrVII 364261 364262 . 2420
chrVII 364266 364267 . 180
chrVII 364274 364275 . 420
chrVII 364278 364279 . 1060
chrVII 366273 366274 . 140
chrVII 366277 366278 . 1140
chrVII 366282 366283 . 280
chrVII 366282 366283 . 120
chrVII 366284 366285 . 660
chrVII 366353 366354 . 280
chrVII 366365 366366 . 220
chrVII 366529 366530 . 160
chrVII 366532 366533 . 260
chrVII 366643 366644 . 160
chrVII 366666 366667 . 120
chrVII 366674 366675 . 240
chrVII 366700 366701 . 120
chrVII 366703 366704 . 1000
chrVII 366757 366758 . 160
chrVII 366764 366765 . 300
chrVII 366773 366774 . 160
chrVII 366780 366781 . 140
chrVII 366803 366804 . 4900
chrVII 366811 366812 . 2440
chrVII 366819 366820 . 5440
chrVII 366832 366833 . 120
chrVII 366964 366965 . 420
chrVII 366972 366973 . 420
chrVII 366981 366982 . 500
chrVII 367779 367780 . 160
chrVII 367946 367947 . 160
chrVII 367961 367962 . 560
chrVII 368113 368114 . 400
chrVII 368285 368286 . 140
chrVII 368312 368313 . 180
chrVII 368324 368325 . 420
chrVII 368331 368332 . 3040
chrVII 368350 368351 . 420
chrVII 368354 368355 . 540
chrVII 368360 368361 . 820
chrVII 368367 368368 . 120
chrVII 368378 368379 . 1180
chrVII 368382 368383 . 140
chrVII 368389 368390 . 120
chrVII 368389 368390 . 600
chrVII 368397 368398 . 420
chrVII 368404 368405 . 400
chrVII 368412 368413 . 1000
chrVII 368580 368581 . 740
chrVII 368620 368621 . 260
chrVII 368633 368634 . 240
chrVII 368644 368645 . 140
chrVII 368651 368652 . 380
chrVII 368684 368685 . 1240
chrVII 370848 370849 . 140
chrVII 370883 370884 . 200
chrVII 371100 371101 . 280
chrVII 371103 371104 . 140
chrVII 371121 371122 . 140
chrVII 371126 371127 . 660
chrVII 371172 371173 . 140
chrVII 371187 371188 . 140
chrVII 371195 371196 . 120
chrVII 371222 371223 . 160
chrVII 371225 371226 . 180
chrVII 371251 371252 . 120
chrVII 371257 371258 . 400
chrVII 371261 371262 . 140
chrVII 371265 371266 . 120
chrVII 371293 371294 . 420
chrVII 371294 371295 . 200
chrVII 371314 371315 . 140
chrVII 371321 371322 . 1860
chrVII 371341 371342 . 220
chrVII 371402 371403 . 360
chrVII 371412 371413 . 540
chrVII 371418 371419 . 120
chrVII 371422 371423 . 160
chrVII 371426 371427 . 180
chrVII 371435 371436 . 120
chrVII 371445 371446 . 120
chrVII 371454 371455 . 300
chrVII 371458 371459 . 1440
chrVII 371474 371475 . 180
chrVII 371499 371500 . 120
chrVII 371522 371523 . 520
chrVII 371594 371595 . 260
chrVII 371627 371628 . 160
chrVII 371636 371637 . 240
chrVII 371817 371818 . 280
chrVII 372724 372725 . 160
chrVII 372990 372991 . 160
chrVII 373465 373466 . 360
chrVII 373810 373811 . 160
chrVII 373958 373959 . 120
chrVII 373985 373986 . 820
chrVII 374018 374019 . 200
chrVII 374177 374178 . 240
chrVII 374358 374359 . 120
chrVII 374433 374434 . 360
chrVII 374899 374900 . 160
chrVII 374915 374916 . 200
chrVII 374918 374919 . 300
chrVII 374925 374926 . 740
chrVII 374930 374931 . 120
chrVII 374933 374934 . 640
chrVII 374988 374989 . 340
chrVII 374996 374997 . 620
chrVII 375016 375017 . 120
chrVII 375031 375032 . 340
chrVII 375198 375199 . 200
chrVII 375216 375217 . 180
chrVII 375217 375218 . 840
chrVII 375288 375289 . 320
chrVII 375326 375327 . 300
chrVII 375426 375427 . 320
chrVII 375485 375486 . 120
chrVII 375515 375516 . 160
chrVII 375716 375717 . 200
chrVII 375981 375982 . 160
chrVII 375999 376000 . 140
chrVII 376139 376140 . 160
chrVII 376159 376160 . 140
chrVII 376519 376520 . 140
chrVII 376565 376566 . 280
chrVII 376571 376572 . 320
chrVII 376614 376615 . 220
chrVII 376959 376960 . 540
chrVII 376972 376973 . 460
chrVII 377111 377112 . 300
chrVII 377123 377124 . 220
chrVII 377131 377132 . 800
chrVII 377142 377143 . 520
chrVII 377288 377289 . 120
chrVII 377290 377291 . 360
chrVII 377296 377297 . 160
chrVII 377306 377307 . 140
chrVII 377349 377350 . 180
chrVII 377350 377351 . 220
chrVII 377354 377355 . 240
chrVII 377357 377358 . 420
chrVII 377362 377363 . 380
chrVII 377374 377375 . 200
chrVII 377378 377379 . 220
chrVII 377382 377383 . 340
chrVII 377384 377385 . 160
chrVII 377390 377391 . 160
chrVII 377597 377598 . 260
chrVII 378119 378120 . 140
chrVII 379415 379416 . 360
chrVII 379487 379488 . 1660
chrVII 379495 379496 . 220
chrVII 379755 379756 . 400
chrVII 379934 379935 . 480
chrVII 380987 380988 . 120
chrVII 381340 381341 . 260
chrVII 381341 381342 . 300
chrVII 381345 381346 . 660
chrVII 381346 381347 . 320
chrVII 381349 381350 . 340
chrVII 381363 381364 . 260
chrVII 381385 381386 . 140
chrVII 381389 381390 . 640
chrVII 381396 381397 . 140
chrVII 381406 381407 . 740
chrVII 381412 381413 . 420
chrVII 381412 381413 . 300
chrVII 381433 381434 . 140
chrVII 381442 381443 . 120
chrVII 381448 381449 . 160
chrVII 381572 381573 . 380
chrVII 381587 381588 . 420
chrVII 381602 381603 . 340
chrVII 381618 381619 . 520
chrVII 381623 381624 . 360
chrVII 381637 381638 . 740
chrVII 381775 381776 . 320
chrVII 381822 381823 . 180
chrVII 381850 381851 . 460
chrVII 381958 381959 . 860
chrVII 382045 382046 . 620
chrVII 382066 382067 . 1660
chrVII 382080 382081 . 1960
chrVII 382237 382238 . 420
chrVII 382258 382259 . 520
chrVII 382296 382297 . 240
chrVII 382883 382884 . 240
chrVII 382886 382887 . 120
chrVII 382955 382956 . 120
chrVII 383091 383092 . 260
chrVII 383253 383254 . 220
chrVII 383258 383259 . 120
chrVII 383283 383284 . 120
chrVII 383292 383293 . 160
chrVII 383363 383364 . 140
chrVII 383378 383379 . 200
chrVII 383384 383385 . 140
chrVII 383388 383389 . 120
chrVII 383437 383438 . 120
chrVII 383533 383534 . 240
chrVII 383566 383567 . 120
chrVII 383621 383622 . 260
chrVII 383632 383633 . 140
chrVII 383663 383664 . 120
chrVII 383670 383671 . 160
chrVII 383671 383672 . 140
chrVII 383675 383676 . 140
chrVII 383686 383687 . 120
chrVII 383687 383688 . 120
chrVII 383688 383689 . 140
chrVII 383691 383692 . 220
chrVII 383712 383713 . 120
chrVII 383732 383733 . 160
chrVII 383736 383737 . 240
chrVII 383743 383744 . 360
chrVII 383749 383750 . 320
chrVII 383756 383757 . 900
chrVII 383757 383758 . 120
chrVII 383761 383762 . 140
chrVII 383773 383774 . 140
chrVII 383785 383786 . 120
chrVII 383790 383791 . 880
chrVII 383809 383810 . 140
chrVII 383842 383843 . 860
chrVII 383896 383897 . 280
chrVII 383986 383987 . 780
chrVII 383996 383997 . 480
chrVII 384006 384007 . 220
chrVII 384023 384024 . 300
chrVII 384031 384032 . 180
chrVII 384120 384121 . 680
chrVII 384203 384204 . 120
chrVII 384233 384234 . 800
chrVII 384268 384269 . 240
chrVII 384305 384306 . 1100
chrVII 384319 384320 . 980
chrVII 384364 384365 . 300
chrVII 384377 384378 . 120
chrVII 384378 384379 . 180
chrVII 384390 384391 . 380
chrVII 384395 384396 . 440
chrVII 384404 384405 . 200
chrVII 384411 384412 . 120
chrVII 384435 384436 . 320
chrVII 384458 384459 . 800
chrVII 384461 384462 . 220
chrVII 384471 384472 . 180
chrVII 384476 384477 . 420
chrVII 384523 384524 . 240
chrVII 384527 384528 . 300
chrVII 384530 384531 . 320
chrVII 384538 384539 . 320
chrVII 384552 384553 . 140
chrVII 384559 384560 . 180
chrVII 384575 384576 . 500
chrVII 384582 384583 . 660
chrVII 384595 384596 . 360
chrVII 384597 384598 . 460
chrVII 384599 384600 . 120
chrVII 384613 384614 . 1360
chrVII 384621 384622 . 120
chrVII 384643 384644 . 120
chrVII 384643 384644 . 120
chrVII 384651 384652 . 180
chrVII 384753 384754 . 440
chrVII 384759 384760 . 440
chrVII 384838 384839 . 980
chrVII 384845 384846 . 160
chrVII 384870 384871 . 240
chrVII 384896 384897 . 280
chrVII 384923 384924 . 460
chrVII 384941 384942 . 240
chrVII 384955 384956 . 520
chrVII 384960 384961 . 120
chrVII 384966 384967 . 120
chrVII 384973 384974 . 120
chrVII 384983 384984 . 980
chrVII 385014 385015 . 120
chrVII 385017 385018 . 160
chrVII 385038 385039 . 120
chrVII 385041 385042 . 580
chrVII 385061 385062 . 140
chrVII 385090 385091 . 420
chrVII 385104 385105 . 2120
chrVII 385112 385113 . 460
chrVII 385175 385176 . 2480
chrVII 385181 385182 . 280
chrVII 385229 385230 . 280
chrVII 385269 385270 . 580
chrVII 385272 385273 . 120
chrVII 385281 385282 . 140
chrVII 385342 385343 . 620
chrVII 385385 385386 . 120
chrVII 385397 385398 . 160
chrVII 385514 385515 . 140
chrVII 385568 385569 . 140
chrVII 386035 386036 . 220
chrVII 386165 386166 . 120
chrVII 386378 386379 . 120
chrVII 386445 386446 . 120
chrVII 386560 386561 . 340
chrVII 386678 386679 . 200
chrVII 386694 386695 . 140
chrVII 386716 386717 . 960
chrVII 386728 386729 . 220
chrVII 386751 386752 . 300
chrVII 386805 386806 . 140
chrVII 386820 386821 . 180
chrVII 387099 387100 . 120
chrVII 387153 387154 . 2700
chrVII 387170 387171 . 460
chrVII 387280 387281 . 180
chrVII 387356 387357 . 240
chrVII 387638 387639 . 280
chrVII 387844 387845 . 2720
chrVII 387863 387864 . 400
chrVII 387910 387911 . 2540
chrVII 388036 388037 . 200
chrVII 388090 388091 . 440
chrVII 388158 388159 . 1980
chrVII 388195 388196 . 1380
chrVII 388264 388265 . 140
chrVII 388325 388326 . 340
chrVII 388349 388350 . 800
chrVII 388366 388367 . 620
chrVII 388390 388391 . 200
chrVII 388412 388413 . 1600
chrVII 388503 388504 . 1200
chrVII 388529 388530 . 280
chrVII 388568 388569 . 660
chrVII 388590 388591 . 360
chrVII 388623 388624 . 440
chrVII 388760 388761 . 120
chrVII 388766 388767 . 120
chrVII 388780 388781 . 240
chrVII 388798 388799 . 220
chrVII 388808 388809 . 120
chrVII 388872 388873 . 240
chrVII 388903 388904 . 780
chrVII 388960 388961 . 120
chrVII 389034 389035 . 120
chrVII 389642 389643 . 120
chrVII 389677 389678 . 400
chrVII 389842 389843 . 180
chrVII 389852 389853 . 120
chrVII 389853 389854 . 160
chrVII 389855 389856 . 200
chrVII 389859 389860 . 160
chrVII 389868 389869 . 260
chrVII 389871 389872 . 360
chrVII 389876 389877 . 400
chrVII 389877 389878 . 260
chrVII 389881 389882 . 380
chrVII 389887 389888 . 160
chrVII 389888 389889 . 160
chrVII 389914 389915 . 960
chrVII 391335 391336 . 760
chrVII 391455 391456 . 120
chrVII 391459 391460 . 120
chrVII 391541 391542 . 760
chrVII 391563 391564 . 220
chrVII 391577 391578 . 120
chrVII 391823 391824 . 1040
chrVII 391862 391863 . 140
chrVII 392066 392067 . 200
chrVII 392079 392080 . 120
chrVII 392084 392085 . 180
chrVII 392104 392105 . 120
chrVII 392110 392111 . 140
chrVII 392113 392114 . 480
chrVII 392133 392134 . 2400
chrVII 392136 392137 . 360
chrVII 392139 392140 . 260
chrVII 392146 392147 . 280
chrVII 392159 392160 . 540
chrVII 392159 392160 . 200
chrVII 392165 392166 . 220
chrVII 392290 392291 . 280
chrVII 392305 392306 . 1480
chrVII 392360 392361 . 260
chrVII 392493 392494 . 140
chrVII 392505 392506 . 520
chrVII 392981 392982 . 280
chrVII 393219 393220 . 560
chrVII 393249 393250 . 160
chrVII 393403 393404 . 160
chrVII 393413 393414 . 280
chrVII 393563 393564 . 140
chrVII 393567 393568 . 560
chrVII 393585 393586 . 120
chrVII 393597 393598 . 1860
chrVII 393599 393600 . 1300
chrVII 393606 393607 . 340
chrVII 393616 393617 . 740
chrVII 393632 393633 . 740
chrVII 393748 393749 . 260
chrVII 393761 393762 . 120
chrVII 393766 393767 . 700
chrVII 393781 393782 . 620
chrVII 393784 393785 . 640
chrVII 393828 393829 . 440
chrVII 393839 393840 . 260
chrVII 393845 393846 . 960
chrVII 393849 393850 . 360
chrVII 393853 393854 . 200
chrVII 393856 393857 . 220
chrVII 393859 393860 . 800
chrVII 393882 393883 . 280
chrVII 393885 393886 . 740
chrVII 393888 393889 . 160
chrVII 393896 393897 . 180
chrVII 393906 393907 . 200
chrVII 393915 393916 . 180
chrVII 393934 393935 . 200
chrVII 394556 394557 . 160
chrVII 395024 395025 . 280
chrVII 395036 395037 . 160
chrVII 395038 395039 . 120
chrVII 395265 395266 . 140
chrVII 395359 395360 . 840
chrVII 395514 395515 . 240
chrVII 395816 395817 . 180
chrVII 395830 395831 . 120
chrVII 395833 395834 . 160
chrVII 395836 395837 . 180
chrVII 395841 395842 . 380
chrVII 395842 395843 . 620
chrVII 395849 395850 . 180
chrVII 395870 395871 . 340
chrVII 395873 395874 . 140
chrVII 395887 395888 . 120
chrVII 395897 395898 . 340
chrVII 395906 395907 . 240
chrVII 395907 395908 . 180
chrVII 395910 395911 . 140
chrVII 395917 395918 . 600
chrVII 395918 395919 . 120
chrVII 395919 395920 . 720
chrVII 395958 395959 . 260
chrVII 395981 395982 . 280
chrVII 396075 396076 . 120
chrVII 396142 396143 . 260
chrVII 396151 396152 . 220
chrVII 396297 396298 . 520
chrVII 396330 396331 . 300
chrVII 396414 396415 . 220
chrVII 396575 396576 . 260
chrVII 396717 396718 . 160
chrVII 396768 396769 . 360
chrVII 396818 396819 . 140
chrVII 396887 396888 . 200
chrVII 396910 396911 . 200
chrVII 397235 397236 . 120
chrVII 397274 397275 . 1240
chrVII 397427 397428 . 320
chrVII 397468 397469 . 120
chrVII 397500 397501 . 380
chrVII 397726 397727 . 140
chrVII 397761 397762 . 540
chrVII 397781 397782 . 1220
chrVII 397791 397792 . 220
chrVII 397822 397823 . 320
chrVII 397875 397876 . 960
chrVII 397881 397882 . 140
chrVII 397883 397884 . 260
chrVII 397885 397886 . 500
chrVII 397888 397889 . 500
chrVII 397942 397943 . 640
chrVII 397945 397946 . 440
chrVII 397953 397954 . 920
chrVII 397988 397989 . 520
chrVII 397990 397991 . 240
chrVII 397990 397991 . 120
chrVII 397996 397997 . 1720
chrVII 398002 398003 . 240
chrVII 398005 398006 . 200
chrVII 398031 398032 . 200
chrVII 398073 398074 . 120
chrVII 398078 398079 . 180
chrVII 398084 398085 . 160
chrVII 398086 398087 . 140
chrVII 398094 398095 . 140
chrVII 398099 398100 . 600
chrVII 398102 398103 . 140
chrVII 398103 398104 . 620
chrVII 398107 398108 . 640
chrVII 398110 398111 . 360
chrVII 398113 398114 . 180
chrVII 398129 398130 . 560
chrVII 398141 398142 . 120
chrVII 398143 398144 . 120
chrVII 398153 398154 . 620
chrVII 398156 398157 . 160
chrVII 398173 398174 . 680
chrVII 398177 398178 . 380
chrVII 398189 398190 . 200
chrVII 398189 398190 . 760
chrVII 398194 398195 . 200
chrVII 398196 398197 . 120
chrVII 398197 398198 . 640
chrVII 398210 398211 . 120
chrVII 398213 398214 . 200
chrVII 398216 398217 . 120
chrVII 398224 398225 . 140
chrVII 398245 398246 . 160
chrVII 398251 398252 . 200
chrVII 398260 398261 . 180
chrVII 398295 398296 . 260
chrVII 398307 398308 . 140
chrVII 398319 398320 . 120
chrVII 398328 398329 . 340
chrVII 398339 398340 . 240
chrVII 398344 398345 . 160
chrVII 398397 398398 . 140
chrVII 398443 398444 . 120
chrVII 398458 398459 . 120
chrVII 398512 398513 . 120
chrVII 398570 398571 . 300
chrVII 400106 400107 . 260
chrVII 400117 400118 . 1260
chrVII 400141 400142 . 160
chrVII 400196 400197 . 120
chrVII 400322 400323 . 200
chrVII 400352 400353 . 180
chrVII 400465 400466 . 500
chrVII 400473 400474 . 680
chrVII 400481 400482 . 320
chrVII 400481 400482 . 120
chrVII 400488 400489 . 640
chrVII 400492 400493 . 120
chrVII 400497 400498 . 700
chrVII 400607 400608 . 120
chrVII 400616 400617 . 360
chrVII 400626 400627 . 2100
chrVII 400631 400632 . 160
chrVII 400650 400651 . 180
chrVII 400658 400659 . 220
chrVII 400670 400671 . 600
chrVII 400696 400697 . 120
chrVII 400741 400742 . 440
chrVII 400746 400747 . 580
chrVII 400787 400788 . 140
chrVII 400914 400915 . 240
chrVII 401055 401056 . 420
chrVII 401060 401061 . 460
chrVII 401119 401120 . 120
chrVII 401212 401213 . 160
chrVII 401245 401246 . 160
chrVII 401277 401278 . 180
chrVII 401346 401347 . 120
chrVII 401349 401350 . 200
chrVII 401350 401351 . 880
chrVII 401356 401357 . 620
chrVII 401358 401359 . 180
chrVII 401370 401371 . 240
chrVII 401380 401381 . 320
chrVII 401414 401415 . 120
chrVII 401425 401426 . 140
chrVII 401433 401434 . 2060
chrVII 401441 401442 . 640
chrVII 401449 401450 . 700
chrVII 401455 401456 . 340
chrVII 401462 401463 . 120
chrVII 401471 401472 . 160
chrVII 401474 401475 . 1480
chrVII 401490 401491 . 440
chrVII 401499 401500 . 1220
chrVII 401501 401502 . 840
chrVII 401502 401503 . 720
chrVII 401571 401572 . 160
chrVII 401590 401591 . 140
chrVII 401662 401663 . 120
chrVII 401666 401667 . 120
chrVII 401670 401671 . 900
chrVII 401680 401681 . 140
chrVII 401885 401886 . 140
chrVII 402193 402194 . 160
chrVII 402212 402213 . 120
chrVII 402223 402224 . 120
chrVII 402371 402372 . 400
chrVII 402377 402378 . 780
chrVII 402384 402385 . 1300
chrVII 402393 402394 . 320
chrVII 402401 402402 . 140
chrVII 402402 402403 . 380
chrVII 402402 402403 . 3340
chrVII 402408 402409 . 520
chrVII 402408 402409 . 120
chrVII 402414 402415 . 340
chrVII 402419 402420 . 1340
chrVII 402455 402456 . 240
chrVII 402602 402603 . 560
chrVII 402651 402652 . 1440
chrVII 402741 402742 . 120
chrVII 402772 402773 . 420
chrVII 402816 402817 . 260
chrVII 402923 402924 . 380
chrVII 402970 402971 . 240
chrVII 403410 403411 . 180
chrVII 403472 403473 . 2040
chrVII 403489 403490 . 120
chrVII 403509 403510 . 880
chrVII 403618 403619 . 120
chrVII 403633 403634 . 140
chrVII 403643 403644 . 220
chrVII 403648 403649 . 320
chrVII 403694 403695 . 200
chrVII 403976 403977 . 2240
chrVII 403984 403985 . 280
chrVII 404310 404311 . 140
chrVII 404351 404352 . 340
chrVII 404354 404355 . 400
chrVII 404389 404390 . 120
chrVII 404404 404405 . 140
chrVII 404427 404428 . 120
chrVII 404433 404434 . 420
chrVII 404506 404507 . 120
chrVII 404623 404624 . 120
chrVII 404650 404651 . 380
chrVII 404676 404677 . 1780
chrVII 404688 404689 . 420
chrVII 404695 404696 . 760
chrVII 404701 404702 . 900
chrVII 404706 404707 . 120
chrVII 405384 405385 . 120
chrVII 405397 405398 . 1100
chrVII 405404 405405 . 820
chrVII 405411 405412 . 280
chrVII 405565 405566 . 120
chrVII 405568 405569 . 340
chrVII 405575 405576 . 220
chrVII 405578 405579 . 580
chrVII 405586 405587 . 460
chrVII 405587 405588 . 120
chrVII 405602 405603 . 1280
chrVII 405608 405609 . 1260
chrVII 405611 405612 . 1700
chrVII 405613 405614 . 640
chrVII 405615 405616 . 240
chrVII 405619 405620 . 380
chrVII 405620 405621 . 300
chrVII 405622 405623 . 340
chrVII 405623 405624 . 840
chrVII 405625 405626 . 200
chrVII 405632 405633 . 380
chrVII 405653 405654 . 1300
chrVII 405663 405664 . 640
chrVII 405670 405671 . 2720
chrVII 405681 405682 . 320
chrVII 405684 405685 . 260
chrVII 405691 405692 . 360
chrVII 405698 405699 . 760
chrVII 405735 405736 . 380
chrVII 405750 405751 . 1220
chrVII 405793 405794 . 180
chrVII 405867 405868 . 1480
chrVII 405940 405941 . 560
chrVII 405948 405949 . 800
chrVII 406063 406064 . 260
chrVII 406067 406068 . 320
chrVII 406075 406076 . 620
chrVII 406109 406110 . 120
chrVII 406135 406136 . 120
chrVII 406141 406142 . 120
chrVII 406194 406195 . 1400
chrVII 406447 406448 . 520
chrVII 406896 406897 . 1140
chrVII 407132 407133 . 120
chrVII 407275 407276 . 340
chrVII 407279 407280 . 260
chrVII 407298 407299 . 240
chrVII 407619 407620 . 120
chrVII 407641 407642 . 320
chrVII 407750 407751 . 340
chrVII 407811 407812 . 340
chrVII 408645 408646 . 120
chrVII 408806 408807 . 120
chrVII 408811 408812 . 200
chrVII 409205 409206 . 140
chrVII 409659 409660 . 720
chrVII 409782 409783 . 1000
chrVII 409799 409800 . 580
chrVII 409822 409823 . 120
chrVII 409830 409831 . 1440
chrVII 409831 409832 . 140
chrVII 409831 409832 . 200
chrVII 409850 409851 . 120
chrVII 409864 409865 . 120
chrVII 409869 409870 . 180
chrVII 409872 409873 . 1120
chrVII 409878 409879 . 200
chrVII 409885 409886 . 620
chrVII 409902 409903 . 300
chrVII 409908 409909 . 120
chrVII 409916 409917 . 180
chrVII 409930 409931 . 380
chrVII 411309 411310 . 140
chrVII 411353 411354 . 280
chrVII 411362 411363 . 600
chrVII 411381 411382 . 220
chrVII 411385 411386 . 120
chrVII 411389 411390 . 320
chrVII 411420 411421 . 260
chrVII 411421 411422 . 120
chrVII 411432 411433 . 120
chrVII 411436 411437 . 680
chrVII 411437 411438 . 180
chrVII 411454 411455 . 180
chrVII 412161 412162 . 140
chrVII 412164 412165 . 580
chrVII 412164 412165 . 200
chrVII 412166 412167 . 140
chrVII 412202 412203 . 360
chrVII 412221 412222 . 200
chrVII 412227 412228 . 120
chrVII 412243 412244 . 380
chrVII 412247 412248 . 1500
chrVII 412247 412248 . 140
chrVII 412248 412249 . 400
chrVII 412255 412256 . 200
chrVII 412259 412260 . 180
chrVII 412264 412265 . 180
chrVII 412268 412269 . 140
chrVII 412275 412276 . 120
chrVII 412454 412455 . 120
chrVII 412468 412469 . 600
chrVII 412470 412471 . 120
chrVII 412475 412476 . 660
chrVII 412478 412479 . 140
chrVII 412495 412496 . 180
chrVII 412545 412546 . 120
chrVII 412591 412592 . 120
chrVII 412598 412599 . 660
chrVII 412608 412609 . 180
chrVII 412650 412651 . 180
chrVII 412651 412652 . 260
chrVII 412730 412731 . 160
chrVII 412792 412793 . 200
chrVII 412813 412814 . 140
chrVII 412826 412827 . 540
chrVII 412915 412916 . 180
chrVII 412916 412917 . 160
chrVII 412918 412919 . 120
chrVII 412966 412967 . 1380
chrVII 412992 412993 . 1120
chrVII 413002 413003 . 720
chrVII 413014 413015 . 180
chrVII 413015 413016 . 240
chrVII 413018 413019 . 260
chrVII 413022 413023 . 340
chrVII 413025 413026 . 160
chrVII 413029 413030 . 120
chrVII 413031 413032 . 440
chrVII 413032 413033 . 120
chrVII 413056 413057 . 3140
chrVII 413071 413072 . 500
chrVII 413118 413119 . 220
chrVII 413125 413126 . 320
chrVII 413180 413181 . 120
chrVII 413182 413183 . 1180
chrVII 413194 413195 . 320
chrVII 413202 413203 . 140
chrVII 413212 413213 . 320
chrVII 413274 413275 . 160
chrVII 413277 413278 . 120
chrVII 413302 413303 . 120
chrVII 413313 413314 . 140
chrVII 413341 413342 . 340
chrVII 413360 413361 . 120
chrVII 413370 413371 . 280
chrVII 413383 413384 . 900
chrVII 413389 413390 . 120
chrVII 413396 413397 . 240
chrVII 413399 413400 . 380
chrVII 413407 413408 . 380
chrVII 413416 413417 . 160
chrVII 413426 413427 . 420
chrVII 413434 413435 . 360
chrVII 413453 413454 . 140
chrVII 413458 413459 . 120
chrVII 413522 413523 . 240
chrVII 413538 413539 . 120
chrVII 413565 413566 . 160
chrVII 413568 413569 . 340
chrVII 413579 413580 . 120
chrVII 413585 413586 . 120
chrVII 413589 413590 . 120
chrVII 413606 413607 . 180
chrVII 413839 413840 . 180
chrVII 413926 413927 . 160
chrVII 413954 413955 . 180
chrVII 413955 413956 . 140
chrVII 413963 413964 . 220
chrVII 413992 413993 . 120
chrVII 414056 414057 . 160
chrVII 414165 414166 . 140
chrVII 414291 414292 . 120
chrVII 414308 414309 . 160
chrVII 414317 414318 . 1020
chrVII 414364 414365 . 240
chrVII 414408 414409 . 200
chrVII 414472 414473 . 160
chrVII 414603 414604 . 160
chrVII 414665 414666 . 180
chrVII 414681 414682 . 120
chrVII 415026 415027 . 260
chrVII 415206 415207 . 120
chrVII 415246 415247 . 160
chrVII 415395 415396 . 140
chrVII 415496 415497 . 120
chrVII 415633 415634 . 240
chrVII 415714 415715 . 680
chrVII 415765 415766 . 400
chrVII 415978 415979 . 1000
chrVII 416034 416035 . 240
chrVII 416040 416041 . 140
chrVII 416080 416081 . 600
chrVII 416099 416100 . 260
chrVII 416120 416121 . 260
chrVII 416138 416139 . 200
chrVII 416140 416141 . 240
chrVII 416169 416170 . 180
chrVII 417106 417107 . 240
chrVII 417285 417286 . 340
chrVII 417288 417289 . 200
chrVII 417289 417290 . 140
chrVII 417296 417297 . 120
chrVII 417305 417306 . 180
chrVII 417310 417311 . 280
chrVII 417311 417312 . 1120
chrVII 417317 417318 . 820
chrVII 417322 417323 . 920
chrVII 417322 417323 . 140
chrVII 417323 417324 . 120
chrVII 417325 417326 . 120
chrVII 417354 417355 . 120
chrVII 417366 417367 . 700
chrVII 417372 417373 . 140
chrVII 417379 417380 . 140
chrVII 417380 417381 . 200
chrVII 417386 417387 . 1260
chrVII 417389 417390 . 3640
chrVII 417395 417396 . 1580
chrVII 417400 417401 . 1760
chrVII 417400 417401 . 260
chrVII 417406 417407 . 120
chrVII 417420 417421 . 360
chrVII 417444 417445 . 200
chrVII 417724 417725 . 180
chrVII 417756 417757 . 220
chrVII 418266 418267 . 160
chrVII 418509 418510 . 120
chrVII 418565 418566 . 140
chrVII 418684 418685 . 240
chrVII 418710 418711 . 140
chrVII 418714 418715 . 140
chrVII 418720 418721 . 120
chrVII 418725 418726 . 980
chrVII 418728 418729 . 140
chrVII 418729 418730 . 300
chrVII 418729 418730 . 1020
chrVII 418734 418735 . 260
chrVII 418739 418740 . 460
chrVII 418744 418745 . 440
chrVII 418777 418778 . 120
chrVII 418851 418852 . 940
chrVII 418943 418944 . 600
chrVII 418976 418977 . 800
chrVII 418976 418977 . 160
chrVII 418977 418978 . 120
chrVII 419119 419120 . 120
chrVII 419238 419239 . 140
chrVII 419243 419244 . 1860
chrVII 419251 419252 . 640
chrVII 419460 419461 . 360
chrVII 419502 419503 . 280
chrVII 420019 420020 . 120
chrVII 420192 420193 . 220
chrVII 420556 420557 . 160
chrVII 420591 420592 . 340
chrVII 420664 420665 . 120
chrVII 420669 420670 . 180
chrVII 420675 420676 . 120
chrVII 420677 420678 . 1060
chrVII 420684 420685 . 200
chrVII 420702 420703 . 140
chrVII 420707 420708 . 380
chrVII 420713 420714 . 400
chrVII 420727 420728 . 660
chrVII 420741 420742 . 320
chrVII 420745 420746 . 200
chrVII 420746 420747 . 240
chrVII 420752 420753 . 300
chrVII 420831 420832 . 120
chrVII 420832 420833 . 120
chrVII 420842 420843 . 120
chrVII 420854 420855 . 900
chrVII 420855 420856 . 140
chrVII 420863 420864 . 520
chrVII 420870 420871 . 540
chrVII 420870 420871 . 120
chrVII 420873 420874 . 980
chrVII 420878 420879 . 760
chrVII 420878 420879 . 300
chrVII 420883 420884 . 2020
chrVII 420911 420912 . 380
chrVII 420914 420915 . 500
chrVII 421024 421025 . 200
chrVII 421038 421039 . 120
chrVII 421046 421047 . 120
chrVII 421055 421056 . 400
chrVII 421079 421080 . 120
chrVII 421083 421084 . 580
chrVII 421179 421180 . 180
chrVII 421213 421214 . 280
chrVII 421217 421218 . 4920
chrVII 421219 421220 . 420
chrVII 421227 421228 . 680
chrVII 421244 421245 . 220
chrVII 421270 421271 . 680
chrVII 421280 421281 . 260
chrVII 421304 421305 . 420
chrVII 421308 421309 . 420
chrVII 421312 421313 . 360
chrVII 421331 421332 . 160
chrVII 421367 421368 . 160
chrVII 421375 421376 . 920
chrVII 421425 421426 . 200
chrVII 421577 421578 . 120
chrVII 421748 421749 . 740
chrVII 421755 421756 . 500
chrVII 421783 421784 . 820
chrVII 421910 421911 . 120
chrVII 421929 421930 . 300
chrVII 421960 421961 . 120
chrVII 421961 421962 . 2400
chrVII 421961 421962 . 1480
chrVII 421963 421964 . 180
chrVII 421969 421970 . 120
chrVII 421970 421971 . 500
chrVII 421970 421971 . 7500
chrVII 421972 421973 . 120
chrVII 421972 421973 . 160
chrVII 421997 421998 . 1700
chrVII 422002 422003 . 1000
chrVII 422007 422008 . 860
chrVII 422014 422015 . 180
chrVII 422015 422016 . 240
chrVII 422034 422035 . 3580
chrVII 422037 422038 . 120
chrVII 422041 422042 . 840
chrVII 422057 422058 . 340
chrVII 422062 422063 . 260
chrVII 422092 422093 . 1140
chrVII 422106 422107 . 240
chrVII 422185 422186 . 180
chrVII 422210 422211 . 140
chrVII 422213 422214 . 180
chrVII 422227 422228 . 220
chrVII 422238 422239 . 260
chrVII 422239 422240 . 520
chrVII 422351 422352 . 220
chrVII 422376 422377 . 160
chrVII 422380 422381 . 280
chrVII 422382 422383 . 120
chrVII 422417 422418 . 140
chrVII 422687 422688 . 120
chrVII 422733 422734 . 200
chrVII 422844 422845 . 120
chrVII 422987 422988 . 120
chrVII 422995 422996 . 340
chrVII 423005 423006 . 160
chrVII 423026 423027 . 520
chrVII 423155 423156 . 680
chrVII 423160 423161 . 440
chrVII 423231 423232 . 220
chrVII 423272 423273 . 400
chrVII 423294 423295 . 1000
chrVII 423302 423303 . 340
chrVII 423305 423306 . 240
chrVII 423317 423318 . 400
chrVII 423323 423324 . 320
chrVII 423340 423341 . 560
chrVII 423342 423343 . 1120
chrVII 423353 423354 . 540
chrVII 423354 423355 . 360
chrVII 423355 423356 . 640
chrVII 423370 423371 . 460
chrVII 423380 423381 . 820
chrVII 423388 423389 . 120
chrVII 423390 423391 . 980
chrVII 423399 423400 . 440
chrVII 423404 423405 . 140
chrVII 423417 423418 . 500
chrVII 423493 423494 . 120
chrVII 423512 423513 . 340
chrVII 423584 423585 . 120
chrVII 423625 423626 . 1180
chrVII 423662 423663 . 160
chrVII 423686 423687 . 1520
chrVII 423689 423690 . 160
chrVII 423694 423695 . 160
chrVII 423729 423730 . 340
chrVII 423739 423740 . 660
chrVII 423746 423747 . 380
chrVII 423753 423754 . 240
chrVII 423761 423762 . 120
chrVII 423764 423765 . 960
chrVII 423788 423789 . 120
chrVII 423796 423797 . 280
chrVII 423800 423801 . 120
chrVII 423877 423878 . 120
chrVII 423907 423908 . 800
chrVII 424000 424001 . 600
chrVII 424018 424019 . 960
chrVII 424137 424138 . 220
chrVII 424284 424285 . 120
chrVII 424298 424299 . 360
chrVII 424351 424352 . 520
chrVII 424394 424395 . 140
chrVII 424426 424427 . 500
chrVII 424453 424454 . 160
chrVII 424456 424457 . 120
chrVII 424459 424460 . 120
chrVII 424467 424468 . 140
chrVII 424775 424776 . 140
chrVII 424883 424884 . 120
chrVII 424888 424889 . 120
chrVII 424985 424986 . 140
chrVII 425052 425053 . 160
chrVII 425143 425144 . 160
chrVII 425373 425374 . 220
chrVII 425387 425388 . 220
chrVII 425391 425392 . 140
chrVII 426823 426824 . 120
chrVII 426914 426915 . 180
chrVII 426981 426982 . 120
chrVII 426995 426996 . 240
chrVII 427011 427012 . 180
chrVII 427020 427021 . 120
chrVII 427027 427028 . 140
chrVII 427039 427040 . 120
chrVII 427042 427043 . 380
chrVII 427048 427049 . 240
chrVII 427050 427051 . 140
chrVII 427056 427057 . 180
chrVII 427106 427107 . 220
chrVII 427115 427116 . 180
chrVII 427151 427152 . 120
chrVII 427163 427164 . 140
chrVII 427178 427179 . 120
chrVII 427188 427189 . 120
chrVII 427211 427212 . 160
chrVII 427225 427226 . 680
chrVII 427296 427297 . 140
chrVII 427301 427302 . 120
chrVII 427326 427327 . 120
chrVII 427384 427385 . 120
chrVII 427391 427392 . 120
chrVII 427441 427442 . 140
chrVII 427579 427580 . 120
chrVII 427728 427729 . 220
chrVII 427735 427736 . 260
chrVII 427758 427759 . 140
chrVII 427763 427764 . 320
chrVII 427893 427894 . 220
chrVII 428059 428060 . 120
chrVII 428165 428166 . 140
chrVII 428379 428380 . 160
chrVII 428401 428402 . 120
chrVII 428410 428411 . 180
chrVII 428460 428461 . 220
chrVII 428485 428486 . 1620
chrVII 428487 428488 . 120
chrVII 428506 428507 . 200
chrVII 428514 428515 . 120
chrVII 428514 428515 . 380
chrVII 428518 428519 . 600
chrVII 428523 428524 . 600
chrVII 428555 428556 . 460
chrVII 428557 428558 . 1080
chrVII 428649 428650 . 280
chrVII 428828 428829 . 220
chrVII 428855 428856 . 180
chrVII 428919 428920 . 260
chrVII 428989 428990 . 500
chrVII 429013 429014 . 500
chrVII 429027 429028 . 840
chrVII 429037 429038 . 260
chrVII 429047 429048 . 120
chrVII 429055 429056 . 180
chrVII 429092 429093 . 240
chrVII 429154 429155 . 500
chrVII 429472 429473 . 120
chrVII 429734 429735 . 240
chrVII 429763 429764 . 160
chrVII 429803 429804 . 120
chrVII 429806 429807 . 340
chrVII 430413 430414 . 320
chrVII 430820 430821 . 120
chrVII 430893 430894 . 120
chrVII 430932 430933 . 300
chrVII 431048 431049 . 140
chrVII 431056 431057 . 420
chrVII 431066 431067 . 240
chrVII 431073 431074 . 320
chrVII 431091 431092 . 120
chrVII 431093 431094 . 200
chrVII 431111 431112 . 420
chrVII 431154 431155 . 320
chrVII 431284 431285 . 320
chrVII 431363 431364 . 340
chrVII 431389 431390 . 120
chrVII 431475 431476 . 160
chrVII 431498 431499 . 460
chrVII 431567 431568 . 120
chrVII 431651 431652 . 320
chrVII 431693 431694 . 280
chrVII 431754 431755 . 820
chrVII 431786 431787 . 200
chrVII 431822 431823 . 500
chrVII 432050 432051 . 260
chrVII 432096 432097 . 160
chrVII 432267 432268 . 120
chrVII 432347 432348 . 340
chrVII 432355 432356 . 720
chrVII 432359 432360 . 500
chrVII 432518 432519 . 540
chrVII 432644 432645 . 1080
chrVII 432668 432669 . 380
chrVII 432676 432677 . 960
chrVII 432820 432821 . 580
chrVII 432858 432859 . 120
chrVII 432864 432865 . 300
chrVII 432932 432933 . 200
chrVII 433046 433047 . 1580
chrVII 433112 433113 . 140
chrVII 433141 433142 . 120
chrVII 433201 433202 . 1000
chrVII 433286 433287 . 120
chrVII 433291 433292 . 120
chrVII 433294 433295 . 140
chrVII 433319 433320 . 140
chrVII 433319 433320 . 300
chrVII 433362 433363 . 120
chrVII 433457 433458 . 240
chrVII 433506 433507 . 120
chrVII 433535 433536 . 120
chrVII 433560 433561 . 400
chrVII 433562 433563 . 120
chrVII 433573 433574 . 360
chrVII 433578 433579 . 280
chrVII 433588 433589 . 260
chrVII 433624 433625 . 860
chrVII 433635 433636 . 380
chrVII 433639 433640 . 420
chrVII 433655 433656 . 460
chrVII 433658 433659 . 120
chrVII 433662 433663 . 220
chrVII 433674 433675 . 340
chrVII 433697 433698 . 120
chrVII 433702 433703 . 760
chrVII 433749 433750 . 380
chrVII 433792 433793 . 140
chrVII 433802 433803 . 120
chrVII 433809 433810 . 140
chrVII 433810 433811 . 160
chrVII 433816 433817 . 120
chrVII 433843 433844 . 160
chrVII 433874 433875 . 180
chrVII 433920 433921 . 160
chrVII 433922 433923 . 160
chrVII 433925 433926 . 280
chrVII 433929 433930 . 120
chrVII 433933 433934 . 320
chrVII 433942 433943 . 120
chrVII 433960 433961 . 240
chrVII 433967 433968 . 340
chrVII 433977 433978 . 160
chrVII 433978 433979 . 120
chrVII 433987 433988 . 180
chrVII 433994 433995 . 280
chrVII 434049 434050 . 220
chrVII 434051 434052 . 260
chrVII 434058 434059 . 400
chrVII 434059 434060 . 120
chrVII 434062 434063 . 420
chrVII 434072 434073 . 460
chrVII 434077 434078 . 300
chrVII 434080 434081 . 180
chrVII 434099 434100 . 240
chrVII 434128 434129 . 480
chrVII 434206 434207 . 180
chrVII 434256 434257 . 120
chrVII 434378 434379 . 2300
chrVII 434401 434402 . 180
chrVII 434470 434471 . 220
chrVII 434480 434481 . 340
chrVII 434485 434486 . 200
chrVII 434496 434497 . 140
chrVII 434556 434557 . 160
chrVII 434565 434566 . 120
chrVII 434591 434592 . 200
chrVII 434602 434603 . 120
chrVII 434748 434749 . 220
chrVII 434767 434768 . 180
chrVII 434773 434774 . 200
chrVII 434774 434775 . 140
chrVII 434785 434786 . 140
chrVII 434786 434787 . 120
chrVII 434823 434824 . 260
chrVII 434928 434929 . 120
chrVII 434970 434971 . 280
chrVII 434987 434988 . 140
chrVII 434995 434996 . 320
chrVII 434997 434998 . 220
chrVII 435027 435028 . 400
chrVII 435042 435043 . 680
chrVII 435048 435049 . 200
chrVII 435071 435072 . 200
chrVII 435181 435182 . 1140
chrVII 435184 435185 . 140
chrVII 435196 435197 . 160
chrVII 435390 435391 . 180
chrVII 435443 435444 . 740
chrVII 435452 435453 . 160
chrVII 435489 435490 . 660
chrVII 435605 435606 . 200
chrVII 435665 435666 . 320
chrVII 435701 435702 . 220
chrVII 435888 435889 . 160
chrVII 435940 435941 . 120
chrVII 436055 436056 . 340
chrVII 436124 436125 . 120
chrVII 436145 436146 . 120
chrVII 436165 436166 . 800
chrVII 436335 436336 . 320
chrVII 436368 436369 . 560
chrVII 436511 436512 . 120
chrVII 436654 436655 . 200
chrVII 436801 436802 . 140
chrVII 436832 436833 . 340
chrVII 436863 436864 . 120
chrVII 436996 436997 . 340
chrVII 437016 437017 . 440
chrVII 437040 437041 . 340
chrVII 437043 437044 . 240
chrVII 437049 437050 . 240
chrVII 437049 437050 . 200
chrVII 437051 437052 . 3280
chrVII 437057 437058 . 120
chrVII 437061 437062 . 340
chrVII 437064 437065 . 400
chrVII 437085 437086 . 160
chrVII 437088 437089 . 1360
chrVII 437092 437093 . 220
chrVII 437102 437103 . 120
chrVII 437110 437111 . 1680
chrVII 437143 437144 . 180
chrVII 437147 437148 . 120
chrVII 437157 437158 . 380
chrVII 437166 437167 . 160
chrVII 437170 437171 . 660
chrVII 437210 437211 . 120
chrVII 437214 437215 . 820
chrVII 437348 437349 . 420
chrVII 437367 437368 . 140
chrVII 437368 437369 . 120
chrVII 437372 437373 . 140
chrVII 438139 438140 . 120
chrVII 438277 438278 . 140
chrVII 438317 438318 . 140
chrVII 438337 438338 . 240
chrVII 438447 438448 . 140
chrVII 438468 438469 . 140
chrVII 438492 438493 . 120
chrVII 438514 438515 . 160
chrVII 438526 438527 . 120
chrVII 438548 438549 . 260
chrVII 438641 438642 . 120
chrVII 438672 438673 . 160
chrVII 438678 438679 . 240
chrVII 438681 438682 . 240
chrVII 438682 438683 . 360
chrVII 438793 438794 . 140
chrVII 438952 438953 . 140
chrVII 439824 439825 . 120
chrVII 439835 439836 . 620
chrVII 439842 439843 . 240
chrVII 439857 439858 . 180
chrVII 439863 439864 . 160
chrVII 439865 439866 . 120
chrVII 439869 439870 . 360
chrVII 439879 439880 . 200
chrVII 439882 439883 . 280
chrVII 439896 439897 . 340
chrVII 439897 439898 . 120
chrVII 439904 439905 . 280
chrVII 439905 439906 . 160
chrVII 439906 439907 . 120
chrVII 439909 439910 . 160
chrVII 439916 439917 . 640
chrVII 439932 439933 . 240
chrVII 439935 439936 . 540
chrVII 439940 439941 . 160
chrVII 439945 439946 . 240
chrVII 439950 439951 . 140
chrVII 439951 439952 . 240
chrVII 439952 439953 . 240
chrVII 439960 439961 . 120
chrVII 439964 439965 . 280
chrVII 439971 439972 . 480
chrVII 439971 439972 . 140
chrVII 439977 439978 . 1220
chrVII 439979 439980 . 120
chrVII 440581 440582 . 140
chrVII 440586 440587 . 180
chrVII 440608 440609 . 440
chrVII 440615 440616 . 360
chrVII 440619 440620 . 200
chrVII 440619 440620 . 380
chrVII 440631 440632 . 120
chrVII 440638 440639 . 140
chrVII 440643 440644 . 800
chrVII 440647 440648 . 400
chrVII 440650 440651 . 200
chrVII 440651 440652 . 120
chrVII 440651 440652 . 120
chrVII 440653 440654 . 160
chrVII 440674 440675 . 300
chrVII 440697 440698 . 1480
chrVII 440708 440709 . 220
chrVII 440754 440755 . 220
chrVII 440879 440880 . 140
chrVII 440882 440883 . 240
chrVII 440883 440884 . 220
chrVII 440909 440910 . 120
chrVII 441012 441013 . 340
chrVII 441036 441037 . 180
chrVII 441146 441147 . 240
chrVII 441146 441147 . 140
chrVII 441160 441161 . 1300
chrVII 441282 441283 . 180
chrVII 441338 441339 . 220
chrVII 441350 441351 . 240
chrVII 441358 441359 . 420
chrVII 441385 441386 . 180
chrVII 441442 441443 . 340
chrVII 441458 441459 . 540
chrVII 441539 441540 . 120
chrVII 441585 441586 . 200
chrVII 441653 441654 . 560
chrVII 441665 441666 . 1260
chrVII 441672 441673 . 120
chrVII 441796 441797 . 140
chrVII 441821 441822 . 120
chrVII 441895 441896 . 420
chrVII 441944 441945 . 620
chrVII 442051 442052 . 520
chrVII 442245 442246 . 200
chrVII 442408 442409 . 120
chrVII 442512 442513 . 120
chrVII 442543 442544 . 320
chrVII 442722 442723 . 600
chrVII 442925 442926 . 260
chrVII 442928 442929 . 420
chrVII 443204 443205 . 280
chrVII 443209 443210 . 300
chrVII 443219 443220 . 260
chrVII 443248 443249 . 780
chrVII 443283 443284 . 760
chrVII 443288 443289 . 160
chrVII 443393 443394 . 140
chrVII 443399 443400 . 620
chrVII 443405 443406 . 160
chrVII 443413 443414 . 2300
chrVII 443423 443424 . 2600
chrVII 443434 443435 . 180
chrVII 443439 443440 . 480
chrVII 443441 443442 . 200
chrVII 443446 443447 . 2040
chrVII 443449 443450 . 200
chrVII 443454 443455 . 120
chrVII 443465 443466 . 720
chrVII 443473 443474 . 680
chrVII 443477 443478 . 160
chrVII 443479 443480 . 280
chrVII 443487 443488 . 120
chrVII 443489 443490 . 140
chrVII 443495 443496 . 180
chrVII 443517 443518 . 280
chrVII 443519 443520 . 2080
chrVII 443532 443533 . 180
chrVII 443534 443535 . 800
chrVII 443542 443543 . 320
chrVII 443583 443584 . 120
chrVII 443589 443590 . 280
chrVII 443653 443654 . 180
chrVII 443660 443661 . 120
chrVII 443672 443673 . 160
chrVII 443742 443743 . 140
chrVII 443838 443839 . 220
chrVII 443848 443849 . 920
chrVII 443863 443864 . 120
chrVII 443871 443872 . 120
chrVII 443878 443879 . 640
chrVII 443885 443886 . 300
chrVII 443894 443895 . 240
chrVII 443909 443910 . 300
chrVII 443920 443921 . 180
chrVII 443927 443928 . 180
chrVII 443936 443937 . 1120
chrVII 443953 443954 . 160
chrVII 443962 443963 . 340
chrVII 444014 444015 . 140
chrVII 444016 444017 . 160
chrVII 444026 444027 . 620
chrVII 444050 444051 . 160
chrVII 444060 444061 . 540
chrVII 444066 444067 . 480
chrVII 444110 444111 . 280
chrVII 444128 444129 . 140
chrVII 444131 444132 . 120
chrVII 444134 444135 . 300
chrVII 444198 444199 . 2480
chrVII 444413 444414 . 480
chrVII 444424 444425 . 1200
chrVII 444455 444456 . 320
chrVII 444584 444585 . 600
chrVII 444753 444754 . 320
chrVII 444775 444776 . 200
chrVII 444786 444787 . 140
chrVII 444877 444878 . 420
chrVII 445546 445547 . 540
chrVII 445689 445690 . 240
chrVII 445839 445840 . 340
chrVII 445850 445851 . 720
chrVII 445890 445891 . 260
chrVII 446010 446011 . 400
chrVII 446066 446067 . 180
chrVII 446194 446195 . 160
chrVII 446198 446199 . 120
chrVII 446206 446207 . 120
chrVII 446207 446208 . 320
chrVII 446208 446209 . 1640
chrVII 446215 446216 . 520
chrVII 446216 446217 . 1020
chrVII 446219 446220 . 1120
chrVII 446219 446220 . 280
chrVII 446221 446222 . 120
chrVII 446223 446224 . 140
chrVII 446260 446261 . 160
chrVII 446261 446262 . 120
chrVII 446266 446267 . 1120
chrVII 446271 446272 . 480
chrVII 446278 446279 . 540
chrVII 446289 446290 . 160
chrVII 446331 446332 . 320
chrVII 446345 446346 . 560
chrVII 446401 446402 . 120
chrVII 446903 446904 . 120
chrVII 448426 448427 . 120
chrVII 448569 448570 . 120
chrVII 448601 448602 . 220
chrVII 448612 448613 . 340
chrVII 448618 448619 . 540
chrVII 448623 448624 . 320
chrVII 448624 448625 . 260
chrVII 448639 448640 . 560
chrVII 448641 448642 . 520
chrVII 448641 448642 . 120
chrVII 448649 448650 . 980
chrVII 448650 448651 . 260
chrVII 448652 448653 . 500
chrVII 448653 448654 . 440
chrVII 448692 448693 . 1200
chrVII 448701 448702 . 320
chrVII 448718 448719 . 140
chrVII 448721 448722 . 120
chrVII 448729 448730 . 140
chrVII 448733 448734 . 140
chrVII 448812 448813 . 260
chrVII 448864 448865 . 240
chrVII 448886 448887 . 120
chrVII 448916 448917 . 140
chrVII 449042 449043 . 500
chrVII 449058 449059 . 120
chrVII 449074 449075 . 200
chrVII 449366 449367 . 340
chrVII 449500 449501 . 120
chrVII 449511 449512 . 120
chrVII 449531 449532 . 440
chrVII 450018 450019 . 1140
chrVII 450023 450024 . 380
chrVII 450033 450034 . 660
chrVII 450050 450051 . 240
chrVII 450057 450058 . 140
chrVII 450060 450061 . 480
chrVII 450066 450067 . 360
chrVII 450069 450070 . 160
chrVII 450075 450076 . 520
chrVII 450082 450083 . 520
chrVII 450094 450095 . 120
chrVII 450104 450105 . 160
chrVII 450249 450250 . 140
chrVII 450275 450276 . 120
chrVII 450452 450453 . 140
chrVII 450574 450575 . 120
chrVII 450631 450632 . 120
chrVII 450825 450826 . 480
chrVII 450939 450940 . 120
chrVII 451024 451025 . 120
chrVII 451068 451069 . 120
chrVII 451205 451206 . 220
chrVII 451368 451369 . 180
chrVII 451371 451372 . 280
chrVII 451373 451374 . 120
chrVII 451377 451378 . 420
chrVII 451472 451473 . 260
chrVII 451479 451480 . 160
chrVII 451664 451665 . 480
chrVII 451711 451712 . 220
chrVII 451808 451809 . 260
chrVII 451814 451815 . 140
chrVII 451841 451842 . 220
chrVII 451843 451844 . 160
chrVII 451844 451845 . 460
chrVII 451967 451968 . 480
chrVII 451993 451994 . 140
chrVII 452011 452012 . 200
chrVII 452019 452020 . 680
chrVII 452175 452176 . 280
chrVII 452178 452179 . 1740
chrVII 452186 452187 . 920
chrVII 452187 452188 . 740
chrVII 452187 452188 . 220
chrVII 452188 452189 . 120
chrVII 452199 452200 . 580
chrVII 452201 452202 . 400
chrVII 452206 452207 . 180
chrVII 452211 452212 . 320
chrVII 452257 452258 . 120
chrVII 452260 452261 . 1360
chrVII 452262 452263 . 240
chrVII 452262 452263 . 120
chrVII 452264 452265 . 120
chrVII 452265 452266 . 440
chrVII 452270 452271 . 880
chrVII 452275 452276 . 240
chrVII 452276 452277 . 500
chrVII 452276 452277 . 680
chrVII 452278 452279 . 1080
chrVII 452284 452285 . 840
chrVII 452299 452300 . 260
chrVII 452299 452300 . 120
chrVII 452323 452324 . 200
chrVII 453241 453242 . 120
chrVII 453424 453425 . 120
chrVII 454481 454482 . 140
chrVII 454641 454642 . 220
chrVII 454701 454702 . 140
chrVII 454704 454705 . 240
chrVII 454736 454737 . 220
chrVII 454917 454918 . 120
chrVII 455043 455044 . 220
chrVII 455062 455063 . 340
chrVII 455164 455165 . 340
chrVII 455302 455303 . 240
chrVII 455356 455357 . 120
chrVII 456003 456004 . 280
chrVII 456175 456176 . 180
chrVII 456194 456195 . 120
chrVII 456339 456340 . 180
chrVII 456532 456533 . 640
chrVII 456565 456566 . 500
chrVII 456605 456606 . 240
chrVII 456745 456746 . 920
chrVII 456774 456775 . 280
chrVII 456882 456883 . 120
chrVII 456924 456925 . 580
chrVII 456982 456983 . 160
chrVII 457115 457116 . 240
chrVII 457143 457144 . 160
chrVII 457413 457414 . 220
chrVII 457758 457759 . 620
chrVII 457896 457897 . 500
chrVII 457935 457936 . 180
chrVII 457960 457961 . 140
chrVII 457965 457966 . 120
chrVII 457968 457969 . 280
chrVII 457971 457972 . 480
chrVII 457977 457978 . 1320
chrVII 457991 457992 . 200
chrVII 457999 458000 . 380
chrVII 458001 458002 . 220
chrVII 458001 458002 . 600
chrVII 458012 458013 . 140
chrVII 458013 458014 . 200
chrVII 458014 458015 . 120
chrVII 458014 458015 . 120
chrVII 458016 458017 . 420
chrVII 458023 458024 . 200
chrVII 458029 458030 . 160
chrVII 458033 458034 . 160
chrVII 458041 458042 . 440
chrVII 458041 458042 . 360
chrVII 458043 458044 . 120
chrVII 458047 458048 . 440
chrVII 458228 458229 . 220
chrVII 458578 458579 . 200
chrVII 458757 458758 . 160
chrVII 459674 459675 . 780
chrVII 459735 459736 . 560
chrVII 459738 459739 . 220
chrVII 459738 459739 . 1540
chrVII 459744 459745 . 460
chrVII 459773 459774 . 540
chrVII 459778 459779 . 120
chrVII 459779 459780 . 1360
chrVII 459779 459780 . 200
chrVII 459780 459781 . 140
chrVII 459781 459782 . 220
chrVII 459783 459784 . 480
chrVII 459783 459784 . 540
chrVII 459786 459787 . 220
chrVII 459792 459793 . 500
chrVII 459796 459797 . 860
chrVII 459812 459813 . 140
chrVII 459824 459825 . 340
chrVII 459829 459830 . 1540
chrVII 459947 459948 . 120
chrVII 459961 459962 . 540
chrVII 459967 459968 . 240
chrVII 460134 460135 . 200
chrVII 460209 460210 . 240
chrVII 460636 460637 . 220
chrVII 460748 460749 . 340
chrVII 460825 460826 . 260
chrVII 460898 460899 . 140
chrVII 460949 460950 . 120
chrVII 460975 460976 . 320
chrVII 461143 461144 . 200
chrVII 461160 461161 . 1580
chrVII 461163 461164 . 120
chrVII 461257 461258 . 140
chrVII 461294 461295 . 460
chrVII 461304 461305 . 140
chrVII 461314 461315 . 480
chrVII 461343 461344 . 260
chrVII 461375 461376 . 140
chrVII 461481 461482 . 420
chrVII 461487 461488 . 260
chrVII 461489 461490 . 360
chrVII 461489 461490 . 260
chrVII 461493 461494 . 880
chrVII 461502 461503 . 1000
chrVII 461505 461506 . 120
chrVII 461513 461514 . 140
chrVII 461522 461523 . 240
chrVII 461545 461546 . 140
chrVII 461559 461560 . 280
chrVII 461561 461562 . 440
chrVII 461565 461566 . 380
chrVII 461572 461573 . 480
chrVII 461578 461579 . 120
chrVII 461860 461861 . 380
chrVII 461903 461904 . 120
chrVII 462221 462222 . 160
chrVII 462228 462229 . 160
chrVII 462371 462372 . 300
chrVII 462382 462383 . 360
chrVII 462423 462424 . 120
chrVII 462532 462533 . 220
chrVII 462625 462626 . 140
chrVII 462647 462648 . 140
chrVII 462836 462837 . 240
chrVII 462845 462846 . 240
chrVII 462922 462923 . 180
chrVII 462987 462988 . 240
chrVII 463224 463225 . 380
chrVII 463339 463340 . 300
chrVII 463493 463494 . 680
chrVII 463637 463638 . 220
chrVII 463642 463643 . 160
chrVII 463923 463924 . 120
chrVII 463950 463951 . 160
chrVII 464005 464006 . 180
chrVII 464118 464119 . 760
chrVII 464241 464242 . 940
chrVII 464266 464267 . 680
chrVII 464295 464296 . 120
chrVII 464311 464312 . 280
chrVII 464364 464365 . 120
chrVII 464423 464424 . 700
chrVII 464464 464465 . 540
chrVII 464518 464519 . 120
chrVII 464521 464522 . 400
chrVII 464586 464587 . 380
chrVII 464633 464634 . 1180
chrVII 464646 464647 . 800
chrVII 464847 464848 . 200
chrVII 464862 464863 . 200
chrVII 464866 464867 . 160
chrVII 464891 464892 . 280
chrVII 464965 464966 . 320
chrVII 464969 464970 . 120
chrVII 465030 465031 . 120
chrVII 465045 465046 . 320
chrVII 465061 465062 . 180
chrVII 465066 465067 . 120
chrVII 465070 465071 . 260
chrVII 465075 465076 . 140
chrVII 465140 465141 . 140
chrVII 465183 465184 . 260
chrVII 465197 465198 . 160
chrVII 465199 465200 . 180
chrVII 465204 465205 . 760
chrVII 465207 465208 . 180
chrVII 465212 465213 . 300
chrVII 465221 465222 . 240
chrVII 465227 465228 . 520
chrVII 465365 465366 . 180
chrVII 465387 465388 . 660
chrVII 465387 465388 . 560
chrVII 465395 465396 . 120
chrVII 465399 465400 . 840
chrVII 465405 465406 . 460
chrVII 465535 465536 . 180
chrVII 465543 465544 . 300
chrVII 465557 465558 . 180
chrVII 465581 465582 . 120
chrVII 465643 465644 . 120
chrVII 465644 465645 . 140
chrVII 465645 465646 . 3620
chrVII 465647 465648 . 120
chrVII 465647 465648 . 140
chrVII 465648 465649 . 680
chrVII 465648 465649 . 1040
chrVII 465651 465652 . 620
chrVII 465656 465657 . 5000
chrVII 465673 465674 . 120
chrVII 465702 465703 . 160
chrVII 465759 465760 . 260
chrVII 466189 466190 . 280
chrVII 466221 466222 . 420
chrVII 466338 466339 . 180
chrVII 466567 466568 . 840
chrVII 466745 466746 . 1000
chrVII 466797 466798 . 340
chrVII 466809 466810 . 120
chrVII 466897 466898 . 260
chrVII 467338 467339 . 220
chrVII 467640 467641 . 140
chrVII 467644 467645 . 240
chrVII 467815 467816 . 280
chrVII 468169 468170 . 160
chrVII 468172 468173 . 940
chrVII 468331 468332 . 820
chrVII 468382 468383 . 220
chrVII 468574 468575 . 240
chrVII 468587 468588 . 120
chrVII 468593 468594 . 220
chrVII 468611 468612 . 140
chrVII 468762 468763 . 360
chrVII 468789 468790 . 1180
chrVII 468815 468816 . 380
chrVII 468831 468832 . 480
chrVII 468848 468849 . 280
chrVII 468854 468855 . 340
chrVII 468864 468865 . 160
chrVII 468867 468868 . 220
chrVII 468873 468874 . 480
chrVII 468918 468919 . 120
chrVII 468951 468952 . 700
chrVII 468952 468953 . 440
chrVII 468976 468977 . 400
chrVII 469026 469027 . 120
chrVII 469032 469033 . 300
chrVII 469079 469080 . 260
chrVII 469084 469085 . 400
chrVII 469091 469092 . 180
chrVII 469101 469102 . 140
chrVII 469103 469104 . 200
chrVII 469109 469110 . 120
chrVII 469119 469120 . 300
chrVII 469123 469124 . 200
chrVII 469136 469137 . 240
chrVII 469186 469187 . 340
chrVII 469226 469227 . 320
chrVII 469302 469303 . 120
chrVII 469341 469342 . 360
chrVII 469383 469384 . 300
chrVII 469399 469400 . 240
chrVII 469417 469418 . 2160
chrVII 469427 469428 . 280
chrVII 469447 469448 . 140
chrVII 469469 469470 . 320
chrVII 469491 469492 . 120
chrVII 469505 469506 . 620
chrVII 469677 469678 . 120
chrVII 469744 469745 . 1560
chrVII 469788 469789 . 420
chrVII 469794 469795 . 120
chrVII 470029 470030 . 400
chrVII 470137 470138 . 140
chrVII 470178 470179 . 120
chrVII 470475 470476 . 140
chrVII 470606 470607 . 120
chrVII 470630 470631 . 160
chrVII 470742 470743 . 540
chrVII 470967 470968 . 120
chrVII 471083 471084 . 280
chrVII 471126 471127 . 380
chrVII 471193 471194 . 300
chrVII 471536 471537 . 320
chrVII 471798 471799 . 280
chrVII 471808 471809 . 640
chrVII 471865 471866 . 180
chrVII 471891 471892 . 140
chrVII 471895 471896 . 1700
chrVII 471948 471949 . 360
chrVII 471967 471968 . 140
chrVII 471987 471988 . 540
chrVII 471994 471995 . 140
chrVII 472012 472013 . 140
chrVII 472103 472104 . 200
chrVII 472124 472125 . 1120
chrVII 472139 472140 . 120
chrVII 472258 472259 . 380
chrVII 472274 472275 . 600
chrVII 472292 472293 . 120
chrVII 472293 472294 . 200
chrVII 472305 472306 . 360
chrVII 472337 472338 . 220
chrVII 472343 472344 . 160
chrVII 472352 472353 . 220
chrVII 472446 472447 . 840
chrVII 472456 472457 . 600
chrVII 472474 472475 . 180
chrVII 472479 472480 . 120
chrVII 472488 472489 . 440
chrVII 472489 472490 . 260
chrVII 472493 472494 . 140
chrVII 472499 472500 . 320
chrVII 472506 472507 . 1920
chrVII 472511 472512 . 360
chrVII 472511 472512 . 960
chrVII 472662 472663 . 160
chrVII 472673 472674 . 140
chrVII 472683 472684 . 200
chrVII 472684 472685 . 400
chrVII 472685 472686 . 160
chrVII 472692 472693 . 220
chrVII 472713 472714 . 300
chrVII 472740 472741 . 120
chrVII 472746 472747 . 300
chrVII 472746 472747 . 160
chrVII 472755 472756 . 180
chrVII 472775 472776 . 340
chrVII 472794 472795 . 280
chrVII 472815 472816 . 580
chrVII 472819 472820 . 400
chrVII 473963 473964 . 120
chrVII 474003 474004 . 160
chrVII 474326 474327 . 200
chrVII 474330 474331 . 280
chrVII 474349 474350 . 220
chrVII 474351 474352 . 460
chrVII 474351 474352 . 120
chrVII 474352 474353 . 120
chrVII 474451 474452 . 120
chrVII 474510 474511 . 2660
chrVII 474521 474522 . 320
chrVII 474541 474542 . 300
chrVII 475304 475305 . 260
chrVII 475324 475325 . 180
chrVII 475332 475333 . 120
chrVII 475334 475335 . 1120
chrVII 475337 475338 . 240
chrVII 475339 475340 . 180
chrVII 475346 475347 . 740
chrVII 475347 475348 . 200
chrVII 475350 475351 . 1180
chrVII 475352 475353 . 160
chrVII 475354 475355 . 3220
chrVII 475360 475361 . 480
chrVII 475368 475369 . 580
chrVII 475397 475398 . 340
chrVII 475411 475412 . 120
chrVII 475417 475418 . 540
chrVII 475762 475763 . 160
chrVII 475777 475778 . 300
chrVII 475805 475806 . 200
chrVII 475916 475917 . 240
chrVII 475940 475941 . 360
chrVII 475951 475952 . 120
chrVII 476068 476069 . 400
chrVII 476146 476147 . 820
chrVII 476152 476153 . 520
chrVII 476253 476254 . 1900
chrVII 476313 476314 . 400
chrVII 476327 476328 . 320
chrVII 477186 477187 . 120
chrVII 478790 478791 . 480
chrVII 478798 478799 . 600
chrVII 478805 478806 . 520
chrVII 478808 478809 . 140
chrVII 478815 478816 . 120
chrVII 478818 478819 . 400
chrVII 478877 478878 . 140
chrVII 478880 478881 . 140
chrVII 478887 478888 . 500
chrVII 478895 478896 . 260
chrVII 478895 478896 . 120
chrVII 478896 478897 . 120
chrVII 478896 478897 . 200
chrVII 478901 478902 . 120
chrVII 478904 478905 . 160
chrVII 478907 478908 . 460
chrVII 478909 478910 . 200
chrVII 478910 478911 . 340
chrVII 478911 478912 . 180
chrVII 478915 478916 . 220
chrVII 478922 478923 . 400
chrVII 478928 478929 . 240
chrVII 478931 478932 . 560
chrVII 478933 478934 . 200
chrVII 478943 478944 . 300
chrVII 478963 478964 . 120
chrVII 478975 478976 . 280
chrVII 478977 478978 . 320
chrVII 479015 479016 . 140
chrVII 479045 479046 . 120
chrVII 479048 479049 . 220
chrVII 479062 479063 . 320
chrVII 479072 479073 . 420
chrVII 479095 479096 . 940
chrVII 479097 479098 . 160
chrVII 479099 479100 . 1120
chrVII 479099 479100 . 220
chrVII 479110 479111 . 400
chrVII 479119 479120 . 1240
chrVII 479125 479126 . 160
chrVII 479128 479129 . 620
chrVII 479131 479132 . 180
chrVII 479140 479141 . 780
chrVII 479147 479148 . 120
chrVII 479153 479154 . 980
chrVII 479184 479185 . 120
chrVII 479218 479219 . 2020
chrVII 479219 479220 . 600
chrVII 479264 479265 . 180
chrVII 479313 479314 . 120
chrVII 479319 479320 . 200
chrVII 479369 479370 . 200
chrVII 479543 479544 . 140
chrVII 479560 479561 . 120
chrVII 479626 479627 . 120
chrVII 479638 479639 . 160
chrVII 479647 479648 . 180
chrVII 479693 479694 . 180
chrVII 479696 479697 . 160
chrVII 479704 479705 . 180
chrVII 479712 479713 . 160
chrVII 479715 479716 . 120
chrVII 479740 479741 . 120
chrVII 479771 479772 . 120
chrVII 479779 479780 . 120
chrVII 479903 479904 . 140
chrVII 482949 482950 . 220
chrVII 482958 482959 . 120
chrVII 482975 482976 . 120
chrVII 483037 483038 . 120
chrVII 483048 483049 . 320
chrVII 483056 483057 . 400
chrVII 483066 483067 . 380
chrVII 483103 483104 . 320
chrVII 483110 483111 . 220
chrVII 483115 483116 . 140
chrVII 483120 483121 . 380
chrVII 483173 483174 . 1280
chrVII 483178 483179 . 1060
chrVII 483195 483196 . 140
chrVII 483199 483200 . 2120
chrVII 483235 483236 . 1160
chrVII 483243 483244 . 340
chrVII 483264 483265 . 900
chrVII 483284 483285 . 300
chrVII 483293 483294 . 1500
chrVII 483297 483298 . 1020
chrVII 483301 483302 . 260
chrVII 483302 483303 . 120
chrVII 483303 483304 . 1260
chrVII 483309 483310 . 300
chrVII 483316 483317 . 1080
chrVII 483317 483318 . 580
chrVII 483317 483318 . 160
chrVII 483327 483328 . 1600
chrVII 483328 483329 . 120
chrVII 483329 483330 . 120
chrVII 483330 483331 . 140
chrVII 483332 483333 . 540
chrVII 483337 483338 . 1860
chrVII 483337 483338 . 280
chrVII 483343 483344 . 3840
chrVII 483353 483354 . 2740
chrVII 483361 483362 . 480
chrVII 483368 483369 . 240
chrVII 483376 483377 . 740
chrVII 483383 483384 . 360
chrVII 483384 483385 . 2420
chrVII 483385 483386 . 120
chrVII 483386 483387 . 120
chrVII 483393 483394 . 140
chrVII 483507 483508 . 180
chrVII 483532 483533 . 280
chrVII 483568 483569 . 220
chrVII 483575 483576 . 200
chrVII 483578 483579 . 140
chrVII 483616 483617 . 600
chrVII 483631 483632 . 540
chrVII 483658 483659 . 560
chrVII 483669 483670 . 120
chrVII 483709 483710 . 660
chrVII 483713 483714 . 1020
chrVII 483721 483722 . 240
chrVII 483726 483727 . 200
chrVII 483729 483730 . 760
chrVII 483734 483735 . 2240
chrVII 483739 483740 . 540
chrVII 483742 483743 . 500
chrVII 483752 483753 . 620
chrVII 483754 483755 . 260
chrVII 483766 483767 . 140
chrVII 483775 483776 . 180
chrVII 483779 483780 . 340
chrVII 483788 483789 . 480
chrVII 483791 483792 . 180
chrVII 483814 483815 . 1080
chrVII 483826 483827 . 1740
chrVII 483830 483831 . 220
chrVII 483848 483849 . 160
chrVII 483854 483855 . 120
chrVII 483856 483857 . 440
chrVII 483886 483887 . 300
chrVII 483888 483889 . 300
chrVII 483904 483905 . 440
chrVII 483909 483910 . 460
chrVII 483924 483925 . 340
chrVII 483942 483943 . 520
chrVII 483945 483946 . 120
chrVII 483946 483947 . 620
chrVII 483949 483950 . 140
chrVII 483954 483955 . 320
chrVII 483991 483992 . 420
chrVII 483992 483993 . 640
chrVII 483995 483996 . 820
chrVII 483999 484000 . 340
chrVII 484007 484008 . 480
chrVII 484010 484011 . 140
chrVII 484015 484016 . 120
chrVII 484028 484029 . 120
chrVII 484043 484044 . 460
chrVII 484051 484052 . 160
chrVII 484061 484062 . 440
chrVII 484066 484067 . 120
chrVII 484071 484072 . 380
chrVII 484081 484082 . 120
chrVII 484119 484120 . 500
chrVII 484143 484144 . 120
chrVII 484144 484145 . 180
chrVII 484152 484153 . 140
chrVII 484155 484156 . 280
chrVII 484178 484179 . 120
chrVII 484187 484188 . 120
chrVII 484195 484196 . 920
chrVII 484197 484198 . 120
chrVII 484197 484198 . 120
chrVII 484199 484200 . 120
chrVII 484204 484205 . 120
chrVII 484205 484206 . 120
chrVII 484205 484206 . 180
chrVII 484208 484209 . 120
chrVII 484210 484211 . 1100
chrVII 484214 484215 . 120
chrVII 484227 484228 . 380
chrVII 484236 484237 . 120
chrVII 484253 484254 . 140
chrVII 484255 484256 . 680
chrVII 484299 484300 . 120
chrVII 484302 484303 . 320
chrVII 484305 484306 . 140
chrVII 484305 484306 . 140
chrVII 484311 484312 . 200
chrVII 484313 484314 . 220
chrVII 484313 484314 . 200
chrVII 484315 484316 . 120
chrVII 484315 484316 . 280
chrVII 484320 484321 . 400
chrVII 484322 484323 . 300
chrVII 484326 484327 . 140
chrVII 484327 484328 . 120
chrVII 484328 484329 . 160
chrVII 484331 484332 . 120
chrVII 484333 484334 . 360
chrVII 484334 484335 . 180
chrVII 484335 484336 . 420
chrVII 484337 484338 . 120
chrVII 484340 484341 . 220
chrVII 484342 484343 . 120
chrVII 484342 484343 . 140
chrVII 484346 484347 . 220
chrVII 484349 484350 . 420
chrVII 484357 484358 . 160
chrVII 484358 484359 . 160
chrVII 484366 484367 . 180
chrVII 484375 484376 . 200
chrVII 484380 484381 . 300
chrVII 484388 484389 . 140
chrVII 484394 484395 . 200
chrVII 484394 484395 . 120
chrVII 484415 484416 . 140
chrVII 484434 484435 . 180
chrVII 484447 484448 . 180
chrVII 484458 484459 . 140
chrVII 484469 484470 . 180
chrVII 484481 484482 . 180
chrVII 484487 484488 . 120
chrVII 484488 484489 . 160
chrVII 484489 484490 . 220
chrVII 484493 484494 . 200
chrVII 484495 484496 . 180
chrVII 484496 484497 . 160
chrVII 484503 484504 . 120
chrVII 484504 484505 . 220
chrVII 484504 484505 . 120
chrVII 484510 484511 . 140
chrVII 484518 484519 . 120
chrVII 484521 484522 . 400
chrVII 484524 484525 . 120
chrVII 484528 484529 . 120
chrVII 484531 484532 . 120
chrVII 484537 484538 . 120
chrVII 484544 484545 . 460
chrVII 484570 484571 . 1080
chrVII 484617 484618 . 140
chrVII 484635 484636 . 500
chrVII 484642 484643 . 200
chrVII 484645 484646 . 120
chrVII 484657 484658 . 200
chrVII 484659 484660 . 1040
chrVII 484667 484668 . 300
chrVII 484669 484670 . 640
chrVII 484676 484677 . 240
chrVII 484678 484679 . 140
chrVII 484704 484705 . 2460
chrVII 484711 484712 . 120
chrVII 484716 484717 . 2520
chrVII 484720 484721 . 200
chrVII 484723 484724 . 520
chrVII 484728 484729 . 540
chrVII 484733 484734 . 160
chrVII 484738 484739 . 120
chrVII 484742 484743 . 940
chrVII 484748 484749 . 760
chrVII 484761 484762 . 580
chrVII 484764 484765 . 480
chrVII 484785 484786 . 200
chrVII 484832 484833 . 240
chrVII 484846 484847 . 240
chrVII 484866 484867 . 140
chrVII 484871 484872 . 260
chrVII 484909 484910 . 120
chrVII 484967 484968 . 240
chrVII 484970 484971 . 200
chrVII 484975 484976 . 160
chrVII 484978 484979 . 900
chrVII 485010 485011 . 160
chrVII 485064 485065 . 480
chrVII 485064 485065 . 180
chrVII 485069 485070 . 140
chrVII 485083 485084 . 1000
chrVII 485108 485109 . 580
chrVII 485154 485155 . 160
chrVII 485198 485199 . 480
chrVII 485200 485201 . 1180
chrVII 485200 485201 . 120
chrVII 485204 485205 . 160
chrVII 485225 485226 . 260
chrVII 485226 485227 . 140
chrVII 485226 485227 . 240
chrVII 485228 485229 . 380
chrVII 485235 485236 . 900
chrVII 485239 485240 . 280
chrVII 485256 485257 . 1380
chrVII 485259 485260 . 860
chrVII 485269 485270 . 740
chrVII 485273 485274 . 120
chrVII 485277 485278 . 280
chrVII 485283 485284 . 120
chrVII 485286 485287 . 260
chrVII 485292 485293 . 120
chrVII 485295 485296 . 360
chrVII 485298 485299 . 300
chrVII 485299 485300 . 160
chrVII 485303 485304 . 680
chrVII 485307 485308 . 120
chrVII 485310 485311 . 980
chrVII 485352 485353 . 120
chrVII 485353 485354 . 120
chrVII 485353 485354 . 380
chrVII 485361 485362 . 560
chrVII 485367 485368 . 660
chrVII 485386 485387 . 220
chrVII 485388 485389 . 160
chrVII 485391 485392 . 1320
chrVII 485392 485393 . 140
chrVII 485392 485393 . 140
chrVII 485393 485394 . 240
chrVII 485393 485394 . 680
chrVII 485395 485396 . 160
chrVII 485395 485396 . 120
chrVII 485396 485397 . 140
chrVII 485401 485402 . 600
chrVII 485404 485405 . 180
chrVII 485410 485411 . 840
chrVII 485420 485421 . 120
chrVII 485421 485422 . 120
chrVII 485434 485435 . 220
chrVII 485442 485443 . 980
chrVII 485448 485449 . 140
chrVII 485450 485451 . 120
chrVII 485453 485454 . 160
chrVII 485459 485460 . 200
chrVII 485463 485464 . 120
chrVII 485482 485483 . 320
chrVII 485503 485504 . 580
chrVII 485507 485508 . 180
chrVII 485518 485519 . 300
chrVII 485559 485560 . 280
chrVII 485584 485585 . 540
chrVII 485595 485596 . 140
chrVII 485600 485601 . 140
chrVII 485712 485713 . 160
chrVII 485820 485821 . 700
chrVII 485920 485921 . 260
chrVII 485924 485925 . 400
chrVII 485931 485932 . 380
chrVII 485947 485948 . 320
chrVII 486098 486099 . 200
chrVII 486266 486267 . 440
chrVII 486301 486302 . 120
chrVII 486313 486314 . 500
chrVII 486325 486326 . 720
chrVII 486333 486334 . 240
chrVII 486374 486375 . 180
chrVII 486403 486404 . 200
chrVII 486562 486563 . 120
chrVII 486598 486599 . 160
chrVII 486613 486614 . 140
chrVII 486691 486692 . 600
chrVII 486749 486750 . 380
chrVII 486839 486840 . 120
chrVII 486862 486863 . 240
chrVII 486874 486875 . 200
chrVII 487091 487092 . 240
chrVII 487124 487125 . 520
chrVII 487142 487143 . 120
chrVII 487166 487167 . 500
chrVII 487313 487314 . 140
chrVII 487404 487405 . 1540
chrVII 487415 487416 . 180
chrVII 487461 487462 . 300
chrVII 487478 487479 . 400
chrVII 487543 487544 . 580
chrVII 487587 487588 . 300
chrVII 487681 487682 . 160
chrVII 487695 487696 . 160
chrVII 487852 487853 . 320
chrVII 487861 487862 . 240
chrVII 487906 487907 . 180
chrVII 488045 488046 . 120
chrVII 488168 488169 . 120
chrVII 488212 488213 . 120
chrVII 488429 488430 . 360
chrVII 488619 488620 . 140
chrVII 488644 488645 . 1120
chrVII 488710 488711 . 140
chrVII 488759 488760 . 320
chrVII 488837 488838 . 120
chrVII 488865 488866 . 120
chrVII 488875 488876 . 520
chrVII 488907 488908 . 400
chrVII 488955 488956 . 600
chrVII 488958 488959 . 160
chrVII 488975 488976 . 900
chrVII 488981 488982 . 140
chrVII 489075 489076 . 220
chrVII 489102 489103 . 620
chrVII 489131 489132 . 620
chrVII 489144 489145 . 640
chrVII 489219 489220 . 400
chrVII 489284 489285 . 120
chrVII 489287 489288 . 120
chrVII 489298 489299 . 260
chrVII 489313 489314 . 480
chrVII 489316 489317 . 120
chrVII 489348 489349 . 540
chrVII 489370 489371 . 300
chrVII 489375 489376 . 120
chrVII 489380 489381 . 1680
chrVII 489386 489387 . 620
chrVII 489397 489398 . 420
chrVII 489398 489399 . 120
chrVII 489404 489405 . 120
chrVII 489408 489409 . 1320
chrVII 489416 489417 . 880
chrVII 489482 489483 . 120
chrVII 489500 489501 . 160
chrVII 489535 489536 . 120
chrVII 489560 489561 . 120
chrVII 489565 489566 . 120
chrVII 489568 489569 . 160
chrVII 489571 489572 . 200
chrVII 489603 489604 . 820
chrVII 489618 489619 . 120
chrVII 489628 489629 . 620
chrVII 489725 489726 . 280
chrVII 489738 489739 . 1200
chrVII 489752 489753 . 1780
chrVII 489766 489767 . 240
chrVII 489779 489780 . 380
chrVII 489799 489800 . 280
chrVII 489899 489900 . 220
chrVII 489906 489907 . 120
chrVII 489922 489923 . 300
chrVII 490018 490019 . 500
chrVII 490034 490035 . 540
chrVII 490060 490061 . 140
chrVII 490075 490076 . 180
chrVII 490094 490095 . 180
chrVII 490106 490107 . 320
chrVII 490139 490140 . 120
chrVII 490283 490284 . 140
chrVII 490474 490475 . 120
chrVII 490493 490494 . 140
chrVII 490579 490580 . 600
chrVII 490582 490583 . 240
chrVII 490585 490586 . 240
chrVII 490588 490589 . 140
chrVII 490597 490598 . 280
chrVII 490602 490603 . 640
chrVII 490605 490606 . 620
chrVII 490607 490608 . 2080
chrVII 490610 490611 . 480
chrVII 490615 490616 . 860
chrVII 490616 490617 . 640
chrVII 490621 490622 . 520
chrVII 490624 490625 . 1620
chrVII 490627 490628 . 600
chrVII 490630 490631 . 960
chrVII 490631 490632 . 580
chrVII 490633 490634 . 1740
chrVII 490634 490635 . 800
chrVII 490636 490637 . 1300
chrVII 490643 490644 . 5800
chrVII 490653 490654 . 1400
chrVII 490660 490661 . 240
chrVII 490664 490665 . 120
chrVII 490667 490668 . 120
chrVII 490671 490672 . 280
chrVII 490678 490679 . 120
chrVII 490686 490687 . 220
chrVII 490694 490695 . 2400
chrVII 490699 490700 . 620
chrVII 490700 490701 . 200
chrVII 490702 490703 . 580
chrVII 490709 490710 . 220
chrVII 490714 490715 . 1040
chrVII 490724 490725 . 140
chrVII 490732 490733 . 340
chrVII 490763 490764 . 380
chrVII 490839 490840 . 160
chrVII 490847 490848 . 180
chrVII 490850 490851 . 540
chrVII 490858 490859 . 500
chrVII 490882 490883 . 120
chrVII 490889 490890 . 120
chrVII 491013 491014 . 220
chrVII 491032 491033 . 340
chrVII 491039 491040 . 380
chrVII 491133 491134 . 1260
chrVII 491161 491162 . 440
chrVII 491168 491169 . 380
chrVII 491172 491173 . 1360
chrVII 491180 491181 . 180
chrVII 491269 491270 . 360
chrVII 491335 491336 . 320
chrVII 491362 491363 . 300
chrVII 491366 491367 . 1660
chrVII 491379 491380 . 120
chrVII 491384 491385 . 480
chrVII 491436 491437 . 140
chrVII 491541 491542 . 200
chrVII 491549 491550 . 200
chrVII 491635 491636 . 400
chrVII 491652 491653 . 500
chrVII 491660 491661 . 280
chrVII 491663 491664 . 120
chrVII 491667 491668 . 240
chrVII 491687 491688 . 120
chrVII 491793 491794 . 120
chrVII 491798 491799 . 160
chrVII 491801 491802 . 820
chrVII 491812 491813 . 280
chrVII 491815 491816 . 460
chrVII 491819 491820 . 120
chrVII 491823 491824 . 140
chrVII 491825 491826 . 200
chrVII 491834 491835 . 260
chrVII 491847 491848 . 240
chrVII 491858 491859 . 620
chrVII 491875 491876 . 480
chrVII 491958 491959 . 420
chrVII 491995 491996 . 1160
chrVII 492000 492001 . 300
chrVII 492003 492004 . 260
chrVII 492014 492015 . 660
chrVII 492028 492029 . 560
chrVII 492032 492033 . 140
chrVII 492037 492038 . 380
chrVII 492040 492041 . 480
chrVII 492044 492045 . 200
chrVII 492048 492049 . 120
chrVII 492049 492050 . 720
chrVII 492051 492052 . 160
chrVII 492052 492053 . 920
chrVII 492056 492057 . 800
chrVII 492056 492057 . 120
chrVII 492057 492058 . 380
chrVII 492059 492060 . 140
chrVII 492060 492061 . 1540
chrVII 492060 492061 . 200
chrVII 492061 492062 . 680
chrVII 492061 492062 . 340
chrVII 492063 492064 . 2020
chrVII 492066 492067 . 340
chrVII 492071 492072 . 1080
chrVII 492077 492078 . 220
chrVII 492080 492081 . 220
chrVII 492084 492085 . 220
chrVII 492105 492106 . 360
chrVII 492286 492287 . 160
chrVII 492405 492406 . 140
chrVII 492415 492416 . 160
chrVII 493606 493607 . 120
chrVII 493645 493646 . 220
chrVII 494015 494016 . 120
chrVII 494156 494157 . 200
chrVII 494164 494165 . 140
chrVII 494184 494185 . 740
chrVII 494206 494207 . 480
chrVII 494242 494243 . 740
chrVII 494249 494250 . 180
chrVII 494259 494260 . 760
chrVII 494273 494274 . 440
chrVII 494291 494292 . 160
chrVII 494292 494293 . 120
chrVII 494296 494297 . 160
chrVII 494296 494297 . 440
chrVII 494304 494305 . 840
chrVII 494308 494309 . 820
chrVII 494309 494310 . 180
chrVII 494316 494317 . 1200
chrVII 494318 494319 . 200
chrVII 494319 494320 . 460
chrVII 494322 494323 . 600
chrVII 494326 494327 . 480
chrVII 494332 494333 . 280
chrVII 494335 494336 . 640
chrVII 494338 494339 . 160
chrVII 494341 494342 . 280
chrVII 494350 494351 . 420
chrVII 494352 494353 . 1540
chrVII 494356 494357 . 140
chrVII 494357 494358 . 200
chrVII 494358 494359 . 580
chrVII 494360 494361 . 360
chrVII 494360 494361 . 2680
chrVII 494365 494366 . 220
chrVII 494365 494366 . 980
chrVII 494389 494390 . 160
chrVII 494390 494391 . 120
chrVII 494393 494394 . 800
chrVII 494396 494397 . 1100
chrVII 494396 494397 . 200
chrVII 494397 494398 . 1400
chrVII 494398 494399 . 180
chrVII 494399 494400 . 1760
chrVII 494399 494400 . 160
chrVII 494400 494401 . 420
chrVII 494401 494402 . 320
chrVII 494403 494404 . 240
chrVII 494403 494404 . 160
chrVII 494404 494405 . 420
chrVII 494404 494405 . 2020
chrVII 494407 494408 . 120
chrVII 494409 494410 . 200
chrVII 494412 494413 . 320
chrVII 494416 494417 . 320
chrVII 494419 494420 . 460
chrVII 494419 494420 . 260
chrVII 494423 494424 . 180
chrVII 494426 494427 . 780
chrVII 494436 494437 . 120
chrVII 494443 494444 . 180
chrVII 494448 494449 . 1200
chrVII 494457 494458 . 340
chrVII 494523 494524 . 220
chrVII 494532 494533 . 220
chrVII 494537 494538 . 460
chrVII 494542 494543 . 260
chrVII 494544 494545 . 140
chrVII 494558 494559 . 120
chrVII 494566 494567 . 260
chrVII 494580 494581 . 540
chrVII 494587 494588 . 140
chrVII 494590 494591 . 260
chrVII 494592 494593 . 400
chrVII 494595 494596 . 140
chrVII 494602 494603 . 500
chrVII 494612 494613 . 400
chrVII 494725 494726 . 120
chrVII 494733 494734 . 120
chrVII 494752 494753 . 200
chrVII 494757 494758 . 120
chrVII 494759 494760 . 960
chrVII 494763 494764 . 580
chrVII 494766 494767 . 160
chrVII 494776 494777 . 120
chrVII 494785 494786 . 380
chrVII 494838 494839 . 120
chrVII 495220 495221 . 120
chrVII 495271 495272 . 140
chrVII 495280 495281 . 220
chrVII 495288 495289 . 160
chrVII 495296 495297 . 120
chrVII 495298 495299 . 140
chrVII 495440 495441 . 400
chrVII 495477 495478 . 240
chrVII 496562 496563 . 420
chrVII 496603 496604 . 200
chrVII 496609 496610 . 180
chrVII 496611 496612 . 280
chrVII 496615 496616 . 300
chrVII 496615 496616 . 160
chrVII 496623 496624 . 380
chrVII 496625 496626 . 240
chrVII 496625 496626 . 500
chrVII 496629 496630 . 260
chrVII 496633 496634 . 640
chrVII 496634 496635 . 380
chrVII 496635 496636 . 120
chrVII 496641 496642 . 640
chrVII 496644 496645 . 220
chrVII 496647 496648 . 3700
chrVII 496648 496649 . 540
chrVII 496650 496651 . 320
chrVII 496651 496652 . 400
chrVII 496656 496657 . 740
chrVII 496661 496662 . 240
chrVII 496668 496669 . 520
chrVII 496677 496678 . 740
chrVII 496684 496685 . 400
chrVII 496685 496686 . 280
chrVII 496689 496690 . 420
chrVII 496693 496694 . 140
chrVII 496704 496705 . 380
chrVII 496708 496709 . 1700
chrVII 496712 496713 . 2260
chrVII 496719 496720 . 180
chrVII 496723 496724 . 320
chrVII 496756 496757 . 440
chrVII 496849 496850 . 360
chrVII 496857 496858 . 180
chrVII 497055 497056 . 140
chrVII 497062 497063 . 240
chrVII 497066 497067 . 420
chrVII 497070 497071 . 880
chrVII 497075 497076 . 120
chrVII 497078 497079 . 380
chrVII 497080 497081 . 120
chrVII 497092 497093 . 640
chrVII 497096 497097 . 780
chrVII 497232 497233 . 120
chrVII 497232 497233 . 120
chrVII 497254 497255 . 160
chrVII 497258 497259 . 360
chrVII 497262 497263 . 960
chrVII 497263 497264 . 260
chrVII 497263 497264 . 280
chrVII 497266 497267 . 460
chrVII 497267 497268 . 240
chrVII 497277 497278 . 220
chrVII 497288 497289 . 340
chrVII 497292 497293 . 200
chrVII 497325 497326 . 620
chrVII 497336 497337 . 260
chrVII 497340 497341 . 500
chrVII 497384 497385 . 160
chrVII 497408 497409 . 120
chrVII 497420 497421 . 160
chrVII 497440 497441 . 540
chrVII 497443 497444 . 440
chrVII 497448 497449 . 420
chrVII 497454 497455 . 180
chrVII 497463 497464 . 260
chrVII 497469 497470 . 640
chrVII 497524 497525 . 1120
chrVII 497578 497579 . 140
chrVII 497586 497587 . 120
chrVII 497631 497632 . 260
chrVII 497723 497724 . 120
chrVII 497732 497733 . 160
chrVII 497754 497755 . 780
chrVII 497760 497761 . 320
chrVII 497773 497774 . 460
chrVII 497780 497781 . 1020
chrVII 497782 497783 . 140
chrVII 497782 497783 . 120
chrVII 497793 497794 . 160
chrVII 497882 497883 . 380
chrVII 497890 497891 . 280
chrVII 497907 497908 . 140
chrVII 497921 497922 . 140
chrVII 497926 497927 . 160
chrVII 497935 497936 . 240
chrVII 497938 497939 . 240
chrVII 497946 497947 . 120
chrVII 497960 497961 . 140
chrVII 497967 497968 . 320
chrVII 497971 497972 . 120
chrVII 497973 497974 . 140
chrVII 497994 497995 . 160
chrVII 498061 498062 . 140
chrVII 498080 498081 . 760
chrVII 498082 498083 . 140
chrVII 498084 498085 . 160
chrVII 498088 498089 . 360
chrVII 498091 498092 . 760
chrVII 498107 498108 . 220
chrVII 498119 498120 . 860
chrVII 498126 498127 . 240
chrVII 498140 498141 . 360
chrVII 498144 498145 . 360
chrVII 498150 498151 . 420
chrVII 498155 498156 . 220
chrVII 498157 498158 . 140
chrVII 498161 498162 . 1360
chrVII 498164 498165 . 120
chrVII 498165 498166 . 1220
chrVII 498166 498167 . 160
chrVII 498174 498175 . 120
chrVII 498189 498190 . 120
chrVII 498200 498201 . 160
chrVII 498238 498239 . 260
chrVII 498274 498275 . 160
chrVII 498305 498306 . 420
chrVII 498323 498324 . 800
chrVII 498331 498332 . 440
chrVII 498333 498334 . 420
chrVII 498343 498344 . 200
chrVII 498345 498346 . 120
chrVII 498347 498348 . 200
chrVII 498352 498353 . 160
chrVII 498355 498356 . 200
chrVII 498357 498358 . 640
chrVII 498374 498375 . 240
chrVII 498384 498385 . 480
chrVII 498397 498398 . 120
chrVII 498409 498410 . 240
chrVII 498486 498487 . 460
chrVII 498491 498492 . 760
chrVII 498491 498492 . 140
chrVII 498539 498540 . 180
chrVII 498859 498860 . 140
chrVII 498913 498914 . 600
chrVII 498946 498947 . 160
chrVII 498989 498990 . 200
chrVII 498995 498996 . 120
chrVII 499139 499140 . 160
chrVII 499800 499801 . 360
chrVII 499812 499813 . 460
chrVII 499821 499822 . 460
chrVII 499828 499829 . 140
chrVII 499908 499909 . 180
chrVII 499937 499938 . 340
chrVII 499946 499947 . 120
chrVII 499947 499948 . 120
chrVII 499949 499950 . 340
chrVII 499953 499954 . 140
chrVII 499954 499955 . 140
chrVII 499955 499956 . 160
chrVII 499955 499956 . 740
chrVII 499958 499959 . 300
chrVII 499966 499967 . 800
chrVII 499970 499971 . 160
chrVII 499970 499971 . 700
chrVII 499973 499974 . 220
chrVII 499973 499974 . 340
chrVII 499975 499976 . 220
chrVII 499975 499976 . 580
chrVII 499976 499977 . 420
chrVII 499977 499978 . 120
chrVII 499978 499979 . 120
chrVII 499978 499979 . 160
chrVII 499979 499980 . 160
chrVII 499981 499982 . 220
chrVII 499983 499984 . 160
chrVII 499983 499984 . 220
chrVII 499986 499987 . 220
chrVII 499989 499990 . 280
chrVII 499989 499990 . 300
chrVII 499994 499995 . 360
chrVII 499998 499999 . 740
chrVII 500004 500005 . 140
chrVII 500023 500024 . 200
chrVII 500033 500034 . 540
chrVII 500038 500039 . 420
chrVII 500042 500043 . 140
chrVII 500044 500045 . 260
chrVII 500049 500050 . 240
chrVII 500050 500051 . 120
chrVII 500053 500054 . 180
chrVII 500058 500059 . 260
chrVII 500061 500062 . 480
chrVII 500062 500063 . 960
chrVII 500064 500065 . 240
chrVII 500064 500065 . 200
chrVII 500065 500066 . 140
chrVII 500067 500068 . 820
chrVII 500069 500070 . 480
chrVII 500069 500070 . 140
chrVII 500072 500073 . 220
chrVII 500079 500080 . 140
chrVII 500080 500081 . 200
chrVII 500080 500081 . 600
chrVII 500082 500083 . 200
chrVII 500083 500084 . 200
chrVII 500084 500085 . 1720
chrVII 500087 500088 . 260
chrVII 500099 500100 . 440
chrVII 500105 500106 . 320
chrVII 500109 500110 . 120
chrVII 500123 500124 . 200
chrVII 500132 500133 . 180
chrVII 500255 500256 . 580
chrVII 500325 500326 . 140
chrVII 500383 500384 . 600
chrVII 500391 500392 . 200
chrVII 500410 500411 . 360
chrVII 500418 500419 . 320
chrVII 500420 500421 . 580
chrVII 500425 500426 . 360
chrVII 500429 500430 . 2900
chrVII 500442 500443 . 580
chrVII 500588 500589 . 500
chrVII 500596 500597 . 340
chrVII 500666 500667 . 200
chrVII 500729 500730 . 280
chrVII 500741 500742 . 120
chrVII 500743 500744 . 420
chrVII 500759 500760 . 780
chrVII 500771 500772 . 640
chrVII 500772 500773 . 160
chrVII 500772 500773 . 120
chrVII 500773 500774 . 120
chrVII 500773 500774 . 120
chrVII 500899 500900 . 340
chrVII 500912 500913 . 260
chrVII 500923 500924 . 380
chrVII 501059 501060 . 200
chrVII 501197 501198 . 280
chrVII 501218 501219 . 180
chrVII 501224 501225 . 280
chrVII 501227 501228 . 180
chrVII 501289 501290 . 620
chrVII 501294 501295 . 140
chrVII 501302 501303 . 160
chrVII 501320 501321 . 140
chrVII 501581 501582 . 140
chrVII 501641 501642 . 240
chrVII 501645 501646 . 180
chrVII 501692 501693 . 220
chrVII 501698 501699 . 200
chrVII 501704 501705 . 120
chrVII 501788 501789 . 680
chrVII 501859 501860 . 160
chrVII 501867 501868 . 120
chrVII 501921 501922 . 120
chrVII 501975 501976 . 380
chrVII 502048 502049 . 800
chrVII 502064 502065 . 580
chrVII 502090 502091 . 720
chrVII 502214 502215 . 1600
chrVII 502224 502225 . 2620
chrVII 502237 502238 . 580
chrVII 502249 502250 . 500
chrVII 502290 502291 . 800
chrVII 502392 502393 . 1640
chrVII 502396 502397 . 120
chrVII 502410 502411 . 180
chrVII 502424 502425 . 120
chrVII 502535 502536 . 140
chrVII 502573 502574 . 140
chrVII 502578 502579 . 120
chrVII 502594 502595 . 120
chrVII 502598 502599 . 120
chrVII 502701 502702 . 120
chrVII 502716 502717 . 220
chrVII 502719 502720 . 120
chrVII 502728 502729 . 180
chrVII 502733 502734 . 140
chrVII 502740 502741 . 120
chrVII 502743 502744 . 120
chrVII 502747 502748 . 120
chrVII 502750 502751 . 240
chrVII 502758 502759 . 140
chrVII 502774 502775 . 120
chrVII 502784 502785 . 700
chrVII 502789 502790 . 160
chrVII 502790 502791 . 140
chrVII 502802 502803 . 440
chrVII 502806 502807 . 300
chrVII 502813 502814 . 140
chrVII 502825 502826 . 140
chrVII 502852 502853 . 140
chrVII 502855 502856 . 280
chrVII 502869 502870 . 120
chrVII 503017 503018 . 260
chrVII 503190 503191 . 140
chrVII 503550 503551 . 140
chrVII 503644 503645 . 180
chrVII 503661 503662 . 120
chrVII 503811 503812 . 120
chrVII 503826 503827 . 320
chrVII 503850 503851 . 440
chrVII 504033 504034 . 120
chrVII 504199 504200 . 180
chrVII 504333 504334 . 180
chrVII 504338 504339 . 480
chrVII 504456 504457 . 160
chrVII 504517 504518 . 220
chrVII 504663 504664 . 140
chrVII 504748 504749 . 120
chrVII 504772 504773 . 240
chrVII 505898 505899 . 120
chrVII 505905 505906 . 280
chrVII 505906 505907 . 300
chrVII 505913 505914 . 2060
chrVII 505917 505918 . 120
chrVII 505919 505920 . 480
chrVII 505926 505927 . 660
chrVII 505928 505929 . 180
chrVII 505929 505930 . 120
chrVII 505932 505933 . 960
chrVII 505933 505934 . 1460
chrVII 505938 505939 . 200
chrVII 505940 505941 . 160
chrVII 505944 505945 . 1500
chrVII 505946 505947 . 520
chrVII 505950 505951 . 240
chrVII 505951 505952 . 680
chrVII 505958 505959 . 420
chrVII 505961 505962 . 260
chrVII 505964 505965 . 140
chrVII 505965 505966 . 2000
chrVII 505968 505969 . 440
chrVII 505969 505970 . 640
chrVII 505969 505970 . 120
chrVII 505970 505971 . 160
chrVII 505970 505971 . 120
chrVII 505972 505973 . 120
chrVII 505973 505974 . 340
chrVII 505974 505975 . 340
chrVII 505974 505975 . 280
chrVII 505977 505978 . 140
chrVII 505978 505979 . 800
chrVII 505980 505981 . 880
chrVII 505985 505986 . 240
chrVII 505987 505988 . 1720
chrVII 505988 505989 . 120
chrVII 505989 505990 . 1140
chrVII 505991 505992 . 140
chrVII 505992 505993 . 800
chrVII 505998 505999 . 1020
chrVII 506001 506002 . 120
chrVII 506006 506007 . 920
chrVII 506008 506009 . 120
chrVII 506009 506010 . 480
chrVII 506009 506010 . 280
chrVII 506015 506016 . 580
chrVII 506017 506018 . 140
chrVII 506022 506023 . 760
chrVII 506029 506030 . 200
chrVII 506049 506050 . 280
chrVII 506209 506210 . 160
chrVII 506794 506795 . 1740
chrVII 506797 506798 . 2780
chrVII 506800 506801 . 1400
chrVII 506802 506803 . 940
chrVII 506803 506804 . 240
chrVII 506805 506806 . 540
chrVII 506806 506807 . 1060
chrVII 506808 506809 . 120
chrVII 506809 506810 . 1220
chrVII 506811 506812 . 280
chrVII 506815 506816 . 4520
chrVII 506823 506824 . 380
chrVII 506824 506825 . 1680
chrVII 506828 506829 . 1860
chrVII 506830 506831 . 320
chrVII 506836 506837 . 620
chrVII 506841 506842 . 420
chrVII 506853 506854 . 160
chrVII 506871 506872 . 360
chrVII 506876 506877 . 820
chrVII 506884 506885 . 640
chrVII 506888 506889 . 120
chrVII 506889 506890 . 1500
chrVII 506891 506892 . 180
chrVII 506892 506893 . 280
chrVII 506892 506893 . 1780
chrVII 506896 506897 . 2240
chrVII 506904 506905 . 340
chrVII 506905 506906 . 1640
chrVII 506943 506944 . 220
chrVII 506944 506945 . 160
chrVII 506974 506975 . 200
chrVII 507078 507079 . 580
chrVII 507092 507093 . 3520
chrVII 507103 507104 . 1240
chrVII 507173 507174 . 340
chrVII 507242 507243 . 160
chrVII 507251 507252 . 180
chrVII 507263 507264 . 520
chrVII 507294 507295 . 160
chrVII 507326 507327 . 200
chrVII 507362 507363 . 200
chrVII 507396 507397 . 360
chrVII 507421 507422 . 360
chrVII 507542 507543 . 120
chrVII 507613 507614 . 180
chrVII 507662 507663 . 120
chrVII 507679 507680 . 140
chrVII 507693 507694 . 140
chrVII 507702 507703 . 320
chrVII 507771 507772 . 180
chrVII 507772 507773 . 300
chrVII 507772 507773 . 280
chrVII 507787 507788 . 180
chrVII 507803 507804 . 180
chrVII 507812 507813 . 200
chrVII 507835 507836 . 180
chrVII 507858 507859 . 320
chrVII 507859 507860 . 400
chrVII 507869 507870 . 280
chrVII 507874 507875 . 400
chrVII 507883 507884 . 560
chrVII 507906 507907 . 280
chrVII 507914 507915 . 140
chrVII 507926 507927 . 360
chrVII 507931 507932 . 160
chrVII 507940 507941 . 120
chrVII 507944 507945 . 140
chrVII 507969 507970 . 120
chrVII 508005 508006 . 160
chrVII 508030 508031 . 940
chrVII 508036 508037 . 140
chrVII 508053 508054 . 220
chrVII 508060 508061 . 580
chrVII 508113 508114 . 2240
chrVII 508173 508174 . 280
chrVII 508181 508182 . 440
chrVII 508189 508190 . 300
chrVII 508190 508191 . 440
chrVII 508192 508193 . 320
chrVII 508214 508215 . 200
chrVII 508216 508217 . 420
chrVII 508235 508236 . 1560
chrVII 508259 508260 . 300
chrVII 508283 508284 . 500
chrVII 508293 508294 . 240
chrVII 508297 508298 . 180
chrVII 508301 508302 . 400
chrVII 508338 508339 . 920
chrVII 508339 508340 . 120
chrVII 508345 508346 . 120
chrVII 508394 508395 . 140
chrVII 508407 508408 . 320
chrVII 508422 508423 . 180
chrVII 508427 508428 . 120
chrVII 508438 508439 . 540
chrVII 508458 508459 . 540
chrVII 508459 508460 . 300
chrVII 508471 508472 . 460
chrVII 508479 508480 . 560
chrVII 508482 508483 . 260
chrVII 508484 508485 . 400
chrVII 508495 508496 . 160
chrVII 508507 508508 . 580
chrVII 508529 508530 . 360
chrVII 508538 508539 . 180
chrVII 508539 508540 . 280
chrVII 508542 508543 . 160
chrVII 508547 508548 . 120
chrVII 508548 508549 . 200
chrVII 508551 508552 . 280
chrVII 508552 508553 . 320
chrVII 508569 508570 . 160
chrVII 508574 508575 . 160
chrVII 508574 508575 . 200
chrVII 508577 508578 . 140
chrVII 508582 508583 . 120
chrVII 508586 508587 . 300
chrVII 508588 508589 . 220
chrVII 508588 508589 . 140
chrVII 508591 508592 . 120
chrVII 508594 508595 . 380
chrVII 508594 508595 . 460
chrVII 508596 508597 . 440
chrVII 508596 508597 . 180
chrVII 508599 508600 . 540
chrVII 508601 508602 . 380
chrVII 508603 508604 . 440
chrVII 508606 508607 . 180
chrVII 508610 508611 . 220
chrVII 508610 508611 . 340
chrVII 508616 508617 . 140
chrVII 508617 508618 . 220
chrVII 508617 508618 . 220
chrVII 508621 508622 . 1060
chrVII 508625 508626 . 280
chrVII 508628 508629 . 700
chrVII 508638 508639 . 240
chrVII 508639 508640 . 160
chrVII 508642 508643 . 360
chrVII 508651 508652 . 220
chrVII 508654 508655 . 300
chrVII 508654 508655 . 340
chrVII 508658 508659 . 440
chrVII 508659 508660 . 120
chrVII 508665 508666 . 140
chrVII 508680 508681 . 3640
chrVII 508686 508687 . 280
chrVII 508692 508693 . 400
chrVII 508703 508704 . 500
chrVII 508705 508706 . 120
chrVII 508709 508710 . 160
chrVII 508710 508711 . 120
chrVII 508716 508717 . 260
chrVII 508720 508721 . 400
chrVII 508724 508725 . 120
chrVII 508728 508729 . 160
chrVII 508732 508733 . 140
chrVII 508735 508736 . 860
chrVII 508736 508737 . 140
chrVII 508751 508752 . 120
chrVII 508773 508774 . 340
chrVII 508809 508810 . 120
chrVII 508810 508811 . 180
chrVII 508810 508811 . 640
chrVII 508838 508839 . 180
chrVII 508847 508848 . 380
chrVII 508850 508851 . 200
chrVII 508863 508864 . 120
chrVII 508864 508865 . 280
chrVII 508868 508869 . 120
chrVII 508874 508875 . 180
chrVII 508875 508876 . 380
chrVII 508884 508885 . 160
chrVII 508885 508886 . 200
chrVII 508892 508893 . 360
chrVII 508930 508931 . 140
chrVII 509310 509311 . 160
chrVII 510000 510001 . 300
chrVII 510060 510061 . 600
chrVII 510137 510138 . 120
chrVII 510172 510173 . 820
chrVII 510458 510459 . 160
chrVII 511064 511065 . 120
chrVII 511081 511082 . 1000
chrVII 511087 511088 . 340
chrVII 511092 511093 . 1840
chrVII 511097 511098 . 120
chrVII 511098 511099 . 400
chrVII 511104 511105 . 260
chrVII 511119 511120 . 260
chrVII 511120 511121 . 200
chrVII 511136 511137 . 140
chrVII 511143 511144 . 1340
chrVII 511188 511189 . 120
chrVII 511196 511197 . 120
chrVII 511201 511202 . 720
chrVII 511207 511208 . 140
chrVII 511213 511214 . 120
chrVII 511220 511221 . 120
chrVII 511317 511318 . 500
chrVII 511353 511354 . 500
chrVII 511358 511359 . 5240
chrVII 511359 511360 . 500
chrVII 511360 511361 . 160
chrVII 511364 511365 . 1220
chrVII 511367 511368 . 200
chrVII 511372 511373 . 240
chrVII 511372 511373 . 180
chrVII 511373 511374 . 180
chrVII 511373 511374 . 1040
chrVII 511374 511375 . 120
chrVII 511375 511376 . 700
chrVII 511377 511378 . 220
chrVII 511386 511387 . 160
chrVII 511388 511389 . 360
chrVII 511399 511400 . 120
chrVII 511400 511401 . 300
chrVII 511409 511410 . 780
chrVII 511412 511413 . 620
chrVII 511418 511419 . 340
chrVII 511419 511420 . 300
chrVII 511419 511420 . 340
chrVII 511426 511427 . 260
chrVII 511431 511432 . 120
chrVII 511444 511445 . 380
chrVII 511475 511476 . 180
chrVII 511496 511497 . 200
chrVII 511609 511610 . 140
chrVII 511707 511708 . 160
chrVII 511717 511718 . 160
chrVII 511729 511730 . 300
chrVII 511761 511762 . 160
chrVII 511934 511935 . 200
chrVII 511940 511941 . 440
chrVII 511952 511953 . 480
chrVII 512071 512072 . 180
chrVII 512186 512187 . 400
chrVII 512259 512260 . 380
chrVII 512344 512345 . 1360
chrVII 512430 512431 . 800
chrVII 512441 512442 . 140
chrVII 512561 512562 . 180
chrVII 512580 512581 . 600
chrVII 512624 512625 . 1140
chrVII 512676 512677 . 160
chrVII 512686 512687 . 260
chrVII 512703 512704 . 1380
chrVII 512744 512745 . 140
chrVII 512754 512755 . 500
chrVII 512767 512768 . 220
chrVII 512772 512773 . 140
chrVII 512806 512807 . 1940
chrVII 512814 512815 . 680
chrVII 512828 512829 . 980
chrVII 512839 512840 . 120
chrVII 512951 512952 . 800
chrVII 512960 512961 . 240
chrVII 512962 512963 . 120
chrVII 512975 512976 . 320
chrVII 512977 512978 . 120
chrVII 512981 512982 . 140
chrVII 512991 512992 . 240
chrVII 512998 512999 . 140
chrVII 513003 513004 . 260
chrVII 513009 513010 . 380
chrVII 513013 513014 . 380
chrVII 513021 513022 . 120
chrVII 513052 513053 . 560
chrVII 513059 513060 . 120
chrVII 513066 513067 . 540
chrVII 513069 513070 . 220
chrVII 513073 513074 . 400
chrVII 513080 513081 . 340
chrVII 513087 513088 . 480
chrVII 513108 513109 . 160
chrVII 513160 513161 . 160
chrVII 513211 513212 . 240
chrVII 513215 513216 . 120
chrVII 513222 513223 . 400
chrVII 513237 513238 . 240
chrVII 513246 513247 . 280
chrVII 513247 513248 . 1440
chrVII 513269 513270 . 160
chrVII 513270 513271 . 220
chrVII 513274 513275 . 340
chrVII 513274 513275 . 120
chrVII 513278 513279 . 240
chrVII 513284 513285 . 140
chrVII 513287 513288 . 160
chrVII 513290 513291 . 260
chrVII 513368 513369 . 120
chrVII 513397 513398 . 820
chrVII 513410 513411 . 760
chrVII 513455 513456 . 180
chrVII 513574 513575 . 1020
chrVII 513579 513580 . 120
chrVII 513733 513734 . 120
chrVII 513735 513736 . 760
chrVII 513804 513805 . 1180
chrVII 513937 513938 . 360
chrVII 514039 514040 . 120
chrVII 514161 514162 . 340
chrVII 514202 514203 . 260
chrVII 514214 514215 . 160
chrVII 514219 514220 . 560
chrVII 514233 514234 . 500
chrVII 514247 514248 . 220
chrVII 514262 514263 . 200
chrVII 514270 514271 . 1240
chrVII 514366 514367 . 120
chrVII 514376 514377 . 120
chrVII 514380 514381 . 120
chrVII 514383 514384 . 320
chrVII 514394 514395 . 780
chrVII 514396 514397 . 120
chrVII 514396 514397 . 120
chrVII 514407 514408 . 3300
chrVII 514414 514415 . 200
chrVII 514421 514422 . 120
chrVII 514427 514428 . 180
chrVII 514429 514430 . 220
chrVII 514435 514436 . 740
chrVII 514436 514437 . 260
chrVII 514437 514438 . 660
chrVII 514438 514439 . 460
chrVII 514439 514440 . 2120
chrVII 514442 514443 . 220
chrVII 514446 514447 . 900
chrVII 514448 514449 . 220
chrVII 514451 514452 . 340
chrVII 514453 514454 . 820
chrVII 514453 514454 . 160
chrVII 514461 514462 . 120
chrVII 514472 514473 . 700
chrVII 514479 514480 . 120
chrVII 514487 514488 . 320
chrVII 514494 514495 . 1420
chrVII 514502 514503 . 620
chrVII 515433 515434 . 280
chrVII 515484 515485 . 140
chrVII 515572 515573 . 560
chrVII 515590 515591 . 300
chrVII 516049 516050 . 120
chrVII 516065 516066 . 200
chrVII 516068 516069 . 200
chrVII 516165 516166 . 140
chrVII 516180 516181 . 360
chrVII 516190 516191 . 240
chrVII 516199 516200 . 140
chrVII 516372 516373 . 140
chrVII 516389 516390 . 260
chrVII 516402 516403 . 140
chrVII 516411 516412 . 180
chrVII 516417 516418 . 660
chrVII 516420 516421 . 120
chrVII 516425 516426 . 260
chrVII 516428 516429 . 560
chrVII 516435 516436 . 160
chrVII 516452 516453 . 140
chrVII 516460 516461 . 180
chrVII 516463 516464 . 160
chrVII 516469 516470 . 260
chrVII 516472 516473 . 320
chrVII 516479 516480 . 120
chrVII 516488 516489 . 120
chrVII 516492 516493 . 120
chrVII 516505 516506 . 580
chrVII 516512 516513 . 1220
chrVII 516518 516519 . 120
chrVII 516521 516522 . 280
chrVII 516523 516524 . 120
chrVII 516527 516528 . 280
chrVII 516535 516536 . 120
chrVII 516541 516542 . 200
chrVII 516561 516562 . 380
chrVII 516565 516566 . 340
chrVII 516583 516584 . 440
chrVII 516594 516595 . 420
chrVII 516628 516629 . 120
chrVII 516777 516778 . 180
chrVII 516810 516811 . 140
chrVII 516965 516966 . 140
chrVII 517144 517145 . 120
chrVII 517394 517395 . 140
chrVII 517418 517419 . 160
chrVII 517552 517553 . 120
chrVII 517724 517725 . 140
chrVII 517780 517781 . 160
chrVII 517820 517821 . 940
chrVII 518131 518132 . 340
chrVII 518151 518152 . 280
chrVII 518176 518177 . 120
chrVII 518229 518230 . 340
chrVII 518324 518325 . 140
chrVII 518493 518494 . 160
chrVII 518756 518757 . 120
chrVII 518796 518797 . 140
chrVII 518965 518966 . 160
chrVII 519057 519058 . 900
chrVII 519109 519110 . 120
chrVII 519160 519161 . 140
chrVII 519211 519212 . 120
chrVII 519408 519409 . 320
chrVII 519429 519430 . 180
chrVII 519479 519480 . 180
chrVII 519553 519554 . 340
chrVII 519555 519556 . 120
chrVII 519723 519724 . 700
chrVII 519728 519729 . 140
chrVII 519764 519765 . 140
chrVII 519961 519962 . 300
chrVII 520102 520103 . 160
chrVII 520112 520113 . 120
chrVII 520153 520154 . 920
chrVII 520200 520201 . 360
chrVII 520239 520240 . 180
chrVII 520255 520256 . 420
chrVII 520261 520262 . 220
chrVII 520284 520285 . 960
chrVII 520469 520470 . 160
chrVII 520479 520480 . 140
chrVII 520508 520509 . 160
chrVII 520510 520511 . 940
chrVII 520521 520522 . 120
chrVII 520568 520569 . 180
chrVII 520647 520648 . 300
chrVII 520698 520699 . 640
chrVII 520702 520703 . 180
chrVII 520760 520761 . 140
chrVII 520786 520787 . 220
chrVII 520788 520789 . 220
chrVII 520788 520789 . 320
chrVII 520790 520791 . 140
chrVII 520821 520822 . 800
chrVII 520830 520831 . 700
chrVII 520832 520833 . 200
chrVII 520857 520858 . 140
chrVII 520868 520869 . 180
chrVII 520877 520878 . 120
chrVII 520878 520879 . 160
chrVII 521029 521030 . 140
chrVII 521049 521050 . 380
chrVII 521077 521078 . 1100
chrVII 521084 521085 . 580
chrVII 521147 521148 . 180
chrVII 521193 521194 . 820
chrVII 521193 521194 . 120
chrVII 521194 521195 . 120
chrVII 521206 521207 . 280
chrVII 521214 521215 . 500
chrVII 521217 521218 . 120
chrVII 521308 521309 . 560
chrVII 521341 521342 . 720
chrVII 521344 521345 . 180
chrVII 521374 521375 . 200
chrVII 521472 521473 . 140
chrVII 521529 521530 . 260
chrVII 521546 521547 . 440
chrVII 521573 521574 . 300
chrVII 521582 521583 . 300
chrVII 521683 521684 . 120
chrVII 521690 521691 . 300
chrVII 521695 521696 . 700
chrVII 521735 521736 . 1340
chrVII 521745 521746 . 420
chrVII 521755 521756 . 700
chrVII 521813 521814 . 220
chrVII 521879 521880 . 800
chrVII 521889 521890 . 380
chrVII 521897 521898 . 360
chrVII 521903 521904 . 500
chrVII 521911 521912 . 2620
chrVII 521914 521915 . 120
chrVII 521914 521915 . 220
chrVII 521943 521944 . 940
chrVII 521963 521964 . 760
chrVII 522074 522075 . 120
chrVII 522083 522084 . 460
chrVII 522086 522087 . 1580
chrVII 522094 522095 . 460
chrVII 522111 522112 . 680
chrVII 522115 522116 . 380
chrVII 522116 522117 . 820
chrVII 522116 522117 . 120
chrVII 522118 522119 . 2460
chrVII 522122 522123 . 140
chrVII 522126 522127 . 1340
chrVII 522131 522132 . 140
chrVII 522134 522135 . 580
chrVII 522140 522141 . 120
chrVII 522141 522142 . 1480
chrVII 522145 522146 . 440
chrVII 522148 522149 . 620
chrVII 522168 522169 . 2420
chrVII 522169 522170 . 360
chrVII 522170 522171 . 2920
chrVII 522177 522178 . 540
chrVII 522180 522181 . 780
chrVII 522181 522182 . 140
chrVII 522182 522183 . 540
chrVII 522186 522187 . 4420
chrVII 522192 522193 . 120
chrVII 522192 522193 . 120
chrVII 522198 522199 . 2200
chrVII 522202 522203 . 1780
chrVII 522204 522205 . 1060
chrVII 522204 522205 . 140
chrVII 522205 522206 . 3180
chrVII 522208 522209 . 3200
chrVII 522218 522219 . 580
chrVII 522235 522236 . 2820
chrVII 522242 522243 . 220
chrVII 522346 522347 . 320
chrVII 522356 522357 . 400
chrVII 522357 522358 . 880
chrVII 522367 522368 . 660
chrVII 522368 522369 . 500
chrVII 522373 522374 . 460
chrVII 522403 522404 . 340
chrVII 522418 522419 . 180
chrVII 522425 522426 . 120
chrVII 522519 522520 . 140
chrVII 522520 522521 . 380
chrVII 522555 522556 . 120
chrVII 522562 522563 . 620
chrVII 522573 522574 . 620
chrVII 522745 522746 . 220
chrVII 522749 522750 . 160
chrVII 522848 522849 . 240
chrVII 522930 522931 . 380
chrVII 523036 523037 . 160
chrVII 523114 523115 . 1240
chrVII 523287 523288 . 740
chrVII 523299 523300 . 280
chrVII 523303 523304 . 300
chrVII 523305 523306 . 960
chrVII 523308 523309 . 160
chrVII 523325 523326 . 300
chrVII 523382 523383 . 280
chrVII 523388 523389 . 140
chrVII 523415 523416 . 140
chrVII 523444 523445 . 220
chrVII 523456 523457 . 400
chrVII 523461 523462 . 460
chrVII 523462 523463 . 440
chrVII 523464 523465 . 120
chrVII 523467 523468 . 180
chrVII 523474 523475 . 200
chrVII 523483 523484 . 540
chrVII 523494 523495 . 140
chrVII 523497 523498 . 180
chrVII 523511 523512 . 460
chrVII 523516 523517 . 580
chrVII 523527 523528 . 180
chrVII 523542 523543 . 120
chrVII 523546 523547 . 240
chrVII 523549 523550 . 120
chrVII 523561 523562 . 760
chrVII 523564 523565 . 120
chrVII 523564 523565 . 140
chrVII 523565 523566 . 280
chrVII 523566 523567 . 700
chrVII 523572 523573 . 560
chrVII 523581 523582 . 740
chrVII 523672 523673 . 120
chrVII 523718 523719 . 540
chrVII 523883 523884 . 500
chrVII 523899 523900 . 120
chrVII 523943 523944 . 580
chrVII 523955 523956 . 660
chrVII 524093 524094 . 120
chrVII 524120 524121 . 980
chrVII 524214 524215 . 120
chrVII 524236 524237 . 140
chrVII 524244 524245 . 160
chrVII 524247 524248 . 740
chrVII 524274 524275 . 620
chrVII 524395 524396 . 520
chrVII 524400 524401 . 120
chrVII 524421 524422 . 240
chrVII 524435 524436 . 120
chrVII 524443 524444 . 280
chrVII 524593 524594 . 240
chrVII 524601 524602 . 560
chrVII 524607 524608 . 540
chrVII 524700 524701 . 660
chrVII 524757 524758 . 160
chrVII 524786 524787 . 180
chrVII 524787 524788 . 540
chrVII 524790 524791 . 280
chrVII 524797 524798 . 1340
chrVII 524798 524799 . 320
chrVII 524798 524799 . 120
chrVII 524803 524804 . 620
chrVII 524806 524807 . 360
chrVII 524810 524811 . 200
chrVII 524813 524814 . 120
chrVII 524824 524825 . 120
chrVII 524830 524831 . 220
chrVII 524835 524836 . 500
chrVII 524842 524843 . 180
chrVII 524847 524848 . 320
chrVII 524849 524850 . 140
chrVII 524858 524859 . 120
chrVII 524860 524861 . 340
chrVII 524863 524864 . 200
chrVII 524865 524866 . 140
chrVII 524867 524868 . 120
chrVII 524871 524872 . 600
chrVII 524872 524873 . 140
chrVII 524874 524875 . 120
chrVII 524877 524878 . 120
chrVII 524883 524884 . 780
chrVII 524885 524886 . 760
chrVII 524886 524887 . 260
chrVII 524886 524887 . 120
chrVII 524887 524888 . 240
chrVII 524900 524901 . 120
chrVII 524909 524910 . 240
chrVII 524913 524914 . 120
chrVII 525075 525076 . 120
chrVII 525078 525079 . 140
chrVII 525081 525082 . 320
chrVII 525084 525085 . 300
chrVII 525095 525096 . 300
chrVII 525098 525099 . 120
chrVII 525099 525100 . 120
chrVII 525101 525102 . 720
chrVII 525104 525105 . 360
chrVII 525109 525110 . 420
chrVII 525114 525115 . 140
chrVII 525130 525131 . 220
chrVII 525158 525159 . 140
chrVII 525164 525165 . 140
chrVII 525252 525253 . 540
chrVII 525261 525262 . 220
chrVII 525300 525301 . 120
chrVII 525301 525302 . 1120
chrVII 525301 525302 . 120
chrVII 525469 525470 . 120
chrVII 525484 525485 . 200
chrVII 525629 525630 . 880
chrVII 525631 525632 . 420
chrVII 525642 525643 . 120
chrVII 525645 525646 . 200
chrVII 525674 525675 . 400
chrVII 525692 525693 . 160
chrVII 525695 525696 . 1940
chrVII 525696 525697 . 240
chrVII 525703 525704 . 480
chrVII 525737 525738 . 400
chrVII 525751 525752 . 540
chrVII 525756 525757 . 620
chrVII 525757 525758 . 800
chrVII 525759 525760 . 320
chrVII 525759 525760 . 520
chrVII 525768 525769 . 460
chrVII 525783 525784 . 1040
chrVII 525785 525786 . 140
chrVII 525788 525789 . 180
chrVII 525792 525793 . 120
chrVII 525859 525860 . 300
chrVII 525863 525864 . 320
chrVII 525896 525897 . 120
chrVII 526022 526023 . 200
chrVII 526025 526026 . 320
chrVII 526031 526032 . 140
chrVII 526035 526036 . 280
chrVII 526108 526109 . 260
chrVII 526170 526171 . 1080
chrVII 526180 526181 . 120
chrVII 526188 526189 . 460
chrVII 526407 526408 . 760
chrVII 526453 526454 . 560
chrVII 526523 526524 . 600
chrVII 526531 526532 . 120
chrVII 526535 526536 . 1020
chrVII 526549 526550 . 120
chrVII 526549 526550 . 360
chrVII 526575 526576 . 120
chrVII 526668 526669 . 220
chrVII 526702 526703 . 220
chrVII 526706 526707 . 180
chrVII 526723 526724 . 120
chrVII 526730 526731 . 440
chrVII 526741 526742 . 160
chrVII 526742 526743 . 180
chrVII 526756 526757 . 260
chrVII 526765 526766 . 140
chrVII 526766 526767 . 440
chrVII 526768 526769 . 120
chrVII 526772 526773 . 220
chrVII 526791 526792 . 160
chrVII 526794 526795 . 220
chrVII 526797 526798 . 260
chrVII 526799 526800 . 160
chrVII 526800 526801 . 340
chrVII 526801 526802 . 340
chrVII 526806 526807 . 240
chrVII 526808 526809 . 240
chrVII 526818 526819 . 360
chrVII 526840 526841 . 120
chrVII 526853 526854 . 140
chrVII 526857 526858 . 240
chrVII 526921 526922 . 140
chrVII 526997 526998 . 260
chrVII 527400 527401 . 120
chrVII 527425 527426 . 260
chrVII 527426 527427 . 120
chrVII 527428 527429 . 340
chrVII 527432 527433 . 120
chrVII 527444 527445 . 600
chrVII 527451 527452 . 1400
chrVII 527455 527456 . 220
chrVII 527455 527456 . 300
chrVII 527458 527459 . 200
chrVII 527492 527493 . 880
chrVII 527493 527494 . 220
chrVII 527494 527495 . 120
chrVII 527494 527495 . 120
chrVII 527497 527498 . 220
chrVII 527499 527500 . 1200
chrVII 527504 527505 . 740
chrVII 527505 527506 . 140
chrVII 527506 527507 . 120
chrVII 527506 527507 . 300
chrVII 527507 527508 . 140
chrVII 527509 527510 . 860
chrVII 527513 527514 . 840
chrVII 527513 527514 . 180
chrVII 527514 527515 . 140
chrVII 527515 527516 . 360
chrVII 527519 527520 . 420
chrVII 527532 527533 . 420
chrVII 527533 527534 . 420
chrVII 527542 527543 . 480
chrVII 527544 527545 . 1480
chrVII 527544 527545 . 220
chrVII 527545 527546 . 120
chrVII 527547 527548 . 1440
chrVII 527549 527550 . 1780
chrVII 527550 527551 . 520
chrVII 527551 527552 . 120
chrVII 527552 527553 . 240
chrVII 527557 527558 . 160
chrVII 527559 527560 . 1160
chrVII 527563 527564 . 460
chrVII 527574 527575 . 140
chrVII 527584 527585 . 200
chrVII 527587 527588 . 200
chrVII 527686 527687 . 400
chrVII 527721 527722 . 1120
chrVII 527726 527727 . 1300
chrVII 527738 527739 . 480
chrVII 527746 527747 . 200
chrVII 527866 527867 . 160
chrVII 527958 527959 . 420
chrVII 527964 527965 . 420
chrVII 527979 527980 . 1200
chrVII 528040 528041 . 120
chrVII 528063 528064 . 160
chrVII 528144 528145 . 180
chrVII 528171 528172 . 120
chrVII 528172 528173 . 120
chrVII 528259 528260 . 820
chrVII 528330 528331 . 140
chrVII 528341 528342 . 120
chrVII 528349 528350 . 120
chrVII 528353 528354 . 140
chrVII 528364 528365 . 160
chrVII 528364 528365 . 220
chrVII 528368 528369 . 120
chrVII 528368 528369 . 540
chrVII 528377 528378 . 880
chrVII 528391 528392 . 380
chrVII 528424 528425 . 160
chrVII 528439 528440 . 120
chrVII 528440 528441 . 360
chrVII 528442 528443 . 220
chrVII 528444 528445 . 320
chrVII 528458 528459 . 200
chrVII 528485 528486 . 200
chrVII 528488 528489 . 540
chrVII 528529 528530 . 120
chrVII 528538 528539 . 440
chrVII 528589 528590 . 600
chrVII 528604 528605 . 220
chrVII 528618 528619 . 180
chrVII 528621 528622 . 220
chrVII 528627 528628 . 1920
chrVII 528637 528638 . 540
chrVII 528641 528642 . 420
chrVII 528656 528657 . 620
chrVII 528663 528664 . 120
chrVII 528673 528674 . 120
chrVII 528680 528681 . 120
chrVII 528688 528689 . 500
chrVII 528702 528703 . 180
chrVII 528708 528709 . 140
chrVII 528728 528729 . 120
chrVII 528749 528750 . 420
chrVII 528765 528766 . 280
chrVII 528779 528780 . 160
chrVII 528784 528785 . 3500
chrVII 528790 528791 . 160
chrVII 528803 528804 . 540
chrVII 528804 528805 . 120
chrVII 528807 528808 . 600
chrVII 528811 528812 . 200
chrVII 528813 528814 . 1520
chrVII 528815 528816 . 1760
chrVII 528823 528824 . 580
chrVII 528826 528827 . 180
chrVII 528827 528828 . 1620
chrVII 528839 528840 . 2140
chrVII 528850 528851 . 340
chrVII 528864 528865 . 620
chrVII 528883 528884 . 740
chrVII 528890 528891 . 1000
chrVII 528896 528897 . 520
chrVII 528897 528898 . 120
chrVII 528898 528899 . 880
chrVII 528929 528930 . 140
chrVII 528934 528935 . 1160
chrVII 528937 528938 . 300
chrVII 528940 528941 . 160
chrVII 528961 528962 . 720
chrVII 528964 528965 . 320
chrVII 528975 528976 . 1040
chrVII 528979 528980 . 120
chrVII 528980 528981 . 120
chrVII 528982 528983 . 660
chrVII 528984 528985 . 280
chrVII 528984 528985 . 620
chrVII 528985 528986 . 640
chrVII 528985 528986 . 180
chrVII 528986 528987 . 120
chrVII 528986 528987 . 120
chrVII 528993 528994 . 1060
chrVII 529003 529004 . 120
chrVII 529024 529025 . 120
chrVII 529034 529035 . 220
chrVII 529041 529042 . 1060
chrVII 529048 529049 . 140
chrVII 529055 529056 . 240
chrVII 529056 529057 . 160
chrVII 529064 529065 . 860
chrVII 529083 529084 . 480
chrVII 529099 529100 . 400
chrVII 529153 529154 . 140
chrVII 529207 529208 . 120
chrVII 529229 529230 . 140
chrVII 529234 529235 . 480
chrVII 529243 529244 . 640
chrVII 529274 529275 . 160
chrVII 529406 529407 . 200
chrVII 529420 529421 . 360
chrVII 529578 529579 . 140
chrVII 529631 529632 . 260
chrVII 529712 529713 . 340
chrVII 529725 529726 . 680
chrVII 529771 529772 . 200
chrVII 530088 530089 . 120
chrVII 530256 530257 . 940
chrVII 530292 530293 . 460
chrVII 530309 530310 . 480
chrVII 530320 530321 . 160
chrVII 530374 530375 . 540
chrVII 530389 530390 . 160
chrVII 530392 530393 . 240
chrVII 530471 530472 . 180
chrVII 530485 530486 . 700
chrVII 530507 530508 . 340
chrVII 530601 530602 . 360
chrVII 530640 530641 . 120
chrVII 530650 530651 . 420
chrVII 530666 530667 . 180
chrVII 530668 530669 . 580
chrVII 530675 530676 . 140
chrVII 530713 530714 . 120
chrVII 530831 530832 . 560
chrVII 530851 530852 . 160
chrVII 531005 531006 . 120
chrVII 531016 531017 . 120
chrVII 531179 531180 . 800
chrVII 531266 531267 . 120
chrVII 531365 531366 . 280
chrVII 531368 531369 . 120
chrVII 531397 531398 . 520
chrVII 531512 531513 . 160
chrVII 531525 531526 . 1240
chrVII 531527 531528 . 220
chrVII 531527 531528 . 140
chrVII 531536 531537 . 640
chrVII 531546 531547 . 740
chrVII 531592 531593 . 240
chrVII 531604 531605 . 560
chrVII 531609 531610 . 420
chrVII 531620 531621 . 280
chrVII 531651 531652 . 220
chrVII 531664 531665 . 120
chrVII 531691 531692 . 220
chrVII 531697 531698 . 520
chrVII 531708 531709 . 200
chrVII 531708 531709 . 220
chrVII 531710 531711 . 1720
chrVII 531712 531713 . 120
chrVII 531716 531717 . 280
chrVII 531719 531720 . 940
chrVII 531727 531728 . 500
chrVII 531755 531756 . 180
chrVII 531758 531759 . 220
chrVII 531879 531880 . 140
chrVII 531891 531892 . 120
chrVII 532677 532678 . 260
chrVII 532681 532682 . 120
chrVII 532684 532685 . 780
chrVII 532694 532695 . 940
chrVII 532699 532700 . 140
chrVII 532701 532702 . 2320
chrVII 532701 532702 . 340
chrVII 532702 532703 . 160
chrVII 532703 532704 . 920
chrVII 532705 532706 . 640
chrVII 532707 532708 . 240
chrVII 532710 532711 . 220
chrVII 532750 532751 . 420
chrVII 532764 532765 . 140
chrVII 532766 532767 . 600
chrVII 532768 532769 . 440
chrVII 532772 532773 . 440
chrVII 532775 532776 . 1580
chrVII 532782 532783 . 1520
chrVII 532782 532783 . 180
chrVII 532783 532784 . 140
chrVII 532783 532784 . 940
chrVII 532785 532786 . 120
chrVII 532792 532793 . 1560
chrVII 532795 532796 . 120
chrVII 532796 532797 . 160
chrVII 532802 532803 . 420
chrVII 532808 532809 . 620
chrVII 532822 532823 . 220
chrVII 532832 532833 . 140
chrVII 532853 532854 . 160
chrVII 532867 532868 . 140
chrVII 532872 532873 . 140
chrVII 532964 532965 . 1440
chrVII 532986 532987 . 360
chrVII 533004 533005 . 180
chrVII 533293 533294 . 240
chrVII 533315 533316 . 240
chrVII 533334 533335 . 280
chrVII 533640 533641 . 280
chrVII 533662 533663 . 480
chrVII 533668 533669 . 260
chrVII 533683 533684 . 740
chrVII 533696 533697 . 140
chrVII 533741 533742 . 320
chrVII 533752 533753 . 120
chrVII 533804 533805 . 500
chrVII 533807 533808 . 1160
chrVII 533813 533814 . 300
chrVII 533905 533906 . 120
chrVII 533908 533909 . 860
chrVII 533977 533978 . 460
chrVII 534011 534012 . 220
chrVII 534016 534017 . 260
chrVII 534030 534031 . 120
chrVII 534047 534048 . 320
chrVII 534103 534104 . 140
chrVII 534233 534234 . 140
chrVII 534587 534588 . 200
chrVII 534711 534712 . 120
chrVII 534833 534834 . 660
chrVII 534860 534861 . 220
chrVII 534869 534870 . 420
chrVII 534877 534878 . 300
chrVII 534900 534901 . 220
chrVII 534912 534913 . 480
chrVII 534917 534918 . 360
chrVII 534920 534921 . 140
chrVII 534934 534935 . 220
chrVII 534937 534938 . 120
chrVII 535042 535043 . 120
chrVII 535053 535054 . 140
chrVII 535056 535057 . 160
chrVII 535063 535064 . 120
chrVII 535066 535067 . 160
chrVII 535067 535068 . 120
chrVII 535082 535083 . 120
chrVII 535094 535095 . 200
chrVII 535097 535098 . 180
chrVII 535613 535614 . 160
chrVII 535620 535621 . 120
chrVII 541615 541616 . 540
chrVII 541752 541753 . 120
chrVII 541755 541756 . 1040
chrVII 541761 541762 . 120
chrVII 541774 541775 . 400
chrVII 541789 541790 . 600
chrVII 541794 541795 . 140
chrVII 541870 541871 . 140
chrVII 541878 541879 . 120
chrVII 541886 541887 . 120
chrVII 541889 541890 . 120
chrVII 541902 541903 . 160
chrVII 541953 541954 . 140
chrVII 541956 541957 . 140
chrVII 542080 542081 . 120
chrVII 542083 542084 . 480
chrVII 542091 542092 . 120
chrVII 542092 542093 . 220
chrVII 542095 542096 . 260
chrVII 542113 542114 . 140
chrVII 542113 542114 . 160
chrVII 542118 542119 . 240
chrVII 542123 542124 . 120
chrVII 542126 542127 . 120
chrVII 542127 542128 . 180
chrVII 542131 542132 . 720
chrVII 542131 542132 . 160
chrVII 542133 542134 . 120
chrVII 542138 542139 . 120
chrVII 542157 542158 . 240
chrVII 542165 542166 . 140
chrVII 542168 542169 . 960
chrVII 542186 542187 . 380
chrVII 542337 542338 . 300
chrVII 542530 542531 . 480
chrVII 542586 542587 . 280
chrVII 542666 542667 . 1120
chrVII 543045 543046 . 140
chrVII 543124 543125 . 120
chrVII 543161 543162 . 140
chrVII 543237 543238 . 560
chrVII 543261 543262 . 120
chrVII 543273 543274 . 120
chrVII 543281 543282 . 120
chrVII 543392 543393 . 220
chrVII 543425 543426 . 400
chrVII 543429 543430 . 120
chrVII 543430 543431 . 200
chrVII 543431 543432 . 1020
chrVII 543436 543437 . 260
chrVII 543446 543447 . 120
chrVII 543453 543454 . 1140
chrVII 543473 543474 . 2380
chrVII 543482 543483 . 120
chrVII 543500 543501 . 140
chrVII 543528 543529 . 300
chrVII 544464 544465 . 440
chrVII 544470 544471 . 180
chrVII 544472 544473 . 140
chrVII 544476 544477 . 300
chrVII 544477 544478 . 400
chrVII 544485 544486 . 1180
chrVII 544500 544501 . 1000
chrVII 544502 544503 . 180
chrVII 544502 544503 . 120
chrVII 544504 544505 . 140
chrVII 544511 544512 . 560
chrVII 544514 544515 . 160
chrVII 544521 544522 . 220
chrVII 544526 544527 . 140
chrVII 544527 544528 . 820
chrVII 544531 544532 . 260
chrVII 544533 544534 . 740
chrVII 544534 544535 . 260
chrVII 544540 544541 . 400
chrVII 544546 544547 . 1380
chrVII 544552 544553 . 2020
chrVII 544557 544558 . 140
chrVII 544563 544564 . 1440
chrVII 544593 544594 . 340
chrVII 544650 544651 . 120
chrVII 544712 544713 . 240
chrVII 544716 544717 . 340
chrVII 544718 544719 . 420
chrVII 544724 544725 . 320
chrVII 544739 544740 . 1220
chrVII 544760 544761 . 660
chrVII 544802 544803 . 240
chrVII 544810 544811 . 260
chrVII 544813 544814 . 600
chrVII 544931 544932 . 140
chrVII 544941 544942 . 340
chrVII 544952 544953 . 1040
chrVII 544954 544955 . 460
chrVII 544959 544960 . 1280
chrVII 544991 544992 . 140
chrVII 545004 545005 . 200
chrVII 545005 545006 . 120
chrVII 545005 545006 . 120
chrVII 545009 545010 . 160
chrVII 545042 545043 . 160
chrVII 545063 545064 . 140
chrVII 545066 545067 . 260
chrVII 545071 545072 . 280
chrVII 545076 545077 . 120
chrVII 545079 545080 . 820
chrVII 545086 545087 . 1300
chrVII 545094 545095 . 160
chrVII 545097 545098 . 120
chrVII 545102 545103 . 160
chrVII 545115 545116 . 700
chrVII 545121 545122 . 240
chrVII 545266 545267 . 180
chrVII 545441 545442 . 160
chrVII 545471 545472 . 200
chrVII 545523 545524 . 260
chrVII 545566 545567 . 960
chrVII 546206 546207 . 320
chrVII 546218 546219 . 1540
chrVII 546220 546221 . 120
chrVII 546228 546229 . 1780
chrVII 546242 546243 . 1280
chrVII 546249 546250 . 120
chrVII 546249 546250 . 660
chrVII 546251 546252 . 560
chrVII 546252 546253 . 340
chrVII 546253 546254 . 820
chrVII 546259 546260 . 2420
chrVII 546262 546263 . 3360
chrVII 546271 546272 . 4980
chrVII 546285 546286 . 160
chrVII 546291 546292 . 600
chrVII 546299 546300 . 180
chrVII 546303 546304 . 1360
chrVII 546311 546312 . 5960
chrVII 546319 546320 . 480
chrVII 546323 546324 . 180
chrVII 546327 546328 . 120
chrVII 546331 546332 . 120
chrVII 546338 546339 . 540
chrVII 546368 546369 . 800
chrVII 546380 546381 . 760
chrVII 546440 546441 . 140
chrVII 546572 546573 . 240
chrVII 546650 546651 . 1600
chrVII 546664 546665 . 280
chrVII 546704 546705 . 400
chrVII 546708 546709 . 220
chrVII 546708 546709 . 360
chrVII 546715 546716 . 120
chrVII 546724 546725 . 140
chrVII 546727 546728 . 800
chrVII 546732 546733 . 320
chrVII 546763 546764 . 220
chrVII 546890 546891 . 120
chrVII 546893 546894 . 720
chrVII 546903 546904 . 200
chrVII 546969 546970 . 140
chrVII 546979 546980 . 280
chrVII 546991 546992 . 200
chrVII 547022 547023 . 360
chrVII 547029 547030 . 1020
chrVII 547034 547035 . 300
chrVII 547042 547043 . 200
chrVII 547044 547045 . 1060
chrVII 547070 547071 . 260
chrVII 547112 547113 . 420
chrVII 547131 547132 . 940
chrVII 547136 547137 . 220
chrVII 547142 547143 . 400
chrVII 547158 547159 . 1520
chrVII 547164 547165 . 140
chrVII 547176 547177 . 560
chrVII 547194 547195 . 120
chrVII 547195 547196 . 120
chrVII 547201 547202 . 320
chrVII 547201 547202 . 500
chrVII 547203 547204 . 120
chrVII 547203 547204 . 120
chrVII 547212 547213 . 120
chrVII 547223 547224 . 220
chrVII 547224 547225 . 140
chrVII 547230 547231 . 140
chrVII 547238 547239 . 1300
chrVII 547247 547248 . 120
chrVII 547257 547258 . 120
chrVII 547261 547262 . 440
chrVII 547277 547278 . 240
chrVII 547287 547288 . 180
chrVII 547294 547295 . 460
chrVII 547303 547304 . 120
chrVII 547304 547305 . 340
chrVII 547308 547309 . 320
chrVII 547310 547311 . 120
chrVII 547311 547312 . 120
chrVII 547323 547324 . 520
chrVII 547333 547334 . 580
chrVII 547363 547364 . 440
chrVII 547366 547367 . 540
chrVII 547404 547405 . 220
chrVII 547417 547418 . 620
chrVII 547423 547424 . 300
chrVII 547429 547430 . 240
chrVII 547437 547438 . 320
chrVII 547443 547444 . 140
chrVII 547446 547447 . 140
chrVII 547448 547449 . 440
chrVII 547453 547454 . 140
chrVII 547460 547461 . 140
chrVII 547464 547465 . 180
chrVII 547471 547472 . 160
chrVII 547480 547481 . 400
chrVII 547481 547482 . 120
chrVII 547483 547484 . 480
chrVII 547489 547490 . 140
chrVII 547492 547493 . 640
chrVII 547503 547504 . 1220
chrVII 547508 547509 . 440
chrVII 547510 547511 . 700
chrVII 547556 547557 . 1860
chrVII 547565 547566 . 320
chrVII 547567 547568 . 500
chrVII 547575 547576 . 1840
chrVII 547584 547585 . 600
chrVII 547586 547587 . 740
chrVII 547588 547589 . 2120
chrVII 547592 547593 . 2040
chrVII 547601 547602 . 120
chrVII 547613 547614 . 120
chrVII 547614 547615 . 280
chrVII 547626 547627 . 1560
chrVII 547643 547644 . 1420
chrVII 547654 547655 . 520
chrVII 547661 547662 . 120
chrVII 547676 547677 . 180
chrVII 547679 547680 . 120
chrVII 547693 547694 . 140
chrVII 547704 547705 . 140
chrVII 547736 547737 . 520
chrVII 547749 547750 . 440
chrVII 547753 547754 . 320
chrVII 547760 547761 . 260
chrVII 547787 547788 . 300
chrVII 547804 547805 . 600
chrVII 547831 547832 . 120
chrVII 547834 547835 . 120
chrVII 547855 547856 . 120
chrVII 547860 547861 . 280
chrVII 547900 547901 . 120
chrVII 547914 547915 . 520
chrVII 547930 547931 . 280
chrVII 548023 548024 . 180
chrVII 548029 548030 . 140
chrVII 548096 548097 . 140
chrVII 548141 548142 . 200
chrVII 548148 548149 . 160
chrVII 548200 548201 . 180
chrVII 548243 548244 . 160
chrVII 548295 548296 . 120
chrVII 548312 548313 . 220
chrVII 548315 548316 . 140
chrVII 548315 548316 . 260
chrVII 548316 548317 . 1300
chrVII 548327 548328 . 720
chrVII 548364 548365 . 920
chrVII 548368 548369 . 140
chrVII 548378 548379 . 240
chrVII 548387 548388 . 220
chrVII 548392 548393 . 160
chrVII 548501 548502 . 280
chrVII 548539 548540 . 180
chrVII 548539 548540 . 560
chrVII 548707 548708 . 300
chrVII 548786 548787 . 260
chrVII 549294 549295 . 220
chrVII 549331 549332 . 580
chrVII 549345 549346 . 140
chrVII 549727 549728 . 640
chrVII 549943 549944 . 120
chrVII 550050 550051 . 140
chrVII 550132 550133 . 380
chrVII 550254 550255 . 640
chrVII 550365 550366 . 1000
chrVII 550406 550407 . 760
chrVII 551193 551194 . 340
chrVII 551308 551309 . 160
chrVII 551484 551485 . 2260
chrVII 551652 551653 . 360
chrVII 551671 551672 . 620
chrVII 551707 551708 . 640
chrVII 551728 551729 . 500
chrVII 551752 551753 . 120
chrVII 551918 551919 . 180
chrVII 552053 552054 . 720
chrVII 552111 552112 . 920
chrVII 552325 552326 . 180
chrVII 552517 552518 . 200
chrVII 552573 552574 . 760
chrVII 552723 552724 . 280
chrVII 552789 552790 . 380
chrVII 552798 552799 . 260
chrVII 552856 552857 . 120
chrVII 552901 552902 . 200
chrVII 552976 552977 . 420
chrVII 552986 552987 . 300
chrVII 553037 553038 . 300
chrVII 553049 553050 . 160
chrVII 553078 553079 . 140
chrVII 553090 553091 . 120
chrVII 553175 553176 . 240
chrVII 553214 553215 . 120
chrVII 553221 553222 . 3300
chrVII 553383 553384 . 1300
chrVII 553401 553402 . 2520
chrVII 553442 553443 . 260
chrVII 553452 553453 . 960
chrVII 553493 553494 . 1220
chrVII 553522 553523 . 160
chrVII 553534 553535 . 120
chrVII 553538 553539 . 280
chrVII 553580 553581 . 560
chrVII 553589 553590 . 140
chrVII 553651 553652 . 960
chrVII 553660 553661 . 720
chrVII 553665 553666 . 360
chrVII 553667 553668 . 180
chrVII 553687 553688 . 840
chrVII 553696 553697 . 140
chrVII 553705 553706 . 980
chrVII 553715 553716 . 540
chrVII 553751 553752 . 160
chrVII 553773 553774 . 300
chrVII 553778 553779 . 280
chrVII 553786 553787 . 1380
chrVII 553811 553812 . 280
chrVII 553815 553816 . 480
chrVII 553860 553861 . 220
chrVII 553892 553893 . 140
chrVII 553908 553909 . 180
chrVII 553922 553923 . 160
chrVII 553990 553991 . 280
chrVII 554014 554015 . 120
chrVII 554019 554020 . 180
chrVII 554027 554028 . 220
chrVII 554086 554087 . 260
chrVII 554093 554094 . 220
chrVII 554112 554113 . 120
chrVII 554118 554119 . 1760
chrVII 554166 554167 . 560
chrVII 554178 554179 . 120
chrVII 554195 554196 . 520
chrVII 554198 554199 . 400
chrVII 554205 554206 . 220
chrVII 554273 554274 . 120
chrVII 554393 554394 . 1640
chrVII 554416 554417 . 2180
chrVII 554535 554536 . 720
chrVII 554574 554575 . 140
chrVII 554728 554729 . 180
chrVII 554742 554743 . 320
chrVII 554910 554911 . 220
chrVII 555075 555076 . 600
chrVII 555086 555087 . 200
chrVII 555089 555090 . 300
chrVII 555102 555103 . 360
chrVII 555118 555119 . 180
chrVII 555122 555123 . 140
chrVII 555125 555126 . 1480
chrVII 555142 555143 . 200
chrVII 555149 555150 . 940
chrVII 555173 555174 . 760
chrVII 555343 555344 . 120
chrVII 555418 555419 . 240
chrVII 555448 555449 . 160
chrVII 555478 555479 . 340
chrVII 555483 555484 . 660
chrVII 555494 555495 . 780
chrVII 555504 555505 . 120
chrVII 555553 555554 . 120
chrVII 555554 555555 . 180
chrVII 555584 555585 . 160
chrVII 555588 555589 . 260
chrVII 555597 555598 . 140
chrVII 555621 555622 . 240
chrVII 555624 555625 . 380
chrVII 555634 555635 . 140
chrVII 555644 555645 . 120
chrVII 555647 555648 . 1220
chrVII 555652 555653 . 320
chrVII 555653 555654 . 160
chrVII 555661 555662 . 220
chrVII 555672 555673 . 200
chrVII 555683 555684 . 140
chrVII 555699 555700 . 420
chrVII 555722 555723 . 140
chrVII 555726 555727 . 180
chrVII 555731 555732 . 1420
chrVII 555841 555842 . 420
chrVII 556147 556148 . 120
chrVII 556601 556602 . 180
chrVII 556804 556805 . 380
chrVII 556812 556813 . 340
chrVII 556812 556813 . 120
chrVII 556818 556819 . 300
chrVII 556819 556820 . 300
chrVII 556826 556827 . 120
chrVII 556836 556837 . 1400
chrVII 556842 556843 . 1020
chrVII 556842 556843 . 160
chrVII 556848 556849 . 220
chrVII 556856 556857 . 140
chrVII 556864 556865 . 560
chrVII 556950 556951 . 120
chrVII 557005 557006 . 240
chrVII 557033 557034 . 140
chrVII 557059 557060 . 140
chrVII 557073 557074 . 120
chrVII 557174 557175 . 1100
chrVII 557298 557299 . 280
chrVII 557550 557551 . 200
chrVII 557557 557558 . 240
chrVII 557564 557565 . 220
chrVII 557567 557568 . 140
chrVII 557589 557590 . 120
chrVII 557598 557599 . 360
chrVII 557629 557630 . 4000
chrVII 557632 557633 . 180
chrVII 557644 557645 . 260
chrVII 557710 557711 . 480
chrVII 557712 557713 . 120
chrVII 557731 557732 . 240
chrVII 557746 557747 . 180
chrVII 557751 557752 . 420
chrVII 557754 557755 . 160
chrVII 557754 557755 . 240
chrVII 557757 557758 . 1100
chrVII 557786 557787 . 140
chrVII 557801 557802 . 1000
chrVII 557805 557806 . 120
chrVII 557816 557817 . 120
chrVII 557831 557832 . 600
chrVII 557843 557844 . 800
chrVII 557847 557848 . 220
chrVII 557866 557867 . 260
chrVII 557871 557872 . 1700
chrVII 557876 557877 . 140
chrVII 557879 557880 . 460
chrVII 557883 557884 . 840
chrVII 557891 557892 . 200
chrVII 557892 557893 . 820
chrVII 557892 557893 . 240
chrVII 557894 557895 . 600
chrVII 557895 557896 . 320
chrVII 557898 557899 . 120
chrVII 557911 557912 . 140
chrVII 557916 557917 . 280
chrVII 557943 557944 . 240
chrVII 557964 557965 . 780
chrVII 558010 558011 . 580
chrVII 558021 558022 . 120
chrVII 558054 558055 . 280
chrVII 558056 558057 . 120
chrVII 558065 558066 . 480
chrVII 558095 558096 . 140
chrVII 558277 558278 . 620
chrVII 558421 558422 . 180
chrVII 558796 558797 . 120
chrVII 558896 558897 . 1400
chrVII 558910 558911 . 120
chrVII 558922 558923 . 700
chrVII 559015 559016 . 260
chrVII 559027 559028 . 1040
chrVII 559034 559035 . 1520
chrVII 559047 559048 . 2400
chrVII 559050 559051 . 560
chrVII 559057 559058 . 1000
chrVII 559065 559066 . 620
chrVII 559104 559105 . 300
chrVII 559110 559111 . 120
chrVII 559118 559119 . 240
chrVII 559124 559125 . 180
chrVII 559129 559130 . 280
chrVII 559138 559139 . 3820
chrVII 559141 559142 . 640
chrVII 559143 559144 . 340
chrVII 559149 559150 . 2420
chrVII 559151 559152 . 200
chrVII 559155 559156 . 1220
chrVII 559159 559160 . 1220
chrVII 559166 559167 . 220
chrVII 559170 559171 . 440
chrVII 559181 559182 . 360
chrVII 559297 559298 . 120
chrVII 559322 559323 . 840
chrVII 559441 559442 . 1740
chrVII 559449 559450 . 240
chrVII 559455 559456 . 500
chrVII 559517 559518 . 560
chrVII 559637 559638 . 220
chrVII 560079 560080 . 320
chrVII 560087 560088 . 180
chrVII 560129 560130 . 160
chrVII 560131 560132 . 380
chrVII 560135 560136 . 280
chrVII 560137 560138 . 160
chrVII 560145 560146 . 140
chrVII 560148 560149 . 560
chrVII 560154 560155 . 520
chrVII 560158 560159 . 680
chrVII 560165 560166 . 140
chrVII 560166 560167 . 180
chrVII 560166 560167 . 360
chrVII 560170 560171 . 160
chrVII 560179 560180 . 560
chrVII 560183 560184 . 320
chrVII 560183 560184 . 160
chrVII 560186 560187 . 1060
chrVII 560187 560188 . 140
chrVII 560191 560192 . 440
chrVII 560194 560195 . 160
chrVII 560199 560200 . 280
chrVII 560208 560209 . 420
chrVII 560217 560218 . 180
chrVII 560257 560258 . 520
chrVII 560270 560271 . 120
chrVII 560352 560353 . 240
chrVII 560379 560380 . 600
chrVII 560382 560383 . 120
chrVII 560441 560442 . 780
chrVII 560445 560446 . 200
chrVII 560449 560450 . 420
chrVII 560451 560452 . 220
chrVII 560453 560454 . 320
chrVII 560454 560455 . 1120
chrVII 560459 560460 . 460
chrVII 560464 560465 . 1300
chrVII 560488 560489 . 160
chrVII 560499 560500 . 120
chrVII 560511 560512 . 320
chrVII 560711 560712 . 220
chrVII 560772 560773 . 1080
chrVII 560841 560842 . 400
chrVII 560849 560850 . 200
chrVII 560945 560946 . 140
chrVII 561059 561060 . 1720
chrVII 561107 561108 . 140
chrVII 561119 561120 . 200
chrVII 561421 561422 . 140
chrVII 561424 561425 . 140
chrVII 561431 561432 . 120
chrVII 561602 561603 . 140
chrVII 561625 561626 . 140
chrVII 561732 561733 . 140
chrVII 561754 561755 . 120
chrVII 561812 561813 . 140
chrVII 567448 567449 . 860
chrVII 567874 567875 . 120
chrVII 567887 567888 . 160
chrVII 567918 567919 . 140
chrVII 568028 568029 . 1400
chrVII 568197 568198 . 340
chrVII 568212 568213 . 560
chrVII 568251 568252 . 1720
chrVII 568262 568263 . 140
chrVII 568281 568282 . 240
chrVII 568304 568305 . 380
chrVII 568357 568358 . 660
chrVII 568383 568384 . 240
chrVII 568385 568386 . 120
chrVII 568386 568387 . 440
chrVII 568492 568493 . 540
chrVII 568536 568537 . 120
chrVII 568567 568568 . 160
chrVII 568577 568578 . 180
chrVII 568597 568598 . 300
chrVII 568600 568601 . 480
chrVII 568613 568614 . 220
chrVII 568637 568638 . 120
chrVII 568652 568653 . 420
chrVII 568674 568675 . 240
chrVII 568706 568707 . 140
chrVII 571959 571960 . 120
chrVII 573065 573066 . 360
chrVII 573085 573086 . 120
chrVII 573108 573109 . 260
chrVII 573166 573167 . 1240
chrVII 574293 574294 . 120
chrVII 574300 574301 . 140
chrVII 574365 574366 . 260
chrVII 574370 574371 . 120
chrVII 574561 574562 . 180
chrVII 574592 574593 . 120
chrVII 574622 574623 . 120
chrVII 574634 574635 . 660
chrVII 574643 574644 . 360
chrVII 574650 574651 . 280
chrVII 574669 574670 . 120
chrVII 574675 574676 . 120
chrVII 574677 574678 . 180
chrVII 574679 574680 . 280
chrVII 574704 574705 . 140
chrVII 574776 574777 . 360
chrVII 574780 574781 . 140
chrVII 574815 574816 . 120
chrVII 574828 574829 . 140
chrVII 574833 574834 . 240
chrVII 574854 574855 . 280
chrVII 574864 574865 . 280
chrVII 574879 574880 . 140
chrVII 575005 575006 . 200
chrVII 575043 575044 . 120
chrVII 575093 575094 . 140
chrVII 575105 575106 . 220
chrVII 575248 575249 . 180
chrVII 575276 575277 . 120
chrVII 575324 575325 . 120
chrVII 575467 575468 . 1000
chrVII 575498 575499 . 1100
chrVII 575508 575509 . 140
chrVII 575543 575544 . 120
chrVII 575632 575633 . 120
chrVII 575646 575647 . 180
chrVII 575966 575967 . 360
chrVII 575977 575978 . 120
chrVII 576046 576047 . 120
chrVII 576082 576083 . 760
chrVII 576107 576108 . 260
chrVII 576135 576136 . 740
chrVII 576425 576426 . 840
chrVII 576555 576556 . 440
chrVII 576555 576556 . 460
chrVII 576558 576559 . 220
chrVII 576575 576576 . 1440
chrVII 576595 576596 . 380
chrVII 576609 576610 . 260
chrVII 576618 576619 . 540
chrVII 576621 576622 . 600
chrVII 576627 576628 . 540
chrVII 576628 576629 . 260
chrVII 576628 576629 . 240
chrVII 576629 576630 . 440
chrVII 576629 576630 . 120
chrVII 576634 576635 . 1080
chrVII 576654 576655 . 140
chrVII 576659 576660 . 320
chrVII 576662 576663 . 120
chrVII 576665 576666 . 120
chrVII 576695 576696 . 660
chrVII 576706 576707 . 220
chrVII 576711 576712 . 160
chrVII 576725 576726 . 120
chrVII 576735 576736 . 520
chrVII 576755 576756 . 1580
chrVII 576762 576763 . 460
chrVII 576784 576785 . 780
chrVII 576796 576797 . 880
chrVII 576799 576800 . 120
chrVII 576799 576800 . 120
chrVII 576800 576801 . 120
chrVII 576809 576810 . 580
chrVII 576819 576820 . 520
chrVII 576833 576834 . 160
chrVII 576835 576836 . 120
chrVII 576859 576860 . 340
chrVII 576934 576935 . 120
chrVII 576965 576966 . 140
chrVII 576982 576983 . 720
chrVII 576997 576998 . 180
chrVII 577073 577074 . 140
chrVII 577080 577081 . 200
chrVII 577086 577087 . 400
chrVII 577110 577111 . 320
chrVII 577479 577480 . 160
chrVII 577504 577505 . 260
chrVII 577677 577678 . 240
chrVII 577941 577942 . 200
chrVII 577978 577979 . 140
chrVII 578014 578015 . 1220
chrVII 578067 578068 . 200
chrVII 578089 578090 . 300
chrVII 578093 578094 . 200
chrVII 578121 578122 . 280
chrVII 578126 578127 . 360
chrVII 578134 578135 . 280
chrVII 578155 578156 . 800
chrVII 578263 578264 . 520
chrVII 578267 578268 . 760
chrVII 578267 578268 . 160
chrVII 578290 578291 . 300
chrVII 578305 578306 . 120
chrVII 578316 578317 . 120
chrVII 578362 578363 . 120
chrVII 578674 578675 . 360
chrVII 579147 579148 . 200
chrVII 579168 579169 . 620
chrVII 579176 579177 . 120
chrVII 579198 579199 . 120
chrVII 579324 579325 . 120
chrVII 579328 579329 . 660
chrVII 579344 579345 . 120
chrVII 579345 579346 . 240
chrVII 579348 579349 . 680
chrVII 579353 579354 . 1280
chrVII 579357 579358 . 220
chrVII 579357 579358 . 840
chrVII 579365 579366 . 760
chrVII 579367 579368 . 2060
chrVII 579385 579386 . 360
chrVII 579388 579389 . 620
chrVII 579388 579389 . 120
chrVII 579390 579391 . 120
chrVII 579403 579404 . 640
chrVII 579411 579412 . 2340
chrVII 579419 579420 . 760
chrVII 579423 579424 . 340
chrVII 579426 579427 . 340
chrVII 579528 579529 . 120
chrVII 579585 579586 . 160
chrVII 579608 579609 . 200
chrVII 579767 579768 . 220
chrVII 579947 579948 . 220
chrVII 580111 580112 . 140
chrVII 580196 580197 . 140
chrVII 580213 580214 . 140
chrVII 580217 580218 . 120
chrVII 580322 580323 . 440
chrVII 580334 580335 . 120
chrVII 580498 580499 . 920
chrVII 580519 580520 . 120
chrVII 580554 580555 . 900
chrVII 580626 580627 . 200
chrVII 580855 580856 . 160
chrVII 581018 581019 . 240
chrVII 581246 581247 . 180
chrVII 581427 581428 . 120
chrVII 581558 581559 . 260
chrVII 581561 581562 . 220
chrVII 581584 581585 . 220
chrVII 581592 581593 . 780
chrVII 581593 581594 . 120
chrVII 581596 581597 . 940
chrVII 581678 581679 . 420
chrVII 581679 581680 . 140
chrVII 581683 581684 . 240
chrVII 581695 581696 . 120
chrVII 581703 581704 . 140
chrVII 581713 581714 . 180
chrVII 581715 581716 . 280
chrVII 581731 581732 . 180
chrVII 581734 581735 . 600
chrVII 581747 581748 . 140
chrVII 581752 581753 . 260
chrVII 581754 581755 . 140
chrVII 581757 581758 . 140
chrVII 581758 581759 . 220
chrVII 581769 581770 . 560
chrVII 581777 581778 . 560
chrVII 581779 581780 . 180
chrVII 581781 581782 . 320
chrVII 581798 581799 . 420
chrVII 581805 581806 . 300
chrVII 581816 581817 . 520
chrVII 581823 581824 . 1020
chrVII 581826 581827 . 880
chrVII 581833 581834 . 200
chrVII 581865 581866 . 240
chrVII 581867 581868 . 240
chrVII 581874 581875 . 460
chrVII 581877 581878 . 140
chrVII 581880 581881 . 160
chrVII 581893 581894 . 680
chrVII 581903 581904 . 320
chrVII 581905 581906 . 720
chrVII 581916 581917 . 620
chrVII 581930 581931 . 180
chrVII 581930 581931 . 180
chrVII 581950 581951 . 320
chrVII 581972 581973 . 140
chrVII 581987 581988 . 140
chrVII 581995 581996 . 260
chrVII 582080 582081 . 120
chrVII 582089 582090 . 140
chrVII 582304 582305 . 1420
chrVII 582309 582310 . 260
chrVII 582323 582324 . 180
chrVII 582335 582336 . 2080
chrVII 582342 582343 . 140
chrVII 582874 582875 . 180
chrVII 583161 583162 . 360
chrVII 583269 583270 . 140
chrVII 583298 583299 . 540
chrVII 583420 583421 . 120
chrVII 583875 583876 . 120
chrVII 583880 583881 . 300
chrVII 583906 583907 . 340
chrVII 583919 583920 . 180
chrVII 583922 583923 . 140
chrVII 583954 583955 . 340
chrVII 583969 583970 . 320
chrVII 584060 584061 . 140
chrVII 584075 584076 . 340
chrVII 584088 584089 . 2460
chrVII 584094 584095 . 640
chrVII 584100 584101 . 120
chrVII 584105 584106 . 200
chrVII 584106 584107 . 120
chrVII 584108 584109 . 120
chrVII 584109 584110 . 120
chrVII 584112 584113 . 340
chrVII 584112 584113 . 140
chrVII 584115 584116 . 480
chrVII 584179 584180 . 280
chrVII 584203 584204 . 220
chrVII 584225 584226 . 340
chrVII 584255 584256 . 540
chrVII 584272 584273 . 160
chrVII 584284 584285 . 740
chrVII 584289 584290 . 560
chrVII 584297 584298 . 2340
chrVII 584313 584314 . 680
chrVII 584320 584321 . 460
chrVII 584330 584331 . 440
chrVII 584349 584350 . 120
chrVII 584364 584365 . 400
chrVII 584371 584372 . 720
chrVII 584384 584385 . 440
chrVII 584385 584386 . 880
chrVII 584392 584393 . 320
chrVII 584395 584396 . 540
chrVII 584400 584401 . 860
chrVII 584400 584401 . 420
chrVII 584408 584409 . 760
chrVII 584415 584416 . 540
chrVII 584423 584424 . 660
chrVII 584423 584424 . 140
chrVII 584424 584425 . 1900
chrVII 584424 584425 . 380
chrVII 584425 584426 . 120
chrVII 584425 584426 . 120
chrVII 584427 584428 . 980
chrVII 584430 584431 . 120
chrVII 584435 584436 . 500
chrVII 584442 584443 . 200
chrVII 584459 584460 . 260
chrVII 584575 584576 . 140
chrVII 584606 584607 . 180
chrVII 584612 584613 . 960
chrVII 584625 584626 . 1020
chrVII 584625 584626 . 140
chrVII 584626 584627 . 120
chrVII 584626 584627 . 620
chrVII 584629 584630 . 400
chrVII 584635 584636 . 980
chrVII 584642 584643 . 180
chrVII 584648 584649 . 840
chrVII 584654 584655 . 640
chrVII 584671 584672 . 620
chrVII 584720 584721 . 460
chrVII 584723 584724 . 120
chrVII 584726 584727 . 900
chrVII 584730 584731 . 380
chrVII 584732 584733 . 580
chrVII 584732 584733 . 900
chrVII 584738 584739 . 780
chrVII 584924 584925 . 320
chrVII 584944 584945 . 260
chrVII 585461 585462 . 120
chrVII 586046 586047 . 260
chrVII 586069 586070 . 400
chrVII 586135 586136 . 140
chrVII 586351 586352 . 120
chrVII 589518 589519 . 120
chrVII 589531 589532 . 160
chrVII 589535 589536 . 120
chrVII 589541 589542 . 320
chrVII 589552 589553 . 340
chrVII 589560 589561 . 120
chrVII 589573 589574 . 520
chrVII 589578 589579 . 340
chrVII 589643 589644 . 120
chrVII 589662 589663 . 180
chrVII 589673 589674 . 160
chrVII 589684 589685 . 200
chrVII 589688 589689 . 140
chrVII 589696 589697 . 140
chrVII 589706 589707 . 200
chrVII 589708 589709 . 220
chrVII 589710 589711 . 580
chrVII 589713 589714 . 160
chrVII 589716 589717 . 160
chrVII 589721 589722 . 160
chrVII 589729 589730 . 220
chrVII 589732 589733 . 140
chrVII 589737 589738 . 140
chrVII 589747 589748 . 200
chrVII 590247 590248 . 180
chrVII 590804 590805 . 160
chrVII 590816 590817 . 260
chrVII 590930 590931 . 240
chrVII 590994 590995 . 120
chrVII 591002 591003 . 480
chrVII 591008 591009 . 140
chrVII 591019 591020 . 1340
chrVII 591029 591030 . 120
chrVII 591037 591038 . 320
chrVII 591050 591051 . 120
chrVII 591058 591059 . 300
chrVII 591064 591065 . 320
chrVII 591085 591086 . 500
chrVII 591090 591091 . 120
chrVII 591098 591099 . 460
chrVII 591109 591110 . 260
chrVII 591112 591113 . 260
chrVII 591116 591117 . 280
chrVII 591118 591119 . 920
chrVII 591122 591123 . 200
chrVII 591124 591125 . 140
chrVII 591127 591128 . 220
chrVII 591161 591162 . 440
chrVII 591175 591176 . 260
chrVII 591572 591573 . 280
chrVII 591583 591584 . 160
chrVII 591590 591591 . 160
chrVII 591592 591593 . 960
chrVII 591601 591602 . 120
chrVII 591610 591611 . 380
chrVII 591615 591616 . 1240
chrVII 591616 591617 . 140
chrVII 591618 591619 . 740
chrVII 591621 591622 . 200
chrVII 591660 591661 . 640
chrVII 591672 591673 . 140
chrVII 591749 591750 . 1020
chrVII 591868 591869 . 1240
chrVII 591932 591933 . 140
chrVII 592059 592060 . 340
chrVII 592063 592064 . 200
chrVII 592066 592067 . 320
chrVII 592067 592068 . 140
chrVII 592070 592071 . 200
chrVII 592131 592132 . 120
chrVII 592139 592140 . 420
chrVII 592143 592144 . 5480
chrVII 592150 592151 . 120
chrVII 592159 592160 . 300
chrVII 592166 592167 . 140
chrVII 592224 592225 . 120
chrVII 592311 592312 . 280
chrVII 592342 592343 . 240
chrVII 592350 592351 . 820
chrVII 592389 592390 . 260
chrVII 592404 592405 . 140
chrVII 592415 592416 . 360
chrVII 592432 592433 . 600
chrVII 592536 592537 . 660
chrVII 592542 592543 . 280
chrVII 592548 592549 . 120
chrVII 592584 592585 . 160
chrVII 592586 592587 . 2000
chrVII 592648 592649 . 180
chrVII 592648 592649 . 140
chrVII 592651 592652 . 280
chrVII 592659 592660 . 560
chrVII 592669 592670 . 340
chrVII 592670 592671 . 120
chrVII 592670 592671 . 120
chrVII 592720 592721 . 180
chrVII 592730 592731 . 460
chrVII 592749 592750 . 220
chrVII 592793 592794 . 160
chrVII 592801 592802 . 120
chrVII 592807 592808 . 120
chrVII 592902 592903 . 120
chrVII 592925 592926 . 140
chrVII 592996 592997 . 480
chrVII 593004 593005 . 160
chrVII 593010 593011 . 700
chrVII 593013 593014 . 680
chrVII 593031 593032 . 240
chrVII 593101 593102 . 620
chrVII 593104 593105 . 160
chrVII 593121 593122 . 500
chrVII 593125 593126 . 120
chrVII 593172 593173 . 120
chrVII 593195 593196 . 320
chrVII 593225 593226 . 140
chrVII 593305 593306 . 220
chrVII 593310 593311 . 140
chrVII 593323 593324 . 180
chrVII 593459 593460 . 200
chrVII 593500 593501 . 380
chrVII 593824 593825 . 560
chrVII 593992 593993 . 420
chrVII 594060 594061 . 560
chrVII 594123 594124 . 120
chrVII 594142 594143 . 280
chrVII 594143 594144 . 120
chrVII 594194 594195 . 320
chrVII 594275 594276 . 420
chrVII 594308 594309 . 120
chrVII 594338 594339 . 1460
chrVII 594396 594397 . 840
chrVII 594434 594435 . 640
chrVII 594508 594509 . 120
chrVII 594621 594622 . 180
chrVII 594884 594885 . 240
chrVII 594967 594968 . 180
chrVII 595036 595037 . 380
chrVII 595057 595058 . 460
chrVII 595107 595108 . 1540
chrVII 595202 595203 . 140
chrVII 595211 595212 . 260
chrVII 595248 595249 . 180
chrVII 595253 595254 . 240
chrVII 595283 595284 . 200
chrVII 595314 595315 . 140
chrVII 595378 595379 . 140
chrVII 595397 595398 . 160
chrVII 595460 595461 . 700
chrVII 595586 595587 . 1980
chrVII 595595 595596 . 120
chrVII 595790 595791 . 280
chrVII 595914 595915 . 240
chrVII 595929 595930 . 1240
chrVII 595938 595939 . 140
chrVII 595957 595958 . 680
chrVII 595965 595966 . 160
chrVII 595970 595971 . 600
chrVII 595979 595980 . 160
chrVII 595989 595990 . 140
chrVII 596006 596007 . 200
chrVII 596011 596012 . 140
chrVII 596034 596035 . 340
chrVII 596037 596038 . 140
chrVII 596070 596071 . 540
chrVII 596271 596272 . 140
chrVII 596338 596339 . 520
chrVII 596404 596405 . 120
chrVII 596439 596440 . 220
chrVII 596446 596447 . 1520
chrVII 596460 596461 . 1360
chrVII 596471 596472 . 500
chrVII 596474 596475 . 520
chrVII 596483 596484 . 560
chrVII 596484 596485 . 260
chrVII 596490 596491 . 120
chrVII 596497 596498 . 240
chrVII 596521 596522 . 160
chrVII 596659 596660 . 360
chrVII 596669 596670 . 900
chrVII 596679 596680 . 260
chrVII 596849 596850 . 120
chrVII 596852 596853 . 440
chrVII 596942 596943 . 120
chrVII 597403 597404 . 340
chrVII 597533 597534 . 120
chrVII 597572 597573 . 540
chrVII 597589 597590 . 380
chrVII 597922 597923 . 700
chrVII 597931 597932 . 260
chrVII 598274 598275 . 3340
chrVII 598651 598652 . 240
chrVII 598661 598662 . 140
chrVII 598666 598667 . 320
chrVII 598769 598770 . 160
chrVII 598807 598808 . 160
chrVII 598825 598826 . 160
chrVII 598827 598828 . 180
chrVII 598828 598829 . 220
chrVII 598848 598849 . 260
chrVII 598851 598852 . 120
chrVII 598855 598856 . 180
chrVII 598858 598859 . 220
chrVII 598864 598865 . 220
chrVII 598869 598870 . 120
chrVII 598869 598870 . 120
chrVII 598908 598909 . 180
chrVII 598916 598917 . 160
chrVII 598919 598920 . 320
chrVII 598927 598928 . 200
chrVII 598929 598930 . 120
chrVII 598967 598968 . 160
chrVII 599053 599054 . 380
chrVII 599113 599114 . 160
chrVII 599134 599135 . 180
chrVII 599137 599138 . 120
chrVII 599143 599144 . 200
chrVII 599147 599148 . 240
chrVII 599155 599156 . 140
chrVII 599156 599157 . 180
chrVII 599160 599161 . 120
chrVII 599164 599165 . 360
chrVII 599176 599177 . 700
chrVII 599190 599191 . 220
chrVII 599209 599210 . 160
chrVII 599213 599214 . 340
chrVII 599222 599223 . 660
chrVII 599231 599232 . 1820
chrVII 599237 599238 . 3560
chrVII 599264 599265 . 1560
chrVII 599274 599275 . 180
chrVII 599362 599363 . 140
chrVII 599540 599541 . 120
chrVII 599623 599624 . 120
chrVII 599625 599626 . 280
chrVII 599682 599683 . 200
chrVII 599747 599748 . 160
chrVII 599754 599755 . 120
chrVII 599782 599783 . 620
chrVII 599951 599952 . 260
chrVII 600052 600053 . 260
chrVII 600176 600177 . 140
chrVII 600234 600235 . 120
chrVII 600557 600558 . 160
chrVII 600785 600786 . 160
chrVII 601055 601056 . 160
chrVII 601065 601066 . 140
chrVII 601071 601072 . 120
chrVII 601072 601073 . 280
chrVII 601112 601113 . 180
chrVII 601256 601257 . 1100
chrVII 601260 601261 . 140
chrVII 601283 601284 . 200
chrVII 601289 601290 . 820
chrVII 601297 601298 . 200
chrVII 601316 601317 . 120
chrVII 601394 601395 . 300
chrVII 601409 601410 . 380
chrVII 601452 601453 . 240
chrVII 601504 601505 . 220
chrVII 601511 601512 . 200
chrVII 601520 601521 . 280
chrVII 601533 601534 . 320
chrVII 601539 601540 . 120
chrVII 601540 601541 . 340
chrVII 601541 601542 . 260
chrVII 601544 601545 . 540
chrVII 601544 601545 . 340
chrVII 601548 601549 . 220
chrVII 601551 601552 . 300
chrVII 601552 601553 . 160
chrVII 601553 601554 . 180
chrVII 601553 601554 . 120
chrVII 601555 601556 . 200
chrVII 601565 601566 . 120
chrVII 601568 601569 . 280
chrVII 601570 601571 . 280
chrVII 601573 601574 . 260
chrVII 601576 601577 . 680
chrVII 601584 601585 . 500
chrVII 601587 601588 . 1140
chrVII 601590 601591 . 480
chrVII 601619 601620 . 240
chrVII 601621 601622 . 160
chrVII 601627 601628 . 240
chrVII 601697 601698 . 220
chrVII 601779 601780 . 660
chrVII 601916 601917 . 360
chrVII 602248 602249 . 140
chrVII 602382 602383 . 140
chrVII 602417 602418 . 300
chrVII 602438 602439 . 920
chrVII 602444 602445 . 220
chrVII 602843 602844 . 860
chrVII 603111 603112 . 200
chrVII 603164 603165 . 200
chrVII 603217 603218 . 260
chrVII 603696 603697 . 120
chrVII 603788 603789 . 160
chrVII 603824 603825 . 220
chrVII 604036 604037 . 340
chrVII 604041 604042 . 140
chrVII 604051 604052 . 160
chrVII 604057 604058 . 400
chrVII 604075 604076 . 300
chrVII 604233 604234 . 260
chrVII 604241 604242 . 120
chrVII 604286 604287 . 320
chrVII 604297 604298 . 400
chrVII 604406 604407 . 140
chrVII 604621 604622 . 140
chrVII 604649 604650 . 400
chrVII 604798 604799 . 140
chrVII 605124 605125 . 180
chrVII 605182 605183 . 120
chrVII 605247 605248 . 120
chrVII 605592 605593 . 240
chrVII 605599 605600 . 440
chrVII 605606 605607 . 120
chrVII 605612 605613 . 460
chrVII 605619 605620 . 300
chrVII 605619 605620 . 360
chrVII 605672 605673 . 360
chrVII 605673 605674 . 160
chrVII 605700 605701 . 520
chrVII 605713 605714 . 840
chrVII 605719 605720 . 160
chrVII 605724 605725 . 120
chrVII 605728 605729 . 520
chrVII 605735 605736 . 120
chrVII 605756 605757 . 320
chrVII 605761 605762 . 600
chrVII 605867 605868 . 420
chrVII 605987 605988 . 140
chrVII 606019 606020 . 140
chrVII 606025 606026 . 280
chrVII 606026 606027 . 160
chrVII 606030 606031 . 960
chrVII 606030 606031 . 120
chrVII 606031 606032 . 120
chrVII 606031 606032 . 380
chrVII 606057 606058 . 160
chrVII 606063 606064 . 120
chrVII 606083 606084 . 580
chrVII 606090 606091 . 120
chrVII 606280 606281 . 420
chrVII 606337 606338 . 280
chrVII 606436 606437 . 180
chrVII 606447 606448 . 680
chrVII 606464 606465 . 140
chrVII 606621 606622 . 500
chrVII 606833 606834 . 260
chrVII 606897 606898 . 180
chrVII 606911 606912 . 420
chrVII 607018 607019 . 280
chrVII 607032 607033 . 440
chrVII 607074 607075 . 180
chrVII 607199 607200 . 760
chrVII 607209 607210 . 340
chrVII 607214 607215 . 120
chrVII 607218 607219 . 260
chrVII 607224 607225 . 200
chrVII 607234 607235 . 140
chrVII 607288 607289 . 120
chrVII 607290 607291 . 440
chrVII 607293 607294 . 140
chrVII 607353 607354 . 500
chrVII 607654 607655 . 160
chrVII 607840 607841 . 160
chrVII 608456 608457 . 660
chrVII 608512 608513 . 220
chrVII 608619 608620 . 200
chrVII 608705 608706 . 260
chrVII 608825 608826 . 120
chrVII 608959 608960 . 500
chrVII 609132 609133 . 220
chrVII 609182 609183 . 120
chrVII 609186 609187 . 240
chrVII 609194 609195 . 140
chrVII 609205 609206 . 140
chrVII 609211 609212 . 160
chrVII 609245 609246 . 180
chrVII 609292 609293 . 140
chrVII 609303 609304 . 140
chrVII 609313 609314 . 120
chrVII 609353 609354 . 160
chrVII 609370 609371 . 120
chrVII 609383 609384 . 140
chrVII 609415 609416 . 160
chrVII 609435 609436 . 120
chrVII 609444 609445 . 120
chrVII 609486 609487 . 120
chrVII 609613 609614 . 120
chrVII 609777 609778 . 120
chrVII 609781 609782 . 120
chrVII 609793 609794 . 240
chrVII 609794 609795 . 140
chrVII 609810 609811 . 140
chrVII 609818 609819 . 200
chrVII 609830 609831 . 120
chrVII 609836 609837 . 160
chrVII 609848 609849 . 280
chrVII 609861 609862 . 520
chrVII 609932 609933 . 620
chrVII 609994 609995 . 260
chrVII 610015 610016 . 420
chrVII 610052 610053 . 220
chrVII 610055 610056 . 160
chrVII 610064 610065 . 160
chrVII 610067 610068 . 300
chrVII 610078 610079 . 140
chrVII 610126 610127 . 140
chrVII 610128 610129 . 140
chrVII 610132 610133 . 220
chrVII 610154 610155 . 180
chrVII 610162 610163 . 180
chrVII 610182 610183 . 120
chrVII 610189 610190 . 240
chrVII 610200 610201 . 200
chrVII 610202 610203 . 720
chrVII 610212 610213 . 140
chrVII 610222 610223 . 520
chrVII 610233 610234 . 200
chrVII 610246 610247 . 240
chrVII 610257 610258 . 1000
chrVII 610264 610265 . 340
chrVII 610274 610275 . 540
chrVII 610298 610299 . 180
chrVII 610302 610303 . 120
chrVII 610331 610332 . 120
chrVII 610351 610352 . 120
chrVII 610360 610361 . 120
chrVII 610362 610363 . 260
chrVII 610374 610375 . 120
chrVII 611629 611630 . 780
chrVII 611651 611652 . 380
chrVII 611752 611753 . 140
chrVII 611769 611770 . 160
chrVII 611773 611774 . 160
chrVII 611799 611800 . 180
chrVII 611840 611841 . 120
chrVII 611846 611847 . 900
chrVII 612002 612003 . 380
chrVII 612007 612008 . 1700
chrVII 612019 612020 . 180
chrVII 612042 612043 . 600
chrVII 612054 612055 . 980
chrVII 612134 612135 . 360
chrVII 612160 612161 . 160
chrVII 612189 612190 . 200
chrVII 612228 612229 . 280
chrVII 612325 612326 . 460
chrVII 612382 612383 . 180
chrVII 612511 612512 . 1020
chrVII 612564 612565 . 380
chrVII 612601 612602 . 1040
chrVII 612607 612608 . 120
chrVII 613049 613050 . 220
chrVII 613162 613163 . 380
chrVII 613286 613287 . 700
chrVII 613323 613324 . 340
chrVII 613849 613850 . 120
chrVII 613929 613930 . 560
chrVII 613979 613980 . 120
chrVII 614014 614015 . 320
chrVII 614055 614056 . 720
chrVII 614251 614252 . 120
chrVII 614501 614502 . 120
chrVII 615166 615167 . 160
chrVII 615310 615311 . 300
chrVII 615363 615364 . 820
chrVII 615462 615463 . 1340
chrVII 615652 615653 . 200
chrVII 616135 616136 . 180
chrVII 616153 616154 . 360
chrVII 616164 616165 . 160
chrVII 616191 616192 . 140
chrVII 616197 616198 . 120
chrVII 616267 616268 . 160
chrVII 616287 616288 . 120
chrVII 616435 616436 . 160
chrVII 616587 616588 . 120
chrVII 616792 616793 . 860
chrVII 617001 617002 . 1340
chrVII 617049 617050 . 300
chrVII 617151 617152 . 140
chrVII 617276 617277 . 180
chrVII 617350 617351 . 260
chrVII 617356 617357 . 300
chrVII 617361 617362 . 160
chrVII 617379 617380 . 240
chrVII 617387 617388 . 1140
chrVII 617388 617389 . 120
chrVII 617389 617390 . 140
chrVII 617393 617394 . 120
chrVII 617437 617438 . 120
chrVII 617858 617859 . 120
chrVII 617875 617876 . 120
chrVII 617877 617878 . 160
chrVII 617882 617883 . 520
chrVII 617885 617886 . 120
chrVII 617885 617886 . 320
chrVII 617895 617896 . 120
chrVII 617899 617900 . 140
chrVII 617911 617912 . 140
chrVII 617921 617922 . 200
chrVII 617958 617959 . 120
chrVII 617966 617967 . 160
chrVII 617980 617981 . 160
chrVII 617982 617983 . 120
chrVII 618022 618023 . 340
chrVII 618038 618039 . 700
chrVII 618041 618042 . 140
chrVII 618156 618157 . 180
chrVII 620013 620014 . 780
chrVII 620019 620020 . 260
chrVII 620041 620042 . 220
chrVII 620056 620057 . 360
chrVII 620062 620063 . 500
chrVII 620067 620068 . 480
chrVII 620126 620127 . 1080
chrVII 620152 620153 . 340
chrVII 620159 620160 . 960
chrVII 620174 620175 . 320
chrVII 620183 620184 . 580
chrVII 620194 620195 . 380
chrVII 620240 620241 . 780
chrVII 620362 620363 . 160
chrVII 620367 620368 . 1120
chrVII 620374 620375 . 1640
chrVII 620383 620384 . 120
chrVII 620536 620537 . 620
chrVII 620548 620549 . 260
chrVII 620557 620558 . 340
chrVII 620701 620702 . 140
chrVII 620850 620851 . 300
chrVII 620970 620971 . 140
chrVII 621021 621022 . 140
chrVII 621038 621039 . 640
chrVII 621085 621086 . 240
chrVII 621104 621105 . 460
chrVII 621142 621143 . 220
chrVII 621202 621203 . 140
chrVII 621237 621238 . 220
chrVII 621265 621266 . 120
chrVII 621398 621399 . 180
chrVII 621402 621403 . 760
chrVII 621406 621407 . 480
chrVII 621561 621562 . 280
chrVII 621580 621581 . 400
chrVII 621699 621700 . 280
chrVII 621704 621705 . 120
chrVII 621710 621711 . 1140
chrVII 621723 621724 . 140
chrVII 621817 621818 . 140
chrVII 621921 621922 . 220
chrVII 621924 621925 . 240
chrVII 621998 621999 . 220
chrVII 622061 622062 . 180
chrVII 622092 622093 . 180
chrVII 622092 622093 . 160
chrVII 622098 622099 . 220
chrVII 622209 622210 . 120
chrVII 622299 622300 . 480
chrVII 622345 622346 . 240
chrVII 622934 622935 . 200
chrVII 623084 623085 . 180
chrVII 623114 623115 . 180
chrVII 623167 623168 . 640
chrVII 623298 623299 . 720
chrVII 623351 623352 . 280
chrVII 623424 623425 . 140
chrVII 623458 623459 . 1140
chrVII 623519 623520 . 140
chrVII 623609 623610 . 500
chrVII 623613 623614 . 360
chrVII 623843 623844 . 220
chrVII 623943 623944 . 1240
chrVII 624043 624044 . 260
chrVII 624109 624110 . 300
chrVII 624120 624121 . 400
chrVII 624460 624461 . 140
chrVII 624474 624475 . 180
chrVII 624520 624521 . 380
chrVII 624528 624529 . 160
chrVII 624532 624533 . 120
chrVII 624550 624551 . 140
chrVII 624571 624572 . 260
chrVII 624572 624573 . 180
chrVII 624587 624588 . 160
chrVII 624799 624800 . 640
chrVII 624810 624811 . 120
chrVII 624835 624836 . 140
chrVII 624838 624839 . 120
chrVII 625106 625107 . 340
chrVII 625118 625119 . 620
chrVII 625159 625160 . 280
chrVII 625202 625203 . 260
chrVII 625222 625223 . 120
chrVII 625222 625223 . 160
chrVII 625227 625228 . 1100
chrVII 625233 625234 . 240
chrVII 625244 625245 . 120
chrVII 625248 625249 . 300
chrVII 625288 625289 . 120
chrVII 625297 625298 . 440
chrVII 625301 625302 . 200
chrVII 625307 625308 . 460
chrVII 625325 625326 . 380
chrVII 625343 625344 . 160
chrVII 625344 625345 . 260
chrVII 625352 625353 . 460
chrVII 625394 625395 . 120
chrVII 625407 625408 . 120
chrVII 625418 625419 . 320
chrVII 625429 625430 . 280
chrVII 625456 625457 . 160
chrVII 625471 625472 . 320
chrVII 625478 625479 . 120
chrVII 625490 625491 . 260
chrVII 625494 625495 . 1320
chrVII 625497 625498 . 220
chrVII 625502 625503 . 340
chrVII 625505 625506 . 460
chrVII 625511 625512 . 600
chrVII 625514 625515 . 2280
chrVII 625519 625520 . 280
chrVII 625523 625524 . 440
chrVII 625525 625526 . 540
chrVII 625527 625528 . 200
chrVII 625530 625531 . 340
chrVII 625535 625536 . 160
chrVII 625541 625542 . 1660
chrVII 625548 625549 . 1220
chrVII 625593 625594 . 1500
chrVII 625600 625601 . 120
chrVII 625611 625612 . 300
chrVII 625617 625618 . 1280
chrVII 625621 625622 . 640
chrVII 625631 625632 . 580
chrVII 625637 625638 . 920
chrVII 625638 625639 . 140
chrVII 625647 625648 . 340
chrVII 625650 625651 . 140
chrVII 625651 625652 . 120
chrVII 625659 625660 . 700
chrVII 625667 625668 . 560
chrVII 625689 625690 . 180
chrVII 625766 625767 . 120
chrVII 625783 625784 . 640
chrVII 625789 625790 . 340
chrVII 625826 625827 . 120
chrVII 625837 625838 . 220
chrVII 625862 625863 . 2060
chrVII 625865 625866 . 120
chrVII 625869 625870 . 440
chrVII 625869 625870 . 2020
chrVII 625880 625881 . 700
chrVII 625887 625888 . 1000
chrVII 625919 625920 . 360
chrVII 625929 625930 . 120
chrVII 625943 625944 . 2280
chrVII 625985 625986 . 140
chrVII 625991 625992 . 1340
chrVII 626033 626034 . 300
chrVII 626078 626079 . 840
chrVII 626123 626124 . 220
chrVII 626238 626239 . 140
chrVII 626249 626250 . 620
chrVII 626329 626330 . 360
chrVII 626352 626353 . 160
chrVII 626413 626414 . 480
chrVII 626428 626429 . 260
chrVII 626522 626523 . 280
chrVII 626530 626531 . 720
chrVII 626622 626623 . 340
chrVII 626641 626642 . 340
chrVII 626725 626726 . 1040
chrVII 626766 626767 . 260
chrVII 626783 626784 . 120
chrVII 626832 626833 . 400
chrVII 626862 626863 . 180
chrVII 626876 626877 . 120
chrVII 626970 626971 . 260
chrVII 626991 626992 . 760
chrVII 627136 627137 . 140
chrVII 627152 627153 . 140
chrVII 627157 627158 . 340
chrVII 627167 627168 . 1340
chrVII 627179 627180 . 1400
chrVII 627225 627226 . 520
chrVII 627236 627237 . 120
chrVII 627240 627241 . 120
chrVII 627266 627267 . 380
chrVII 627290 627291 . 120
chrVII 627298 627299 . 160
chrVII 627436 627437 . 340
chrVII 627466 627467 . 140
chrVII 627548 627549 . 120
chrVII 627555 627556 . 440
chrVII 627557 627558 . 360
chrVII 627558 627559 . 140
chrVII 627561 627562 . 540
chrVII 627567 627568 . 140
chrVII 627590 627591 . 540
chrVII 627612 627613 . 660
chrVII 627621 627622 . 160
chrVII 627629 627630 . 3240
chrVII 627640 627641 . 280
chrVII 627641 627642 . 560
chrVII 627854 627855 . 120
chrVII 627862 627863 . 160
chrVII 627917 627918 . 140
chrVII 628111 628112 . 160
chrVII 628413 628414 . 620
chrVII 628652 628653 . 1400
chrVII 628821 628822 . 120
chrVII 628845 628846 . 120
chrVII 629303 629304 . 320
chrVII 629377 629378 . 600
chrVII 629569 629570 . 120
chrVII 629650 629651 . 800
chrVII 629989 629990 . 120
chrVII 630135 630136 . 860
chrVII 630210 630211 . 320
chrVII 630220 630221 . 440
chrVII 630548 630549 . 360
chrVII 630630 630631 . 240
chrVII 630679 630680 . 120
chrVII 630684 630685 . 120
chrVII 630687 630688 . 280
chrVII 631032 631033 . 120
chrVII 631036 631037 . 820
chrVII 631045 631046 . 1300
chrVII 631147 631148 . 360
chrVII 631195 631196 . 120
chrVII 631407 631408 . 360
chrVII 631774 631775 . 140
chrVII 631802 631803 . 240
chrVII 631901 631902 . 160
chrVII 632204 632205 . 120
chrVII 632955 632956 . 160
chrVII 633207 633208 . 640
chrVII 633502 633503 . 280
chrVII 633656 633657 . 180
chrVII 633808 633809 . 500
chrVII 633967 633968 . 380
chrVII 634040 634041 . 120
chrVII 634142 634143 . 200
chrVII 634158 634159 . 4080
chrVII 634195 634196 . 260
chrVII 634234 634235 . 140
chrVII 634369 634370 . 580
chrVII 634405 634406 . 640
chrVII 634550 634551 . 120
chrVII 634719 634720 . 340
chrVII 635211 635212 . 240
chrVII 635381 635382 . 200
chrVII 635508 635509 . 120
chrVII 635623 635624 . 120
chrVII 635637 635638 . 260
chrVII 635644 635645 . 140
chrVII 635649 635650 . 120
chrVII 635746 635747 . 120
chrVII 636159 636160 . 340
chrVII 636959 636960 . 120
chrVII 636981 636982 . 120
chrVII 637159 637160 . 120
chrVII 637178 637179 . 200
chrVII 637639 637640 . 200
chrVII 637642 637643 . 260
chrVII 637652 637653 . 180
chrVII 637658 637659 . 200
chrVII 637665 637666 . 200
chrVII 637721 637722 . 460
chrVII 637730 637731 . 200
chrVII 637732 637733 . 280
chrVII 637742 637743 . 520
chrVII 637771 637772 . 260
chrVII 637860 637861 . 120
chrVII 637887 637888 . 120
chrVII 638036 638037 . 120
chrVII 638225 638226 . 120
chrVII 638229 638230 . 120
chrVII 638514 638515 . 560
chrVII 638605 638606 . 120
chrVII 639203 639204 . 300
chrVII 639237 639238 . 160
chrVII 639239 639240 . 120
chrVII 639411 639412 . 240
chrVII 639416 639417 . 240
chrVII 639427 639428 . 260
chrVII 639516 639517 . 240
chrVII 639581 639582 . 840
chrVII 639602 639603 . 2280
chrVII 639635 639636 . 260
chrVII 639644 639645 . 900
chrVII 639699 639700 . 140
chrVII 639808 639809 . 120
chrVII 639862 639863 . 260
chrVII 639880 639881 . 140
chrVII 640131 640132 . 180
chrVII 640284 640285 . 400
chrVII 640321 640322 . 140
chrVII 640438 640439 . 140
chrVII 640439 640440 . 480
chrVII 640452 640453 . 180
chrVII 640453 640454 . 980
chrVII 640474 640475 . 380
chrVII 640488 640489 . 120
chrVII 640493 640494 . 140
chrVII 640504 640505 . 600
chrVII 640550 640551 . 200
chrVII 640581 640582 . 1220
chrVII 640663 640664 . 320
chrVII 640690 640691 . 360
chrVII 640695 640696 . 2400
chrVII 640710 640711 . 180
chrVII 640712 640713 . 120
chrVII 640727 640728 . 2680
chrVII 640756 640757 . 180
chrVII 640834 640835 . 160
chrVII 640915 640916 . 180
chrVII 641017 641018 . 260
chrVII 641047 641048 . 1500
chrVII 641083 641084 . 760
chrVII 641251 641252 . 460
chrVII 641317 641318 . 800
chrVII 641419 641420 . 500
chrVII 641652 641653 . 480
chrVII 641672 641673 . 160
chrVII 641823 641824 . 640
chrVII 641831 641832 . 1660
chrVII 641860 641861 . 700
chrVII 641907 641908 . 920
chrVII 641919 641920 . 140
chrVII 641930 641931 . 120
chrVII 641934 641935 . 440
chrVII 641947 641948 . 1480
chrVII 641949 641950 . 160
chrVII 642001 642002 . 400
chrVII 642091 642092 . 1300
chrVII 642114 642115 . 340
chrVII 642116 642117 . 240
chrVII 642126 642127 . 160
chrVII 642139 642140 . 320
chrVII 642261 642262 . 120
chrVII 642282 642283 . 260
chrVII 642320 642321 . 240
chrVII 642432 642433 . 200
chrVII 643018 643019 . 480
chrVII 643046 643047 . 420
chrVII 643143 643144 . 1280
chrVII 643168 643169 . 460
chrVII 643172 643173 . 380
chrVII 643174 643175 . 200
chrVII 643215 643216 . 580
chrVII 643324 643325 . 140
chrVII 643810 643811 . 440
chrVII 643830 643831 . 120
chrVII 643834 643835 . 200
chrVII 643841 643842 . 220
chrVII 643845 643846 . 660
chrVII 643857 643858 . 480
chrVII 643880 643881 . 140
chrVII 643883 643884 . 340
chrVII 643893 643894 . 1100
chrVII 643902 643903 . 240
chrVII 643904 643905 . 120
chrVII 643906 643907 . 160
chrVII 643913 643914 . 140
chrVII 643927 643928 . 780
chrVII 643937 643938 . 120
chrVII 643942 643943 . 480
chrVII 643962 643963 . 160
chrVII 643971 643972 . 200
chrVII 643972 643973 . 160
chrVII 644827 644828 . 620
chrVII 646902 646903 . 120
chrVII 646904 646905 . 1680
chrVII 646914 646915 . 300
chrVII 646922 646923 . 380
chrVII 646938 646939 . 220
chrVII 646991 646992 . 460
chrVII 647317 647318 . 120
chrVII 647382 647383 . 760
chrVII 647573 647574 . 220
chrVII 647639 647640 . 120
chrVII 647654 647655 . 160
chrVII 647663 647664 . 220
chrVII 647800 647801 . 340
chrVII 647805 647806 . 320
chrVII 647944 647945 . 460
chrVII 647964 647965 . 180
chrVII 648108 648109 . 220
chrVII 648126 648127 . 280
chrVII 648134 648135 . 840
chrVII 648154 648155 . 260
chrVII 648158 648159 . 560
chrVII 648208 648209 . 140
chrVII 648215 648216 . 540
chrVII 648220 648221 . 160
chrVII 648225 648226 . 120
chrVII 648236 648237 . 420
chrVII 648249 648250 . 680
chrVII 648258 648259 . 180
chrVII 649039 649040 . 280
chrVII 649048 649049 . 280
chrVII 649060 649061 . 320
chrVII 649204 649205 . 140
chrVII 649207 649208 . 260
chrVII 649228 649229 . 260
chrVII 649242 649243 . 120
chrVII 649250 649251 . 200
chrVII 649381 649382 . 140
chrVII 649384 649385 . 160
chrVII 649421 649422 . 180
chrVII 650580 650581 . 120
chrVII 650709 650710 . 200
chrVII 650736 650737 . 220
chrVII 650743 650744 . 160
chrVII 650750 650751 . 240
chrVII 650816 650817 . 120
chrVII 650817 650818 . 140
chrVII 650818 650819 . 140
chrVII 650827 650828 . 120
chrVII 650829 650830 . 120
chrVII 650854 650855 . 120
chrVII 650891 650892 . 140
chrVII 650911 650912 . 200
chrVII 650921 650922 . 120
chrVII 650925 650926 . 120
chrVII 651004 651005 . 620
chrVII 651047 651048 . 120
chrVII 651051 651052 . 1100
chrVII 651077 651078 . 120
chrVII 651084 651085 . 160
chrVII 651139 651140 . 340
chrVII 651164 651165 . 400
chrVII 651181 651182 . 620
chrVII 651204 651205 . 560
chrVII 651228 651229 . 720
chrVII 651234 651235 . 120
chrVII 651361 651362 . 120
chrVII 651410 651411 . 820
chrVII 651412 651413 . 1240
chrVII 651425 651426 . 360
chrVII 651429 651430 . 120
chrVII 651449 651450 . 360
chrVII 651454 651455 . 320
chrVII 651471 651472 . 320
chrVII 651471 651472 . 140
chrVII 651483 651484 . 500
chrVII 651498 651499 . 580
chrVII 651500 651501 . 280
chrVII 651507 651508 . 200
chrVII 651514 651515 . 440
chrVII 651522 651523 . 220
chrVII 651523 651524 . 1180
chrVII 651529 651530 . 500
chrVII 651532 651533 . 300
chrVII 651544 651545 . 120
chrVII 651592 651593 . 180
chrVII 651648 651649 . 260
chrVII 651658 651659 . 120
chrVII 651748 651749 . 220
chrVII 651756 651757 . 120
chrVII 651794 651795 . 120
chrVII 651801 651802 . 1100
chrVII 651839 651840 . 160
chrVII 651865 651866 . 300
chrVII 651891 651892 . 280
chrVII 651974 651975 . 200
chrVII 652072 652073 . 340
chrVII 652141 652142 . 240
chrVII 652328 652329 . 140
chrVII 652498 652499 . 260
chrVII 652556 652557 . 540
chrVII 652581 652582 . 920
chrVII 652586 652587 . 180
chrVII 652659 652660 . 1640
chrVII 652684 652685 . 440
chrVII 652842 652843 . 120
chrVII 652926 652927 . 140
chrVII 653046 653047 . 440
chrVII 653095 653096 . 180
chrVII 653219 653220 . 140
chrVII 653250 653251 . 420
chrVII 653257 653258 . 160
chrVII 653263 653264 . 3460
chrVII 653268 653269 . 140
chrVII 653269 653270 . 460
chrVII 653270 653271 . 440
chrVII 653280 653281 . 200
chrVII 653302 653303 . 2420
chrVII 653310 653311 . 680
chrVII 653317 653318 . 2820
chrVII 653332 653333 . 2520
chrVII 653340 653341 . 440
chrVII 653353 653354 . 520
chrVII 653378 653379 . 180
chrVII 653403 653404 . 360
chrVII 653405 653406 . 260
chrVII 653409 653410 . 1880
chrVII 653417 653418 . 140
chrVII 653418 653419 . 180
chrVII 653420 653421 . 320
chrVII 653428 653429 . 660
chrVII 653466 653467 . 180
chrVII 653478 653479 . 860
chrVII 653527 653528 . 380
chrVII 653630 653631 . 660
chrVII 653642 653643 . 640
chrVII 653769 653770 . 140
chrVII 653804 653805 . 1120
chrVII 653923 653924 . 120
chrVII 653925 653926 . 320
chrVII 653934 653935 . 160
chrVII 653998 653999 . 120
chrVII 654047 654048 . 160
chrVII 654055 654056 . 140
chrVII 654067 654068 . 180
chrVII 654070 654071 . 120
chrVII 654081 654082 . 200
chrVII 654090 654091 . 120
chrVII 654151 654152 . 200
chrVII 654156 654157 . 540
chrVII 654167 654168 . 160
chrVII 654209 654210 . 140
chrVII 654216 654217 . 1200
chrVII 654282 654283 . 120
chrVII 654286 654287 . 240
chrVII 654320 654321 . 220
chrVII 654323 654324 . 300
chrVII 654380 654381 . 300
chrVII 654387 654388 . 260
chrVII 654473 654474 . 120
chrVII 654528 654529 . 220
chrVII 654630 654631 . 420
chrVII 654631 654632 . 140
chrVII 654678 654679 . 480
chrVII 654853 654854 . 180
chrVII 654889 654890 . 120
chrVII 655558 655559 . 140
chrVII 655579 655580 . 300
chrVII 656138 656139 . 220
chrVII 656250 656251 . 160
chrVII 656466 656467 . 700
chrVII 656476 656477 . 720
chrVII 656512 656513 . 360
chrVII 656520 656521 . 280
chrVII 656524 656525 . 740
chrVII 656532 656533 . 120
chrVII 656564 656565 . 220
chrVII 656592 656593 . 300
chrVII 656608 656609 . 160
chrVII 656616 656617 . 200
chrVII 656620 656621 . 160
chrVII 656623 656624 . 1080
chrVII 656635 656636 . 1820
chrVII 656672 656673 . 140
chrVII 657757 657758 . 360
chrVII 657772 657773 . 160
chrVII 658222 658223 . 220
chrVII 658357 658358 . 180
chrVII 658539 658540 . 260
chrVII 658607 658608 . 220
chrVII 659100 659101 . 220
chrVII 659109 659110 . 1140
chrVII 659114 659115 . 140
chrVII 659132 659133 . 320
chrVII 659488 659489 . 120
chrVII 659521 659522 . 180
chrVII 659577 659578 . 240
chrVII 659890 659891 . 300
chrVII 659892 659893 . 220
chrVII 659930 659931 . 760
chrVII 659935 659936 . 860
chrVII 659970 659971 . 360
chrVII 659973 659974 . 300
chrVII 659980 659981 . 240
chrVII 660003 660004 . 1280
chrVII 660024 660025 . 300
chrVII 660033 660034 . 120
chrVII 660036 660037 . 360
chrVII 660039 660040 . 140
chrVII 660149 660150 . 140
chrVII 660170 660171 . 280
chrVII 660189 660190 . 860
chrVII 660519 660520 . 220
chrVII 660636 660637 . 120
chrVII 660947 660948 . 120
chrVII 661047 661048 . 460
chrVII 661060 661061 . 220
chrVII 661213 661214 . 1040
chrVII 661762 661763 . 260
chrVII 661767 661768 . 520
chrVII 661803 661804 . 140
chrVII 661844 661845 . 620
chrVII 661855 661856 . 500
chrVII 661875 661876 . 140
chrVII 661881 661882 . 200
chrVII 661888 661889 . 140
chrVII 661893 661894 . 580
chrVII 661897 661898 . 120
chrVII 661912 661913 . 120
chrVII 661915 661916 . 140
chrVII 661929 661930 . 360
chrVII 661969 661970 . 380
chrVII 662017 662018 . 880
chrVII 662033 662034 . 240
chrVII 662041 662042 . 260
chrVII 662064 662065 . 540
chrVII 662079 662080 . 600
chrVII 662210 662211 . 1580
chrVII 665410 665411 . 140
chrVII 666150 666151 . 120
chrVII 666179 666180 . 140
chrVII 666215 666216 . 120
chrVII 666223 666224 . 160
chrVII 667663 667664 . 120
chrVII 667673 667674 . 300
chrVII 667814 667815 . 280
chrVII 667821 667822 . 140
chrVII 667838 667839 . 320
chrVII 667855 667856 . 380
chrVII 667863 667864 . 440
chrVII 667864 667865 . 120
chrVII 667865 667866 . 120
chrVII 667870 667871 . 420
chrVII 667873 667874 . 240
chrVII 667876 667877 . 480
chrVII 667978 667979 . 120
chrVII 667994 667995 . 200
chrVII 668007 668008 . 2160
chrVII 668034 668035 . 540
chrVII 668048 668049 . 460
chrVII 668205 668206 . 140
chrVII 668213 668214 . 160
chrVII 668229 668230 . 180
chrVII 668679 668680 . 120
chrVII 669673 669674 . 160
chrVII 670174 670175 . 1920
chrVII 670181 670182 . 680
chrVII 670189 670190 . 740
chrVII 670195 670196 . 140
chrVII 670235 670236 . 300
chrVII 670244 670245 . 200
chrVII 670250 670251 . 340
chrVII 670253 670254 . 140
chrVII 670259 670260 . 120
chrVII 670262 670263 . 580
chrVII 670265 670266 . 200
chrVII 670425 670426 . 240
chrVII 670437 670438 . 160
chrVII 671607 671608 . 240
chrVII 671676 671677 . 140
chrVII 671813 671814 . 320
chrVII 671981 671982 . 120
chrVII 671985 671986 . 260
chrVII 672003 672004 . 140
chrVII 672007 672008 . 440
chrVII 672008 672009 . 120
chrVII 672010 672011 . 160
chrVII 672012 672013 . 420
chrVII 672014 672015 . 120
chrVII 672021 672022 . 380
chrVII 672026 672027 . 760
chrVII 672062 672063 . 160
chrVII 672083 672084 . 480
chrVII 672094 672095 . 300
chrVII 672102 672103 . 440
chrVII 672114 672115 . 340
chrVII 672122 672123 . 380
chrVII 672129 672130 . 520
chrVII 672144 672145 . 760
chrVII 672147 672148 . 320
chrVII 672152 672153 . 120
chrVII 672170 672171 . 580
chrVII 672275 672276 . 140
chrVII 675542 675543 . 120
chrVII 676414 676415 . 780
chrVII 676437 676438 . 200
chrVII 676447 676448 . 700
chrVII 676469 676470 . 340
chrVII 676474 676475 . 480
chrVII 676481 676482 . 260
chrVII 676492 676493 . 500
chrVII 676513 676514 . 280
chrVII 676521 676522 . 160
chrVII 676523 676524 . 340
chrVII 676529 676530 . 300
chrVII 676561 676562 . 240
chrVII 676705 676706 . 140
chrVII 676901 676902 . 200
chrVII 676925 676926 . 120
chrVII 676944 676945 . 340
chrVII 677041 677042 . 160
chrVII 677101 677102 . 140
chrVII 677155 677156 . 180
chrVII 677185 677186 . 1060
chrVII 677209 677210 . 200
chrVII 677215 677216 . 120
chrVII 677236 677237 . 160
chrVII 677373 677374 . 280
chrVII 677385 677386 . 140
chrVII 677410 677411 . 280
chrVII 677414 677415 . 180
chrVII 677450 677451 . 600
chrVII 677471 677472 . 500
chrVII 677508 677509 . 980
chrVII 677603 677604 . 140
chrVII 677607 677608 . 140
chrVII 677613 677614 . 560
chrVII 677617 677618 . 1340
chrVII 677620 677621 . 320
chrVII 677664 677665 . 120
chrVII 677675 677676 . 200
chrVII 677680 677681 . 300
chrVII 677685 677686 . 260
chrVII 677688 677689 . 500
chrVII 677691 677692 . 380
chrVII 677691 677692 . 220
chrVII 677881 677882 . 220
chrVII 677904 677905 . 180
chrVII 677937 677938 . 320
chrVII 677944 677945 . 540
chrVII 677959 677960 . 120
chrVII 677961 677962 . 260
chrVII 677965 677966 . 160
chrVII 677970 677971 . 140
chrVII 677987 677988 . 1980
chrVII 678031 678032 . 160
chrVII 678039 678040 . 360
chrVII 678056 678057 . 880
chrVII 678116 678117 . 320
chrVII 678149 678150 . 120
chrVII 678181 678182 . 140
chrVII 678216 678217 . 320
chrVII 678223 678224 . 340
chrVII 678225 678226 . 120
chrVII 678243 678244 . 160
chrVII 678251 678252 . 260
chrVII 678266 678267 . 220
chrVII 678371 678372 . 260
chrVII 678426 678427 . 140
chrVII 678445 678446 . 180
chrVII 678484 678485 . 140
chrVII 678531 678532 . 120
chrVII 678544 678545 . 340
chrVII 678547 678548 . 140
chrVII 678551 678552 . 140
chrVII 678589 678590 . 440
chrVII 678658 678659 . 220
chrVII 678753 678754 . 340
chrVII 678781 678782 . 160
chrVII 678859 678860 . 260
chrVII 678975 678976 . 340
chrVII 679122 679123 . 120
chrVII 680148 680149 . 1200
chrVII 680407 680408 . 140
chrVII 680563 680564 . 160
chrVII 681198 681199 . 220
chrVII 681208 681209 . 120
chrVII 681238 681239 . 120
chrVII 681298 681299 . 300
chrVII 681298 681299 . 280
chrVII 681680 681681 . 160
chrVII 681733 681734 . 480
chrVII 681843 681844 . 140
chrVII 681934 681935 . 360
chrVII 682135 682136 . 640
chrVII 682167 682168 . 180
chrVII 682215 682216 . 140
chrVII 682242 682243 . 220
chrVII 682270 682271 . 200
chrVII 682281 682282 . 160
chrVII 682323 682324 . 1340
chrVII 682356 682357 . 120
chrVII 682365 682366 . 200
chrVII 682462 682463 . 120
chrVII 685419 685420 . 120
chrVII 687546 687547 . 120
chrVII 687714 687715 . 560
chrVII 687754 687755 . 380
chrVII 687764 687765 . 1880
chrVII 687776 687777 . 1140
chrVII 687792 687793 . 340
chrVII 687806 687807 . 840
chrVII 687828 687829 . 440
chrVII 689913 689914 . 460
chrVII 690011 690012 . 180
chrVII 690028 690029 . 180
chrVII 690065 690066 . 540
chrVII 690081 690082 . 180
chrVII 690082 690083 . 280
chrVII 690089 690090 . 180
chrVII 690116 690117 . 120
chrVII 690480 690481 . 120
chrVII 690586 690587 . 140
chrVII 690625 690626 . 180
chrVII 691535 691536 . 120
chrVII 691695 691696 . 220
chrVII 692820 692821 . 220
chrVII 693163 693164 . 660
chrVII 693170 693171 . 580
chrVII 693174 693175 . 140
chrVII 693188 693189 . 620
chrVII 693193 693194 . 200
chrVII 693200 693201 . 120
chrVII 693242 693243 . 1340
chrVII 693246 693247 . 140
chrVII 693252 693253 . 440
chrVII 693263 693264 . 140
chrVII 693264 693265 . 140
chrVII 693264 693265 . 720
chrVII 693272 693273 . 180
chrVII 693474 693475 . 120
chrVII 693598 693599 . 240
chrVII 693615 693616 . 180
chrVII 694032 694033 . 220
chrVII 694084 694085 . 140
chrVII 694091 694092 . 140
chrVII 694107 694108 . 280
chrVII 694167 694168 . 140
chrVII 694176 694177 . 120
chrVII 694214 694215 . 220
chrVII 694269 694270 . 120
chrVII 694290 694291 . 140
chrVII 694350 694351 . 300
chrVII 694458 694459 . 360
chrVII 694662 694663 . 120
chrVII 694810 694811 . 120
chrVII 694841 694842 . 160
chrVII 695140 695141 . 560
chrVII 695184 695185 . 240
chrVII 695194 695195 . 160
chrVII 695201 695202 . 1420
chrVII 695204 695205 . 200
chrVII 695208 695209 . 460
chrVII 695216 695217 . 140
chrVII 695264 695265 . 200
chrVII 695337 695338 . 320
chrVII 695344 695345 . 120
chrVII 697310 697311 . 560
chrVII 697317 697318 . 540
chrVII 698499 698500 . 220
chrVII 698512 698513 . 120
chrVII 698526 698527 . 440
chrVII 698529 698530 . 260
chrVII 698999 699000 . 140
chrVII 699208 699209 . 380
chrVII 699422 699423 . 160
chrVII 699882 699883 . 120
chrVII 699888 699889 . 120
chrVII 699889 699890 . 300
chrVII 699889 699890 . 300
chrVII 699907 699908 . 140
chrVII 699960 699961 . 120
chrVII 699963 699964 . 140
chrVII 699963 699964 . 200
chrVII 699992 699993 . 120
chrVII 700031 700032 . 480
chrVII 700038 700039 . 140
chrVII 700226 700227 . 860
chrVII 700381 700382 . 620
chrVII 700385 700386 . 220
chrVII 700409 700410 . 240
chrVII 700418 700419 . 320
chrVII 700424 700425 . 800
chrVII 700449 700450 . 480
chrVII 700573 700574 . 260
chrVII 700590 700591 . 280
chrVII 700598 700599 . 1220
chrVII 700599 700600 . 120
chrVII 700612 700613 . 400
chrVII 700618 700619 . 380
chrVII 700666 700667 . 360
chrVII 700680 700681 . 440
chrVII 700720 700721 . 180
chrVII 700778 700779 . 120
chrVII 700780 700781 . 240
chrVII 700794 700795 . 1200
chrVII 700795 700796 . 200
chrVII 700796 700797 . 140
chrVII 700833 700834 . 120
chrVII 700880 700881 . 120
chrVII 700883 700884 . 140
chrVII 700886 700887 . 120
chrVII 700887 700888 . 240
chrVII 700917 700918 . 140
chrVII 700920 700921 . 260
chrVII 700922 700923 . 120
chrVII 700927 700928 . 520
chrVII 700932 700933 . 300
chrVII 700997 700998 . 120
chrVII 701001 701002 . 140
chrVII 701039 701040 . 140
chrVII 701108 701109 . 160
chrVII 701133 701134 . 140
chrVII 701166 701167 . 140
chrVII 701303 701304 . 120
chrVII 701342 701343 . 120
chrVII 701630 701631 . 320
chrVII 701673 701674 . 200
chrVII 701695 701696 . 560
chrVII 701702 701703 . 580
chrVII 701722 701723 . 240
chrVII 701730 701731 . 120
chrVII 701743 701744 . 320
chrVII 701753 701754 . 140
chrVII 701849 701850 . 120
chrVII 701898 701899 . 220
chrVII 701923 701924 . 160
chrVII 702009 702010 . 760
chrVII 702044 702045 . 120
chrVII 702067 702068 . 140
chrVII 702136 702137 . 220
chrVII 702310 702311 . 280
chrVII 702492 702493 . 540
chrVII 702509 702510 . 120
chrVII 702745 702746 . 220
chrVII 702788 702789 . 320
chrVII 702795 702796 . 120
chrVII 702801 702802 . 280
chrVII 702804 702805 . 280
chrVII 702857 702858 . 880
chrVII 702876 702877 . 180
chrVII 702902 702903 . 180
chrVII 703006 703007 . 320
chrVII 703051 703052 . 140
chrVII 703054 703055 . 140
chrVII 703079 703080 . 200
chrVII 703177 703178 . 640
chrVII 703216 703217 . 120
chrVII 703342 703343 . 120
chrVII 703430 703431 . 140
chrVII 703484 703485 . 140
chrVII 703617 703618 . 280
chrVII 703774 703775 . 120
chrVII 703888 703889 . 120
chrVII 703909 703910 . 160
chrVII 703947 703948 . 140
chrVII 704003 704004 . 140
chrVII 704119 704120 . 360
chrVII 704759 704760 . 220
chrVII 704829 704830 . 240
chrVII 704862 704863 . 640
chrVII 704902 704903 . 420
chrVII 705039 705040 . 1220
chrVII 705182 705183 . 160
chrVII 705186 705187 . 260
chrVII 705191 705192 . 220
chrVII 705226 705227 . 320
chrVII 705240 705241 . 120
chrVII 705243 705244 . 460
chrVII 705256 705257 . 120
chrVII 705290 705291 . 480
chrVII 705593 705594 . 1060
chrVII 705741 705742 . 960
chrVII 705768 705769 . 960
chrVII 705937 705938 . 1120
chrVII 706062 706063 . 1400
chrVII 706090 706091 . 480
chrVII 706176 706177 . 120
chrVII 706382 706383 . 200
chrVII 706498 706499 . 620
chrVII 706790 706791 . 1180
chrVII 706821 706822 . 400
chrVII 706833 706834 . 300
chrVII 706839 706840 . 120
chrVII 706845 706846 . 320
chrVII 706874 706875 . 160
chrVII 708538 708539 . 240
chrVII 708565 708566 . 140
chrVII 708568 708569 . 120
chrVII 709315 709316 . 180
chrVII 709323 709324 . 480
chrVII 709326 709327 . 540
chrVII 709330 709331 . 1060
chrVII 709334 709335 . 940
chrVII 709340 709341 . 660
chrVII 709404 709405 . 120
chrVII 711147 711148 . 120
chrVII 711950 711951 . 520
chrVII 712593 712594 . 120
chrVII 712617 712618 . 280
chrVII 712619 712620 . 120
chrVII 712625 712626 . 340
chrVII 712640 712641 . 120
chrVII 712793 712794 . 540
chrVII 712798 712799 . 180
chrVII 712799 712800 . 440
chrVII 712811 712812 . 260
chrVII 712815 712816 . 200
chrVII 712818 712819 . 160
chrVII 713210 713211 . 180
chrVII 713507 713508 . 120
chrVII 713552 713553 . 120
chrVII 713765 713766 . 240
chrVII 713773 713774 . 120
chrVII 713973 713974 . 360
chrVII 714132 714133 . 420
chrVII 714301 714302 . 2040
chrVII 714584 714585 . 480
chrVII 714641 714642 . 240
chrVII 714707 714708 . 180
chrVII 714971 714972 . 260
chrVII 715076 715077 . 120
chrVII 715119 715120 . 120
chrVII 715152 715153 . 120
chrVII 715291 715292 . 700
chrVII 715617 715618 . 180
chrVII 715637 715638 . 260
chrVII 715642 715643 . 160
chrVII 715668 715669 . 380
chrVII 715672 715673 . 2960
chrVII 715691 715692 . 260
chrVII 715703 715704 . 920
chrVII 715740 715741 . 420
chrVII 716214 716215 . 160
chrVII 716245 716246 . 560
chrVII 716344 716345 . 120
chrVII 716698 716699 . 660
chrVII 716997 716998 . 780
chrVII 717186 717187 . 180
chrVII 717224 717225 . 120
chrVII 717254 717255 . 340
chrVII 717261 717262 . 140
chrVII 717434 717435 . 220
chrVII 717437 717438 . 200
chrVII 717447 717448 . 260
chrVII 717478 717479 . 280
chrVII 717624 717625 . 120
chrVII 717971 717972 . 120
chrVII 718488 718489 . 120
chrVII 718667 718668 . 320
chrVII 718680 718681 . 520
chrVII 718700 718701 . 1260
chrVII 718705 718706 . 480
chrVII 718712 718713 . 160
chrVII 718718 718719 . 120
chrVII 718728 718729 . 500
chrVII 718764 718765 . 140
chrVII 718787 718788 . 180
chrVII 719794 719795 . 200
chrVII 719865 719866 . 380
chrVII 720157 720158 . 120
chrVII 720186 720187 . 1420
chrVII 720191 720192 . 120
chrVII 720197 720198 . 1160
chrVII 720209 720210 . 400
chrVII 720247 720248 . 220
chrVII 720272 720273 . 140
chrVII 720276 720277 . 160
chrVII 720293 720294 . 120
chrVII 720296 720297 . 1040
chrVII 724826 724827 . 380
chrVII 724834 724835 . 520
chrVII 724881 724882 . 160
chrVII 724911 724912 . 120
chrVII 724916 724917 . 240
chrVII 724926 724927 . 220
chrVII 724938 724939 . 620
chrVII 724943 724944 . 360
chrVII 724946 724947 . 1200
chrVII 725106 725107 . 160
chrVII 725146 725147 . 220
chrVII 725706 725707 . 180
chrVII 726324 726325 . 120
chrVII 726489 726490 . 700
chrVII 726511 726512 . 540
chrVII 726515 726516 . 680
chrVII 726520 726521 . 180
chrVII 726555 726556 . 260
chrVII 726637 726638 . 140
chrVII 726781 726782 . 160
chrVII 727930 727931 . 260
chrVII 727965 727966 . 260
chrVII 728038 728039 . 240
chrVII 728089 728090 . 620
chrVII 728751 728752 . 500
chrVII 729787 729788 . 280
chrVII 729792 729793 . 560
chrVII 729808 729809 . 600
chrVII 729812 729813 . 160
chrVII 729819 729820 . 500
chrVII 729822 729823 . 440
chrVII 729825 729826 . 700
chrVII 729830 729831 . 1440
chrVII 729851 729852 . 400
chrVII 729887 729888 . 400
chrVII 729892 729893 . 1240
chrVII 729904 729905 . 960
chrVII 729918 729919 . 120
chrVII 730860 730861 . 140
chrVII 730863 730864 . 120
chrVII 730879 730880 . 460
chrVII 730949 730950 . 320
chrVII 730954 730955 . 280
chrVII 730957 730958 . 120
chrVII 730989 730990 . 120
chrVII 731014 731015 . 580
chrVII 731034 731035 . 220
chrVII 731047 731048 . 420
chrVII 731058 731059 . 540
chrVII 731065 731066 . 280
chrVII 731082 731083 . 420
chrVII 731138 731139 . 200
chrVII 731221 731222 . 240
chrVII 731229 731230 . 1580
chrVII 731233 731234 . 240
chrVII 731241 731242 . 1200
chrVII 731244 731245 . 160
chrVII 731251 731252 . 120
chrVII 731254 731255 . 420
chrVII 731278 731279 . 300
chrVII 731289 731290 . 460
chrVII 731295 731296 . 300
chrVII 731305 731306 . 120
chrVII 731308 731309 . 380
chrVII 731362 731363 . 360
chrVII 731482 731483 . 240
chrVII 731488 731489 . 520
chrVII 731552 731553 . 180
chrVII 731717 731718 . 120
chrVII 731807 731808 . 220
chrVII 731826 731827 . 340
chrVII 731862 731863 . 920
chrVII 731868 731869 . 1200
chrVII 731883 731884 . 160
chrVII 732001 732002 . 680
chrVII 732009 732010 . 320
chrVII 732017 732018 . 120
chrVII 732183 732184 . 280
chrVII 732400 732401 . 500
chrVII 732512 732513 . 220
chrVII 732587 732588 . 200
chrVII 732599 732600 . 140
chrVII 732609 732610 . 140
chrVII 732641 732642 . 180
chrVII 732649 732650 . 200
chrVII 732664 732665 . 360
chrVII 732679 732680 . 180
chrVII 732705 732706 . 300
chrVII 732729 732730 . 440
chrVII 732734 732735 . 300
chrVII 732744 732745 . 440
chrVII 732760 732761 . 180
chrVII 732766 732767 . 520
chrVII 732883 732884 . 140
chrVII 732886 732887 . 280
chrVII 732899 732900 . 460
chrVII 732926 732927 . 340
chrVII 733066 733067 . 1840
chrVII 733094 733095 . 140
chrVII 733100 733101 . 240
chrVII 733184 733185 . 460
chrVII 733187 733188 . 120
chrVII 733191 733192 . 380
chrVII 733203 733204 . 820
chrVII 733233 733234 . 260
chrVII 733244 733245 . 120
chrVII 733247 733248 . 500
chrVII 733250 733251 . 360
chrVII 733258 733259 . 140
chrVII 733258 733259 . 240
chrVII 733273 733274 . 120
chrVII 733285 733286 . 140
chrVII 733308 733309 . 180
chrVII 733310 733311 . 340
chrVII 733318 733319 . 140
chrVII 733322 733323 . 300
chrVII 733324 733325 . 220
chrVII 733324 733325 . 160
chrVII 733327 733328 . 920
chrVII 733331 733332 . 200
chrVII 733340 733341 . 2040
chrVII 733344 733345 . 120
chrVII 733425 733426 . 140
chrVII 733429 733430 . 560
chrVII 733430 733431 . 280
chrVII 733431 733432 . 560
chrVII 733442 733443 . 200
chrVII 733503 733504 . 480
chrVII 733523 733524 . 340
chrVII 733553 733554 . 180
chrVII 733578 733579 . 880
chrVII 733590 733591 . 600
chrVII 733603 733604 . 1040
chrVII 733609 733610 . 180
chrVII 733617 733618 . 420
chrVII 733757 733758 . 120
chrVII 733803 733804 . 260
chrVII 733819 733820 . 400
chrVII 733842 733843 . 260
chrVII 733859 733860 . 380
chrVII 733867 733868 . 220
chrVII 733870 733871 . 200
chrVII 733907 733908 . 360
chrVII 733981 733982 . 140
chrVII 734016 734017 . 200
chrVII 734022 734023 . 500
chrVII 734064 734065 . 280
chrVII 734370 734371 . 120
chrVII 735095 735096 . 120
chrVII 735124 735125 . 180
chrVII 735528 735529 . 480
chrVII 736055 736056 . 2420
chrVII 736435 736436 . 760
chrVII 736439 736440 . 160
chrVII 736445 736446 . 260
chrVII 736483 736484 . 1220
chrVII 736885 736886 . 320
chrVII 736988 736989 . 360
chrVII 737454 737455 . 120
chrVII 737455 737456 . 120
chrVII 737939 737940 . 120
chrVII 738081 738082 . 380
chrVII 738282 738283 . 680
chrVII 738307 738308 . 460
chrVII 738317 738318 . 340
chrVII 738357 738358 . 140
chrVII 738562 738563 . 120
chrVII 738567 738568 . 380
chrVII 739024 739025 . 540
chrVII 739031 739032 . 120
chrVII 739034 739035 . 360
chrVII 739039 739040 . 500
chrVII 739042 739043 . 260
chrVII 739043 739044 . 180
chrVII 739050 739051 . 140
chrVII 739051 739052 . 140
chrVII 739214 739215 . 140
chrVII 739219 739220 . 260
chrVII 739222 739223 . 240
chrVII 739222 739223 . 1120
chrVII 739226 739227 . 400
chrVII 739230 739231 . 180
chrVII 739234 739235 . 800
chrVII 739237 739238 . 600
chrVII 739241 739242 . 580
chrVII 739245 739246 . 220
chrVII 739246 739247 . 120
chrVII 739251 739252 . 1300
chrVII 739255 739256 . 480
chrVII 739259 739260 . 1160
chrVII 739259 739260 . 720
chrVII 739260 739261 . 120
chrVII 739264 739265 . 580
chrVII 739267 739268 . 680
chrVII 739270 739271 . 300
chrVII 739272 739273 . 1120
chrVII 739278 739279 . 1800
chrVII 739281 739282 . 1560
chrVII 739281 739282 . 320
chrVII 739282 739283 . 120
chrVII 739284 739285 . 600
chrVII 739286 739287 . 360
chrVII 739289 739290 . 720
chrVII 739324 739325 . 400
chrVII 739332 739333 . 120
chrVII 739355 739356 . 440
chrVII 739372 739373 . 200
chrVII 739386 739387 . 140
chrVII 739469 739470 . 320
chrVII 739508 739509 . 120
chrVII 739532 739533 . 120
chrVII 739635 739636 . 380
chrVII 739653 739654 . 1800
chrVII 739694 739695 . 220
chrVII 739697 739698 . 360
chrVII 739699 739700 . 160
chrVII 739701 739702 . 160
chrVII 739704 739705 . 200
chrVII 739712 739713 . 260
chrVII 739715 739716 . 240
chrVII 739719 739720 . 980
chrVII 739724 739725 . 380
chrVII 739734 739735 . 220
chrVII 739746 739747 . 120
chrVII 739747 739748 . 180
chrVII 739775 739776 . 1860
chrVII 739795 739796 . 1480
chrVII 739954 739955 . 660
chrVII 740001 740002 . 400
chrVII 740015 740016 . 880
chrVII 740297 740298 . 2060
chrVII 740348 740349 . 180
chrVII 740744 740745 . 1260
chrVII 740758 740759 . 260
chrVII 740782 740783 . 360
chrVII 740845 740846 . 380
chrVII 741008 741009 . 340
chrVII 741127 741128 . 680
chrVII 741135 741136 . 320
chrVII 741397 741398 . 120
chrVII 741401 741402 . 680
chrVII 741405 741406 . 220
chrVII 741449 741450 . 240
chrVII 741455 741456 . 1000
chrVII 741603 741604 . 140
chrVII 741627 741628 . 120
chrVII 741790 741791 . 520
chrVII 741918 741919 . 260
chrVII 741923 741924 . 140
chrVII 741973 741974 . 220
chrVII 741992 741993 . 200
chrVII 742001 742002 . 280
chrVII 742032 742033 . 200
chrVII 742113 742114 . 320
chrVII 742191 742192 . 120
chrVII 742198 742199 . 260
chrVII 742344 742345 . 120
chrVII 742365 742366 . 2280
chrVII 742409 742410 . 1560
chrVII 742546 742547 . 240
chrVII 742712 742713 . 140
chrVII 742833 742834 . 260
chrVII 743197 743198 . 480
chrVII 743212 743213 . 260
chrVII 743233 743234 . 240
chrVII 743399 743400 . 580
chrVII 744011 744012 . 800
chrVII 744357 744358 . 240
chrVII 744643 744644 . 140
chrVII 744988 744989 . 520
chrVII 745165 745166 . 420
chrVII 745171 745172 . 420
chrVII 745175 745176 . 300
chrVII 745178 745179 . 780
chrVII 745180 745181 . 480
chrVII 745212 745213 . 660
chrVII 745214 745215 . 220
chrVII 745232 745233 . 280
chrVII 745242 745243 . 420
chrVII 745249 745250 . 980
chrVII 745277 745278 . 160
chrVII 745422 745423 . 120
chrVII 745538 745539 . 120
chrVII 745550 745551 . 380
chrVII 745556 745557 . 180
chrVII 745570 745571 . 220
chrVII 745593 745594 . 220
chrVII 745634 745635 . 180
chrVII 745664 745665 . 160
chrVII 745678 745679 . 220
chrVII 745682 745683 . 280
chrVII 745841 745842 . 160
chrVII 746142 746143 . 480
chrVII 746231 746232 . 140
chrVII 746407 746408 . 540
chrVII 746600 746601 . 120
chrVII 746613 746614 . 160
chrVII 746622 746623 . 820
chrVII 746662 746663 . 400
chrVII 746673 746674 . 220
chrVII 746693 746694 . 140
chrVII 746698 746699 . 580
chrVII 746707 746708 . 360
chrVII 747284 747285 . 680
chrVII 747303 747304 . 400
chrVII 747326 747327 . 920
chrVII 747329 747330 . 540
chrVII 747329 747330 . 120
chrVII 747330 747331 . 1020
chrVII 747333 747334 . 280
chrVII 747339 747340 . 280
chrVII 747415 747416 . 300
chrVII 747533 747534 . 120
chrVII 747631 747632 . 1520
chrVII 747653 747654 . 180
chrVII 747678 747679 . 320
chrVII 747693 747694 . 760
chrVII 747709 747710 . 300
chrVII 747835 747836 . 160
chrVII 747880 747881 . 240
chrVII 747881 747882 . 140
chrVII 747887 747888 . 140
chrVII 747889 747890 . 200
chrVII 747921 747922 . 120
chrVII 747957 747958 . 120
chrVII 748032 748033 . 120
chrVII 748616 748617 . 140
chrVII 749459 749460 . 200
chrVII 749838 749839 . 1300
chrVII 750168 750169 . 120
chrVII 750179 750180 . 180
chrVII 750210 750211 . 240
chrVII 750215 750216 . 160
chrVII 750218 750219 . 120
chrVII 750221 750222 . 120
chrVII 750290 750291 . 120
chrVII 750313 750314 . 120
chrVII 750633 750634 . 1300
chrVII 750817 750818 . 140
chrVII 750835 750836 . 420
chrVII 750836 750837 . 540
chrVII 751065 751066 . 140
chrVII 751073 751074 . 200
chrVII 751143 751144 . 200
chrVII 751158 751159 . 140
chrVII 751162 751163 . 120
chrVII 751164 751165 . 460
chrVII 751170 751171 . 120
chrVII 751180 751181 . 160
chrVII 751191 751192 . 560
chrVII 751192 751193 . 140
chrVII 751215 751216 . 160
chrVII 751429 751430 . 480
chrVII 751472 751473 . 1860
chrVII 751520 751521 . 140
chrVII 751525 751526 . 180
chrVII 751677 751678 . 1840
chrVII 752643 752644 . 120
chrVII 752666 752667 . 1000
chrVII 752851 752852 . 1420
chrVII 752926 752927 . 260
chrVII 752930 752931 . 320
chrVII 753697 753698 . 120
chrVII 753969 753970 . 560
chrVII 753972 753973 . 320
chrVII 753980 753981 . 380
chrVII 754001 754002 . 280
chrVII 754010 754011 . 3680
chrVII 754021 754022 . 440
chrVII 754039 754040 . 120
chrVII 754045 754046 . 140
chrVII 754136 754137 . 560
chrVII 754137 754138 . 120
chrVII 754138 754139 . 120
chrVII 754144 754145 . 120
chrVII 754149 754150 . 320
chrVII 754157 754158 . 2000
chrVII 754158 754159 . 120
chrVII 754166 754167 . 1520
chrVII 754170 754171 . 360
chrVII 754188 754189 . 480
chrVII 754223 754224 . 320
chrVII 754311 754312 . 420
chrVII 754387 754388 . 200
chrVII 754407 754408 . 120
chrVII 754432 754433 . 780
chrVII 754437 754438 . 340
chrVII 754446 754447 . 2600
chrVII 754462 754463 . 340
chrVII 754479 754480 . 540
chrVII 754718 754719 . 140
chrVII 754735 754736 . 160
chrVII 755228 755229 . 160
chrVII 755275 755276 . 480
chrVII 755493 755494 . 220
chrVII 756075 756076 . 120
chrVII 756407 756408 . 200
chrVII 756565 756566 . 300
chrVII 756569 756570 . 360
chrVII 756577 756578 . 120
chrVII 756582 756583 . 200
chrVII 756585 756586 . 120
chrVII 756592 756593 . 240
chrVII 756608 756609 . 680
chrVII 756615 756616 . 280
chrVII 756621 756622 . 360
chrVII 756783 756784 . 180
chrVII 756792 756793 . 120
chrVII 756850 756851 . 120
chrVII 756858 756859 . 940
chrVII 756873 756874 . 1060
chrVII 756873 756874 . 360
chrVII 756882 756883 . 1600
chrVII 756884 756885 . 300
chrVII 756885 756886 . 120
chrVII 756901 756902 . 220
chrVII 757032 757033 . 280
chrVII 757494 757495 . 180
chrVII 757506 757507 . 300
chrVII 757547 757548 . 140
chrVII 757558 757559 . 120
chrVII 757566 757567 . 280
chrVII 757575 757576 . 2680
chrVII 757580 757581 . 320
chrVII 757594 757595 . 140
chrVII 757781 757782 . 340
chrVII 758226 758227 . 280
chrVII 758872 758873 . 140
chrVII 759378 759379 . 840
chrVII 759428 759429 . 300
chrVII 759444 759445 . 320
chrVII 760151 760152 . 140
chrVII 760310 760311 . 520
chrVII 760608 760609 . 440
chrVII 760652 760653 . 200
chrVII 760690 760691 . 120
chrVII 760856 760857 . 420
chrVII 761009 761010 . 200
chrVII 761012 761013 . 560
chrVII 761022 761023 . 120
chrVII 761175 761176 . 1100
chrVII 761182 761183 . 140
chrVII 761193 761194 . 740
chrVII 761205 761206 . 880
chrVII 761208 761209 . 200
chrVII 761213 761214 . 120
chrVII 761256 761257 . 260
chrVII 761260 761261 . 360
chrVII 761273 761274 . 180
chrVII 761274 761275 . 500
chrVII 761274 761275 . 500
chrVII 761277 761278 . 220
chrVII 761278 761279 . 320
chrVII 761285 761286 . 1760
chrVII 761294 761295 . 140
chrVII 761303 761304 . 120
chrVII 761935 761936 . 160
chrVII 762206 762207 . 260
chrVII 762257 762258 . 140
chrVII 762262 762263 . 340
chrVII 762266 762267 . 600
chrVII 762281 762282 . 340
chrVII 762300 762301 . 140
chrVII 762314 762315 . 120
chrVII 762323 762324 . 220
chrVII 762342 762343 . 460
chrVII 762361 762362 . 380
chrVII 762601 762602 . 200
chrVII 762841 762842 . 160
chrVII 763009 763010 . 180
chrVII 763103 763104 . 220
chrVII 763247 763248 . 140
chrVII 763348 763349 . 240
chrVII 763391 763392 . 620
chrVII 763560 763561 . 600
chrVII 763630 763631 . 240
chrVII 763644 763645 . 400
chrVII 763648 763649 . 540
chrVII 763685 763686 . 120
chrVII 763699 763700 . 360
chrVII 763720 763721 . 140
chrVII 763759 763760 . 120
chrVII 764252 764253 . 280
chrVII 764358 764359 . 380
chrVII 765363 765364 . 120
chrVII 765430 765431 . 1240
chrVII 765476 765477 . 260
chrVII 765640 765641 . 140
chrVII 766011 766012 . 140
chrVII 766198 766199 . 620
chrVII 766213 766214 . 280
chrVII 766224 766225 . 520
chrVII 766458 766459 . 280
chrVII 766487 766488 . 440
chrVII 766547 766548 . 180
chrVII 766555 766556 . 420
chrVII 766576 766577 . 240
chrVII 766584 766585 . 480
chrVII 766638 766639 . 280
chrVII 766652 766653 . 300
chrVII 766682 766683 . 120
chrVII 766702 766703 . 120
chrVII 766711 766712 . 500
chrVII 766760 766761 . 960
chrVII 766764 766765 . 580
chrVII 766906 766907 . 240
chrVII 766914 766915 . 220
chrVII 766929 766930 . 140
chrVII 767089 767090 . 280
chrVII 767101 767102 . 120
chrVII 767105 767106 . 120
chrVII 767115 767116 . 140
chrVII 767120 767121 . 140
chrVII 767120 767121 . 200
chrVII 767263 767264 . 120
chrVII 767285 767286 . 1360
chrVII 767306 767307 . 1980
chrVII 767310 767311 . 240
chrVII 767319 767320 . 320
chrVII 767322 767323 . 140
chrVII 767327 767328 . 380
chrVII 767342 767343 . 180
chrVII 767398 767399 . 500
chrVII 767402 767403 . 140
chrVII 767410 767411 . 140
chrVII 767429 767430 . 140
chrVII 767432 767433 . 260
chrVII 770277 770278 . 440
chrVII 770371 770372 . 560
chrVII 770383 770384 . 200
chrVII 770386 770387 . 200
chrVII 770397 770398 . 360
chrVII 770406 770407 . 320
chrVII 770440 770441 . 1580
chrVII 770446 770447 . 440
chrVII 770449 770450 . 200
chrVII 770452 770453 . 1160
chrVII 770455 770456 . 560
chrVII 770456 770457 . 2100
chrVII 770467 770468 . 260
chrVII 770485 770486 . 120
chrVII 770489 770490 . 120
chrVII 770502 770503 . 480
chrVII 770504 770505 . 180
chrVII 770507 770508 . 180
chrVII 770510 770511 . 340
chrVII 770632 770633 . 760
chrVII 770755 770756 . 120
chrVII 770782 770783 . 260
chrVII 771031 771032 . 160
chrVII 771169 771170 . 120
chrVII 771512 771513 . 140
chrVII 771540 771541 . 120
chrVII 771552 771553 . 1160
chrVII 771562 771563 . 880
chrVII 771579 771580 . 920
chrVII 771601 771602 . 400
chrVII 771615 771616 . 1080
chrVII 771635 771636 . 140
chrVII 771707 771708 . 120
chrVII 771733 771734 . 540
chrVII 771821 771822 . 640
chrVII 771857 771858 . 180
chrVII 771896 771897 . 140
chrVII 771916 771917 . 560
chrVII 771933 771934 . 360
chrVII 771941 771942 . 140
chrVII 771995 771996 . 140
chrVII 772004 772005 . 640
chrVII 772008 772009 . 940
chrVII 772017 772018 . 320
chrVII 772026 772027 . 4040
chrVII 772039 772040 . 140
chrVII 772043 772044 . 540
chrVII 772073 772074 . 120
chrVII 772078 772079 . 520
chrVII 772081 772082 . 180
chrVII 772096 772097 . 280
chrVII 772148 772149 . 960
chrVII 772149 772150 . 480
chrVII 772163 772164 . 580
chrVII 772166 772167 . 140
chrVII 772169 772170 . 120
chrVII 772186 772187 . 360
chrVII 772188 772189 . 500
chrVII 772194 772195 . 740
chrVII 772200 772201 . 160
chrVII 772201 772202 . 220
chrVII 772206 772207 . 220
chrVII 772221 772222 . 300
chrVII 772246 772247 . 140
chrVII 772257 772258 . 540
chrVII 772292 772293 . 200
chrVII 772430 772431 . 360
chrVII 772741 772742 . 140
chrVII 773163 773164 . 540
chrVII 773415 773416 . 440
chrVII 773511 773512 . 880
chrVII 773565 773566 . 800
chrVII 773791 773792 . 340
chrVII 773850 773851 . 300
chrVII 773878 773879 . 180
chrVII 773957 773958 . 740
chrVII 774070 774071 . 160
chrVII 774080 774081 . 120
chrVII 774242 774243 . 180
chrVII 774261 774262 . 980
chrVII 774269 774270 . 160
chrVII 774273 774274 . 400
chrVII 774284 774285 . 200
chrVII 774292 774293 . 180
chrVII 774357 774358 . 120
chrVII 774409 774410 . 120
chrVII 774432 774433 . 660
chrVII 774452 774453 . 140
chrVII 774489 774490 . 820
chrVII 774498 774499 . 380
chrVII 774506 774507 . 400
chrVII 774568 774569 . 640
chrVII 774576 774577 . 440
chrVII 774598 774599 . 200
chrVII 774603 774604 . 1300
chrVII 774621 774622 . 420
chrVII 774632 774633 . 2040
chrVII 774644 774645 . 140
chrVII 774678 774679 . 120
chrVII 774741 774742 . 120
chrVII 774751 774752 . 200
chrVII 774793 774794 . 160
chrVII 774801 774802 . 180
chrVII 774811 774812 . 580
chrVII 774831 774832 . 240
chrVII 774844 774845 . 320
chrVII 774846 774847 . 140
chrVII 774883 774884 . 160
chrVII 774919 774920 . 280
chrVII 775021 775022 . 1280
chrVII 775131 775132 . 140
chrVII 775224 775225 . 180
chrVII 775409 775410 . 160
chrVII 775514 775515 . 200
chrVII 775545 775546 . 140
chrVII 776099 776100 . 280
chrVII 776367 776368 . 2240
chrVII 776370 776371 . 120
chrVII 776639 776640 . 980
chrVII 776940 776941 . 400
chrVII 777045 777046 . 240
chrVII 777336 777337 . 1080
chrVII 777387 777388 . 300
chrVII 777436 777437 . 320
chrVII 777488 777489 . 160
chrVII 777512 777513 . 600
chrVII 777584 777585 . 180
chrVII 777796 777797 . 380
chrVII 777811 777812 . 720
chrVII 777840 777841 . 120
chrVII 777986 777987 . 120
chrVII 777997 777998 . 120
chrVII 778087 778088 . 140
chrVII 778198 778199 . 200
chrVII 778289 778290 . 140
chrVII 778596 778597 . 220
chrVII 778644 778645 . 160
chrVII 778651 778652 . 120
chrVII 778720 778721 . 500
chrVII 778819 778820 . 480
chrVII 779034 779035 . 140
chrVII 779042 779043 . 160
chrVII 779176 779177 . 140
chrVII 779192 779193 . 160
chrVII 779529 779530 . 340
chrVII 779655 779656 . 1720
chrVII 779709 779710 . 140
chrVII 779728 779729 . 160
chrVII 779741 779742 . 700
chrVII 779758 779759 . 640
chrVII 779760 779761 . 3480
chrVII 779771 779772 . 200
chrVII 779820 779821 . 260
chrVII 779834 779835 . 200
chrVII 779836 779837 . 140
chrVII 779843 779844 . 480
chrVII 779851 779852 . 180
chrVII 779870 779871 . 360
chrVII 779874 779875 . 660
chrVII 779927 779928 . 120
chrVII 779934 779935 . 160
chrVII 779947 779948 . 300
chrVII 779971 779972 . 320
chrVII 779982 779983 . 340
chrVII 779996 779997 . 260
chrVII 780009 780010 . 380
chrVII 780019 780020 . 120
chrVII 780089 780090 . 1200
chrVII 780132 780133 . 140
chrVII 780286 780287 . 460
chrVII 780419 780420 . 600
chrVII 780473 780474 . 380
chrVII 780543 780544 . 220
chrVII 780610 780611 . 300
chrVII 780611 780612 . 120
chrVII 780627 780628 . 1260
chrVII 780647 780648 . 620
chrVII 780834 780835 . 140
chrVII 780843 780844 . 120
chrVII 781014 781015 . 120
chrVII 781349 781350 . 220
chrVII 781391 781392 . 140
chrVII 781541 781542 . 500
chrVII 781554 781555 . 900
chrVII 781561 781562 . 140
chrVII 781576 781577 . 160
chrVII 781582 781583 . 400
chrVII 781589 781590 . 180
chrVII 781672 781673 . 260
chrVII 781676 781677 . 140
chrVII 781682 781683 . 200
chrVII 781706 781707 . 420
chrVII 783739 783740 . 160
chrVII 783785 783786 . 120
chrVII 783822 783823 . 220
chrVII 783965 783966 . 260
chrVII 783983 783984 . 140
chrVII 784004 784005 . 120
chrVII 784008 784009 . 140
chrVII 784086 784087 . 120
chrVII 784096 784097 . 400
chrVII 784126 784127 . 3000
chrVII 784218 784219 . 1940
chrVII 784330 784331 . 220
chrVII 784340 784341 . 600
chrVII 784782 784783 . 180
chrVII 784800 784801 . 140
chrVII 784857 784858 . 120
chrVII 785067 785068 . 220
chrVII 785141 785142 . 140
chrVII 785243 785244 . 120
chrVII 785266 785267 . 120
chrVII 785277 785278 . 220
chrVII 785312 785313 . 120
chrVII 785347 785348 . 260
chrVII 785351 785352 . 860
chrVII 785367 785368 . 120
chrVII 785389 785390 . 300
chrVII 785409 785410 . 240
chrVII 785419 785420 . 620
chrVII 785425 785426 . 380
chrVII 785428 785429 . 420
chrVII 785467 785468 . 320
chrVII 785491 785492 . 380
chrVII 785497 785498 . 140
chrVII 785509 785510 . 700
chrVII 785514 785515 . 200
chrVII 785526 785527 . 620
chrVII 785575 785576 . 160
chrVII 785591 785592 . 220
chrVII 785599 785600 . 640
chrVII 785601 785602 . 220
chrVII 785601 785602 . 120
chrVII 785651 785652 . 500
chrVII 785654 785655 . 140
chrVII 785656 785657 . 440
chrVII 785671 785672 . 120
chrVII 785678 785679 . 920
chrVII 785689 785690 . 400
chrVII 785729 785730 . 260
chrVII 785740 785741 . 180
chrVII 785769 785770 . 620
chrVII 785769 785770 . 220
chrVII 785777 785778 . 340
chrVII 785804 785805 . 380
chrVII 785811 785812 . 120
chrVII 785822 785823 . 120
chrVII 785845 785846 . 200
chrVII 785848 785849 . 120
chrVII 785859 785860 . 160
chrVII 785863 785864 . 920
chrVII 785870 785871 . 120
chrVII 785895 785896 . 1440
chrVII 785907 785908 . 120
chrVII 785920 785921 . 460
chrVII 785963 785964 . 460
chrVII 785970 785971 . 980
chrVII 785976 785977 . 660
chrVII 785985 785986 . 740
chrVII 785997 785998 . 140
chrVII 786025 786026 . 480
chrVII 786069 786070 . 120
chrVII 786138 786139 . 1060
chrVII 786865 786866 . 240
chrVII 787026 787027 . 980
chrVII 787060 787061 . 1040
chrVII 787066 787067 . 800
chrVII 787066 787067 . 140
chrVII 787068 787069 . 200
chrVII 787072 787073 . 1160
chrVII 787083 787084 . 340
chrVII 787126 787127 . 160
chrVII 787128 787129 . 780
chrVII 787129 787130 . 180
chrVII 787131 787132 . 3020
chrVII 787159 787160 . 120
chrVII 787186 787187 . 120
chrVII 787341 787342 . 120
chrVII 787542 787543 . 440
chrVII 787879 787880 . 260
chrVII 787912 787913 . 740
chrVII 788255 788256 . 480
chrVII 788267 788268 . 420
chrVII 788272 788273 . 120
chrVII 788283 788284 . 140
chrVII 788387 788388 . 120
chrVII 788429 788430 . 220
chrVII 788469 788470 . 200
chrVII 788477 788478 . 180
chrVII 788556 788557 . 120
chrVII 788571 788572 . 160
chrVII 788573 788574 . 500
chrVII 788579 788580 . 120
chrVII 788584 788585 . 340
chrVII 788587 788588 . 200
chrVII 788597 788598 . 320
chrVII 788773 788774 . 120
chrVII 788775 788776 . 440
chrVII 788780 788781 . 980
chrVII 788805 788806 . 240
chrVII 788848 788849 . 140
chrVII 788877 788878 . 120
chrVII 788913 788914 . 140
chrVII 789433 789434 . 800
chrVII 789552 789553 . 620
chrVII 789857 789858 . 120
chrVII 789860 789861 . 360
chrVII 790120 790121 . 380
chrVII 790132 790133 . 180
chrVII 790151 790152 . 140
chrVII 790484 790485 . 120
chrVII 790526 790527 . 520
chrVII 790734 790735 . 340
chrVII 791671 791672 . 340
chrVII 791827 791828 . 460
chrVII 792323 792324 . 200
chrVII 792763 792764 . 120
chrVII 792784 792785 . 200
chrVII 792942 792943 . 120
chrVII 792947 792948 . 340
chrVII 792959 792960 . 120
chrVII 793108 793109 . 1720
chrVII 793116 793117 . 220
chrVII 793122 793123 . 660
chrVII 793139 793140 . 120
chrVII 793148 793149 . 140
chrVII 793161 793162 . 140
chrVII 793169 793170 . 120
chrVII 793177 793178 . 140
chrVII 793182 793183 . 720
chrVII 793183 793184 . 200
chrVII 793188 793189 . 680
chrVII 793189 793190 . 580
chrVII 793194 793195 . 160
chrVII 793196 793197 . 200
chrVII 793200 793201 . 140
chrVII 793204 793205 . 280
chrVII 793245 793246 . 240
chrVII 793394 793395 . 400
chrVII 794316 794317 . 440
chrVII 794328 794329 . 1140
chrVII 794351 794352 . 440
chrVII 794356 794357 . 500
chrVII 794448 794449 . 140
chrVII 794515 794516 . 120
chrVII 794524 794525 . 200
chrVII 794546 794547 . 140
chrVII 794547 794548 . 400
chrVII 794566 794567 . 260
chrVII 794569 794570 . 180
chrVII 794579 794580 . 760
chrVII 794582 794583 . 140
chrVII 794681 794682 . 200
chrVII 794697 794698 . 640
chrVII 794735 794736 . 320
chrVII 794743 794744 . 740
chrVII 795209 795210 . 1220
chrVII 795652 795653 . 140
chrVII 795764 795765 . 140
chrVII 795772 795773 . 220
chrVII 795793 795794 . 120
chrVII 795794 795795 . 320
chrVII 795803 795804 . 120
chrVII 795806 795807 . 120
chrVII 795825 795826 . 160
chrVII 795843 795844 . 860
chrVII 796143 796144 . 180
chrVII 796147 796148 . 640
chrVII 796192 796193 . 280
chrVII 796245 796246 . 300
chrVII 796321 796322 . 120
chrVII 796333 796334 . 400
chrVII 796367 796368 . 340
chrVII 796521 796522 . 180
chrVII 796548 796549 . 120
chrVII 796554 796555 . 160
chrVII 796584 796585 . 680
chrVII 796690 796691 . 160
chrVII 796935 796936 . 560
chrVII 797002 797003 . 140
chrVII 797018 797019 . 480
chrVII 797050 797051 . 240
chrVII 797354 797355 . 800
chrVII 797443 797444 . 1100
chrVII 797493 797494 . 280
chrVII 797600 797601 . 160
chrVII 797601 797602 . 360
chrVII 797660 797661 . 540
chrVII 797671 797672 . 200
chrVII 797682 797683 . 200
chrVII 797702 797703 . 200
chrVII 797713 797714 . 440
chrVII 797793 797794 . 180
chrVII 797903 797904 . 120
chrVII 797914 797915 . 700
chrVII 798020 798021 . 140
chrVII 798028 798029 . 120
chrVII 798062 798063 . 120
chrVII 798073 798074 . 260
chrVII 798159 798160 . 180
chrVII 798193 798194 . 640
chrVII 798208 798209 . 200
chrVII 798219 798220 . 140
chrVII 798228 798229 . 120
chrVII 798246 798247 . 120
chrVII 798248 798249 . 180
chrVII 798264 798265 . 180
chrVII 798288 798289 . 160
chrVII 798300 798301 . 280
chrVII 798304 798305 . 120
chrVII 798309 798310 . 140
chrVII 798331 798332 . 160
chrVII 798390 798391 . 280
chrVII 798402 798403 . 360
chrVII 798410 798411 . 260
chrVII 798414 798415 . 220
chrVII 800025 800026 . 220
chrVII 800029 800030 . 460
chrVII 800039 800040 . 320
chrVII 800196 800197 . 380
chrVII 800227 800228 . 2820
chrVII 800244 800245 . 1240
chrVII 800245 800246 . 120
chrVII 800259 800260 . 200
chrVII 800304 800305 . 340
chrVII 800333 800334 . 180
chrVII 800359 800360 . 120
chrVII 800490 800491 . 120
chrVII 801345 801346 . 540
chrVII 801411 801412 . 300
chrVII 801865 801866 . 260
chrVII 801869 801870 . 120
chrVII 801915 801916 . 140
chrVII 801949 801950 . 440
chrVII 801968 801969 . 180
chrVII 801975 801976 . 180
chrVII 801976 801977 . 120
chrVII 801977 801978 . 120
chrVII 801981 801982 . 1540
chrVII 802021 802022 . 600
chrVII 802029 802030 . 680
chrVII 802046 802047 . 660
chrVII 802053 802054 . 120
chrVII 802130 802131 . 2520
chrVII 802148 802149 . 720
chrVII 802153 802154 . 120
chrVII 802195 802196 . 540
chrVII 802199 802200 . 180
chrVII 802210 802211 . 360
chrVII 802211 802212 . 140
chrVII 802305 802306 . 900
chrVII 802365 802366 . 120
chrVII 802396 802397 . 420
chrVII 802440 802441 . 140
chrVII 806139 806140 . 140
chrVII 806142 806143 . 220
chrVII 806143 806144 . 500
chrVII 806143 806144 . 340
chrVII 806174 806175 . 220
chrVII 806179 806180 . 320
chrVII 806233 806234 . 180
chrVII 806248 806249 . 260
chrVII 806259 806260 . 300
chrVII 806262 806263 . 260
chrVII 806266 806267 . 460
chrVII 806276 806277 . 200
chrVII 806279 806280 . 120
chrVII 806283 806284 . 300
chrVII 806291 806292 . 1160
chrVII 806427 806428 . 220
chrVII 806439 806440 . 160
chrVII 806603 806604 . 1120
chrVII 807756 807757 . 700
chrVII 807777 807778 . 120
chrVII 807800 807801 . 580
chrVII 807808 807809 . 140
chrVII 807812 807813 . 540
chrVII 807833 807834 . 720
chrVII 807838 807839 . 340
chrVII 807852 807853 . 540
chrVII 807986 807987 . 140
chrVII 808003 808004 . 140
chrVII 808040 808041 . 120
chrVII 808053 808054 . 1520
chrVII 808066 808067 . 820
chrVII 808132 808133 . 120
chrVII 808250 808251 . 180
chrVII 808254 808255 . 140
chrVII 808639 808640 . 120
chrVII 808722 808723 . 120
chrVII 808865 808866 . 1060
chrVII 808906 808907 . 300
chrVII 809011 809012 . 140
chrVII 809099 809100 . 500
chrVII 809260 809261 . 220
chrVII 809351 809352 . 360
chrVII 809540 809541 . 140
chrVII 809583 809584 . 180
chrVII 809597 809598 . 380
chrVII 809601 809602 . 220
chrVII 809645 809646 . 120
chrVII 809652 809653 . 220
chrVII 809686 809687 . 160
chrVII 809698 809699 . 280
chrVII 809704 809705 . 740
chrVII 809706 809707 . 160
chrVII 809746 809747 . 140
chrVII 809747 809748 . 880
chrVII 809752 809753 . 120
chrVII 809757 809758 . 460
chrVII 809820 809821 . 820
chrVII 809847 809848 . 280
chrVII 809878 809879 . 440
chrVII 809881 809882 . 140
chrVII 809889 809890 . 640
chrVII 809891 809892 . 180
chrVII 809909 809910 . 2420
chrVII 809912 809913 . 160
chrVII 809912 809913 . 120
chrVII 809920 809921 . 160
chrVII 809925 809926 . 300
chrVII 809934 809935 . 300
chrVII 809937 809938 . 200
chrVII 809940 809941 . 180
chrVII 809953 809954 . 420
chrVII 809961 809962 . 420
chrVII 809963 809964 . 220
chrVII 809968 809969 . 1220
chrVII 809972 809973 . 460
chrVII 809980 809981 . 580
chrVII 809985 809986 . 180
chrVII 809995 809996 . 280
chrVII 810008 810009 . 240
chrVII 810008 810009 . 120
chrVII 810016 810017 . 120
chrVII 810021 810022 . 220
chrVII 810026 810027 . 360
chrVII 810029 810030 . 320
chrVII 810034 810035 . 680
chrVII 810040 810041 . 1320
chrVII 810042 810043 . 180
chrVII 810050 810051 . 980
chrVII 810055 810056 . 480
chrVII 810058 810059 . 940
chrVII 810067 810068 . 160
chrVII 810132 810133 . 380
chrVII 810136 810137 . 120
chrVII 810155 810156 . 1400
chrVII 810170 810171 . 1440
chrVII 810181 810182 . 280
chrVII 810210 810211 . 280
chrVII 810370 810371 . 300
chrVII 810483 810484 . 280
chrVII 810502 810503 . 200
chrVII 810509 810510 . 300
chrVII 810545 810546 . 240
chrVII 810559 810560 . 260
chrVII 810633 810634 . 360
chrVII 810659 810660 . 360
chrVII 810793 810794 . 220
chrVII 810804 810805 . 480
chrVII 810823 810824 . 120
chrVII 810858 810859 . 260
chrVII 810872 810873 . 1380
chrVII 810886 810887 . 200
chrVII 810897 810898 . 800
chrVII 810909 810910 . 180
chrVII 810953 810954 . 540
chrVII 810963 810964 . 240
chrVII 810974 810975 . 240
chrVII 810983 810984 . 200
chrVII 810986 810987 . 120
chrVII 810988 810989 . 180
chrVII 810991 810992 . 1300
chrVII 811010 811011 . 140
chrVII 811016 811017 . 180
chrVII 811019 811020 . 240
chrVII 811019 811020 . 320
chrVII 811028 811029 . 780
chrVII 811029 811030 . 160
chrVII 811033 811034 . 140
chrVII 811036 811037 . 260
chrVII 811087 811088 . 140
chrVII 811097 811098 . 440
chrVII 811121 811122 . 360
chrVII 821359 821360 . 140
chrVII 821363 821364 . 120
chrVII 821370 821371 . 120
chrVII 823337 823338 . 200
chrVII 823408 823409 . 140
chrVII 823412 823413 . 120
chrVII 823417 823418 . 120
chrVII 823490 823491 . 1860
chrVII 823511 823512 . 1480
chrVII 823622 823623 . 980
chrVII 823650 823651 . 920
chrVII 823659 823660 . 180
chrVII 823702 823703 . 480
chrVII 823710 823711 . 260
chrVII 823713 823714 . 380
chrVII 823767 823768 . 760
chrVII 823772 823773 . 340
chrVII 823813 823814 . 120
chrVII 823816 823817 . 140
chrVII 823823 823824 . 180
chrVII 823824 823825 . 120
chrVII 823825 823826 . 140
chrVII 823833 823834 . 1160
chrVII 823861 823862 . 120
chrVII 823868 823869 . 300
chrVII 823882 823883 . 940
chrVII 823888 823889 . 1120
chrVII 823914 823915 . 1020
chrVII 823922 823923 . 840
chrVII 825047 825048 . 120
chrVII 825051 825052 . 140
chrVII 826953 826954 . 160
chrVII 827167 827168 . 360
chrVII 827182 827183 . 700
chrVII 827333 827334 . 280
chrVII 827343 827344 . 220
chrVII 827360 827361 . 220
chrVII 827381 827382 . 480
chrVII 827395 827396 . 160
chrVII 827399 827400 . 120
chrVII 827400 827401 . 400
chrVII 827400 827401 . 200
chrVII 827411 827412 . 180
chrVII 827415 827416 . 200
chrVII 827416 827417 . 660
chrVII 827450 827451 . 140
chrVII 827451 827452 . 120
chrVII 827453 827454 . 1380
chrVII 828660 828661 . 460
chrVII 828671 828672 . 120
chrVII 828673 828674 . 120
chrVII 828707 828708 . 120
chrVII 828713 828714 . 120
chrVII 828755 828756 . 220
chrVII 828978 828979 . 1780
chrVII 828980 828981 . 120
chrVII 828981 828982 . 320
chrVII 828981 828982 . 280
chrVII 829031 829032 . 520
chrVII 829043 829044 . 180
chrVII 829201 829202 . 840
chrVII 829206 829207 . 540
chrVII 829243 829244 . 860
chrVII 829372 829373 . 160
chrVII 829665 829666 . 260
chrVII 829965 829966 . 120
chrVII 830153 830154 . 120
chrVII 830197 830198 . 120
chrVII 830270 830271 . 220
chrVII 830307 830308 . 120
chrVII 830320 830321 . 680
chrVII 830348 830349 . 1040
chrVII 830363 830364 . 1160
chrVII 830391 830392 . 1280
chrVII 830398 830399 . 440
chrVII 830409 830410 . 1080
chrVII 830752 830753 . 120
chrVII 830928 830929 . 160
chrVII 830987 830988 . 220
chrVII 831023 831024 . 120
chrVII 831042 831043 . 380
chrVII 831066 831067 . 240
chrVII 831090 831091 . 280
chrVII 831356 831357 . 380
chrVII 831541 831542 . 480
chrVII 831882 831883 . 120
chrVII 831896 831897 . 120
chrVII 831950 831951 . 440
chrVII 832039 832040 . 140
chrVII 832049 832050 . 1120
chrVII 832056 832057 . 280
chrVII 832068 832069 . 140
chrVII 832076 832077 . 240
chrVII 832123 832124 . 360
chrVII 832234 832235 . 140
chrVII 832240 832241 . 120
chrVII 832300 832301 . 120
chrVII 832323 832324 . 120
chrVII 833327 833328 . 1100
chrVII 833387 833388 . 360
chrVII 833732 833733 . 340
chrVII 834408 834409 . 520
chrVII 834424 834425 . 840
chrVII 834501 834502 . 240
chrVII 834521 834522 . 540
chrVII 834538 834539 . 260
chrVII 834542 834543 . 120
chrVII 834614 834615 . 700
chrVII 834625 834626 . 120
chrVII 834640 834641 . 980
chrVII 834700 834701 . 340
chrVII 834712 834713 . 180
chrVII 834856 834857 . 220
chrVII 834867 834868 . 600
chrVII 834903 834904 . 120
chrVII 834929 834930 . 580
chrVII 834991 834992 . 240
chrVII 834999 835000 . 580
chrVII 835004 835005 . 2060
chrVII 835021 835022 . 380
chrVII 835074 835075 . 740
chrVII 835094 835095 . 220
chrVII 835202 835203 . 120
chrVII 835284 835285 . 300
chrVII 835292 835293 . 340
chrVII 835408 835409 . 160
chrVII 835473 835474 . 900
chrVII 835576 835577 . 2960
chrVII 835773 835774 . 180
chrVII 835801 835802 . 140
chrVII 835942 835943 . 160
chrVII 836025 836026 . 180
chrVII 836048 836049 . 220
chrVII 836108 836109 . 300
chrVII 836282 836283 . 1320
chrVII 836439 836440 . 220
chrVII 836627 836628 . 340
chrVII 836781 836782 . 120
chrVII 836788 836789 . 500
chrVII 836792 836793 . 420
chrVII 836796 836797 . 140
chrVII 836845 836846 . 460
chrVII 836847 836848 . 500
chrVII 836891 836892 . 400
chrVII 836900 836901 . 400
chrVII 836914 836915 . 140
chrVII 836947 836948 . 120
chrVII 837072 837073 . 1020
chrVII 837094 837095 . 360
chrVII 837101 837102 . 1100
chrVII 837106 837107 . 2460
chrVII 840554 840555 . 140
chrVII 840744 840745 . 540
chrVII 840844 840845 . 140
chrVII 840847 840848 . 180
chrVII 840883 840884 . 320
chrVII 840891 840892 . 1180
chrVII 840904 840905 . 600
chrVII 840907 840908 . 220
chrVII 840911 840912 . 120
chrVII 841078 841079 . 120
chrVII 841201 841202 . 760
chrVII 841494 841495 . 120
chrVII 841585 841586 . 140
chrVII 841593 841594 . 240
chrVII 841640 841641 . 280
chrVII 841801 841802 . 200
chrVII 842444 842445 . 160
chrVII 842504 842505 . 440
chrVII 842511 842512 . 180
chrVII 842635 842636 . 520
chrVII 842670 842671 . 520
chrVII 843652 843653 . 220
chrVII 843663 843664 . 420
chrVII 843664 843665 . 120
chrVII 843670 843671 . 140
chrVII 843675 843676 . 220
chrVII 843682 843683 . 120
chrVII 843687 843688 . 120
chrVII 843693 843694 . 340
chrVII 843728 843729 . 140
chrVII 843731 843732 . 180
chrVII 843739 843740 . 180
chrVII 843747 843748 . 300
chrVII 843753 843754 . 120
chrVII 843927 843928 . 260
chrVII 844228 844229 . 140
chrVII 844241 844242 . 180
chrVII 844539 844540 . 300
chrVII 844742 844743 . 480
chrVII 844765 844766 . 140
chrVII 844864 844865 . 460
chrVII 844886 844887 . 120
chrVII 844904 844905 . 220
chrVII 844928 844929 . 160
chrVII 845163 845164 . 2020
chrVII 845189 845190 . 400
chrVII 845193 845194 . 320
chrVII 845215 845216 . 340
chrVII 845249 845250 . 720
chrVII 845267 845268 . 140
chrVII 845290 845291 . 120
chrVII 845402 845403 . 120
chrVII 845411 845412 . 120
chrVII 845418 845419 . 200
chrVII 845423 845424 . 120
chrVII 845576 845577 . 220
chrVII 845742 845743 . 380
chrVII 845745 845746 . 160
chrVII 845746 845747 . 120
chrVII 845750 845751 . 160
chrVII 845755 845756 . 240
chrVII 845942 845943 . 120
chrVII 846025 846026 . 280
chrVII 846368 846369 . 240
chrVII 846379 846380 . 220
chrVII 846387 846388 . 380
chrVII 846407 846408 . 120
chrVII 846428 846429 . 1540
chrVII 846440 846441 . 140
chrVII 846442 846443 . 280
chrVII 846448 846449 . 520
chrVII 846464 846465 . 120
chrVII 846479 846480 . 660
chrVII 846486 846487 . 540
chrVII 846515 846516 . 160
chrVII 846658 846659 . 260
chrVII 846857 846858 . 120
chrVII 848667 848668 . 140
chrVII 848700 848701 . 480
chrVII 848703 848704 . 680
chrVII 848712 848713 . 140
chrVII 848720 848721 . 180
chrVII 848747 848748 . 440
chrVII 848750 848751 . 340
chrVII 848761 848762 . 160
chrVII 848766 848767 . 320
chrVII 848786 848787 . 380
chrVII 848796 848797 . 540
chrVII 848805 848806 . 160
chrVII 848850 848851 . 360
chrVII 848870 848871 . 240
chrVII 848891 848892 . 260
chrVII 848915 848916 . 240
chrVII 848945 848946 . 120
chrVII 848949 848950 . 160
chrVII 848953 848954 . 180
chrVII 848993 848994 . 140
chrVII 849009 849010 . 400
chrVII 849028 849029 . 280
chrVII 849068 849069 . 240
chrVII 849175 849176 . 120
chrVII 849216 849217 . 160
chrVII 849222 849223 . 220
chrVII 849230 849231 . 160
chrVII 849239 849240 . 120
chrVII 849241 849242 . 440
chrVII 849291 849292 . 380
chrVII 849380 849381 . 180
chrVII 849401 849402 . 120
chrVII 849410 849411 . 240
chrVII 849425 849426 . 160
chrVII 849430 849431 . 220
chrVII 849439 849440 . 140
chrVII 849515 849516 . 140
chrVII 849578 849579 . 440
chrVII 849668 849669 . 200
chrVII 849682 849683 . 140
chrVII 849693 849694 . 220
chrVII 849867 849868 . 460
chrVII 849878 849879 . 240
chrVII 849880 849881 . 680
chrVII 850013 850014 . 380
chrVII 850017 850018 . 600
chrVII 850106 850107 . 580
chrVII 850305 850306 . 980
chrVII 850326 850327 . 240
chrVII 850348 850349 . 140
chrVII 850373 850374 . 540
chrVII 850500 850501 . 260
chrVII 850564 850565 . 1040
chrVII 850621 850622 . 200
chrVII 850631 850632 . 180
chrVII 850658 850659 . 140
chrVII 850660 850661 . 320
chrVII 850730 850731 . 180
chrVII 850734 850735 . 160
chrVII 850754 850755 . 180
chrVII 850817 850818 . 180
chrVII 850825 850826 . 1340
chrVII 850833 850834 . 240
chrVII 850885 850886 . 140
chrVII 850893 850894 . 120
chrVII 850925 850926 . 260
chrVII 850932 850933 . 220
chrVII 851051 851052 . 780
chrVII 851113 851114 . 500
chrVII 851127 851128 . 960
chrVII 851197 851198 . 4400
chrVII 851239 851240 . 120
chrVII 851308 851309 . 420
chrVII 851406 851407 . 780
chrVII 851551 851552 . 120
chrVII 851757 851758 . 160
chrVII 851876 851877 . 240
chrVII 851917 851918 . 140
chrVII 852015 852016 . 260
chrVII 852119 852120 . 120
chrVII 852160 852161 . 320
chrVII 852319 852320 . 560
chrVII 852345 852346 . 340
chrVII 852593 852594 . 120
chrVII 852810 852811 . 760
chrVII 852865 852866 . 520
chrVII 852985 852986 . 120
chrVII 853294 853295 . 120
chrVII 853345 853346 . 460
chrVII 853481 853482 . 580
chrVII 853491 853492 . 340
chrVII 853540 853541 . 200
chrVII 853551 853552 . 360
chrVII 853579 853580 . 320
chrVII 853610 853611 . 160
chrVII 853619 853620 . 1160
chrVII 853648 853649 . 160
chrVII 853776 853777 . 180
chrVII 854973 854974 . 260
chrVII 854981 854982 . 280
chrVII 855006 855007 . 120
chrVII 855010 855011 . 120
chrVII 855014 855015 . 160
chrVII 855059 855060 . 180
chrVII 855070 855071 . 220
chrVII 855077 855078 . 180
chrVII 855077 855078 . 120
chrVII 855079 855080 . 140
chrVII 855079 855080 . 160
chrVII 855085 855086 . 260
chrVII 855102 855103 . 120
chrVII 855117 855118 . 600
chrVII 855337 855338 . 200
chrVII 855391 855392 . 120
chrVII 855411 855412 . 300
chrVII 856353 856354 . 120
chrVII 856417 856418 . 420
chrVII 856452 856453 . 580
chrVII 856474 856475 . 440
chrVII 856484 856485 . 420
chrVII 856497 856498 . 160
chrVII 856500 856501 . 120
chrVII 856511 856512 . 660
chrVII 856615 856616 . 220
chrVII 856620 856621 . 120
chrVII 856631 856632 . 120
chrVII 856642 856643 . 120
chrVII 856643 856644 . 120
chrVII 856688 856689 . 120
chrVII 856712 856713 . 1060
chrVII 856719 856720 . 160
chrVII 856736 856737 . 520
chrVII 856745 856746 . 140
chrVII 856801 856802 . 140
chrVII 856813 856814 . 220
chrVII 856904 856905 . 220
chrVII 856924 856925 . 300
chrVII 856941 856942 . 140
chrVII 856959 856960 . 160
chrVII 856983 856984 . 420
chrVII 856999 857000 . 120
chrVII 857019 857020 . 140
chrVII 857029 857030 . 140
chrVII 857037 857038 . 240
chrVII 857079 857080 . 280
chrVII 857124 857125 . 540
chrVII 857339 857340 . 120
chrVII 857340 857341 . 260
chrVII 857352 857353 . 200
chrVII 857415 857416 . 120
chrVII 857421 857422 . 120
chrVII 857427 857428 . 200
chrVII 857450 857451 . 120
chrVII 857571 857572 . 240
chrVII 857575 857576 . 360
chrVII 857583 857584 . 120
chrVII 857614 857615 . 160
chrVII 857774 857775 . 460
chrVII 857785 857786 . 500
chrVII 857789 857790 . 120
chrVII 857799 857800 . 440
chrVII 857806 857807 . 2640
chrVII 857852 857853 . 220
chrVII 857858 857859 . 400
chrVII 857910 857911 . 180
chrVII 858009 858010 . 560
chrVII 858083 858084 . 440
chrVII 858093 858094 . 400
chrVII 858122 858123 . 120
chrVII 858147 858148 . 940
chrVII 858158 858159 . 120
chrVII 858171 858172 . 120
chrVII 858342 858343 . 160
chrVII 858358 858359 . 360
chrVII 858368 858369 . 200
chrVII 858380 858381 . 320
chrVII 858385 858386 . 260
chrVII 858670 858671 . 140
chrVII 858774 858775 . 220
chrVII 858919 858920 . 320
chrVII 858924 858925 . 280
chrVII 859103 859104 . 280
chrVII 859192 859193 . 500
chrVII 859584 859585 . 160
chrVII 859604 859605 . 280
chrVII 859612 859613 . 660
chrVII 859632 859633 . 480
chrVII 859644 859645 . 300
chrVII 859651 859652 . 360
chrVII 859716 859717 . 180
chrVII 859755 859756 . 140
chrVII 859756 859757 . 260
chrVII 859970 859971 . 140
chrVII 860075 860076 . 120
chrVII 860124 860125 . 160
chrVII 860309 860310 . 560
chrVII 860390 860391 . 600
chrVII 860707 860708 . 540
chrVII 860739 860740 . 200
chrVII 860884 860885 . 200
chrVII 862647 862648 . 300
chrVII 862853 862854 . 140
chrVII 863365 863366 . 320
chrVII 864746 864747 . 200
chrVII 864760 864761 . 140
chrVII 865664 865665 . 180
chrVII 865815 865816 . 120
chrVII 866017 866018 . 120
chrVII 866192 866193 . 140
chrVII 866211 866212 . 160
chrVII 866234 866235 . 120
chrVII 866285 866286 . 120
chrVII 867556 867557 . 120
chrVII 867585 867586 . 660
chrVII 867626 867627 . 780
chrVII 867637 867638 . 600
chrVII 867681 867682 . 220
chrVII 867703 867704 . 140
chrVII 867724 867725 . 140
chrVII 867830 867831 . 120
chrVII 870129 870130 . 240
chrVII 870182 870183 . 720
chrVII 871174 871175 . 300
chrVII 871176 871177 . 120
chrVII 871210 871211 . 120
chrVII 871337 871338 . 180
chrVII 871504 871505 . 180
chrVII 871537 871538 . 160
chrVII 871540 871541 . 140
chrVII 871552 871553 . 540
chrVII 871593 871594 . 200
chrVII 871651 871652 . 120
chrVII 871659 871660 . 200
chrVII 871668 871669 . 120
chrVII 871820 871821 . 120
chrVII 871834 871835 . 120
chrVII 871990 871991 . 120
chrVII 871996 871997 . 120
chrVII 872200 872201 . 140
chrVII 873399 873400 . 120
chrVII 875037 875038 . 160
chrVII 875202 875203 . 880
chrVII 875204 875205 . 160
chrVII 875251 875252 . 220
chrVII 875265 875266 . 140
chrVII 875283 875284 . 960
chrVII 875294 875295 . 340
chrVII 875299 875300 . 900
chrVII 875497 875498 . 1240
chrVII 875641 875642 . 320
chrVII 875699 875700 . 200
chrVII 875760 875761 . 140
chrVII 875811 875812 . 160
chrVII 875829 875830 . 340
chrVII 876002 876003 . 240
chrVII 876307 876308 . 260
chrVII 876324 876325 . 120
chrVII 876329 876330 . 240
chrVII 876400 876401 . 340
chrVII 876422 876423 . 280
chrVII 876434 876435 . 200
chrVII 876439 876440 . 340
chrVII 876477 876478 . 740
chrVII 876489 876490 . 200
chrVII 876492 876493 . 340
chrVII 876493 876494 . 140
chrVII 876513 876514 . 140
chrVII 876514 876515 . 120
chrVII 876521 876522 . 340
chrVII 876690 876691 . 440
chrVII 876696 876697 . 120
chrVII 876741 876742 . 520
chrVII 876904 876905 . 200
chrVII 877087 877088 . 120
chrVII 877165 877166 . 160
chrVII 877922 877923 . 360
chrVII 878223 878224 . 380
chrVII 878256 878257 . 320
chrVII 878391 878392 . 500
chrVII 878400 878401 . 580
chrVII 878405 878406 . 280
chrVII 878459 878460 . 280
chrVII 878466 878467 . 640
chrVII 878474 878475 . 940
chrVII 878483 878484 . 420
chrVII 878511 878512 . 300
chrVII 878531 878532 . 1160
chrVII 878536 878537 . 280
chrVII 878631 878632 . 120
chrVII 878632 878633 . 440
chrVII 878652 878653 . 120
chrVII 878653 878654 . 140
chrVII 878660 878661 . 240
chrVII 878667 878668 . 800
chrVII 878672 878673 . 120
chrVII 878675 878676 . 760
chrVII 878752 878753 . 140
chrVII 878764 878765 . 120
chrVII 878771 878772 . 120
chrVII 878784 878785 . 220
chrVII 878788 878789 . 280
chrVII 878803 878804 . 320
chrVII 878867 878868 . 420
chrVII 878885 878886 . 140
chrVII 879052 879053 . 160
chrVII 879068 879069 . 340
chrVII 879207 879208 . 120
chrVII 879214 879215 . 120
chrVII 879253 879254 . 880
chrVII 879275 879276 . 200
chrVII 879294 879295 . 760
chrVII 879315 879316 . 260
chrVII 879359 879360 . 120
chrVII 879444 879445 . 380
chrVII 879478 879479 . 120
chrVII 879484 879485 . 120
chrVII 879515 879516 . 120
chrVII 879518 879519 . 160
chrVII 879547 879548 . 340
chrVII 879557 879558 . 640
chrVII 879578 879579 . 200
chrVII 879580 879581 . 340
chrVII 879587 879588 . 440
chrVII 879658 879659 . 680
chrVII 879860 879861 . 240
chrVII 879988 879989 . 320
chrVII 879991 879992 . 460
chrVII 880005 880006 . 360
chrVII 880045 880046 . 360
chrVII 880064 880065 . 360
chrVII 880073 880074 . 140
chrVII 880074 880075 . 300
chrVII 880113 880114 . 300
chrVII 880125 880126 . 580
chrVII 880135 880136 . 180
chrVII 880182 880183 . 160
chrVII 880188 880189 . 260
chrVII 880435 880436 . 700
chrVII 880661 880662 . 1580
chrVII 880676 880677 . 260
chrVII 880752 880753 . 160
chrVII 880851 880852 . 120
chrVII 881103 881104 . 120
chrVII 881642 881643 . 1860
chrVII 881652 881653 . 140
chrVII 881705 881706 . 980
chrVII 881970 881971 . 1340
chrVII 882227 882228 . 440
chrVII 882275 882276 . 360
chrVII 882306 882307 . 120
chrVII 882350 882351 . 440
chrVII 882355 882356 . 1180
chrVII 882355 882356 . 160
chrVII 882356 882357 . 400
chrVII 882356 882357 . 1040
chrVII 882357 882358 . 120
chrVII 882357 882358 . 140
chrVII 882416 882417 . 120
chrVII 882484 882485 . 200
chrVII 882563 882564 . 320
chrVII 882588 882589 . 160
chrVII 882592 882593 . 280
chrVII 882623 882624 . 2420
chrVII 882639 882640 . 480
chrVII 882676 882677 . 160
chrVII 882736 882737 . 1560
chrVII 882775 882776 . 140
chrVII 882811 882812 . 140
chrVII 883182 883183 . 120
chrVII 883194 883195 . 120
chrVII 883747 883748 . 200
chrVII 883797 883798 . 120
chrVII 883937 883938 . 260
chrVII 883975 883976 . 240
chrVII 883983 883984 . 200
chrVII 883987 883988 . 220
chrVII 883989 883990 . 640
chrVII 884024 884025 . 180
chrVII 884029 884030 . 140
chrVII 884035 884036 . 220
chrVII 884045 884046 . 140
chrVII 884047 884048 . 180
chrVII 884086 884087 . 160
chrVII 884113 884114 . 1880
chrVII 884120 884121 . 340
chrVII 884123 884124 . 180
chrVII 884124 884125 . 240
chrVII 884134 884135 . 140
chrVII 884152 884153 . 160
chrVII 884159 884160 . 540
chrVII 884180 884181 . 240
chrVII 884186 884187 . 320
chrVII 884193 884194 . 160
chrVII 884208 884209 . 300
chrVII 884270 884271 . 460
chrVII 884281 884282 . 500
chrVII 884394 884395 . 240
chrVII 884400 884401 . 120
chrVII 884422 884423 . 140
chrVII 884429 884430 . 140
chrVII 884432 884433 . 180
chrVII 884433 884434 . 2880
chrVII 884599 884600 . 220
chrVII 884603 884604 . 120
chrVII 884646 884647 . 180
chrVII 885337 885338 . 180
chrVII 885496 885497 . 120
chrVII 885594 885595 . 180
chrVII 885831 885832 . 420
chrVII 885845 885846 . 240
chrVII 885859 885860 . 280
chrVII 885879 885880 . 2300
chrVII 885896 885897 . 380
chrVII 885914 885915 . 160
chrVII 885915 885916 . 640
chrVII 885919 885920 . 160
chrVII 885927 885928 . 360
chrVII 885934 885935 . 220
chrVII 885938 885939 . 140
chrVII 885953 885954 . 120
chrVII 885960 885961 . 220
chrVII 885964 885965 . 240
chrVII 885973 885974 . 180
chrVII 886154 886155 . 240
chrVII 886313 886314 . 240
chrVII 886316 886317 . 140
chrVII 886335 886336 . 140
chrVII 886459 886460 . 300
chrVII 886464 886465 . 700
chrVII 886589 886590 . 160
chrVII 886669 886670 . 260
chrVII 887093 887094 . 140
chrVII 887218 887219 . 140
chrVII 887222 887223 . 720
chrVII 887228 887229 . 620
chrVII 887375 887376 . 160
chrVII 887383 887384 . 180
chrVII 887529 887530 . 140
chrVII 887570 887571 . 140
chrVII 887707 887708 . 400
chrVII 887874 887875 . 160
chrVII 887883 887884 . 480
chrVII 887886 887887 . 340
chrVII 887926 887927 . 280
chrVII 887934 887935 . 200
chrVII 887945 887946 . 220
chrVII 887951 887952 . 120
chrVII 887958 887959 . 160
chrVII 887962 887963 . 120
chrVII 887963 887964 . 360
chrVII 887967 887968 . 580
chrVII 887968 887969 . 160
chrVII 887974 887975 . 1020
chrVII 887989 887990 . 400
chrVII 888360 888361 . 160
chrVII 888394 888395 . 180
chrVII 888617 888618 . 400
chrVII 888634 888635 . 120
chrVII 888712 888713 . 240
chrVII 888720 888721 . 160
chrVII 888721 888722 . 220
chrVII 888732 888733 . 120
chrVII 888735 888736 . 160
chrVII 889454 889455 . 160
chrVII 889686 889687 . 260
chrVII 889721 889722 . 880
chrVII 889786 889787 . 120
chrVII 890025 890026 . 580
chrVII 890118 890119 . 1040
chrVII 890296 890297 . 120
chrVII 890375 890376 . 160
chrVII 890559 890560 . 160
chrVII 890735 890736 . 260
chrVII 890842 890843 . 240
chrVII 890873 890874 . 480
chrVII 892110 892111 . 140
chrVII 892255 892256 . 120
chrVII 892274 892275 . 1360
chrVII 892299 892300 . 160
chrVII 892303 892304 . 120
chrVII 892310 892311 . 300
chrVII 892316 892317 . 680
chrVII 892370 892371 . 760
chrVII 892371 892372 . 120
chrVII 892375 892376 . 1020
chrVII 892409 892410 . 140
chrVII 892418 892419 . 280
chrVII 892527 892528 . 180
chrVII 892553 892554 . 300
chrVII 892759 892760 . 220
chrVII 892907 892908 . 120
chrVII 893324 893325 . 400
chrVII 893689 893690 . 560
chrVII 893703 893704 . 420
chrVII 893859 893860 . 180
chrVII 893895 893896 . 180
chrVII 894011 894012 . 200
chrVII 894369 894370 . 240
chrVII 894374 894375 . 200
chrVII 894422 894423 . 200
chrVII 894427 894428 . 2200
chrVII 894434 894435 . 680
chrVII 894437 894438 . 940
chrVII 894479 894480 . 120
chrVII 894513 894514 . 1560
chrVII 894515 894516 . 120
chrVII 894558 894559 . 120
chrVII 894572 894573 . 220
chrVII 894575 894576 . 240
chrVII 894581 894582 . 300
chrVII 894601 894602 . 220
chrVII 894611 894612 . 560
chrVII 894634 894635 . 420
chrVII 894638 894639 . 460
chrVII 894790 894791 . 220
chrVII 894791 894792 . 240
chrVII 894800 894801 . 160
chrVII 894935 894936 . 120
chrVII 897124 897125 . 140
chrVII 897133 897134 . 300
chrVII 897142 897143 . 240
chrVII 897324 897325 . 120
chrVII 897325 897326 . 280
chrVII 897402 897403 . 120
chrVII 897696 897697 . 120
chrVII 897937 897938 . 140
chrVII 898039 898040 . 180
chrVII 898079 898080 . 400
chrVII 898087 898088 . 120
chrVII 898234 898235 . 400
chrVII 898245 898246 . 120
chrVII 898391 898392 . 920
chrVII 898465 898466 . 1520
chrVII 898525 898526 . 120
chrVII 898583 898584 . 700
chrVII 898746 898747 . 220
chrVII 898845 898846 . 360
chrVII 899019 899020 . 120
chrVII 899256 899257 . 380
chrVII 899400 899401 . 400
chrVII 899438 899439 . 160
chrVII 899451 899452 . 120
chrVII 899552 899553 . 280
chrVII 899716 899717 . 200
chrVII 899748 899749 . 120
chrVII 899765 899766 . 1740
chrVII 899770 899771 . 180
chrVII 899819 899820 . 480
chrVII 899859 899860 . 1300
chrVII 899933 899934 . 260
chrVII 899949 899950 . 160
chrVII 900222 900223 . 120
chrVII 900669 900670 . 120
chrVII 900690 900691 . 120
chrVII 900934 900935 . 280
chrVII 901083 901084 . 220
chrVII 901399 901400 . 220
chrVII 901589 901590 . 120
chrVII 902179 902180 . 120
chrVII 902187 902188 . 120
chrVII 902226 902227 . 180
chrVII 902365 902366 . 120
chrVII 902366 902367 . 2760
chrVII 902371 902372 . 440
chrVII 902399 902400 . 120
chrVII 902404 902405 . 780
chrVII 902410 902411 . 240
chrVII 902414 902415 . 1440
chrVII 902443 902444 . 120
chrVII 902446 902447 . 260
chrVII 902449 902450 . 120
chrVII 902456 902457 . 300
chrVII 902467 902468 . 140
chrVII 902623 902624 . 220
chrVII 902635 902636 . 200
chrVII 902677 902678 . 260
chrVII 902785 902786 . 160
chrVII 902828 902829 . 1200
chrVII 902871 902872 . 180
chrVII 902876 902877 . 160
chrVII 902923 902924 . 120
chrVII 902998 902999 . 680
chrVII 903001 903002 . 480
chrVII 903089 903090 . 620
chrVII 903190 903191 . 460
chrVII 903208 903209 . 380
chrVII 903249 903250 . 500
chrVII 903279 903280 . 800
chrVII 903316 903317 . 140
chrVII 903354 903355 . 340
chrVII 903428 903429 . 180
chrVII 903436 903437 . 280
chrVII 903643 903644 . 560
chrVII 903705 903706 . 420
chrVII 903750 903751 . 300
chrVII 904072 904073 . 120
chrVII 904145 904146 . 120
chrVII 904190 904191 . 860
chrVII 904284 904285 . 220
chrVII 904609 904610 . 120
chrVII 904631 904632 . 200
chrVII 904757 904758 . 440
chrVII 904769 904770 . 160
chrVII 904863 904864 . 280
chrVII 904901 904902 . 140
chrVII 904924 904925 . 680
chrVII 905001 905002 . 220
chrVII 905011 905012 . 2960
chrVII 905025 905026 . 640
chrVII 905037 905038 . 140
chrVII 905090 905091 . 240
chrVII 905095 905096 . 740
chrVII 905106 905107 . 580
chrVII 905133 905134 . 1940
chrVII 905134 905135 . 500
chrVII 905135 905136 . 280
chrVII 905138 905139 . 1160
chrVII 905144 905145 . 200
chrVII 905149 905150 . 460
chrVII 905161 905162 . 580
chrVII 905168 905169 . 640
chrVII 905185 905186 . 160
chrVII 905190 905191 . 3660
chrVII 905193 905194 . 140
chrVII 905204 905205 . 760
chrVII 905242 905243 . 380
chrVII 905303 905304 . 120
chrVII 905347 905348 . 260
chrVII 905356 905357 . 780
chrVII 905363 905364 . 160
chrVII 905365 905366 . 180
chrVII 905376 905377 . 220
chrVII 905381 905382 . 2440
chrVII 905384 905385 . 300
chrVII 905388 905389 . 140
chrVII 905400 905401 . 320
chrVII 905403 905404 . 300
chrVII 905423 905424 . 420
chrVII 905431 905432 . 160
chrVII 905435 905436 . 120
chrVII 905443 905444 . 180
chrVII 905448 905449 . 140
chrVII 905451 905452 . 200
chrVII 905463 905464 . 240
chrVII 905469 905470 . 140
chrVII 905472 905473 . 160
chrVII 905477 905478 . 120
chrVII 905485 905486 . 120
chrVII 905495 905496 . 180
chrVII 905502 905503 . 240
chrVII 905508 905509 . 520
chrVII 905512 905513 . 180
chrVII 905519 905520 . 1400
chrVII 905523 905524 . 220
chrVII 905527 905528 . 400
chrVII 905531 905532 . 420
chrVII 905539 905540 . 620
chrVII 905604 905605 . 120
chrVII 905608 905609 . 3140
chrVII 905722 905723 . 140
chrVII 905755 905756 . 300
chrVII 905765 905766 . 2860
chrVII 905773 905774 . 120
chrVII 905774 905775 . 460
chrVII 905778 905779 . 380
chrVII 905779 905780 . 180
chrVII 905779 905780 . 1100
chrVII 905785 905786 . 260
chrVII 905801 905802 . 420
chrVII 905802 905803 . 140
chrVII 905802 905803 . 120
chrVII 905808 905809 . 320
chrVII 905813 905814 . 980
chrVII 905828 905829 . 240
chrVII 905863 905864 . 120
chrVII 905877 905878 . 340
chrVII 906783 906784 . 200
chrVII 907326 907327 . 120
chrVII 907364 907365 . 160
chrVII 907595 907596 . 140
chrVII 907765 907766 . 520
chrVII 907968 907969 . 260
chrVII 908088 908089 . 380
chrVII 908298 908299 . 320
chrVII 908358 908359 . 180
chrVII 908573 908574 . 240
chrVII 908689 908690 . 300
chrVII 908778 908779 . 420
chrVII 908866 908867 . 220
chrVII 908930 908931 . 120
chrVII 908989 908990 . 120
chrVII 909028 909029 . 520
chrVII 909326 909327 . 780
chrVII 909334 909335 . 320
chrVII 909903 909904 . 120
chrVII 909938 909939 . 440
chrVII 910050 910051 . 220
chrVII 910172 910173 . 140
chrVII 910176 910177 . 140
chrVII 910271 910272 . 120
chrVII 910285 910286 . 460
chrVII 910311 910312 . 140
chrVII 910314 910315 . 160
chrVII 910319 910320 . 880
chrVII 910328 910329 . 800
chrVII 910331 910332 . 120
chrVII 910333 910334 . 400
chrVII 910339 910340 . 320
chrVII 910380 910381 . 200
chrVII 910528 910529 . 620
chrVII 910739 910740 . 260
chrVII 910868 910869 . 640
chrVII 910883 910884 . 160
chrVII 910904 910905 . 280
chrVII 911494 911495 . 200
chrVII 911672 911673 . 420
chrVII 911690 911691 . 460
chrVII 911702 911703 . 1380
chrVII 911713 911714 . 1380
chrVII 911730 911731 . 140
chrVII 911751 911752 . 140
chrVII 912928 912929 . 120
chrVII 913188 913189 . 120
chrVII 913202 913203 . 620
chrVII 913335 913336 . 360
chrVII 913351 913352 . 120
chrVII 913371 913372 . 680
chrVII 913375 913376 . 160
chrVII 913377 913378 . 160
chrVII 913393 913394 . 440
chrVII 913398 913399 . 520
chrVII 913432 913433 . 400
chrVII 913434 913435 . 320
chrVII 913434 913435 . 120
chrVII 913450 913451 . 120
chrVII 913587 913588 . 120
chrVII 913606 913607 . 180
chrVII 913744 913745 . 420
chrVII 913754 913755 . 180
chrVII 913775 913776 . 1640
chrVII 913992 913993 . 140
chrVII 914095 914096 . 920
chrVII 914396 914397 . 540
chrVII 914420 914421 . 360
chrVII 914588 914589 . 120
chrVII 914888 914889 . 540
chrVII 914898 914899 . 540
chrVII 914901 914902 . 180
chrVII 914909 914910 . 120
chrVII 914917 914918 . 420
chrVII 914927 914928 . 200
chrVII 914955 914956 . 140
chrVII 914961 914962 . 120
chrVII 915099 915100 . 120
chrVII 915131 915132 . 140
chrVII 916724 916725 . 1480
chrVII 916748 916749 . 120
chrVII 916762 916763 . 600
chrVII 916775 916776 . 180
chrVII 916781 916782 . 140
chrVII 916896 916897 . 260
chrVII 916933 916934 . 420
chrVII 916962 916963 . 120
chrVII 916968 916969 . 520
chrVII 916976 916977 . 340
chrVII 916977 916978 . 380
chrVII 916978 916979 . 120
chrVII 917000 917001 . 1060
chrVII 917018 917019 . 200
chrVII 917035 917036 . 3840
chrVII 917096 917097 . 120
chrVII 917118 917119 . 660
chrVII 917123 917124 . 180
chrVII 917169 917170 . 1580
chrVII 917172 917173 . 440
chrVII 917208 917209 . 180
chrVII 917304 917305 . 280
chrVII 917345 917346 . 120
chrVII 917596 917597 . 300
chrVII 917712 917713 . 620
chrVII 917900 917901 . 120
chrVII 918290 918291 . 280
chrVII 918642 918643 . 700
chrVII 918667 918668 . 480
chrVII 918841 918842 . 380
chrVII 918846 918847 . 420
chrVII 919046 919047 . 120
chrVII 919229 919230 . 340
chrVII 919256 919257 . 600
chrVII 919338 919339 . 360
chrVII 919539 919540 . 1160
chrVII 919616 919617 . 640
chrVII 919681 919682 . 1660
chrVII 919688 919689 . 400
chrVII 919695 919696 . 1380
chrVII 919701 919702 . 520
chrVII 919703 919704 . 120
chrVII 919704 919705 . 320
chrVII 919707 919708 . 120
chrVII 919713 919714 . 1120
chrVII 919714 919715 . 200
chrVII 919714 919715 . 120
chrVII 919715 919716 . 200
chrVII 919723 919724 . 140
chrVII 919730 919731 . 540
chrVII 919735 919736 . 1140
chrVII 919739 919740 . 1560
chrVII 919743 919744 . 620
chrVII 919756 919757 . 320
chrVII 919760 919761 . 280
chrVII 919765 919766 . 760
chrVII 919799 919800 . 520
chrVII 919806 919807 . 160
chrVII 919816 919817 . 540
chrVII 919945 919946 . 120
chrVII 919954 919955 . 460
chrVII 919998 919999 . 140
chrVII 920006 920007 . 200
chrVII 920032 920033 . 260
chrVII 920039 920040 . 840
chrVII 920047 920048 . 180
chrVII 920476 920477 . 120
chrVII 921986 921987 . 420
chrVII 921987 921988 . 860
chrVII 921994 921995 . 380
chrVII 922000 922001 . 800
chrVII 922005 922006 . 560
chrVII 922006 922007 . 660
chrVII 922008 922009 . 1960
chrVII 922014 922015 . 780
chrVII 922052 922053 . 380
chrVII 922074 922075 . 400
chrVII 922092 922093 . 120
chrVII 922092 922093 . 260
chrVII 922107 922108 . 160
chrVII 922389 922390 . 600
chrVII 922439 922440 . 1760
chrVII 922461 922462 . 660
chrVII 922590 922591 . 380
chrVII 923743 923744 . 160
chrVII 924355 924356 . 200
chrVII 924512 924513 . 140
chrVII 924534 924535 . 200
chrVII 924535 924536 . 960
chrVII 924540 924541 . 300
chrVII 924559 924560 . 780
chrVII 924573 924574 . 140
chrVII 924574 924575 . 620
chrVII 924574 924575 . 280
chrVII 924582 924583 . 1080
chrVII 924601 924602 . 240
chrVII 924614 924615 . 260
chrVII 924642 924643 . 160
chrVII 924765 924766 . 180
chrVII 925467 925468 . 1100
chrVII 926266 926267 . 460
chrVII 926357 926358 . 280
chrVII 927032 927033 . 120
chrVII 927284 927285 . 420
chrVII 928397 928398 . 200
chrVII 928640 928641 . 160
chrVII 929198 929199 . 260
chrVII 929496 929497 . 120
chrVII 929818 929819 . 420
chrVII 929936 929937 . 240
chrVII 929997 929998 . 440
chrVII 930004 930005 . 120
chrVII 930027 930028 . 940
chrVII 930132 930133 . 160
chrVII 930317 930318 . 120
chrVII 930530 930531 . 1380
chrVII 930898 930899 . 120
chrVII 930915 930916 . 140
chrVII 930934 930935 . 120
chrVII 931016 931017 . 540
chrVII 931096 931097 . 440
chrVII 931097 931098 . 180
chrVII 931108 931109 . 360
chrVII 931407 931408 . 1260
chrVII 931427 931428 . 1080
chrVII 931443 931444 . 500
chrVII 931450 931451 . 260
chrVII 931460 931461 . 260
chrVII 931564 931565 . 1420
chrVII 931684 931685 . 120
chrVII 931996 931997 . 140
chrVII 932056 932057 . 1000
chrVII 932061 932062 . 180
chrVII 932084 932085 . 140
chrVII 932101 932102 . 180
chrVII 932143 932144 . 140
chrVII 932146 932147 . 120
chrVII 932157 932158 . 120
chrVII 932182 932183 . 620
chrVII 932190 932191 . 680
chrVII 932200 932201 . 320
chrVII 932208 932209 . 420
chrVII 932211 932212 . 520
chrVII 932223 932224 . 180
chrVII 932242 932243 . 400
chrVII 932352 932353 . 180
chrVII 932384 932385 . 240
chrVII 932714 932715 . 180
chrVII 935863 935864 . 560
chrVII 935923 935924 . 160
chrVII 936148 936149 . 1540
chrVII 936254 936255 . 840
chrVII 936269 936270 . 740
chrVII 936284 936285 . 1480
chrVII 936403 936404 . 120
chrVII 936930 936931 . 1200
chrVII 936931 936932 . 360
chrVII 936936 936937 . 1700
chrVII 936941 936942 . 580
chrVII 936949 936950 . 360
chrVII 936953 936954 . 200
chrVII 936955 936956 . 360
chrVII 937006 937007 . 720
chrVII 937010 937011 . 680
chrVII 937030 937031 . 2200
chrVII 937048 937049 . 120
chrVII 937060 937061 . 440
chrVII 937220 937221 . 880
chrVII 937238 937239 . 400
chrVII 937362 937363 . 620
chrVII 937431 937432 . 920
chrVII 938130 938131 . 1340
chrVII 938813 938814 . 200
chrVII 938814 938815 . 400
chrVII 938819 938820 . 180
chrVII 938850 938851 . 1660
chrVII 938972 938973 . 460
chrVII 939167 939168 . 180
chrVII 939217 939218 . 360
chrVII 939218 939219 . 340
chrVII 939236 939237 . 120
chrVII 939282 939283 . 140
chrVII 939285 939286 . 200
chrVII 939312 939313 . 260
chrVII 939363 939364 . 120
chrVII 939776 939777 . 200
chrVII 939784 939785 . 340
chrVII 939824 939825 . 120
chrVII 939834 939835 . 120
chrVII 939879 939880 . 120
chrVII 940037 940038 . 260
chrVII 940288 940289 . 140
chrVII 941129 941130 . 260
chrVII 941361 941362 . 120
chrVII 941487 941488 . 120
chrVII 941841 941842 . 120
chrVII 941990 941991 . 240
chrVII 942288 942289 . 780
chrVII 942294 942295 . 320
chrVII 942303 942304 . 140
chrVII 942308 942309 . 1180
chrVII 942317 942318 . 140
chrVII 942338 942339 . 680
chrVII 942455 942456 . 260
chrVII 942524 942525 . 360
chrVII 942529 942530 . 120
chrVII 942530 942531 . 240
chrVII 942531 942532 . 120
chrVII 942531 942532 . 540
chrVII 942555 942556 . 320
chrVII 942559 942560 . 340
chrVII 942585 942586 . 140
chrVII 942588 942589 . 220
chrVII 942596 942597 . 620
chrVII 942599 942600 . 300
chrVII 942603 942604 . 140
chrVII 942607 942608 . 240
chrVII 942612 942613 . 240
chrVII 942625 942626 . 160
chrVII 942636 942637 . 160
chrVII 942984 942985 . 600
chrVII 943148 943149 . 780
chrVII 943290 943291 . 160
chrVII 943915 943916 . 220
chrVII 944045 944046 . 280
chrVII 944096 944097 . 940
chrVII 944114 944115 . 640
chrVII 944187 944188 . 160
chrVII 944247 944248 . 360
chrVII 944572 944573 . 160
chrVII 944632 944633 . 680
chrVII 944795 944796 . 160
chrVII 944843 944844 . 120
chrVII 944877 944878 . 160
chrVII 944878 944879 . 220
chrVII 944898 944899 . 200
chrVII 944949 944950 . 220
chrVII 944960 944961 . 200
chrVII 944963 944964 . 120
chrVII 944981 944982 . 340
chrVII 944992 944993 . 200
chrVII 945004 945005 . 120
chrVII 945018 945019 . 160
chrVII 945025 945026 . 120
chrVII 945660 945661 . 660
chrVII 945681 945682 . 420
chrVII 946281 946282 . 120
chrVII 946371 946372 . 200
chrVII 946380 946381 . 680
chrVII 946544 946545 . 120
chrVII 946558 946559 . 220
chrVII 946580 946581 . 460
chrVII 947189 947190 . 120
chrVII 947198 947199 . 220
chrVII 947208 947209 . 120
chrVII 947228 947229 . 460
chrVII 947229 947230 . 120
chrVII 947236 947237 . 120
chrVII 947258 947259 . 140
chrVII 947282 947283 . 140
chrVII 947295 947296 . 200
chrVII 947300 947301 . 240
chrVII 947308 947309 . 180
chrVII 947479 947480 . 280
chrVII 947503 947504 . 240
chrVII 947818 947819 . 140
chrVII 948600 948601 . 180
chrVII 948627 948628 . 360
chrVII 948798 948799 . 240
chrVII 949116 949117 . 800
chrVII 949710 949711 . 400
chrVII 950979 950980 . 160
chrVII 950987 950988 . 620
chrVII 950989 950990 . 580
chrVII 951016 951017 . 300
chrVII 951059 951060 . 800
chrVII 951064 951065 . 340
chrVII 951179 951180 . 280
chrVII 951194 951195 . 340
chrVII 951241 951242 . 520
chrVII 951255 951256 . 140
chrVII 951264 951265 . 360
chrVII 951304 951305 . 140
chrVII 951306 951307 . 160
chrVII 951436 951437 . 180
chrVII 951453 951454 . 120
chrVII 951460 951461 . 120
chrVII 951469 951470 . 120
chrVII 951495 951496 . 120
chrVII 951524 951525 . 200
chrVII 951536 951537 . 360
chrVII 951635 951636 . 260
chrVII 951644 951645 . 560
chrVII 951652 951653 . 160
chrVII 951680 951681 . 120
chrVII 951691 951692 . 220
chrVII 951697 951698 . 200
chrVII 951815 951816 . 1100
chrVII 951845 951846 . 320
chrVII 951852 951853 . 260
chrVII 951855 951856 . 380
chrVII 951864 951865 . 400
chrVII 951890 951891 . 300
chrVII 951901 951902 . 260
chrVII 951927 951928 . 260
chrVII 951937 951938 . 520
chrVII 951942 951943 . 540
chrVII 951962 951963 . 140
chrVII 951980 951981 . 160
chrVII 952066 952067 . 160
chrVII 952289 952290 . 260
chrVII 952462 952463 . 140
chrVII 952763 952764 . 120
chrVII 953060 953061 . 160
chrVII 953551 953552 . 320
chrVII 953570 953571 . 580
chrVII 953574 953575 . 160
chrVII 953582 953583 . 280
chrVII 953605 953606 . 280
chrVII 953612 953613 . 880
chrVII 953617 953618 . 360
chrVII 953626 953627 . 320
chrVII 953715 953716 . 980
chrVII 953726 953727 . 680
chrVII 953870 953871 . 1460
chrVII 954063 954064 . 320
chrVII 954083 954084 . 220
chrVII 954260 954261 . 500
chrVII 954392 954393 . 920
chrVII 954398 954399 . 280
chrVII 954543 954544 . 600
chrVII 954768 954769 . 380
chrVII 954863 954864 . 500
chrVII 954942 954943 . 860
chrVII 954947 954948 . 360
chrVII 955295 955296 . 120
chrVII 955324 955325 . 140
chrVII 955371 955372 . 440
chrVII 955444 955445 . 400
chrVII 955571 955572 . 680
chrVII 955648 955649 . 120
chrVII 955655 955656 . 120
chrVII 955815 955816 . 2200
chrVII 956246 956247 . 300
chrVII 956715 956716 . 660
chrVII 957029 957030 . 140
chrVII 957636 957637 . 800
chrVII 958053 958054 . 120
chrVII 958314 958315 . 140
chrVII 958495 958496 . 160
chrVII 958512 958513 . 200
chrVII 958516 958517 . 120
chrVII 958532 958533 . 120
chrVII 958625 958626 . 120
chrVII 958632 958633 . 160
chrVII 958669 958670 . 140
chrVII 958673 958674 . 500
chrVII 958697 958698 . 140
chrVII 958811 958812 . 120
chrVII 958853 958854 . 140
chrVII 958905 958906 . 120
chrVII 958938 958939 . 1520
chrVII 958969 958970 . 680
chrVII 959031 959032 . 320
chrVII 959043 959044 . 240
chrVII 959058 959059 . 700
chrVII 959113 959114 . 500
chrVII 959126 959127 . 140
chrVII 959161 959162 . 160
chrVII 959165 959166 . 760
chrVII 959171 959172 . 300
chrVII 959258 959259 . 180
chrVII 959318 959319 . 300
chrVII 959334 959335 . 1780
chrVII 959338 959339 . 360
chrVII 959357 959358 . 960
chrVII 959365 959366 . 960
chrVII 959437 959438 . 280
chrVII 959453 959454 . 340
chrVII 959499 959500 . 220
chrVII 959543 959544 . 220
chrVII 959548 959549 . 340
chrVII 959556 959557 . 140
chrVII 959598 959599 . 320
chrVII 959621 959622 . 1240
chrVII 959631 959632 . 360
chrVII 959646 959647 . 280
chrVII 959647 959648 . 340
chrVII 959651 959652 . 480
chrVII 959671 959672 . 280
chrVII 959686 959687 . 120
chrVII 959731 959732 . 440
chrVII 959742 959743 . 340
chrVII 959747 959748 . 360
chrVII 960060 960061 . 580
chrVII 960165 960166 . 340
chrVII 960209 960210 . 680
chrVII 960290 960291 . 440
chrVII 960809 960810 . 140
chrVII 960831 960832 . 120
chrVII 960887 960888 . 180
chrVII 960971 960972 . 540
chrVII 961284 961285 . 120
chrVII 961305 961306 . 1060
chrVII 961542 961543 . 760
chrVII 961697 961698 . 840
chrVII 961774 961775 . 420
chrVII 961804 961805 . 120
chrVII 961939 961940 . 2300
chrVII 962006 962007 . 200
chrVII 962155 962156 . 140
chrVII 962163 962164 . 200
chrVII 962165 962166 . 460
chrVII 962168 962169 . 200
chrVII 962171 962172 . 500
chrVII 962184 962185 . 240
chrVII 962188 962189 . 120
chrVII 962258 962259 . 380
chrVII 962282 962283 . 160
chrVII 962293 962294 . 140
chrVII 962299 962300 . 220
chrVII 962418 962419 . 160
chrVII 962420 962421 . 120
chrVII 962428 962429 . 4160
chrVII 962473 962474 . 1340
chrVII 962511 962512 . 320
chrVII 962797 962798 . 240
chrVII 963007 963008 . 120
chrVII 963015 963016 . 160
chrVII 963034 963035 . 280
chrVII 963062 963063 . 160
chrVII 963122 963123 . 440
chrVII 963130 963131 . 120
chrVII 963174 963175 . 380
chrVII 963198 963199 . 120
chrVII 963223 963224 . 220
chrVII 963293 963294 . 120
chrVII 963385 963386 . 240
chrVII 963451 963452 . 1040
chrVII 963475 963476 . 360
chrVII 963509 963510 . 640
chrVII 963527 963528 . 280
chrVII 963743 963744 . 260
chrVII 963891 963892 . 440
chrVII 964291 964292 . 320
chrVII 964294 964295 . 180
chrVII 964366 964367 . 300
chrVII 965115 965116 . 180
chrVII 965246 965247 . 180
chrVII 965381 965382 . 2360
chrVII 965726 965727 . 260
chrVII 965754 965755 . 260
chrVII 965791 965792 . 500
chrVII 965792 965793 . 280
chrVII 965799 965800 . 200
chrVII 965804 965805 . 120
chrVII 966213 966214 . 120
chrVII 966256 966257 . 280
chrVII 966795 966796 . 200
chrVII 967180 967181 . 220
chrVII 967369 967370 . 140
chrVII 967493 967494 . 460
chrVII 967729 967730 . 220
chrVII 967895 967896 . 300
chrVII 967935 967936 . 160
chrVII 967964 967965 . 380
chrVII 967992 967993 . 200
chrVII 968053 968054 . 240
chrVII 968205 968206 . 260
chrVII 968306 968307 . 2340
chrVII 968349 968350 . 1160
chrVII 968373 968374 . 140
chrVII 968526 968527 . 180
chrVII 968557 968558 . 260
chrVII 968830 968831 . 1180
chrVII 969038 969039 . 640
chrVII 969093 969094 . 220
chrVII 969136 969137 . 240
chrVII 969237 969238 . 140
chrVII 969243 969244 . 220
chrVII 969324 969325 . 180
chrVII 969434 969435 . 140
chrVII 969467 969468 . 180
chrVII 969500 969501 . 160
chrVII 969508 969509 . 140
chrVII 969539 969540 . 200
chrVII 969558 969559 . 220
chrVII 969563 969564 . 160
chrVII 969571 969572 . 180
chrVII 969583 969584 . 400
chrVII 969588 969589 . 140
chrVII 969605 969606 . 140
chrVII 969613 969614 . 240
chrVII 969635 969636 . 160
chrVII 969661 969662 . 160
chrVII 969662 969663 . 120
chrVII 969794 969795 . 240
chrVII 969966 969967 . 600
chrVII 969997 969998 . 380
chrVII 970153 970154 . 840
chrVII 970175 970176 . 200
chrVII 970179 970180 . 300
chrVII 970192 970193 . 120
chrVII 970193 970194 . 160
chrVII 970193 970194 . 580
chrVII 970206 970207 . 220
chrVII 970208 970209 . 200
chrVII 970222 970223 . 120
chrVII 970240 970241 . 580
chrVII 970280 970281 . 340
chrVII 970282 970283 . 160
chrVII 970287 970288 . 200
chrVII 970303 970304 . 120
chrVII 970307 970308 . 120
chrVII 970327 970328 . 660
chrVII 970335 970336 . 160
chrVII 970359 970360 . 140
chrVII 970492 970493 . 780
chrVII 970531 970532 . 180
chrVII 970851 970852 . 280
chrVII 970858 970859 . 140
chrVII 973631 973632 . 680
chrVII 973911 973912 . 140
chrVII 973920 973921 . 120
chrVII 974042 974043 . 280
chrVII 974043 974044 . 200
chrVII 974051 974052 . 180
chrVII 974109 974110 . 560
chrVII 974119 974120 . 620
chrVII 974123 974124 . 240
chrVII 974156 974157 . 180
chrVII 974217 974218 . 180
chrVII 974217 974218 . 120
chrVII 974235 974236 . 260
chrVII 974273 974274 . 140
chrVII 974279 974280 . 660
chrVII 974301 974302 . 120
chrVII 974316 974317 . 140
chrVII 974320 974321 . 320
chrVII 974326 974327 . 620
chrVII 974331 974332 . 320
chrVII 974335 974336 . 380
chrVII 974343 974344 . 300
chrVII 974358 974359 . 340
chrVII 974362 974363 . 140
chrVII 974366 974367 . 120
chrVII 974373 974374 . 120
chrVII 974419 974420 . 1160
chrVII 974480 974481 . 160
chrVII 974511 974512 . 1700
chrVII 974542 974543 . 920
chrVII 974549 974550 . 120
chrVII 974569 974570 . 700
chrVII 974693 974694 . 840
chrVII 974731 974732 . 3000
chrVII 974746 974747 . 680
chrVII 974759 974760 . 120
chrVII 974785 974786 . 160
chrVII 974812 974813 . 520
chrVII 974928 974929 . 240
chrVII 974936 974937 . 200
chrVII 974958 974959 . 260
chrVII 975062 975063 . 220
chrVII 975289 975290 . 680
chrVII 975294 975295 . 580
chrVII 975299 975300 . 360
chrVII 975400 975401 . 480
chrVII 975457 975458 . 220
chrVII 975945 975946 . 180
chrVII 976105 976106 . 960
chrVII 976414 976415 . 420
chrVII 976422 976423 . 560
chrVII 976458 976459 . 500
chrVII 976599 976600 . 120
chrVII 976613 976614 . 160
chrVII 976635 976636 . 120
chrVII 976668 976669 . 120
chrVII 976811 976812 . 120
chrVII 976841 976842 . 120
chrVII 976863 976864 . 120
chrVII 977159 977160 . 120
chrVII 977168 977169 . 140
chrVII 977185 977186 . 120
chrVII 977235 977236 . 120
chrVII 977601 977602 . 400
chrVII 977852 977853 . 140
chrVII 977858 977859 . 200
chrVII 977866 977867 . 140
chrVII 978094 978095 . 340
chrVII 978138 978139 . 460
chrVII 978161 978162 . 440
chrVII 978173 978174 . 120
chrVII 978179 978180 . 240
chrVII 978208 978209 . 860
chrVII 978216 978217 . 260
chrVII 978270 978271 . 140
chrVII 978314 978315 . 160
chrVII 978329 978330 . 140
chrVII 978928 978929 . 1540
chrVII 978975 978976 . 280
chrVII 979422 979423 . 360
chrVII 979455 979456 . 480
chrVII 979458 979459 . 120
chrVII 979464 979465 . 160
chrVII 979466 979467 . 140
chrVII 979510 979511 . 160
chrVII 979517 979518 . 200
chrVII 979534 979535 . 240
chrVII 979548 979549 . 240
chrVII 979556 979557 . 120
chrVII 979557 979558 . 440
chrVII 979588 979589 . 1200
chrVII 979600 979601 . 160
chrVII 979600 979601 . 340
chrVII 979603 979604 . 120
chrVII 979618 979619 . 160
chrVII 979621 979622 . 180
chrVII 979628 979629 . 120
chrVII 982154 982155 . 120
chrVII 982203 982204 . 1600
chrVII 982204 982205 . 160
chrVII 982216 982217 . 260
chrVII 982247 982248 . 120
chrVII 982318 982319 . 180
chrVII 982325 982326 . 260
chrVII 982336 982337 . 920
chrVII 982488 982489 . 780
chrVII 984314 984315 . 540
chrVII 984323 984324 . 160
chrVII 984328 984329 . 120
chrVII 984359 984360 . 120
chrVII 984373 984374 . 140
chrVII 984412 984413 . 220
chrVII 984694 984695 . 380
chrVII 984719 984720 . 160
chrVII 984723 984724 . 200
chrVII 984765 984766 . 280
chrVII 984768 984769 . 300
chrVII 984771 984772 . 220
chrVII 984778 984779 . 220
chrVII 984787 984788 . 460
chrVII 984798 984799 . 260
chrVII 984802 984803 . 180
chrVII 984806 984807 . 140
chrVII 984933 984934 . 320
chrVII 984937 984938 . 1000
chrVII 984963 984964 . 500
chrVII 985110 985111 . 120
chrVII 985116 985117 . 120
chrVII 985411 985412 . 600
chrVII 985606 985607 . 120
chrVII 985616 985617 . 360
chrVII 985810 985811 . 120
chrVII 985814 985815 . 120
chrVII 985903 985904 . 260
chrVII 985984 985985 . 240
chrVII 985993 985994 . 920
chrVII 986061 986062 . 160
chrVII 986110 986111 . 120
chrVII 986171 986172 . 200
chrVII 986177 986178 . 540
chrVII 986495 986496 . 180
chrVII 986536 986537 . 120
chrVII 986750 986751 . 240
chrVII 986806 986807 . 440
chrVII 986855 986856 . 140
chrVII 986940 986941 . 120
chrVII 987050 987051 . 780
chrVII 987053 987054 . 280
chrVII 987283 987284 . 300
chrVII 987337 987338 . 180
chrVII 987341 987342 . 120
chrVII 987341 987342 . 120
chrVII 987350 987351 . 180
chrVII 987366 987367 . 120
chrVII 987682 987683 . 120
chrVII 987688 987689 . 1240
chrVII 987710 987711 . 700
chrVII 988081 988082 . 120
chrVII 988539 988540 . 660
chrVII 988591 988592 . 120
chrVII 988733 988734 . 520
chrVII 988768 988769 . 920
chrVII 989077 989078 . 560
chrVII 989108 989109 . 640
chrVII 989117 989118 . 1080
chrVII 989122 989123 . 360
chrVII 989467 989468 . 140
chrVII 989641 989642 . 140
chrVII 990135 990136 . 500
chrVII 990233 990234 . 1700
chrVII 990235 990236 . 360
chrVII 990299 990300 . 240
chrVII 990365 990366 . 240
chrVII 990516 990517 . 120
chrVII 990681 990682 . 1040
chrVII 990877 990878 . 400
chrVII 991001 991002 . 640
chrVII 991016 991017 . 120
chrVII 991024 991025 . 280
chrVII 991456 991457 . 280
chrVII 991468 991469 . 420
chrVII 992140 992141 . 160
chrVII 992230 992231 . 180
chrVII 992567 992568 . 420
chrVII 992955 992956 . 140
chrVII 993618 993619 . 160
chrVII 993637 993638 . 240
chrVII 993783 993784 . 180
chrVII 993805 993806 . 120
chrVII 993826 993827 . 1700
chrVII 993848 993849 . 220
chrVII 993859 993860 . 120
chrVII 993889 993890 . 560
chrVII 993896 993897 . 160
chrVII 993903 993904 . 2240
chrVII 993908 993909 . 200
chrVII 993924 993925 . 440
chrVII 993930 993931 . 260
chrVII 993934 993935 . 560
chrVII 993937 993938 . 180
chrVII 993944 993945 . 1880
chrVII 993948 993949 . 120
chrVII 993958 993959 . 3620
chrVII 994034 994035 . 280
chrVII 994059 994060 . 180
chrVII 994116 994117 . 260
chrVII 994154 994155 . 200
chrVII 994163 994164 . 800
chrVII 994180 994181 . 220
chrVII 994187 994188 . 2840
chrVII 994191 994192 . 880
chrVII 994202 994203 . 520
chrVII 994204 994205 . 4940
chrVII 994207 994208 . 120
chrVII 994209 994210 . 300
chrVII 994245 994246 . 2620
chrVII 994308 994309 . 800
chrVII 994331 994332 . 160
chrVII 994423 994424 . 160
chrVII 994564 994565 . 1400
chrVII 994616 994617 . 600
chrVII 994938 994939 . 2040
chrVII 995440 995441 . 180
chrVII 995450 995451 . 120
chrVII 995454 995455 . 420
chrVII 995458 995459 . 140
chrVII 995461 995462 . 140
chrVII 995477 995478 . 120
chrVII 995480 995481 . 360
chrVII 995490 995491 . 220
chrVII 995494 995495 . 500
chrVII 995495 995496 . 260
chrVII 995496 995497 . 1600
chrVII 995497 995498 . 120
chrVII 995509 995510 . 700
chrVII 995522 995523 . 240
chrVII 995535 995536 . 260
chrVII 995565 995566 . 160
chrVII 995857 995858 . 120
chrVII 996093 996094 . 340
chrVII 996167 996168 . 180
chrVII 996218 996219 . 2340
chrVII 996285 996286 . 600
chrVII 996504 996505 . 180
chrVII 996518 996519 . 160
chrVII 996585 996586 . 140
chrVII 996683 996684 . 140
chrVII 996711 996712 . 180
chrVII 996755 996756 . 120
chrVII 996758 996759 . 320
chrVII 996773 996774 . 140
chrVII 997888 997889 . 160
chrVII 998341 998342 . 160
chrVII 999206 999207 . 400
chrVII 999239 999240 . 120
chrVII 999240 999241 . 840
chrVII 999248 999249 . 340
chrVII 999261 999262 . 200
chrVII 999274 999275 . 340
chrVII 999321 999322 . 900
chrVII 999486 999487 . 500
chrVII 999507 999508 . 1160
chrVII 999531 999532 . 120
chrVII 999543 999544 . 120
chrVII 999579 999580 . 120
chrVII 999615 999616 . 180
chrVII 999632 999633 . 180
chrVII 999779 999780 . 500
chrVII 999897 999898 . 280
chrVII 999942 999943 . 340
chrVII 999946 999947 . 360
chrVII 1000002 1000003 . 240
chrVII 1000005 1000006 . 560
chrVII 1000008 1000009 . 360
chrVII 1000008 1000009 . 1660
chrVII 1000012 1000013 . 1960
chrVII 1000020 1000021 . 120
chrVII 1000024 1000025 . 200
chrVII 1000037 1000038 . 140
chrVII 1000038 1000039 . 140
chrVII 1000053 1000054 . 120
chrVII 1000061 1000062 . 280
chrVII 1000065 1000066 . 160
chrVII 1000099 1000100 . 1720
chrVII 1000106 1000107 . 160
chrVII 1000115 1000116 . 160
chrVII 1000131 1000132 . 400
chrVII 1000137 1000138 . 320
chrVII 1000147 1000148 . 380
chrVII 1000156 1000157 . 460
chrVII 1000164 1000165 . 1100
chrVII 1000166 1000167 . 540
chrVII 1000171 1000172 . 1400
chrVII 1000174 1000175 . 160
chrVII 1000185 1000186 . 440
chrVII 1000185 1000186 . 360
chrVII 1000190 1000191 . 580
chrVII 1000200 1000201 . 180
chrVII 1000203 1000204 . 160
chrVII 1000205 1000206 . 460
chrVII 1000212 1000213 . 120
chrVII 1000221 1000222 . 440
chrVII 1000265 1000266 . 180
chrVII 1000299 1000300 . 760
chrVII 1000303 1000304 . 220
chrVII 1000309 1000310 . 300
chrVII 1000326 1000327 . 220
chrVII 1000331 1000332 . 980
chrVII 1000336 1000337 . 1020
chrVII 1000340 1000341 . 180
chrVII 1000343 1000344 . 680
chrVII 1000345 1000346 . 160
chrVII 1000345 1000346 . 480
chrVII 1000349 1000350 . 620
chrVII 1000352 1000353 . 400
chrVII 1000360 1000361 . 120
chrVII 1000369 1000370 . 160
chrVII 1000378 1000379 . 340
chrVII 1000380 1000381 . 200
chrVII 1000401 1000402 . 840
chrVII 1000405 1000406 . 200
chrVII 1000426 1000427 . 260
chrVII 1000434 1000435 . 260
chrVII 1000441 1000442 . 120
chrVII 1000492 1000493 . 440
chrVII 1000499 1000500 . 440
chrVII 1000510 1000511 . 320
chrVII 1000510 1000511 . 140
chrVII 1000511 1000512 . 840
chrVII 1000519 1000520 . 200
chrVII 1000525 1000526 . 600
chrVII 1000526 1000527 . 220
chrVII 1000526 1000527 . 140
chrVII 1000532 1000533 . 3380
chrVII 1000539 1000540 . 140
chrVII 1000553 1000554 . 160
chrVII 1000556 1000557 . 280
chrVII 1000558 1000559 . 120
chrVII 1000561 1000562 . 120
chrVII 1000564 1000565 . 280
chrVII 1000565 1000566 . 180
chrVII 1000568 1000569 . 140
chrVII 1000588 1000589 . 640
chrVII 1000594 1000595 . 220
chrVII 1000654 1000655 . 380
chrVII 1000673 1000674 . 120
chrVII 1000722 1000723 . 460
chrVII 1000740 1000741 . 440
chrVII 1000836 1000837 . 240
chrVII 1000872 1000873 . 140
chrVII 1001160 1001161 . 520
chrVII 1001564 1001565 . 1060
chrVII 1001847 1001848 . 280
chrVII 1002013 1002014 . 180
chrVII 1002060 1002061 . 560
chrVII 1002389 1002390 . 720
chrVII 1002422 1002423 . 360
chrVII 1002448 1002449 . 140
chrVII 1002504 1002505 . 620
chrVII 1002522 1002523 . 240
chrVII 1002530 1002531 . 140
chrVII 1002614 1002615 . 120
chrVII 1002639 1002640 . 160
chrVII 1002644 1002645 . 200
chrVII 1002673 1002674 . 240
chrVII 1002848 1002849 . 180
chrVII 1002884 1002885 . 120
chrVII 1002962 1002963 . 140
chrVII 1002978 1002979 . 1000
chrVII 1003214 1003215 . 160
chrVII 1003408 1003409 . 380
chrVII 1003420 1003421 . 260
chrVII 1003589 1003590 . 280
chrVII 1003612 1003613 . 980
chrVII 1003780 1003781 . 360
chrVII 1003910 1003911 . 120
chrVII 1003921 1003922 . 660
chrVII 1004002 1004003 . 120
chrVII 1004086 1004087 . 120
chrVII 1004129 1004130 . 1100
chrVII 1004227 1004228 . 200
chrVII 1004235 1004236 . 740
chrVII 1004248 1004249 . 640
chrVII 1004307 1004308 . 400
chrVII 1004308 1004309 . 280
chrVII 1004315 1004316 . 120
chrVII 1004315 1004316 . 580
chrVII 1004320 1004321 . 240
chrVII 1004330 1004331 . 140
chrVII 1004343 1004344 . 380
chrVII 1004351 1004352 . 800
chrVII 1004377 1004378 . 240
chrVII 1004382 1004383 . 300
chrVII 1004389 1004390 . 180
chrVII 1004400 1004401 . 280
chrVII 1004409 1004410 . 280
chrVII 1004417 1004418 . 200
chrVII 1004431 1004432 . 260
chrVII 1004453 1004454 . 200
chrVII 1004456 1004457 . 400
chrVII 1004525 1004526 . 440
chrVII 1004721 1004722 . 900
chrVII 1004732 1004733 . 240
chrVII 1004738 1004739 . 160
chrVII 1004741 1004742 . 440
chrVII 1004747 1004748 . 120
chrVII 1004761 1004762 . 120
chrVII 1005132 1005133 . 2340
chrVII 1005197 1005198 . 340
chrVII 1005206 1005207 . 1660
chrVII 1005472 1005473 . 1200
chrVII 1005548 1005549 . 420
chrVII 1005617 1005618 . 900
chrVII 1005733 1005734 . 1660
chrVII 1005870 1005871 . 120
chrVII 1005880 1005881 . 120
chrVII 1005901 1005902 . 120
chrVII 1005926 1005927 . 200
chrVII 1005983 1005984 . 1220
chrVII 1006012 1006013 . 120
chrVII 1006106 1006107 . 380
chrVII 1006182 1006183 . 460
chrVII 1006190 1006191 . 1080
chrVII 1007282 1007283 . 120
chrVII 1007316 1007317 . 740
chrVII 1007413 1007414 . 340
chrVII 1007428 1007429 . 260
chrVII 1007450 1007451 . 500
chrVII 1007464 1007465 . 400
chrVII 1007471 1007472 . 220
chrVII 1007476 1007477 . 240
chrVII 1007485 1007486 . 1260
chrVII 1007488 1007489 . 380
chrVII 1007516 1007517 . 280
chrVII 1007522 1007523 . 940
chrVII 1007532 1007533 . 220
chrVII 1007549 1007550 . 120
chrVII 1007553 1007554 . 260
chrVII 1007555 1007556 . 200
chrVII 1007555 1007556 . 480
chrVII 1007573 1007574 . 160
chrVII 1007597 1007598 . 1100
chrVII 1007719 1007720 . 260
chrVII 1007730 1007731 . 200
chrVII 1007740 1007741 . 1500
chrVII 1007749 1007750 . 360
chrVII 1007760 1007761 . 220
chrVII 1007765 1007766 . 1080
chrVII 1007819 1007820 . 860
chrVII 1007888 1007889 . 120
chrVII 1007924 1007925 . 220
chrVII 1007937 1007938 . 140
chrVII 1007952 1007953 . 120
chrVII 1008090 1008091 . 500
chrVII 1008149 1008150 . 160
chrVII 1009409 1009410 . 380
chrVII 1009883 1009884 . 180
chrVII 1010523 1010524 . 380
chrVII 1010525 1010526 . 220
chrVII 1010649 1010650 . 220
chrVII 1010823 1010824 . 300
chrVII 1010831 1010832 . 120
chrVII 1010835 1010836 . 200
chrVII 1010838 1010839 . 120
chrVII 1010862 1010863 . 140
chrVII 1010872 1010873 . 940
chrVII 1010882 1010883 . 120
chrVII 1011264 1011265 . 580
chrVII 1011274 1011275 . 140
chrVII 1011286 1011287 . 160
chrVII 1011298 1011299 . 580
chrVII 1011303 1011304 . 120
chrVII 1011304 1011305 . 240
chrVII 1011364 1011365 . 200
chrVII 1011373 1011374 . 600
chrVII 1011387 1011388 . 280
chrVII 1011404 1011405 . 200
chrVII 1011418 1011419 . 120
chrVII 1011434 1011435 . 160
chrVII 1011496 1011497 . 460
chrVII 1011611 1011612 . 120
chrVII 1011875 1011876 . 1060
chrVII 1011943 1011944 . 120
chrVII 1011973 1011974 . 260
chrVII 1011991 1011992 . 300
chrVII 1012027 1012028 . 160
chrVII 1012096 1012097 . 160
chrVII 1012115 1012116 . 500
chrVII 1012128 1012129 . 700
chrVII 1012135 1012136 . 240
chrVII 1012149 1012150 . 1140
chrVII 1012155 1012156 . 140
chrVII 1012162 1012163 . 520
chrVII 1012163 1012164 . 220
chrVII 1012306 1012307 . 180
chrVII 1012315 1012316 . 180
chrVII 1012327 1012328 . 120
chrVII 1012333 1012334 . 160
chrVII 1012338 1012339 . 320
chrVII 1012341 1012342 . 140
chrVII 1012351 1012352 . 120
chrVII 1012382 1012383 . 880
chrVII 1012418 1012419 . 360
chrVII 1012454 1012455 . 680
chrVII 1012460 1012461 . 560
chrVII 1012770 1012771 . 180
chrVII 1012991 1012992 . 120
chrVII 1013136 1013137 . 300
chrVII 1013329 1013330 . 160
chrVII 1013368 1013369 . 140
chrVII 1013495 1013496 . 520
chrVII 1013517 1013518 . 280
chrVII 1013527 1013528 . 800
chrVII 1013865 1013866 . 160
chrVII 1013912 1013913 . 260
chrVII 1013934 1013935 . 180
chrVII 1014082 1014083 . 180
chrVII 1014281 1014282 . 120
chrVII 1014430 1014431 . 380
chrVII 1014448 1014449 . 480
chrVII 1014463 1014464 . 260
chrVII 1014529 1014530 . 200
chrVII 1014529 1014530 . 200
chrVII 1014730 1014731 . 120
chrVII 1014923 1014924 . 120
chrVII 1015059 1015060 . 140
chrVII 1015236 1015237 . 160
chrVII 1015330 1015331 . 460
chrVII 1015657 1015658 . 120
chrVII 1015704 1015705 . 740
chrVII 1015979 1015980 . 160
chrVII 1016035 1016036 . 140
chrVII 1016333 1016334 . 120
chrVII 1016651 1016652 . 220
chrVII 1016818 1016819 . 120
chrVII 1016841 1016842 . 160
chrVII 1016852 1016853 . 160
chrVII 1016865 1016866 . 180
chrVII 1016876 1016877 . 300
chrVII 1016880 1016881 . 140
chrVII 1016888 1016889 . 120
chrVII 1016919 1016920 . 160
chrVII 1017823 1017824 . 140
chrVII 1017841 1017842 . 160
chrVII 1017926 1017927 . 160
chrVII 1018082 1018083 . 500
chrVII 1018091 1018092 . 120
chrVII 1018298 1018299 . 380
chrVII 1018430 1018431 . 120
chrVII 1018436 1018437 . 160
chrVII 1018528 1018529 . 200
chrVII 1018624 1018625 . 120
chrVII 1018711 1018712 . 120
chrVII 1018755 1018756 . 220
chrVII 1018795 1018796 . 900
chrVII 1018853 1018854 . 660
chrVII 1018861 1018862 . 600
chrVII 1019124 1019125 . 160
chrVII 1019128 1019129 . 600
chrVII 1019251 1019252 . 320
chrVII 1019304 1019305 . 360
chrVII 1019382 1019383 . 820
chrVII 1019523 1019524 . 140
chrVII 1019541 1019542 . 280
chrVII 1021920 1021921 . 1880
chrVII 1021939 1021940 . 160
chrVII 1021955 1021956 . 120
chrVII 1021992 1021993 . 180
chrVII 1021998 1021999 . 740
chrVII 1022061 1022062 . 260
chrVII 1022062 1022063 . 120
chrVII 1022074 1022075 . 120
chrVII 1022074 1022075 . 320
chrVII 1022079 1022080 . 240
chrVII 1022086 1022087 . 560
chrVII 1022119 1022120 . 160
chrVII 1022254 1022255 . 380
chrVII 1022368 1022369 . 220
chrVII 1022407 1022408 . 220
chrVII 1022413 1022414 . 600
chrVII 1022417 1022418 . 600
chrVII 1022441 1022442 . 120
chrVII 1022445 1022446 . 280
chrVII 1022455 1022456 . 480
chrVII 1022472 1022473 . 320
chrVII 1022526 1022527 . 220
chrVII 1022529 1022530 . 220
chrVII 1022530 1022531 . 280
chrVII 1022534 1022535 . 580
chrVII 1022544 1022545 . 640
chrVII 1022545 1022546 . 500
chrVII 1022547 1022548 . 140
chrVII 1022552 1022553 . 840
chrVII 1022728 1022729 . 120
chrVII 1022745 1022746 . 740
chrVII 1022874 1022875 . 180
chrVII 1022888 1022889 . 220
chrVII 1023053 1023054 . 1640
chrVII 1023059 1023060 . 120
chrVII 1023104 1023105 . 180
chrVII 1023404 1023405 . 560
chrVII 1023417 1023418 . 1400
chrVII 1023723 1023724 . 480
chrVII 1023864 1023865 . 320
chrVII 1024096 1024097 . 140
chrVII 1024149 1024150 . 320
chrVII 1024585 1024586 . 120
chrVII 1024680 1024681 . 120
chrVII 1024684 1024685 . 140
chrVII 1024828 1024829 . 140
chrVII 1024838 1024839 . 600
chrVII 1024942 1024943 . 120
chrVII 1024945 1024946 . 160
chrVII 1024965 1024966 . 120
chrVII 1025758 1025759 . 1760
chrVII 1025789 1025790 . 1000
chrVII 1025957 1025958 . 700
chrVII 1025970 1025971 . 460
chrVII 1025971 1025972 . 1260
chrVII 1025979 1025980 . 2620
chrVII 1025993 1025994 . 360
chrVII 1025997 1025998 . 180
chrVII 1026002 1026003 . 140
chrVII 1026016 1026017 . 640
chrVII 1026033 1026034 . 440
chrVII 1026054 1026055 . 120
chrVII 1026065 1026066 . 180
chrVII 1026068 1026069 . 1000
chrVII 1026072 1026073 . 240
chrVII 1026076 1026077 . 2660
chrVII 1026084 1026085 . 400
chrVII 1026096 1026097 . 3300
chrVII 1026117 1026118 . 160
chrVII 1026235 1026236 . 360
chrVII 1026262 1026263 . 140
chrVII 1026375 1026376 . 400
chrVII 1026425 1026426 . 180
chrVII 1026427 1026428 . 120
chrVII 1026518 1026519 . 160
chrVII 1026692 1026693 . 200
chrVII 1026697 1026698 . 120
chrVII 1026702 1026703 . 140
chrVII 1026703 1026704 . 240
chrVII 1026703 1026704 . 2800
chrVII 1026713 1026714 . 140
chrVII 1026718 1026719 . 200
chrVII 1026718 1026719 . 120
chrVII 1026732 1026733 . 140
chrVII 1026736 1026737 . 120
chrVII 1026740 1026741 . 320
chrVII 1026741 1026742 . 200
chrVII 1026748 1026749 . 140
chrVII 1026754 1026755 . 120
chrVII 1026793 1026794 . 380
chrVII 1026801 1026802 . 140
chrVII 1026804 1026805 . 220
chrVII 1026809 1026810 . 300
chrVII 1026823 1026824 . 360
chrVII 1026834 1026835 . 120
chrVII 1026848 1026849 . 280
chrVII 1026854 1026855 . 560
chrVII 1026865 1026866 . 160
chrVII 1026873 1026874 . 300
chrVII 1026882 1026883 . 1240
chrVII 1027044 1027045 . 620
chrVII 1027055 1027056 . 400
chrVII 1027077 1027078 . 120
chrVII 1027096 1027097 . 240
chrVII 1027161 1027162 . 280
chrVII 1027172 1027173 . 580
chrVII 1027175 1027176 . 280
chrVII 1027180 1027181 . 140
chrVII 1027180 1027181 . 380
chrVII 1027183 1027184 . 580
chrVII 1027186 1027187 . 1940
chrVII 1027191 1027192 . 1120
chrVII 1027211 1027212 . 860
chrVII 1027350 1027351 . 880
chrVII 1027395 1027396 . 540
chrVII 1027400 1027401 . 380
chrVII 1027848 1027849 . 160
chrVII 1028153 1028154 . 140
chrVII 1028217 1028218 . 120
chrVII 1028289 1028290 . 140
chrVII 1028753 1028754 . 180
chrVII 1028939 1028940 . 120
chrVII 1030010 1030011 . 160
chrVII 1030035 1030036 . 120
chrVII 1030229 1030230 . 160
chrVII 1031019 1031020 . 140
chrVII 1031451 1031452 . 200
chrVII 1031608 1031609 . 280
chrVII 1031613 1031614 . 1280
chrVII 1031618 1031619 . 200
chrVII 1031623 1031624 . 400
chrVII 1031646 1031647 . 3660
chrVII 1031657 1031658 . 180
chrVII 1031689 1031690 . 160
chrVII 1031693 1031694 . 660
chrVII 1031704 1031705 . 340
chrVII 1031752 1031753 . 120
chrVII 1031841 1031842 . 840
chrVII 1031860 1031861 . 260
chrVII 1031918 1031919 . 140
chrVII 1032733 1032734 . 400
chrVII 1032857 1032858 . 300
chrVII 1032927 1032928 . 280
chrVII 1033589 1033590 . 300
chrVII 1033719 1033720 . 1180
chrVII 1034722 1034723 . 240
chrVII 1035058 1035059 . 120
chrVII 1035283 1035284 . 720
chrVII 1035423 1035424 . 360
chrVII 1036198 1036199 . 1560
chrVII 1036278 1036279 . 1280
chrVII 1036699 1036700 . 160
chrVII 1036822 1036823 . 120
chrVII 1036987 1036988 . 200
chrVII 1037143 1037144 . 880
chrVII 1037307 1037308 . 940
chrVII 1037312 1037313 . 720
chrVII 1037445 1037446 . 420
chrVII 1037667 1037668 . 120
chrVII 1037685 1037686 . 280
chrVII 1037691 1037692 . 180
chrVII 1037836 1037837 . 220
chrVII 1037848 1037849 . 940
chrVII 1037966 1037967 . 520
chrVII 1038520 1038521 . 120
chrVII 1038581 1038582 . 120
chrVII 1038632 1038633 . 400
chrVII 1038635 1038636 . 120
chrVII 1038653 1038654 . 320
chrVII 1039205 1039206 . 120
chrVII 1039323 1039324 . 180
chrVII 1039511 1039512 . 200
chrVII 1039538 1039539 . 120
chrVII 1039542 1039543 . 460
chrVII 1039726 1039727 . 220
chrVII 1039872 1039873 . 280
chrVII 1039886 1039887 . 260
chrVII 1039929 1039930 . 200
chrVII 1040057 1040058 . 260
chrVII 1040090 1040091 . 240
chrVII 1040109 1040110 . 320
chrVII 1040715 1040716 . 120
chrVII 1043174 1043175 . 2620
chrVII 1043182 1043183 . 160
chrVII 1043186 1043187 . 340
chrVII 1043189 1043190 . 340
chrVII 1043192 1043193 . 480
chrVII 1043195 1043196 . 200
chrVII 1043204 1043205 . 200
chrVII 1043225 1043226 . 820
chrVII 1043240 1043241 . 600
chrVII 1043242 1043243 . 220
chrVII 1043281 1043282 . 1080
chrVII 1043362 1043363 . 180
chrVII 1043369 1043370 . 380
chrVII 1043925 1043926 . 520
chrVII 1044215 1044216 . 2220
chrVII 1044219 1044220 . 280
chrVII 1044490 1044491 . 880
chrVII 1045323 1045324 . 140
chrVII 1045563 1045564 . 140
chrVII 1045573 1045574 . 220
chrVII 1045586 1045587 . 200
chrVII 1045590 1045591 . 140
chrVII 1045604 1045605 . 420
chrVII 1046595 1046596 . 140
chrVII 1046601 1046602 . 120
chrVII 1046612 1046613 . 420
chrVII 1046616 1046617 . 400
chrVII 1046624 1046625 . 280
chrVII 1046632 1046633 . 360
chrVII 1046645 1046646 . 380
chrVII 1046650 1046651 . 200
chrVII 1046669 1046670 . 120
chrVII 1046672 1046673 . 180
chrVII 1046687 1046688 . 740
chrVII 1047228 1047229 . 220
chrVII 1047541 1047542 . 300
chrVII 1048242 1048243 . 120
chrVII 1048426 1048427 . 220
chrVII 1048477 1048478 . 440
chrVII 1048526 1048527 . 140
chrVII 1048527 1048528 . 140
chrVII 1048562 1048563 . 120
chrVII 1048572 1048573 . 240
chrVII 1048577 1048578 . 280
chrVII 1048594 1048595 . 160
chrVII 1048606 1048607 . 300
chrVII 1048613 1048614 . 120
chrVII 1048614 1048615 . 120
chrVII 1048614 1048615 . 940
chrVII 1048720 1048721 . 140
chrVII 1048794 1048795 . 140
chrVII 1048876 1048877 . 180
chrVII 1048890 1048891 . 120
chrVII 1049016 1049017 . 160
chrVII 1049332 1049333 . 560
chrVII 1049488 1049489 . 140
chrVII 1049514 1049515 . 140
chrVII 1049912 1049913 . 140
chrVII 1049973 1049974 . 200
chrVII 1050139 1050140 . 460
chrVII 1050183 1050184 . 360
chrVII 1050215 1050216 . 740
chrVII 1050223 1050224 . 280
chrVII 1050400 1050401 . 160
chrVII 1050407 1050408 . 160
chrVII 1050420 1050421 . 140
chrVII 1050435 1050436 . 140
chrVII 1050439 1050440 . 360
chrVII 1050443 1050444 . 320
chrVII 1050446 1050447 . 560
chrVII 1050468 1050469 . 240
chrVII 1050510 1050511 . 420
chrVII 1050520 1050521 . 120
chrVII 1050538 1050539 . 680
chrVII 1050574 1050575 . 180
chrVII 1050592 1050593 . 120
chrVII 1050612 1050613 . 120
chrVII 1050621 1050622 . 140
chrVII 1050628 1050629 . 120
chrVII 1050711 1050712 . 280
chrVII 1050757 1050758 . 220
chrVII 1050760 1050761 . 280
chrVII 1050763 1050764 . 200
chrVII 1050775 1050776 . 680
chrVII 1050778 1050779 . 160
chrVII 1050820 1050821 . 520
chrVII 1050854 1050855 . 700
chrVII 1050884 1050885 . 360
chrVII 1050912 1050913 . 160
chrVII 1050949 1050950 . 120
chrVII 1051030 1051031 . 520
chrVII 1051043 1051044 . 220
chrVII 1051071 1051072 . 1040
chrVII 1051453 1051454 . 220
chrVII 1051766 1051767 . 1060
chrVII 1051769 1051770 . 420
chrVII 1051774 1051775 . 120
chrVII 1051780 1051781 . 580
chrVII 1051801 1051802 . 140
chrVII 1051831 1051832 . 200
chrVII 1051877 1051878 . 480
chrVII 1051879 1051880 . 260
chrVII 1051880 1051881 . 760
chrVII 1051880 1051881 . 220
chrVII 1051882 1051883 . 120
chrVII 1051883 1051884 . 140
chrVII 1051906 1051907 . 440
chrVII 1051909 1051910 . 360
chrVII 1051920 1051921 . 460
chrVII 1051979 1051980 . 460
chrVII 1052030 1052031 . 120
chrVII 1052081 1052082 . 260
chrVII 1052095 1052096 . 120
chrVII 1052099 1052100 . 120
chrVII 1052104 1052105 . 160
chrVII 1052106 1052107 . 520
chrVII 1052110 1052111 . 120
chrVII 1052113 1052114 . 120
chrVII 1052115 1052116 . 140
chrVII 1052121 1052122 . 260
chrVII 1052133 1052134 . 260
chrVII 1052138 1052139 . 1860
chrVII 1052149 1052150 . 220
chrVII 1052152 1052153 . 120
chrVII 1052167 1052168 . 200
chrVII 1052184 1052185 . 260
chrVII 1052194 1052195 . 280
chrVII 1052195 1052196 . 380
chrVII 1052203 1052204 . 540
chrVII 1052214 1052215 . 320
chrVII 1052231 1052232 . 200
chrVII 1052239 1052240 . 240
chrVII 1052272 1052273 . 140
chrVII 1052276 1052277 . 360
chrVII 1052299 1052300 . 380
chrVII 1052302 1052303 . 260
chrVII 1052316 1052317 . 1560
chrVII 1052323 1052324 . 620
chrVII 1052339 1052340 . 540
chrVII 1052380 1052381 . 160
chrVII 1052395 1052396 . 240
chrVII 1052397 1052398 . 2200
chrVII 1052408 1052409 . 6180
chrVII 1052413 1052414 . 340
chrVII 1052421 1052422 . 1080
chrVII 1052432 1052433 . 140
chrVII 1052450 1052451 . 120
chrVII 1052462 1052463 . 180
chrVII 1052484 1052485 . 120
chrVII 1052508 1052509 . 320
chrVII 1052533 1052534 . 260
chrVII 1052717 1052718 . 120
chrVII 1052727 1052728 . 120
chrVII 1052738 1052739 . 140
chrVII 1052836 1052837 . 140
chrVII 1052876 1052877 . 280
chrVII 1052897 1052898 . 400
chrVII 1053066 1053067 . 260
chrVII 1053320 1053321 . 120
chrVII 1053341 1053342 . 380
chrVII 1053495 1053496 . 200
chrVII 1053646 1053647 . 980
chrVII 1053990 1053991 . 120
chrVII 1054143 1054144 . 1100
chrVII 1054217 1054218 . 360
chrVII 1054286 1054287 . 420
chrVII 1054296 1054297 . 320
chrVII 1054695 1054696 . 920
chrVII 1054733 1054734 . 140
chrVII 1054882 1054883 . 140
chrVII 1054976 1054977 . 160
chrVII 1055193 1055194 . 380
chrVII 1055213 1055214 . 720
chrVII 1055533 1055534 . 660
chrVII 1055539 1055540 . 1180
chrVII 1055546 1055547 . 200
chrVII 1056097 1056098 . 1980
chrVII 1056381 1056382 . 180
chrVII 1056390 1056391 . 1260
chrVII 1056408 1056409 . 220
chrVII 1056425 1056426 . 160
chrVII 1056538 1056539 . 540
chrVII 1056895 1056896 . 520
chrVII 1057148 1057149 . 280
chrVII 1057186 1057187 . 1380
chrVII 1057189 1057190 . 120
chrVII 1057357 1057358 . 120
chrVII 1057378 1057379 . 540
chrVII 1057389 1057390 . 120
chrVII 1057404 1057405 . 460
chrVII 1057456 1057457 . 120
chrVII 1057464 1057465 . 120
chrVII 1057467 1057468 . 120
chrVII 1057488 1057489 . 180
chrVII 1057518 1057519 . 680
chrVII 1057525 1057526 . 260
chrVII 1057535 1057536 . 220
chrVII 1057537 1057538 . 620
chrVII 1057545 1057546 . 260
chrVII 1057670 1057671 . 640
chrVII 1058015 1058016 . 120
chrVII 1058020 1058021 . 220
chrVII 1058331 1058332 . 140
chrVII 1058443 1058444 . 180
chrVII 1058782 1058783 . 120
chrVII 1058842 1058843 . 160
chrVII 1058865 1058866 . 180
chrVII 1058877 1058878 . 160
chrVII 1058899 1058900 . 260
chrVII 1058989 1058990 . 680
chrVII 1059009 1059010 . 160
chrVII 1059164 1059165 . 120
chrVII 1059176 1059177 . 620
chrVII 1059446 1059447 . 340
chrVII 1059504 1059505 . 200
chrVII 1059916 1059917 . 400
chrVII 1060085 1060086 . 220
chrVII 1060119 1060120 . 1260
chrVII 1060130 1060131 . 160
chrVII 1060136 1060137 . 320
chrVII 1060199 1060200 . 880
chrVII 1060204 1060205 . 120
chrVII 1060210 1060211 . 1480
chrVII 1060215 1060216 . 340
chrVII 1060224 1060225 . 340
chrVII 1060345 1060346 . 200
chrVII 1060413 1060414 . 160
chrVII 1060529 1060530 . 280
chrVII 1060548 1060549 . 320
chrVII 1060561 1060562 . 120
chrVII 1060733 1060734 . 180
chrVII 1060997 1060998 . 380
chrVII 1061171 1061172 . 920
chrVII 1061342 1061343 . 340
chrVII 1061357 1061358 . 440
chrVII 1061546 1061547 . 580
chrVII 1061643 1061644 . 880
chrVII 1061689 1061690 . 120
chrVII 1061707 1061708 . 680
chrVII 1061716 1061717 . 540
chrVII 1061723 1061724 . 220
chrVII 1061725 1061726 . 400
chrVII 1061733 1061734 . 160
chrVII 1061741 1061742 . 700
chrVII 1061800 1061801 . 540
chrVII 1061804 1061805 . 240
chrVII 1061815 1061816 . 280
chrVII 1061826 1061827 . 640
chrVII 1062114 1062115 . 160
chrVII 1063212 1063213 . 520
chrVII 1063219 1063220 . 360
chrVII 1063244 1063245 . 340
chrVII 1063249 1063250 . 200
chrVII 1063280 1063281 . 160
chrVII 1063333 1063334 . 160
chrVII 1063341 1063342 . 160
chrVII 1063350 1063351 . 380
chrVII 1063480 1063481 . 120
chrVII 1063484 1063485 . 220
chrVII 1063534 1063535 . 280
chrVII 1063544 1063545 . 300
chrVII 1063561 1063562 . 400
chrVII 1063575 1063576 . 400
chrVII 1063613 1063614 . 540
chrVII 1063798 1063799 . 220
chrVII 1063828 1063829 . 1440
chrVII 1063941 1063942 . 200
chrVII 1063993 1063994 . 2240
chrVII 1064135 1064136 . 520
chrVII 1064169 1064170 . 1040
chrVII 1064268 1064269 . 160
chrVII 1064303 1064304 . 360
chrVII 1064331 1064332 . 280
chrVII 1064624 1064625 . 120
chrVII 1064857 1064858 . 140
chrVII 1064860 1064861 . 220
chrVII 1064899 1064900 . 2120
chrVII 1064982 1064983 . 1020
chrVII 1065058 1065059 . 140
chrVII 1065128 1065129 . 120
chrVII 1065167 1065168 . 200
chrVII 1065201 1065202 . 180
chrVII 1065207 1065208 . 140
chrVII 1065213 1065214 . 120
chrVII 1065215 1065216 . 340
chrVII 1065215 1065216 . 680
chrVII 1065216 1065217 . 120
chrVII 1065232 1065233 . 1100
chrVII 1065235 1065236 . 480
chrVII 1065238 1065239 . 180
chrVII 1065241 1065242 . 460
chrVII 1065252 1065253 . 120
chrVII 1065271 1065272 . 280
chrVII 1065273 1065274 . 240
chrVII 1065276 1065277 . 360
chrVII 1065281 1065282 . 140
chrVII 1065284 1065285 . 200
chrVII 1065285 1065286 . 440
chrVII 1065287 1065288 . 360
chrVII 1065295 1065296 . 300
chrVII 1065307 1065308 . 180
chrVII 1065349 1065350 . 1700
chrVII 1065399 1065400 . 280
chrVII 1065404 1065405 . 140
chrVII 1065406 1065407 . 1220
chrVII 1065438 1065439 . 440
chrVII 1065611 1065612 . 580
chrVII 1066145 1066146 . 200
chrVII 1067007 1067008 . 160
chrVII 1067035 1067036 . 160
chrVII 1067052 1067053 . 140
chrVII 1067055 1067056 . 180
chrVII 1067055 1067056 . 220
chrVII 1067063 1067064 . 120
chrVII 1067090 1067091 . 820
chrVII 1067093 1067094 . 120
chrVII 1067094 1067095 . 500
chrVII 1067095 1067096 . 220
chrVII 1067098 1067099 . 160
chrVII 1067098 1067099 . 120
chrVII 1067139 1067140 . 120
chrVII 1067588 1067589 . 120
chrVII 1067853 1067854 . 140
chrVII 1068297 1068298 . 1920
chrVII 1068546 1068547 . 920
chrVII 1068561 1068562 . 160
chrVII 1069234 1069235 . 140
chrVII 1069392 1069393 . 320
chrVII 1069490 1069491 . 160
chrVII 1069512 1069513 . 940
chrVII 1069539 1069540 . 340
chrVII 1069547 1069548 . 500
chrVII 1069572 1069573 . 1780
chrVII 1069575 1069576 . 140
chrVII 1069585 1069586 . 200
chrVII 1069707 1069708 . 260
chrVII 1069871 1069872 . 220
chrVII 1070071 1070072 . 680
chrVII 1070085 1070086 . 1420
chrVII 1070115 1070116 . 300
chrVII 1070119 1070120 . 220
chrVII 1070126 1070127 . 280
chrVII 1070128 1070129 . 220
chrVII 1070130 1070131 . 240
chrVII 1070133 1070134 . 120
chrVII 1070138 1070139 . 600
chrVII 1070157 1070158 . 240
chrVII 1070172 1070173 . 240
chrVII 1070184 1070185 . 200
chrVII 1070199 1070200 . 300
chrVII 1070996 1070997 . 160
chrVII 1071008 1071009 . 160
chrVII 1071799 1071800 . 740
chrVII 1072078 1072079 . 140
chrVII 1072258 1072259 . 180
chrVII 1072302 1072303 . 120
chrVII 1072406 1072407 . 2140
chrVII 1072422 1072423 . 220
chrVII 1072513 1072514 . 1120
chrVII 1072515 1072516 . 120
chrVII 1072682 1072683 . 120
chrVII 1072735 1072736 . 220
chrVII 1072789 1072790 . 160
chrVII 1072800 1072801 . 300
chrVII 1072807 1072808 . 320
chrVII 1072821 1072822 . 420
chrVII 1072833 1072834 . 140
chrVII 1072873 1072874 . 180
chrVII 1072948 1072949 . 140
chrVII 1072960 1072961 . 160
chrVII 1072966 1072967 . 380
chrVII 1072968 1072969 . 200
chrVII 1073179 1073180 . 120
chrVII 1073346 1073347 . 340
chrVII 1073470 1073471 . 220
chrVII 1073508 1073509 . 160
chrVII 1073530 1073531 . 200
chrVII 1073620 1073621 . 1000
chrVII 1073674 1073675 . 140
chrVII 1073714 1073715 . 240
chrVII 1073739 1073740 . 120
chrVII 1073779 1073780 . 120
chrVII 1074431 1074432 . 220
chrVII 1074504 1074505 . 420
chrVII 1074812 1074813 . 120
chrVII 1075382 1075383 . 220
chrVII 1075393 1075394 . 1020
chrVII 1075471 1075472 . 1120
chrVII 1075848 1075849 . 280
chrVII 1076009 1076010 . 700
chrVII 1076163 1076164 . 560
chrVII 1076196 1076197 . 420
chrVII 1076212 1076213 . 280
chrVII 1076254 1076255 . 240
chrVII 1076301 1076302 . 320
chrVII 1076324 1076325 . 380
chrVII 1076338 1076339 . 560
chrVII 1076341 1076342 . 280
chrVII 1076379 1076380 . 120
chrVII 1076383 1076384 . 120
chrVII 1076436 1076437 . 120
chrVII 1076444 1076445 . 1680
chrVII 1077556 1077557 . 400
chrVII 1077575 1077576 . 120
chrVII 1077582 1077583 . 760
chrVII 1077949 1077950 . 140
chrVII 1078391 1078392 . 220
chrVII 1078439 1078440 . 2020
chrVII 1078445 1078446 . 120
chrVII 1078455 1078456 . 800
chrVII 1078467 1078468 . 1220
chrVII 1078494 1078495 . 680
chrVII 1078498 1078499 . 420
chrVII 1078503 1078504 . 320
chrVII 1078547 1078548 . 120
chrVII 1078552 1078553 . 260
chrVII 1078563 1078564 . 120
chrVII 1078579 1078580 . 1040
chrVII 1078610 1078611 . 120
chrVII 1078731 1078732 . 340
chrVII 1078752 1078753 . 220
chrVII 1079090 1079091 . 220
chrVII 1079128 1079129 . 140
chrVII 1079577 1079578 . 240
chrVII 1079608 1079609 . 120
chrVII 1079900 1079901 . 120
chrVII 1079931 1079932 . 140
chrVII 1080665 1080666 . 140
chrVII 1080732 1080733 . 180
chrVII 1080756 1080757 . 140
chrVII 1081007 1081008 . 140
chrVII 1081015 1081016 . 560
chrVII 1081067 1081068 . 140
chrVII 1081118 1081119 . 120
chrVII 1081159 1081160 . 260
chrVII 1081173 1081174 . 120
chrVII 1081179 1081180 . 200
chrVII 1081183 1081184 . 200
chrVII 1081328 1081329 . 580
chrVII 1081847 1081848 . 1280
chrVII 1081865 1081866 . 120
chrVII 1081892 1081893 . 180
chrVII 1081949 1081950 . 740
chrVII 1082312 1082313 . 140
chrVII 1082434 1082435 . 400
chrVII 1082740 1082741 . 240
chrVII 1082745 1082746 . 440
chrVII 1082749 1082750 . 240
chrVII 1082769 1082770 . 240
chrVII 1082777 1082778 . 180
chrVII 1082779 1082780 . 120
chrVII 1082795 1082796 . 160
chrVII 1082818 1082819 . 120
chrVII 1082832 1082833 . 280
chrVII 1082843 1082844 . 240
chrVII 1082846 1082847 . 220
chrVII 1082863 1082864 . 180
chrVII 1082870 1082871 . 1460
chrVII 1082890 1082891 . 220
chrVII 1083016 1083017 . 520
chrVII 1083030 1083031 . 340
chrVII 1083040 1083041 . 1200
chrVII 1083045 1083046 . 200
chrVII 1083103 1083104 . 140
chrVII 1083114 1083115 . 120
chrVII 1083233 1083234 . 280
chrVII 1083423 1083424 . 720
chrVII 1083520 1083521 . 180
chrVII 1083577 1083578 . 160
chrVII 1083591 1083592 . 220
chrVII 1083603 1083604 . 920
chrVII 1083629 1083630 . 200
chrVII 1083653 1083654 . 120
chrVII 1083696 1083697 . 340
chrVII 1083707 1083708 . 120
chrVII 1083721 1083722 . 140
chrVII 1083741 1083742 . 500
chrVII 1083866 1083867 . 2520
chrVII 1083872 1083873 . 160
chrVII 1083875 1083876 . 1620
chrVII 1083910 1083911 . 140
chrVII 1083913 1083914 . 120
chrVII 1083919 1083920 . 1080
chrVII 1083924 1083925 . 180
chrVII 1083928 1083929 . 280
chrVII 1083936 1083937 . 1280
chrVII 1083942 1083943 . 180
chrVII 1083980 1083981 . 740
chrVII 1083996 1083997 . 4820
chrVII 1084006 1084007 . 120
chrVII 1084039 1084040 . 500
chrVII 1084106 1084107 . 300
chrVII 1084117 1084118 . 640
chrVII 1084130 1084131 . 980
chrVII 1084134 1084135 . 160
chrVII 1084155 1084156 . 780
chrVII 1084189 1084190 . 220
chrVII 1084228 1084229 . 420
chrVII 1084230 1084231 . 1940
chrVII 1084232 1084233 . 680
chrVII 1084232 1084233 . 120
chrVII 1084233 1084234 . 160
chrVII 1084236 1084237 . 1780
chrVII 1084240 1084241 . 260
chrVII 1084246 1084247 . 340
chrVII 1084250 1084251 . 1840
chrVII 1084254 1084255 . 420
chrVII 1084256 1084257 . 360
chrVII 1084258 1084259 . 500
chrVII 1084258 1084259 . 360
chrVII 1084260 1084261 . 320
chrVII 1084263 1084264 . 6840
chrVII 1084266 1084267 . 820
chrVII 1084267 1084268 . 1280
chrVII 1084269 1084270 . 520
chrVII 1084329 1084330 . 120
chrVII 1084333 1084334 . 1100
chrVII 1084339 1084340 . 240
chrVII 1084345 1084346 . 320
chrVII 1084357 1084358 . 160
chrVII 1084362 1084363 . 280
chrVII 1084365 1084366 . 380
chrVIII 35 36 . 220
chrVIII 38 39 . 600
chrVIII 43 44 . 1160
chrVIII 48 49 . 860
chrVIII 86 87 . 160
chrVIII 230 231 . 540
chrVIII 233 234 . 140
chrVIII 236 237 . 120
chrVIII 245 246 . 300
chrVIII 284 285 . 440
chrVIII 290 291 . 280
chrVIII 292 293 . 600
chrVIII 294 295 . 140
chrVIII 295 296 . 140
chrVIII 300 301 . 360
chrVIII 301 302 . 120
chrVIII 302 303 . 140
chrVIII 307 308 . 620
chrVIII 312 313 . 200
chrVIII 318 319 . 980
chrVIII 329 330 . 140
chrVIII 337 338 . 240
chrVIII 340 341 . 120
chrVIII 353 354 . 240
chrVIII 361 362 . 620
chrVIII 919 920 . 660
chrVIII 928 929 . 300
chrVIII 981 982 . 120
chrVIII 1216 1217 . 1780
chrVIII 1227 1228 . 120
chrVIII 1635 1636 . 120
chrVIII 1682 1683 . 200
chrVIII 3227 3228 . 140
chrVIII 3231 3232 . 120
chrVIII 3237 3238 . 160
chrVIII 3241 3242 . 160
chrVIII 3267 3268 . 120
chrVIII 4888 4889 . 1900
chrVIII 4902 4903 . 160
chrVIII 4906 4907 . 2760
chrVIII 4915 4916 . 1100
chrVIII 4919 4920 . 1440
chrVIII 4922 4923 . 760
chrVIII 4924 4925 . 1480
chrVIII 4929 4930 . 920
chrVIII 4938 4939 . 920
chrVIII 4984 4985 . 2060
chrVIII 4987 4988 . 960
chrVIII 4990 4991 . 1500
chrVIII 4992 4993 . 340
chrVIII 4995 4996 . 760
chrVIII 4997 4998 . 160
chrVIII 5001 5002 . 1000
chrVIII 5012 5013 . 440
chrVIII 5034 5035 . 540
chrVIII 5055 5056 . 400
chrVIII 5059 5060 . 200
chrVIII 5062 5063 . 120
chrVIII 5080 5081 . 400
chrVIII 5085 5086 . 900
chrVIII 5096 5097 . 160
chrVIII 5100 5101 . 1080
chrVIII 5116 5117 . 260
chrVIII 5131 5132 . 620
chrVIII 5133 5134 . 140
chrVIII 5147 5148 . 3500
chrVIII 5148 5149 . 460
chrVIII 5153 5154 . 2040
chrVIII 5196 5197 . 960
chrVIII 5201 5202 . 120
chrVIII 5202 5203 . 180
chrVIII 5206 5207 . 120
chrVIII 5210 5211 . 120
chrVIII 5213 5214 . 120
chrVIII 5215 5216 . 120
chrVIII 5261 5262 . 140
chrVIII 5264 5265 . 220
chrVIII 5268 5269 . 320
chrVIII 5272 5273 . 260
chrVIII 5283 5284 . 2320
chrVIII 5291 5292 . 120
chrVIII 5295 5296 . 1240
chrVIII 5391 5392 . 560
chrVIII 5422 5423 . 860
chrVIII 5498 5499 . 400
chrVIII 5507 5508 . 180
chrVIII 5525 5526 . 120
chrVIII 5590 5591 . 120
chrVIII 5606 5607 . 960
chrVIII 5799 5800 . 180
chrVIII 5802 5803 . 380
chrVIII 5818 5819 . 540
chrVIII 5824 5825 . 1540
chrVIII 5850 5851 . 2540
chrVIII 5853 5854 . 760
chrVIII 5860 5861 . 600
chrVIII 5869 5870 . 720
chrVIII 5891 5892 . 400
chrVIII 5942 5943 . 120
chrVIII 5954 5955 . 340
chrVIII 6060 6061 . 160
chrVIII 6067 6068 . 340
chrVIII 6072 6073 . 160
chrVIII 6320 6321 . 280
chrVIII 6328 6329 . 240
chrVIII 6344 6345 . 260
chrVIII 6354 6355 . 420
chrVIII 6382 6383 . 2380
chrVIII 6551 6552 . 140
chrVIII 6589 6590 . 120
chrVIII 6624 6625 . 120
chrVIII 6885 6886 . 220
chrVIII 6994 6995 . 360
chrVIII 7006 7007 . 220
chrVIII 7012 7013 . 220
chrVIII 7050 7051 . 360
chrVIII 7150 7151 . 260
chrVIII 7462 7463 . 540
chrVIII 7493 7494 . 600
chrVIII 7507 7508 . 120
chrVIII 7513 7514 . 200
chrVIII 7673 7674 . 240
chrVIII 7681 7682 . 180
chrVIII 7683 7684 . 120
chrVIII 7714 7715 . 560
chrVIII 7718 7719 . 120
chrVIII 7718 7719 . 200
chrVIII 7722 7723 . 380
chrVIII 7777 7778 . 340
chrVIII 7787 7788 . 120
chrVIII 7790 7791 . 1480
chrVIII 7801 7802 . 120
chrVIII 7917 7918 . 220
chrVIII 7932 7933 . 280
chrVIII 7932 7933 . 140
chrVIII 7934 7935 . 280
chrVIII 7986 7987 . 1140
chrVIII 7987 7988 . 300
chrVIII 7987 7988 . 160
chrVIII 8007 8008 . 180
chrVIII 8066 8067 . 860
chrVIII 8132 8133 . 120
chrVIII 8135 8136 . 800
chrVIII 8138 8139 . 160
chrVIII 8165 8166 . 120
chrVIII 8177 8178 . 180
chrVIII 8194 8195 . 640
chrVIII 8291 8292 . 380
chrVIII 8326 8327 . 800
chrVIII 8351 8352 . 900
chrVIII 8363 8364 . 180
chrVIII 8370 8371 . 1080
chrVIII 8377 8378 . 160
chrVIII 8472 8473 . 120
chrVIII 8478 8479 . 540
chrVIII 8484 8485 . 120
chrVIII 8513 8514 . 260
chrVIII 8642 8643 . 240
chrVIII 8677 8678 . 220
chrVIII 8685 8686 . 280
chrVIII 8696 8697 . 1360
chrVIII 8703 8704 . 1320
chrVIII 8751 8752 . 320
chrVIII 8825 8826 . 660
chrVIII 8829 8830 . 420
chrVIII 9038 9039 . 120
chrVIII 9056 9057 . 300
chrVIII 9134 9135 . 660
chrVIII 9353 9354 . 120
chrVIII 9507 9508 . 140
chrVIII 9634 9635 . 520
chrVIII 9640 9641 . 1140
chrVIII 9779 9780 . 120
chrVIII 9904 9905 . 160
chrVIII 9945 9946 . 160
chrVIII 10042 10043 . 1400
chrVIII 10205 10206 . 120
chrVIII 10315 10316 . 220
chrVIII 10409 10410 . 420
chrVIII 10435 10436 . 320
chrVIII 10519 10520 . 260
chrVIII 10570 10571 . 120
chrVIII 10575 10576 . 120
chrVIII 10579 10580 . 160
chrVIII 10591 10592 . 140
chrVIII 10596 10597 . 140
chrVIII 10606 10607 . 1060
chrVIII 10640 10641 . 180
chrVIII 10643 10644 . 120
chrVIII 10657 10658 . 140
chrVIII 10661 10662 . 140
chrVIII 10672 10673 . 180
chrVIII 10686 10687 . 180
chrVIII 10690 10691 . 140
chrVIII 10701 10702 . 480
chrVIII 10710 10711 . 220
chrVIII 10717 10718 . 140
chrVIII 10723 10724 . 120
chrVIII 10728 10729 . 200
chrVIII 10728 10729 . 140
chrVIII 10731 10732 . 140
chrVIII 10753 10754 . 280
chrVIII 10780 10781 . 340
chrVIII 10794 10795 . 180
chrVIII 10805 10806 . 200
chrVIII 10852 10853 . 260
chrVIII 10889 10890 . 120
chrVIII 10963 10964 . 360
chrVIII 10992 10993 . 240
chrVIII 11014 11015 . 160
chrVIII 11016 11017 . 160
chrVIII 11027 11028 . 740
chrVIII 11035 11036 . 220
chrVIII 11053 11054 . 140
chrVIII 11057 11058 . 200
chrVIII 11067 11068 . 1820
chrVIII 11073 11074 . 2820
chrVIII 11078 11079 . 540
chrVIII 11090 11091 . 4780
chrVIII 11095 11096 . 160
chrVIII 11097 11098 . 140
chrVIII 11141 11142 . 140
chrVIII 11149 11150 . 920
chrVIII 11154 11155 . 120
chrVIII 11161 11162 . 1160
chrVIII 11183 11184 . 160
chrVIII 11187 11188 . 140
chrVIII 11299 11300 . 120
chrVIII 11479 11480 . 240
chrVIII 11523 11524 . 120
chrVIII 11544 11545 . 200
chrVIII 11570 11571 . 280
chrVIII 11583 11584 . 1200
chrVIII 11587 11588 . 540
chrVIII 11596 11597 . 120
chrVIII 11606 11607 . 220
chrVIII 11609 11610 . 120
chrVIII 11617 11618 . 120
chrVIII 11620 11621 . 440
chrVIII 11629 11630 . 300
chrVIII 11633 11634 . 220
chrVIII 11636 11637 . 120
chrVIII 11641 11642 . 2760
chrVIII 11643 11644 . 120
chrVIII 11651 11652 . 480
chrVIII 11652 11653 . 220
chrVIII 11659 11660 . 280
chrVIII 11660 11661 . 320
chrVIII 11668 11669 . 200
chrVIII 11696 11697 . 180
chrVIII 11730 11731 . 340
chrVIII 11805 11806 . 140
chrVIII 11847 11848 . 160
chrVIII 11892 11893 . 1140
chrVIII 11904 11905 . 760
chrVIII 11911 11912 . 160
chrVIII 11920 11921 . 520
chrVIII 11924 11925 . 140
chrVIII 11930 11931 . 360
chrVIII 11931 11932 . 260
chrVIII 11935 11936 . 120
chrVIII 11962 11963 . 260
chrVIII 12401 12402 . 160
chrVIII 12463 12464 . 760
chrVIII 12589 12590 . 120
chrVIII 12601 12602 . 120
chrVIII 12602 12603 . 820
chrVIII 12610 12611 . 280
chrVIII 12616 12617 . 480
chrVIII 12621 12622 . 160
chrVIII 12681 12682 . 140
chrVIII 12688 12689 . 460
chrVIII 12712 12713 . 400
chrVIII 12843 12844 . 120
chrVIII 12859 12860 . 180
chrVIII 12879 12880 . 220
chrVIII 12900 12901 . 200
chrVIII 13058 13059 . 300
chrVIII 13241 13242 . 600
chrVIII 13367 13368 . 380
chrVIII 13377 13378 . 120
chrVIII 13380 13381 . 120
chrVIII 13381 13382 . 1260
chrVIII 13412 13413 . 160
chrVIII 13418 13419 . 120
chrVIII 13421 13422 . 200
chrVIII 13434 13435 . 680
chrVIII 13443 13444 . 700
chrVIII 13444 13445 . 140
chrVIII 13446 13447 . 480
chrVIII 13456 13457 . 120
chrVIII 13462 13463 . 720
chrVIII 13474 13475 . 120
chrVIII 13479 13480 . 1120
chrVIII 13480 13481 . 120
chrVIII 13481 13482 . 160
chrVIII 13485 13486 . 120
chrVIII 13615 13616 . 1680
chrVIII 13665 13666 . 340
chrVIII 13834 13835 . 1020
chrVIII 13886 13887 . 440
chrVIII 13999 14000 . 220
chrVIII 14010 14011 . 360
chrVIII 14065 14066 . 6720
chrVIII 14084 14085 . 120
chrVIII 14140 14141 . 140
chrVIII 14192 14193 . 240
chrVIII 14235 14236 . 120
chrVIII 14241 14242 . 160
chrVIII 14253 14254 . 160
chrVIII 14414 14415 . 240
chrVIII 14486 14487 . 140
chrVIII 14493 14494 . 180
chrVIII 14659 14660 . 2180
chrVIII 14684 14685 . 280
chrVIII 14740 14741 . 2020
chrVIII 14918 14919 . 220
chrVIII 15342 15343 . 300
chrVIII 15417 15418 . 160
chrVIII 15482 15483 . 260
chrVIII 15602 15603 . 240
chrVIII 15709 15710 . 120
chrVIII 15711 15712 . 420
chrVIII 15751 15752 . 240
chrVIII 15780 15781 . 420
chrVIII 15811 15812 . 1000
chrVIII 15816 15817 . 120
chrVIII 15966 15967 . 140
chrVIII 15980 15981 . 300
chrVIII 16004 16005 . 800
chrVIII 16018 16019 . 240
chrVIII 16023 16024 . 600
chrVIII 16025 16026 . 240
chrVIII 16029 16030 . 700
chrVIII 16030 16031 . 160
chrVIII 16030 16031 . 120
chrVIII 16035 16036 . 140
chrVIII 16039 16040 . 120
chrVIII 16040 16041 . 160
chrVIII 16043 16044 . 1560
chrVIII 16045 16046 . 120
chrVIII 16045 16046 . 120
chrVIII 16049 16050 . 640
chrVIII 16193 16194 . 320
chrVIII 16325 16326 . 220
chrVIII 16359 16360 . 240
chrVIII 16435 16436 . 300
chrVIII 16473 16474 . 780
chrVIII 16510 16511 . 340
chrVIII 16577 16578 . 120
chrVIII 16603 16604 . 280
chrVIII 16646 16647 . 180
chrVIII 16656 16657 . 120
chrVIII 16660 16661 . 360
chrVIII 16668 16669 . 140
chrVIII 16717 16718 . 1360
chrVIII 16739 16740 . 380
chrVIII 16741 16742 . 140
chrVIII 16749 16750 . 200
chrVIII 16753 16754 . 160
chrVIII 16844 16845 . 120
chrVIII 16872 16873 . 140
chrVIII 16878 16879 . 200
chrVIII 16897 16898 . 340
chrVIII 16898 16899 . 620
chrVIII 16903 16904 . 1400
chrVIII 16935 16936 . 140
chrVIII 16955 16956 . 400
chrVIII 16976 16977 . 160
chrVIII 16995 16996 . 200
chrVIII 17016 17017 . 120
chrVIII 17038 17039 . 520
chrVIII 17097 17098 . 1060
chrVIII 17104 17105 . 140
chrVIII 17152 17153 . 140
chrVIII 17202 17203 . 260
chrVIII 17213 17214 . 420
chrVIII 17295 17296 . 200
chrVIII 17313 17314 . 240
chrVIII 17368 17369 . 120
chrVIII 17384 17385 . 120
chrVIII 17390 17391 . 160
chrVIII 17418 17419 . 440
chrVIII 17453 17454 . 120
chrVIII 17466 17467 . 120
chrVIII 17474 17475 . 160
chrVIII 17480 17481 . 260
chrVIII 17481 17482 . 220
chrVIII 17484 17485 . 160
chrVIII 17501 17502 . 400
chrVIII 17509 17510 . 260
chrVIII 17517 17518 . 160
chrVIII 17543 17544 . 460
chrVIII 17561 17562 . 120
chrVIII 17577 17578 . 160
chrVIII 17619 17620 . 160
chrVIII 17625 17626 . 120
chrVIII 17629 17630 . 360
chrVIII 17630 17631 . 200
chrVIII 17631 17632 . 120
chrVIII 17633 17634 . 320
chrVIII 17640 17641 . 120
chrVIII 17672 17673 . 480
chrVIII 17687 17688 . 320
chrVIII 17691 17692 . 400
chrVIII 17717 17718 . 200
chrVIII 17723 17724 . 140
chrVIII 17738 17739 . 360
chrVIII 17760 17761 . 140
chrVIII 17771 17772 . 540
chrVIII 17774 17775 . 140
chrVIII 17786 17787 . 140
chrVIII 17805 17806 . 720
chrVIII 17823 17824 . 480
chrVIII 17857 17858 . 400
chrVIII 17888 17889 . 120
chrVIII 17898 17899 . 140
chrVIII 17928 17929 . 300
chrVIII 17939 17940 . 120
chrVIII 17973 17974 . 160
chrVIII 18005 18006 . 120
chrVIII 18007 18008 . 160
chrVIII 18009 18010 . 280
chrVIII 18017 18018 . 160
chrVIII 18030 18031 . 300
chrVIII 18041 18042 . 260
chrVIII 18060 18061 . 360
chrVIII 18089 18090 . 260
chrVIII 18092 18093 . 860
chrVIII 18096 18097 . 160
chrVIII 18101 18102 . 120
chrVIII 18108 18109 . 520
chrVIII 18110 18111 . 260
chrVIII 18127 18128 . 140
chrVIII 18137 18138 . 180
chrVIII 18224 18225 . 1580
chrVIII 18263 18264 . 180
chrVIII 18278 18279 . 320
chrVIII 18282 18283 . 260
chrVIII 18317 18318 . 480
chrVIII 18323 18324 . 120
chrVIII 18325 18326 . 760
chrVIII 18373 18374 . 120
chrVIII 18374 18375 . 280
chrVIII 18382 18383 . 200
chrVIII 18385 18386 . 220
chrVIII 18397 18398 . 280
chrVIII 18409 18410 . 140
chrVIII 18432 18433 . 160
chrVIII 18446 18447 . 240
chrVIII 18446 18447 . 120
chrVIII 18468 18469 . 520
chrVIII 18507 18508 . 460
chrVIII 18563 18564 . 480
chrVIII 18578 18579 . 900
chrVIII 18587 18588 . 1720
chrVIII 18630 18631 . 840
chrVIII 18633 18634 . 180
chrVIII 18634 18635 . 200
chrVIII 18634 18635 . 120
chrVIII 18639 18640 . 240
chrVIII 18645 18646 . 140
chrVIII 18670 18671 . 180
chrVIII 18675 18676 . 280
chrVIII 18686 18687 . 200
chrVIII 18749 18750 . 340
chrVIII 18769 18770 . 1300
chrVIII 18784 18785 . 140
chrVIII 18799 18800 . 1140
chrVIII 18819 18820 . 140
chrVIII 18823 18824 . 3520
chrVIII 18830 18831 . 180
chrVIII 18843 18844 . 820
chrVIII 18863 18864 . 180
chrVIII 18868 18869 . 1180
chrVIII 18911 18912 . 580
chrVIII 19003 19004 . 480
chrVIII 19087 19088 . 180
chrVIII 19191 19192 . 140
chrVIII 19199 19200 . 1080
chrVIII 19233 19234 . 160
chrVIII 19423 19424 . 160
chrVIII 19434 19435 . 200
chrVIII 19440 19441 . 860
chrVIII 19478 19479 . 120
chrVIII 19489 19490 . 160
chrVIII 19566 19567 . 1940
chrVIII 19590 19591 . 660
chrVIII 19603 19604 . 300
chrVIII 19617 19618 . 480
chrVIII 19668 19669 . 920
chrVIII 19674 19675 . 140
chrVIII 19691 19692 . 260
chrVIII 19711 19712 . 540
chrVIII 19790 19791 . 140
chrVIII 20012 20013 . 240
chrVIII 20025 20026 . 660
chrVIII 20054 20055 . 440
chrVIII 20082 20083 . 140
chrVIII 20156 20157 . 120
chrVIII 20268 20269 . 180
chrVIII 20371 20372 . 640
chrVIII 20437 20438 . 260
chrVIII 20581 20582 . 460
chrVIII 20627 20628 . 160
chrVIII 20641 20642 . 560
chrVIII 20651 20652 . 160
chrVIII 20706 20707 . 160
chrVIII 20783 20784 . 160
chrVIII 20846 20847 . 120
chrVIII 21000 21001 . 320
chrVIII 21090 21091 . 120
chrVIII 21189 21190 . 280
chrVIII 21194 21195 . 120
chrVIII 21198 21199 . 2460
chrVIII 21200 21201 . 300
chrVIII 21202 21203 . 460
chrVIII 21203 21204 . 540
chrVIII 21208 21209 . 1020
chrVIII 21214 21215 . 120
chrVIII 21214 21215 . 400
chrVIII 21219 21220 . 1020
chrVIII 21222 21223 . 820
chrVIII 21225 21226 . 200
chrVIII 21226 21227 . 200
chrVIII 21231 21232 . 620
chrVIII 21236 21237 . 200
chrVIII 21239 21240 . 240
chrVIII 21239 21240 . 320
chrVIII 21240 21241 . 160
chrVIII 21266 21267 . 940
chrVIII 21280 21281 . 200
chrVIII 21284 21285 . 220
chrVIII 21288 21289 . 420
chrVIII 21290 21291 . 300
chrVIII 21292 21293 . 200
chrVIII 21301 21302 . 420
chrVIII 21365 21366 . 1040
chrVIII 21381 21382 . 400
chrVIII 21389 21390 . 280
chrVIII 21397 21398 . 3180
chrVIII 21403 21404 . 440
chrVIII 21405 21406 . 160
chrVIII 21416 21417 . 540
chrVIII 21424 21425 . 1900
chrVIII 21429 21430 . 4220
chrVIII 21435 21436 . 280
chrVIII 21440 21441 . 160
chrVIII 21444 21445 . 240
chrVIII 21462 21463 . 140
chrVIII 21531 21532 . 120
chrVIII 21584 21585 . 440
chrVIII 21591 21592 . 180
chrVIII 21604 21605 . 160
chrVIII 21613 21614 . 840
chrVIII 21633 21634 . 900
chrVIII 21636 21637 . 700
chrVIII 21645 21646 . 700
chrVIII 21646 21647 . 200
chrVIII 21647 21648 . 120
chrVIII 21647 21648 . 460
chrVIII 21655 21656 . 120
chrVIII 21658 21659 . 160
chrVIII 21680 21681 . 220
chrVIII 21690 21691 . 1180
chrVIII 21701 21702 . 180
chrVIII 21815 21816 . 280
chrVIII 22005 22006 . 200
chrVIII 22019 22020 . 400
chrVIII 22028 22029 . 380
chrVIII 22197 22198 . 140
chrVIII 22345 22346 . 200
chrVIII 22784 22785 . 220
chrVIII 22934 22935 . 140
chrVIII 23037 23038 . 400
chrVIII 23040 23041 . 300
chrVIII 23053 23054 . 160
chrVIII 23077 23078 . 120
chrVIII 23213 23214 . 160
chrVIII 23390 23391 . 240
chrVIII 23418 23419 . 120
chrVIII 23529 23530 . 180
chrVIII 23568 23569 . 120
chrVIII 23800 23801 . 320
chrVIII 23930 23931 . 720
chrVIII 23938 23939 . 160
chrVIII 23953 23954 . 200
chrVIII 23966 23967 . 920
chrVIII 24015 24016 . 780
chrVIII 24358 24359 . 160
chrVIII 24548 24549 . 700
chrVIII 24611 24612 . 140
chrVIII 24620 24621 . 140
chrVIII 24674 24675 . 480
chrVIII 24727 24728 . 840
chrVIII 24778 24779 . 140
chrVIII 24792 24793 . 500
chrVIII 24809 24810 . 180
chrVIII 24838 24839 . 380
chrVIII 24880 24881 . 160
chrVIII 24896 24897 . 340
chrVIII 24901 24902 . 680
chrVIII 25065 25066 . 200
chrVIII 25071 25072 . 380
chrVIII 25085 25086 . 140
chrVIII 25089 25090 . 540
chrVIII 25095 25096 . 540
chrVIII 25263 25264 . 340
chrVIII 25289 25290 . 480
chrVIII 25376 25377 . 700
chrVIII 25393 25394 . 620
chrVIII 25401 25402 . 200
chrVIII 25409 25410 . 620
chrVIII 25450 25451 . 1020
chrVIII 25540 25541 . 600
chrVIII 25566 25567 . 660
chrVIII 25591 25592 . 480
chrVIII 25595 25596 . 220
chrVIII 25609 25610 . 800
chrVIII 25613 25614 . 1060
chrVIII 25620 25621 . 1340
chrVIII 25665 25666 . 460
chrVIII 25685 25686 . 800
chrVIII 25688 25689 . 120
chrVIII 25789 25790 . 200
chrVIII 25905 25906 . 240
chrVIII 25978 25979 . 620
chrVIII 25990 25991 . 440
chrVIII 25998 25999 . 680
chrVIII 26004 26005 . 800
chrVIII 26009 26010 . 120
chrVIII 26009 26010 . 520
chrVIII 26011 26012 . 240
chrVIII 26013 26014 . 1440
chrVIII 26016 26017 . 120
chrVIII 26022 26023 . 180
chrVIII 26051 26052 . 160
chrVIII 26052 26053 . 120
chrVIII 26064 26065 . 120
chrVIII 26069 26070 . 240
chrVIII 26075 26076 . 240
chrVIII 26080 26081 . 240
chrVIII 26084 26085 . 520
chrVIII 26084 26085 . 260
chrVIII 26089 26090 . 1860
chrVIII 26095 26096 . 240
chrVIII 26097 26098 . 400
chrVIII 26099 26100 . 740
chrVIII 26103 26104 . 660
chrVIII 26105 26106 . 380
chrVIII 26110 26111 . 920
chrVIII 26111 26112 . 500
chrVIII 26111 26112 . 680
chrVIII 26112 26113 . 120
chrVIII 26113 26114 . 140
chrVIII 26119 26120 . 420
chrVIII 26120 26121 . 380
chrVIII 26120 26121 . 120
chrVIII 26123 26124 . 180
chrVIII 26158 26159 . 120
chrVIII 26262 26263 . 280
chrVIII 26276 26277 . 820
chrVIII 26473 26474 . 200
chrVIII 26616 26617 . 160
chrVIII 26618 26619 . 360
chrVIII 26619 26620 . 820
chrVIII 26628 26629 . 440
chrVIII 26632 26633 . 540
chrVIII 26643 26644 . 160
chrVIII 26646 26647 . 220
chrVIII 26661 26662 . 700
chrVIII 26664 26665 . 620
chrVIII 26681 26682 . 300
chrVIII 26796 26797 . 140
chrVIII 26811 26812 . 800
chrVIII 26849 26850 . 440
chrVIII 26872 26873 . 240
chrVIII 26874 26875 . 140
chrVIII 27029 27030 . 160
chrVIII 27041 27042 . 1100
chrVIII 27074 27075 . 500
chrVIII 27135 27136 . 200
chrVIII 27182 27183 . 120
chrVIII 27204 27205 . 120
chrVIII 27285 27286 . 120
chrVIII 27306 27307 . 140
chrVIII 27319 27320 . 120
chrVIII 27419 27420 . 160
chrVIII 27553 27554 . 240
chrVIII 27579 27580 . 220
chrVIII 27635 27636 . 120
chrVIII 27787 27788 . 3760
chrVIII 27793 27794 . 120
chrVIII 27855 27856 . 620
chrVIII 27858 27859 . 120
chrVIII 27875 27876 . 200
chrVIII 28182 28183 . 120
chrVIII 28205 28206 . 140
chrVIII 28214 28215 . 120
chrVIII 28283 28284 . 160
chrVIII 28389 28390 . 320
chrVIII 28430 28431 . 260
chrVIII 28445 28446 . 180
chrVIII 28486 28487 . 120
chrVIII 28498 28499 . 120
chrVIII 28516 28517 . 360
chrVIII 28533 28534 . 120
chrVIII 28547 28548 . 680
chrVIII 28560 28561 . 480
chrVIII 28692 28693 . 160
chrVIII 28725 28726 . 120
chrVIII 28753 28754 . 1040
chrVIII 28944 28945 . 360
chrVIII 29029 29030 . 160
chrVIII 29179 29180 . 300
chrVIII 29199 29200 . 120
chrVIII 29283 29284 . 300
chrVIII 29402 29403 . 500
chrVIII 29422 29423 . 120
chrVIII 29442 29443 . 120
chrVIII 29675 29676 . 120
chrVIII 29734 29735 . 180
chrVIII 29942 29943 . 240
chrVIII 30434 30435 . 120
chrVIII 30441 30442 . 260
chrVIII 30493 30494 . 440
chrVIII 30579 30580 . 240
chrVIII 30628 30629 . 700
chrVIII 30881 30882 . 160
chrVIII 30999 31000 . 600
chrVIII 31425 31426 . 140
chrVIII 31522 31523 . 120
chrVIII 31777 31778 . 400
chrVIII 32074 32075 . 120
chrVIII 32089 32090 . 200
chrVIII 32091 32092 . 160
chrVIII 32471 32472 . 700
chrVIII 32504 32505 . 860
chrVIII 32550 32551 . 160
chrVIII 32556 32557 . 240
chrVIII 32562 32563 . 180
chrVIII 32604 32605 . 680
chrVIII 32614 32615 . 240
chrVIII 32624 32625 . 280
chrVIII 32724 32725 . 580
chrVIII 32781 32782 . 220
chrVIII 32789 32790 . 220
chrVIII 32824 32825 . 260
chrVIII 32832 32833 . 180
chrVIII 32835 32836 . 540
chrVIII 32893 32894 . 360
chrVIII 32902 32903 . 1220
chrVIII 32907 32908 . 120
chrVIII 32912 32913 . 500
chrVIII 32916 32917 . 1300
chrVIII 32938 32939 . 2060
chrVIII 32949 32950 . 620
chrVIII 33009 33010 . 140
chrVIII 33074 33075 . 240
chrVIII 33119 33120 . 180
chrVIII 33136 33137 . 120
chrVIII 33156 33157 . 140
chrVIII 33175 33176 . 240
chrVIII 33265 33266 . 140
chrVIII 33273 33274 . 520
chrVIII 33283 33284 . 140
chrVIII 33445 33446 . 120
chrVIII 33619 33620 . 180
chrVIII 33770 33771 . 120
chrVIII 33899 33900 . 140
chrVIII 34002 34003 . 440
chrVIII 34117 34118 . 360
chrVIII 34206 34207 . 160
chrVIII 34211 34212 . 180
chrVIII 34214 34215 . 160
chrVIII 34219 34220 . 200
chrVIII 34222 34223 . 160
chrVIII 34230 34231 . 260
chrVIII 34239 34240 . 180
chrVIII 34239 34240 . 320
chrVIII 34255 34256 . 400
chrVIII 34261 34262 . 160
chrVIII 34267 34268 . 160
chrVIII 34273 34274 . 160
chrVIII 34275 34276 . 280
chrVIII 34280 34281 . 360
chrVIII 34283 34284 . 180
chrVIII 34293 34294 . 220
chrVIII 34310 34311 . 120
chrVIII 34321 34322 . 120
chrVIII 34325 34326 . 240
chrVIII 34330 34331 . 120
chrVIII 34331 34332 . 160
chrVIII 34332 34333 . 160
chrVIII 34336 34337 . 160
chrVIII 34338 34339 . 140
chrVIII 34373 34374 . 140
chrVIII 34392 34393 . 520
chrVIII 34401 34402 . 180
chrVIII 34473 34474 . 120
chrVIII 34538 34539 . 220
chrVIII 34580 34581 . 320
chrVIII 34614 34615 . 120
chrVIII 34632 34633 . 380
chrVIII 34636 34637 . 360
chrVIII 34652 34653 . 540
chrVIII 34688 34689 . 160
chrVIII 34697 34698 . 140
chrVIII 34708 34709 . 260
chrVIII 34711 34712 . 120
chrVIII 34713 34714 . 500
chrVIII 34719 34720 . 120
chrVIII 34722 34723 . 120
chrVIII 34731 34732 . 160
chrVIII 34743 34744 . 860
chrVIII 34761 34762 . 260
chrVIII 34787 34788 . 440
chrVIII 34788 34789 . 380
chrVIII 34796 34797 . 420
chrVIII 34805 34806 . 1380
chrVIII 34808 34809 . 660
chrVIII 34818 34819 . 140
chrVIII 34834 34835 . 340
chrVIII 34836 34837 . 280
chrVIII 34839 34840 . 320
chrVIII 34843 34844 . 360
chrVIII 34908 34909 . 260
chrVIII 34909 34910 . 580
chrVIII 34952 34953 . 200
chrVIII 34973 34974 . 140
chrVIII 35000 35001 . 680
chrVIII 35067 35068 . 740
chrVIII 35289 35290 . 140
chrVIII 36274 36275 . 260
chrVIII 36282 36283 . 280
chrVIII 36308 36309 . 280
chrVIII 36312 36313 . 140
chrVIII 36315 36316 . 140
chrVIII 36322 36323 . 200
chrVIII 36334 36335 . 140
chrVIII 36342 36343 . 160
chrVIII 36345 36346 . 400
chrVIII 36348 36349 . 120
chrVIII 36456 36457 . 240
chrVIII 36479 36480 . 240
chrVIII 36504 36505 . 120
chrVIII 36525 36526 . 600
chrVIII 36528 36529 . 140
chrVIII 36531 36532 . 120
chrVIII 36569 36570 . 400
chrVIII 36635 36636 . 120
chrVIII 36638 36639 . 140
chrVIII 36649 36650 . 240
chrVIII 36657 36658 . 140
chrVIII 36659 36660 . 220
chrVIII 36679 36680 . 120
chrVIII 36680 36681 . 160
chrVIII 36750 36751 . 120
chrVIII 36771 36772 . 120
chrVIII 36840 36841 . 120
chrVIII 36850 36851 . 120
chrVIII 36856 36857 . 400
chrVIII 36877 36878 . 380
chrVIII 36891 36892 . 160
chrVIII 36927 36928 . 980
chrVIII 36965 36966 . 140
chrVIII 36995 36996 . 140
chrVIII 37003 37004 . 140
chrVIII 37040 37041 . 160
chrVIII 37057 37058 . 240
chrVIII 37077 37078 . 220
chrVIII 37126 37127 . 320
chrVIII 37128 37129 . 120
chrVIII 37478 37479 . 520
chrVIII 37646 37647 . 120
chrVIII 37657 37658 . 280
chrVIII 37708 37709 . 320
chrVIII 37932 37933 . 680
chrVIII 37947 37948 . 540
chrVIII 37951 37952 . 200
chrVIII 38058 38059 . 600
chrVIII 38243 38244 . 160
chrVIII 38246 38247 . 260
chrVIII 38250 38251 . 240
chrVIII 38278 38279 . 620
chrVIII 38419 38420 . 200
chrVIII 38429 38430 . 240
chrVIII 38451 38452 . 180
chrVIII 38572 38573 . 180
chrVIII 38579 38580 . 140
chrVIII 38583 38584 . 420
chrVIII 38601 38602 . 260
chrVIII 38612 38613 . 1900
chrVIII 38673 38674 . 580
chrVIII 38696 38697 . 1540
chrVIII 38701 38702 . 120
chrVIII 38705 38706 . 120
chrVIII 38720 38721 . 1180
chrVIII 38728 38729 . 460
chrVIII 38731 38732 . 360
chrVIII 38732 38733 . 220
chrVIII 38750 38751 . 420
chrVIII 38751 38752 . 480
chrVIII 38755 38756 . 280
chrVIII 38764 38765 . 620
chrVIII 38767 38768 . 1020
chrVIII 38770 38771 . 840
chrVIII 38774 38775 . 300
chrVIII 38791 38792 . 420
chrVIII 38802 38803 . 120
chrVIII 38804 38805 . 160
chrVIII 38809 38810 . 140
chrVIII 39529 39530 . 240
chrVIII 39533 39534 . 140
chrVIII 39543 39544 . 280
chrVIII 39589 39590 . 160
chrVIII 39599 39600 . 120
chrVIII 39617 39618 . 800
chrVIII 39623 39624 . 280
chrVIII 39635 39636 . 1020
chrVIII 39667 39668 . 120
chrVIII 39887 39888 . 520
chrVIII 39888 39889 . 220
chrVIII 39893 39894 . 180
chrVIII 39896 39897 . 140
chrVIII 39944 39945 . 240
chrVIII 39950 39951 . 200
chrVIII 39955 39956 . 180
chrVIII 39962 39963 . 140
chrVIII 39972 39973 . 340
chrVIII 39979 39980 . 460
chrVIII 39981 39982 . 120
chrVIII 39982 39983 . 200
chrVIII 39985 39986 . 180
chrVIII 39989 39990 . 600
chrVIII 40008 40009 . 1000
chrVIII 40131 40132 . 160
chrVIII 40149 40150 . 280
chrVIII 40198 40199 . 340
chrVIII 40485 40486 . 160
chrVIII 40530 40531 . 140
chrVIII 40676 40677 . 720
chrVIII 40967 40968 . 240
chrVIII 40997 40998 . 240
chrVIII 41071 41072 . 120
chrVIII 41083 41084 . 280
chrVIII 41357 41358 . 200
chrVIII 41983 41984 . 220
chrVIII 41991 41992 . 240
chrVIII 42330 42331 . 520
chrVIII 42339 42340 . 260
chrVIII 42367 42368 . 2040
chrVIII 42370 42371 . 520
chrVIII 42428 42429 . 1280
chrVIII 42619 42620 . 120
chrVIII 42923 42924 . 240
chrVIII 43011 43012 . 540
chrVIII 43221 43222 . 160
chrVIII 43234 43235 . 240
chrVIII 43243 43244 . 200
chrVIII 43315 43316 . 120
chrVIII 43360 43361 . 120
chrVIII 43573 43574 . 120
chrVIII 43576 43577 . 1320
chrVIII 43582 43583 . 120
chrVIII 43673 43674 . 120
chrVIII 43693 43694 . 740
chrVIII 43863 43864 . 1940
chrVIII 43884 43885 . 180
chrVIII 44085 44086 . 860
chrVIII 44197 44198 . 120
chrVIII 44207 44208 . 120
chrVIII 44301 44302 . 140
chrVIII 44479 44480 . 200
chrVIII 44633 44634 . 520
chrVIII 44692 44693 . 120
chrVIII 44703 44704 . 160
chrVIII 45164 45165 . 340
chrVIII 45180 45181 . 160
chrVIII 45189 45190 . 480
chrVIII 45192 45193 . 120
chrVIII 45225 45226 . 120
chrVIII 45367 45368 . 200
chrVIII 45394 45395 . 1280
chrVIII 45432 45433 . 1840
chrVIII 45592 45593 . 180
chrVIII 45601 45602 . 120
chrVIII 45723 45724 . 200
chrVIII 45733 45734 . 240
chrVIII 45747 45748 . 660
chrVIII 45749 45750 . 180
chrVIII 45755 45756 . 220
chrVIII 45780 45781 . 120
chrVIII 45784 45785 . 260
chrVIII 45788 45789 . 120
chrVIII 45820 45821 . 260
chrVIII 45831 45832 . 300
chrVIII 45866 45867 . 220
chrVIII 45883 45884 . 140
chrVIII 45950 45951 . 420
chrVIII 45966 45967 . 140
chrVIII 46095 46096 . 160
chrVIII 46323 46324 . 320
chrVIII 46352 46353 . 120
chrVIII 46453 46454 . 260
chrVIII 47009 47010 . 220
chrVIII 47054 47055 . 260
chrVIII 47067 47068 . 120
chrVIII 47187 47188 . 120
chrVIII 47207 47208 . 400
chrVIII 47229 47230 . 420
chrVIII 47369 47370 . 260
chrVIII 47400 47401 . 560
chrVIII 47523 47524 . 120
chrVIII 47535 47536 . 140
chrVIII 47578 47579 . 140
chrVIII 47667 47668 . 480
chrVIII 47694 47695 . 120
chrVIII 47759 47760 . 140
chrVIII 47891 47892 . 540
chrVIII 48051 48052 . 140
chrVIII 48055 48056 . 440
chrVIII 48072 48073 . 120
chrVIII 48074 48075 . 2500
chrVIII 48078 48079 . 500
chrVIII 48083 48084 . 1480
chrVIII 48085 48086 . 120
chrVIII 48085 48086 . 1160
chrVIII 48093 48094 . 2280
chrVIII 48152 48153 . 160
chrVIII 48188 48189 . 920
chrVIII 48200 48201 . 280
chrVIII 48229 48230 . 120
chrVIII 48232 48233 . 620
chrVIII 48260 48261 . 120
chrVIII 48263 48264 . 160
chrVIII 48266 48267 . 120
chrVIII 48285 48286 . 160
chrVIII 48354 48355 . 180
chrVIII 48382 48383 . 120
chrVIII 48427 48428 . 140
chrVIII 48469 48470 . 420
chrVIII 48486 48487 . 700
chrVIII 48503 48504 . 820
chrVIII 48511 48512 . 1200
chrVIII 48518 48519 . 380
chrVIII 48523 48524 . 220
chrVIII 48536 48537 . 220
chrVIII 48605 48606 . 140
chrVIII 48731 48732 . 140
chrVIII 48793 48794 . 160
chrVIII 48822 48823 . 140
chrVIII 48875 48876 . 660
chrVIII 48883 48884 . 800
chrVIII 48890 48891 . 140
chrVIII 48928 48929 . 120
chrVIII 49102 49103 . 260
chrVIII 49106 49107 . 380
chrVIII 49192 49193 . 160
chrVIII 49254 49255 . 620
chrVIII 49314 49315 . 220
chrVIII 49388 49389 . 120
chrVIII 49396 49397 . 140
chrVIII 49405 49406 . 120
chrVIII 49437 49438 . 120
chrVIII 49563 49564 . 120
chrVIII 49576 49577 . 240
chrVIII 49722 49723 . 180
chrVIII 49902 49903 . 160
chrVIII 50236 50237 . 120
chrVIII 50276 50277 . 180
chrVIII 50436 50437 . 300
chrVIII 50440 50441 . 1300
chrVIII 50479 50480 . 120
chrVIII 50485 50486 . 120
chrVIII 50596 50597 . 200
chrVIII 50599 50600 . 120
chrVIII 50616 50617 . 200
chrVIII 50625 50626 . 200
chrVIII 50661 50662 . 120
chrVIII 50690 50691 . 120
chrVIII 50693 50694 . 480
chrVIII 50849 50850 . 140
chrVIII 50894 50895 . 460
chrVIII 50897 50898 . 220
chrVIII 50900 50901 . 220
chrVIII 50903 50904 . 260
chrVIII 50926 50927 . 640
chrVIII 50928 50929 . 300
chrVIII 50936 50937 . 160
chrVIII 50941 50942 . 160
chrVIII 50947 50948 . 220
chrVIII 50952 50953 . 360
chrVIII 50954 50955 . 120
chrVIII 50956 50957 . 640
chrVIII 50997 50998 . 180
chrVIII 51113 51114 . 120
chrVIII 51141 51142 . 320
chrVIII 51159 51160 . 180
chrVIII 51288 51289 . 180
chrVIII 51291 51292 . 260
chrVIII 51331 51332 . 120
chrVIII 51427 51428 . 340
chrVIII 51457 51458 . 460
chrVIII 51463 51464 . 400
chrVIII 51466 51467 . 260
chrVIII 51475 51476 . 240
chrVIII 51522 51523 . 360
chrVIII 51570 51571 . 440
chrVIII 51649 51650 . 120
chrVIII 51692 51693 . 140
chrVIII 51785 51786 . 120
chrVIII 51827 51828 . 120
chrVIII 52004 52005 . 260
chrVIII 52013 52014 . 140
chrVIII 52025 52026 . 380
chrVIII 52084 52085 . 1560
chrVIII 52147 52148 . 340
chrVIII 52174 52175 . 260
chrVIII 52221 52222 . 260
chrVIII 52235 52236 . 140
chrVIII 52397 52398 . 160
chrVIII 52450 52451 . 160
chrVIII 52483 52484 . 340
chrVIII 52507 52508 . 160
chrVIII 52585 52586 . 140
chrVIII 52634 52635 . 160
chrVIII 52824 52825 . 260
chrVIII 52842 52843 . 160
chrVIII 52849 52850 . 120
chrVIII 52878 52879 . 160
chrVIII 52928 52929 . 140
chrVIII 53009 53010 . 280
chrVIII 53037 53038 . 120
chrVIII 53040 53041 . 180
chrVIII 53048 53049 . 120
chrVIII 53058 53059 . 400
chrVIII 53073 53074 . 140
chrVIII 53078 53079 . 200
chrVIII 53089 53090 . 360
chrVIII 53092 53093 . 280
chrVIII 53097 53098 . 140
chrVIII 53122 53123 . 880
chrVIII 53125 53126 . 1420
chrVIII 53241 53242 . 1900
chrVIII 53248 53249 . 380
chrVIII 53250 53251 . 240
chrVIII 53250 53251 . 440
chrVIII 53270 53271 . 160
chrVIII 53293 53294 . 500
chrVIII 53294 53295 . 460
chrVIII 53300 53301 . 120
chrVIII 53305 53306 . 140
chrVIII 53313 53314 . 140
chrVIII 53317 53318 . 2540
chrVIII 53323 53324 . 340
chrVIII 53323 53324 . 120
chrVIII 53331 53332 . 480
chrVIII 53337 53338 . 420
chrVIII 53339 53340 . 760
chrVIII 53362 53363 . 3120
chrVIII 53366 53367 . 240
chrVIII 53391 53392 . 140
chrVIII 53488 53489 . 1560
chrVIII 53501 53502 . 920
chrVIII 53517 53518 . 700
chrVIII 53520 53521 . 620
chrVIII 53528 53529 . 140
chrVIII 53540 53541 . 180
chrVIII 53704 53705 . 300
chrVIII 53762 53763 . 1640
chrVIII 53861 53862 . 280
chrVIII 53893 53894 . 120
chrVIII 53899 53900 . 300
chrVIII 53927 53928 . 800
chrVIII 53946 53947 . 280
chrVIII 54025 54026 . 300
chrVIII 54048 54049 . 260
chrVIII 54053 54054 . 140
chrVIII 54081 54082 . 1340
chrVIII 54096 54097 . 140
chrVIII 54110 54111 . 360
chrVIII 54166 54167 . 340
chrVIII 54181 54182 . 120
chrVIII 54199 54200 . 220
chrVIII 54205 54206 . 160
chrVIII 54223 54224 . 180
chrVIII 54227 54228 . 460
chrVIII 54233 54234 . 220
chrVIII 54237 54238 . 200
chrVIII 54281 54282 . 160
chrVIII 54325 54326 . 180
chrVIII 54346 54347 . 180
chrVIII 54348 54349 . 120
chrVIII 54353 54354 . 140
chrVIII 54354 54355 . 300
chrVIII 54356 54357 . 160
chrVIII 54359 54360 . 140
chrVIII 54363 54364 . 140
chrVIII 54366 54367 . 480
chrVIII 54368 54369 . 1420
chrVIII 54369 54370 . 820
chrVIII 54370 54371 . 120
chrVIII 54371 54372 . 120
chrVIII 54371 54372 . 120
chrVIII 54372 54373 . 1680
chrVIII 54372 54373 . 160
chrVIII 54374 54375 . 140
chrVIII 54377 54378 . 4040
chrVIII 54381 54382 . 120
chrVIII 54384 54385 . 120
chrVIII 54407 54408 . 480
chrVIII 54414 54415 . 960
chrVIII 54415 54416 . 220
chrVIII 54416 54417 . 120
chrVIII 54417 54418 . 780
chrVIII 54422 54423 . 600
chrVIII 54428 54429 . 600
chrVIII 54464 54465 . 600
chrVIII 54471 54472 . 540
chrVIII 54480 54481 . 660
chrVIII 54485 54486 . 580
chrVIII 54492 54493 . 220
chrVIII 54497 54498 . 160
chrVIII 54502 54503 . 280
chrVIII 54508 54509 . 120
chrVIII 54520 54521 . 1580
chrVIII 54527 54528 . 960
chrVIII 54530 54531 . 480
chrVIII 54534 54535 . 300
chrVIII 54558 54559 . 700
chrVIII 54608 54609 . 780
chrVIII 54639 54640 . 320
chrVIII 54644 54645 . 260
chrVIII 54658 54659 . 4440
chrVIII 54667 54668 . 160
chrVIII 54688 54689 . 1220
chrVIII 54693 54694 . 120
chrVIII 54706 54707 . 380
chrVIII 54716 54717 . 120
chrVIII 54754 54755 . 1320
chrVIII 54757 54758 . 520
chrVIII 54762 54763 . 120
chrVIII 54774 54775 . 120
chrVIII 54778 54779 . 1500
chrVIII 54786 54787 . 120
chrVIII 54807 54808 . 120
chrVIII 54811 54812 . 220
chrVIII 54819 54820 . 280
chrVIII 54833 54834 . 1020
chrVIII 54845 54846 . 200
chrVIII 54854 54855 . 260
chrVIII 54917 54918 . 120
chrVIII 54922 54923 . 180
chrVIII 54928 54929 . 140
chrVIII 54950 54951 . 280
chrVIII 54964 54965 . 200
chrVIII 54965 54966 . 200
chrVIII 55332 55333 . 260
chrVIII 55340 55341 . 920
chrVIII 55399 55400 . 220
chrVIII 55402 55403 . 240
chrVIII 55408 55409 . 320
chrVIII 55423 55424 . 1120
chrVIII 55427 55428 . 340
chrVIII 55432 55433 . 700
chrVIII 55434 55435 . 260
chrVIII 55436 55437 . 180
chrVIII 55437 55438 . 320
chrVIII 55440 55441 . 140
chrVIII 55445 55446 . 1740
chrVIII 55451 55452 . 240
chrVIII 55454 55455 . 280
chrVIII 55486 55487 . 400
chrVIII 55507 55508 . 400
chrVIII 55520 55521 . 600
chrVIII 55525 55526 . 200
chrVIII 55530 55531 . 180
chrVIII 55542 55543 . 180
chrVIII 55545 55546 . 520
chrVIII 55553 55554 . 120
chrVIII 55556 55557 . 840
chrVIII 55571 55572 . 560
chrVIII 55581 55582 . 360
chrVIII 55595 55596 . 180
chrVIII 55598 55599 . 940
chrVIII 55601 55602 . 160
chrVIII 55605 55606 . 120
chrVIII 55610 55611 . 180
chrVIII 55629 55630 . 3120
chrVIII 55690 55691 . 1280
chrVIII 55693 55694 . 180
chrVIII 55766 55767 . 2200
chrVIII 55782 55783 . 240
chrVIII 55795 55796 . 220
chrVIII 55862 55863 . 260
chrVIII 55877 55878 . 120
chrVIII 55879 55880 . 720
chrVIII 55892 55893 . 260
chrVIII 55915 55916 . 180
chrVIII 55931 55932 . 120
chrVIII 55939 55940 . 3680
chrVIII 55955 55956 . 120
chrVIII 55982 55983 . 220
chrVIII 55998 55999 . 720
chrVIII 56006 56007 . 440
chrVIII 56061 56062 . 300
chrVIII 56098 56099 . 920
chrVIII 56100 56101 . 460
chrVIII 56100 56101 . 120
chrVIII 56116 56117 . 300
chrVIII 56135 56136 . 260
chrVIII 56138 56139 . 640
chrVIII 56144 56145 . 480
chrVIII 56173 56174 . 520
chrVIII 56261 56262 . 380
chrVIII 56287 56288 . 980
chrVIII 56298 56299 . 180
chrVIII 56302 56303 . 800
chrVIII 56312 56313 . 120
chrVIII 56328 56329 . 360
chrVIII 56330 56331 . 200
chrVIII 56338 56339 . 360
chrVIII 56339 56340 . 160
chrVIII 56370 56371 . 1340
chrVIII 56400 56401 . 460
chrVIII 56504 56505 . 660
chrVIII 56560 56561 . 980
chrVIII 56689 56690 . 360
chrVIII 56692 56693 . 160
chrVIII 56700 56701 . 140
chrVIII 56732 56733 . 120
chrVIII 56750 56751 . 320
chrVIII 56864 56865 . 360
chrVIII 56939 56940 . 220
chrVIII 56955 56956 . 1680
chrVIII 56957 56958 . 140
chrVIII 56976 56977 . 900
chrVIII 57004 57005 . 340
chrVIII 57034 57035 . 820
chrVIII 57042 57043 . 160
chrVIII 57078 57079 . 340
chrVIII 57249 57250 . 280
chrVIII 57297 57298 . 480
chrVIII 57336 57337 . 120
chrVIII 57340 57341 . 160
chrVIII 57380 57381 . 380
chrVIII 57576 57577 . 320
chrVIII 57604 57605 . 1440
chrVIII 57726 57727 . 320
chrVIII 57771 57772 . 120
chrVIII 57774 57775 . 260
chrVIII 57833 57834 . 1140
chrVIII 57922 57923 . 340
chrVIII 57946 57947 . 500
chrVIII 57979 57980 . 300
chrVIII 57991 57992 . 1280
chrVIII 58007 58008 . 640
chrVIII 58147 58148 . 120
chrVIII 58183 58184 . 160
chrVIII 58196 58197 . 760
chrVIII 58234 58235 . 160
chrVIII 58341 58342 . 200
chrVIII 58352 58353 . 140
chrVIII 58359 58360 . 120
chrVIII 58390 58391 . 240
chrVIII 58556 58557 . 140
chrVIII 58576 58577 . 320
chrVIII 58755 58756 . 200
chrVIII 58835 58836 . 820
chrVIII 58921 58922 . 140
chrVIII 58947 58948 . 160
chrVIII 58965 58966 . 280
chrVIII 58975 58976 . 200
chrVIII 58977 58978 . 120
chrVIII 58977 58978 . 140
chrVIII 58981 58982 . 580
chrVIII 58987 58988 . 180
chrVIII 58996 58997 . 160
chrVIII 59015 59016 . 220
chrVIII 59040 59041 . 160
chrVIII 59129 59130 . 820
chrVIII 59132 59133 . 120
chrVIII 59133 59134 . 340
chrVIII 59135 59136 . 200
chrVIII 59158 59159 . 120
chrVIII 59285 59286 . 240
chrVIII 59287 59288 . 260
chrVIII 59335 59336 . 620
chrVIII 59440 59441 . 580
chrVIII 59656 59657 . 140
chrVIII 59762 59763 . 220
chrVIII 59773 59774 . 120
chrVIII 59909 59910 . 200
chrVIII 60053 60054 . 120
chrVIII 60401 60402 . 200
chrVIII 60560 60561 . 120
chrVIII 60627 60628 . 120
chrVIII 60803 60804 . 180
chrVIII 60892 60893 . 160
chrVIII 61364 61365 . 120
chrVIII 61489 61490 . 160
chrVIII 61495 61496 . 320
chrVIII 61501 61502 . 620
chrVIII 61693 61694 . 240
chrVIII 61965 61966 . 200
chrVIII 62000 62001 . 140
chrVIII 62014 62015 . 120
chrVIII 62019 62020 . 120
chrVIII 62066 62067 . 120
chrVIII 62109 62110 . 160
chrVIII 62289 62290 . 120
chrVIII 62411 62412 . 120
chrVIII 62414 62415 . 180
chrVIII 62443 62444 . 160
chrVIII 62455 62456 . 240
chrVIII 62465 62466 . 120
chrVIII 62465 62466 . 220
chrVIII 62474 62475 . 140
chrVIII 62619 62620 . 120
chrVIII 62635 62636 . 1780
chrVIII 62643 62644 . 1820
chrVIII 62648 62649 . 640
chrVIII 62651 62652 . 600
chrVIII 62655 62656 . 860
chrVIII 62656 62657 . 140
chrVIII 62657 62658 . 120
chrVIII 62659 62660 . 280
chrVIII 62661 62662 . 1720
chrVIII 62662 62663 . 260
chrVIII 62663 62664 . 120
chrVIII 62663 62664 . 120
chrVIII 62665 62666 . 720
chrVIII 62668 62669 . 140
chrVIII 62670 62671 . 140
chrVIII 62675 62676 . 380
chrVIII 62681 62682 . 1560
chrVIII 62683 62684 . 280
chrVIII 62696 62697 . 300
chrVIII 62764 62765 . 1320
chrVIII 62777 62778 . 660
chrVIII 62834 62835 . 120
chrVIII 62869 62870 . 2440
chrVIII 62879 62880 . 1300
chrVIII 62885 62886 . 120
chrVIII 62968 62969 . 120
chrVIII 63033 63034 . 320
chrVIII 63047 63048 . 280
chrVIII 63064 63065 . 120
chrVIII 63203 63204 . 640
chrVIII 63213 63214 . 140
chrVIII 63219 63220 . 120
chrVIII 63427 63428 . 1680
chrVIII 63441 63442 . 120
chrVIII 63459 63460 . 860
chrVIII 63478 63479 . 520
chrVIII 63483 63484 . 480
chrVIII 63509 63510 . 340
chrVIII 63528 63529 . 180
chrVIII 63531 63532 . 960
chrVIII 63571 63572 . 320
chrVIII 63654 63655 . 560
chrVIII 63775 63776 . 160
chrVIII 63948 63949 . 480
chrVIII 63960 63961 . 160
chrVIII 63963 63964 . 140
chrVIII 63973 63974 . 160
chrVIII 63982 63983 . 120
chrVIII 63994 63995 . 140
chrVIII 64019 64020 . 140
chrVIII 64029 64030 . 420
chrVIII 64150 64151 . 140
chrVIII 64156 64157 . 120
chrVIII 64207 64208 . 740
chrVIII 64258 64259 . 160
chrVIII 64270 64271 . 160
chrVIII 64286 64287 . 780
chrVIII 64289 64290 . 120
chrVIII 64290 64291 . 180
chrVIII 64311 64312 . 120
chrVIII 64333 64334 . 160
chrVIII 64344 64345 . 140
chrVIII 64395 64396 . 240
chrVIII 64399 64400 . 680
chrVIII 64403 64404 . 580
chrVIII 64426 64427 . 140
chrVIII 64434 64435 . 280
chrVIII 64525 64526 . 180
chrVIII 64550 64551 . 260
chrVIII 64559 64560 . 560
chrVIII 64571 64572 . 460
chrVIII 64577 64578 . 120
chrVIII 64602 64603 . 700
chrVIII 64636 64637 . 360
chrVIII 64727 64728 . 340
chrVIII 64732 64733 . 540
chrVIII 64812 64813 . 580
chrVIII 64817 64818 . 660
chrVIII 64839 64840 . 220
chrVIII 64900 64901 . 240
chrVIII 64910 64911 . 240
chrVIII 64912 64913 . 200
chrVIII 64968 64969 . 200
chrVIII 65062 65063 . 260
chrVIII 65132 65133 . 140
chrVIII 65176 65177 . 720
chrVIII 65178 65179 . 300
chrVIII 65197 65198 . 140
chrVIII 65259 65260 . 140
chrVIII 65299 65300 . 500
chrVIII 65355 65356 . 1060
chrVIII 65441 65442 . 120
chrVIII 65512 65513 . 180
chrVIII 65644 65645 . 340
chrVIII 65649 65650 . 1320
chrVIII 65665 65666 . 380
chrVIII 65696 65697 . 260
chrVIII 65722 65723 . 280
chrVIII 65765 65766 . 560
chrVIII 65782 65783 . 160
chrVIII 65785 65786 . 360
chrVIII 65788 65789 . 200
chrVIII 65818 65819 . 680
chrVIII 65873 65874 . 440
chrVIII 65909 65910 . 420
chrVIII 65921 65922 . 220
chrVIII 65928 65929 . 180
chrVIII 65947 65948 . 140
chrVIII 65952 65953 . 140
chrVIII 65954 65955 . 320
chrVIII 65979 65980 . 220
chrVIII 65982 65983 . 200
chrVIII 66021 66022 . 160
chrVIII 66035 66036 . 200
chrVIII 66040 66041 . 120
chrVIII 66055 66056 . 280
chrVIII 66059 66060 . 120
chrVIII 66079 66080 . 520
chrVIII 66083 66084 . 260
chrVIII 66097 66098 . 140
chrVIII 66113 66114 . 200
chrVIII 66116 66117 . 460
chrVIII 66123 66124 . 2240
chrVIII 66142 66143 . 140
chrVIII 66147 66148 . 240
chrVIII 66219 66220 . 1200
chrVIII 66261 66262 . 1520
chrVIII 66268 66269 . 420
chrVIII 66271 66272 . 200
chrVIII 66289 66290 . 140
chrVIII 66324 66325 . 160
chrVIII 66390 66391 . 200
chrVIII 67092 67093 . 120
chrVIII 67547 67548 . 280
chrVIII 67567 67568 . 1220
chrVIII 67568 67569 . 140
chrVIII 67568 67569 . 120
chrVIII 67569 67570 . 140
chrVIII 67574 67575 . 220
chrVIII 67578 67579 . 260
chrVIII 67585 67586 . 300
chrVIII 67588 67589 . 140
chrVIII 67591 67592 . 140
chrVIII 67597 67598 . 380
chrVIII 67598 67599 . 160
chrVIII 67598 67599 . 140
chrVIII 67603 67604 . 500
chrVIII 67607 67608 . 460
chrVIII 67615 67616 . 540
chrVIII 67622 67623 . 260
chrVIII 67633 67634 . 1140
chrVIII 67642 67643 . 140
chrVIII 67661 67662 . 420
chrVIII 67666 67667 . 320
chrVIII 67672 67673 . 620
chrVIII 67679 67680 . 320
chrVIII 67683 67684 . 120
chrVIII 67683 67684 . 120
chrVIII 67693 67694 . 200
chrVIII 67695 67696 . 400
chrVIII 67701 67702 . 240
chrVIII 67702 67703 . 380
chrVIII 67707 67708 . 340
chrVIII 67748 67749 . 220
chrVIII 67765 67766 . 300
chrVIII 67852 67853 . 160
chrVIII 67873 67874 . 440
chrVIII 67884 67885 . 960
chrVIII 67896 67897 . 380
chrVIII 67923 67924 . 120
chrVIII 68010 68011 . 260
chrVIII 68015 68016 . 320
chrVIII 68016 68017 . 240
chrVIII 68016 68017 . 120
chrVIII 68033 68034 . 140
chrVIII 68068 68069 . 600
chrVIII 68244 68245 . 280
chrVIII 68245 68246 . 200
chrVIII 68253 68254 . 460
chrVIII 68476 68477 . 4020
chrVIII 68532 68533 . 380
chrVIII 68580 68581 . 320
chrVIII 68713 68714 . 400
chrVIII 68760 68761 . 320
chrVIII 68771 68772 . 220
chrVIII 68888 68889 . 160
chrVIII 68913 68914 . 320
chrVIII 68947 68948 . 140
chrVIII 69057 69058 . 160
chrVIII 69078 69079 . 540
chrVIII 69091 69092 . 400
chrVIII 69100 69101 . 260
chrVIII 69225 69226 . 220
chrVIII 69276 69277 . 280
chrVIII 69307 69308 . 1540
chrVIII 69391 69392 . 1340
chrVIII 69472 69473 . 120
chrVIII 69595 69596 . 140
chrVIII 69604 69605 . 980
chrVIII 69612 69613 . 880
chrVIII 69614 69615 . 260
chrVIII 69614 69615 . 260
chrVIII 69623 69624 . 3160
chrVIII 69642 69643 . 300
chrVIII 69644 69645 . 280
chrVIII 69650 69651 . 120
chrVIII 69654 69655 . 200
chrVIII 69655 69656 . 240
chrVIII 69658 69659 . 120
chrVIII 69662 69663 . 200
chrVIII 69665 69666 . 320
chrVIII 69674 69675 . 2100
chrVIII 69945 69946 . 440
chrVIII 69981 69982 . 120
chrVIII 70049 70050 . 900
chrVIII 70096 70097 . 760
chrVIII 70113 70114 . 420
chrVIII 70127 70128 . 140
chrVIII 70151 70152 . 880
chrVIII 70153 70154 . 160
chrVIII 70154 70155 . 2100
chrVIII 70154 70155 . 1380
chrVIII 70155 70156 . 160
chrVIII 70156 70157 . 640
chrVIII 70158 70159 . 320
chrVIII 70161 70162 . 3340
chrVIII 70173 70174 . 460
chrVIII 70212 70213 . 540
chrVIII 70217 70218 . 300
chrVIII 70220 70221 . 120
chrVIII 70223 70224 . 120
chrVIII 70225 70226 . 180
chrVIII 70256 70257 . 120
chrVIII 70293 70294 . 160
chrVIII 70310 70311 . 120
chrVIII 70354 70355 . 240
chrVIII 70380 70381 . 400
chrVIII 70385 70386 . 240
chrVIII 70385 70386 . 140
chrVIII 70393 70394 . 120
chrVIII 70406 70407 . 220
chrVIII 70518 70519 . 220
chrVIII 70559 70560 . 180
chrVIII 70567 70568 . 140
chrVIII 70694 70695 . 360
chrVIII 70703 70704 . 1600
chrVIII 70714 70715 . 240
chrVIII 70751 70752 . 660
chrVIII 70893 70894 . 240
chrVIII 71020 71021 . 120
chrVIII 71022 71023 . 580
chrVIII 71178 71179 . 720
chrVIII 71192 71193 . 440
chrVIII 71467 71468 . 120
chrVIII 71521 71522 . 500
chrVIII 71530 71531 . 620
chrVIII 71593 71594 . 140
chrVIII 71793 71794 . 640
chrVIII 71872 71873 . 500
chrVIII 71886 71887 . 120
chrVIII 71957 71958 . 160
chrVIII 71962 71963 . 120
chrVIII 72005 72006 . 260
chrVIII 72006 72007 . 300
chrVIII 72017 72018 . 140
chrVIII 72063 72064 . 260
chrVIII 72075 72076 . 380
chrVIII 72092 72093 . 500
chrVIII 72112 72113 . 400
chrVIII 72157 72158 . 120
chrVIII 72186 72187 . 400
chrVIII 72211 72212 . 760
chrVIII 72338 72339 . 160
chrVIII 72477 72478 . 220
chrVIII 72479 72480 . 240
chrVIII 72497 72498 . 140
chrVIII 72522 72523 . 380
chrVIII 72529 72530 . 180
chrVIII 72748 72749 . 160
chrVIII 72785 72786 . 720
chrVIII 72886 72887 . 280
chrVIII 72934 72935 . 820
chrVIII 73000 73001 . 120
chrVIII 73012 73013 . 140
chrVIII 73077 73078 . 220
chrVIII 73191 73192 . 120
chrVIII 73267 73268 . 440
chrVIII 73270 73271 . 320
chrVIII 73386 73387 . 120
chrVIII 73540 73541 . 120
chrVIII 73601 73602 . 1360
chrVIII 73633 73634 . 240
chrVIII 73679 73680 . 300
chrVIII 73904 73905 . 760
chrVIII 73924 73925 . 340
chrVIII 73951 73952 . 920
chrVIII 73980 73981 . 360
chrVIII 73989 73990 . 120
chrVIII 73993 73994 . 140
chrVIII 74000 74001 . 120
chrVIII 74107 74108 . 320
chrVIII 74148 74149 . 260
chrVIII 74188 74189 . 120
chrVIII 74203 74204 . 220
chrVIII 74227 74228 . 180
chrVIII 74433 74434 . 820
chrVIII 74459 74460 . 160
chrVIII 74569 74570 . 280
chrVIII 74585 74586 . 120
chrVIII 74597 74598 . 140
chrVIII 74602 74603 . 460
chrVIII 74605 74606 . 120
chrVIII 74638 74639 . 260
chrVIII 74638 74639 . 120
chrVIII 74639 74640 . 140
chrVIII 74734 74735 . 200
chrVIII 74824 74825 . 360
chrVIII 74907 74908 . 120
chrVIII 74915 74916 . 420
chrVIII 74962 74963 . 120
chrVIII 75060 75061 . 120
chrVIII 75068 75069 . 1280
chrVIII 75069 75070 . 120
chrVIII 75077 75078 . 1120
chrVIII 75088 75089 . 120
chrVIII 75091 75092 . 160
chrVIII 75093 75094 . 440
chrVIII 75097 75098 . 1020
chrVIII 75107 75108 . 1860
chrVIII 75115 75116 . 140
chrVIII 75121 75122 . 160
chrVIII 75123 75124 . 300
chrVIII 75128 75129 . 340
chrVIII 75134 75135 . 180
chrVIII 76070 76071 . 400
chrVIII 76110 76111 . 1160
chrVIII 76115 76116 . 200
chrVIII 76122 76123 . 480
chrVIII 76248 76249 . 120
chrVIII 76277 76278 . 2080
chrVIII 76283 76284 . 180
chrVIII 76285 76286 . 200
chrVIII 76289 76290 . 380
chrVIII 76302 76303 . 460
chrVIII 76304 76305 . 260
chrVIII 76311 76312 . 240
chrVIII 76321 76322 . 1780
chrVIII 76354 76355 . 300
chrVIII 76407 76408 . 140
chrVIII 76487 76488 . 120
chrVIII 76490 76491 . 580
chrVIII 76494 76495 . 560
chrVIII 76495 76496 . 180
chrVIII 76513 76514 . 420
chrVIII 76605 76606 . 140
chrVIII 76614 76615 . 180
chrVIII 76776 76777 . 120
chrVIII 76818 76819 . 120
chrVIII 76839 76840 . 480
chrVIII 76940 76941 . 260
chrVIII 77026 77027 . 180
chrVIII 77039 77040 . 160
chrVIII 77045 77046 . 120
chrVIII 77055 77056 . 880
chrVIII 77127 77128 . 120
chrVIII 77174 77175 . 260
chrVIII 77175 77176 . 500
chrVIII 77185 77186 . 200
chrVIII 77202 77203 . 980
chrVIII 77327 77328 . 240
chrVIII 77344 77345 . 3380
chrVIII 77349 77350 . 720
chrVIII 77353 77354 . 220
chrVIII 77355 77356 . 260
chrVIII 77357 77358 . 120
chrVIII 77363 77364 . 300
chrVIII 77363 77364 . 180
chrVIII 77371 77372 . 240
chrVIII 77377 77378 . 120
chrVIII 77381 77382 . 160
chrVIII 77382 77383 . 180
chrVIII 77385 77386 . 160
chrVIII 77393 77394 . 240
chrVIII 77397 77398 . 140
chrVIII 77445 77446 . 160
chrVIII 77556 77557 . 140
chrVIII 77625 77626 . 160
chrVIII 77630 77631 . 160
chrVIII 77630 77631 . 280
chrVIII 77643 77644 . 840
chrVIII 77961 77962 . 180
chrVIII 78093 78094 . 780
chrVIII 78101 78102 . 280
chrVIII 78207 78208 . 160
chrVIII 78246 78247 . 440
chrVIII 78250 78251 . 160
chrVIII 78389 78390 . 1440
chrVIII 78402 78403 . 740
chrVIII 78412 78413 . 220
chrVIII 78422 78423 . 1920
chrVIII 78437 78438 . 1360
chrVIII 78445 78446 . 3180
chrVIII 78452 78453 . 200
chrVIII 78456 78457 . 400
chrVIII 78468 78469 . 380
chrVIII 78471 78472 . 340
chrVIII 78490 78491 . 120
chrVIII 78502 78503 . 760
chrVIII 78503 78504 . 260
chrVIII 78505 78506 . 2000
chrVIII 78643 78644 . 120
chrVIII 78654 78655 . 120
chrVIII 78670 78671 . 300
chrVIII 78673 78674 . 160
chrVIII 78693 78694 . 120
chrVIII 78694 78695 . 140
chrVIII 78708 78709 . 120
chrVIII 78719 78720 . 180
chrVIII 78820 78821 . 220
chrVIII 78842 78843 . 120
chrVIII 78859 78860 . 380
chrVIII 79025 79026 . 1300
chrVIII 79038 79039 . 1340
chrVIII 79051 79052 . 1080
chrVIII 79128 79129 . 220
chrVIII 79175 79176 . 840
chrVIII 79234 79235 . 680
chrVIII 79257 79258 . 320
chrVIII 79281 79282 . 1960
chrVIII 79356 79357 . 220
chrVIII 79417 79418 . 260
chrVIII 79418 79419 . 600
chrVIII 79447 79448 . 200
chrVIII 79576 79577 . 140
chrVIII 79578 79579 . 320
chrVIII 79585 79586 . 960
chrVIII 79594 79595 . 1220
chrVIII 79622 79623 . 320
chrVIII 79623 79624 . 1080
chrVIII 79625 79626 . 180
chrVIII 79632 79633 . 1800
chrVIII 79666 79667 . 420
chrVIII 79667 79668 . 1660
chrVIII 79819 79820 . 180
chrVIII 79841 79842 . 120
chrVIII 79847 79848 . 1020
chrVIII 79898 79899 . 180
chrVIII 79994 79995 . 140
chrVIII 79996 79997 . 340
chrVIII 80005 80006 . 140
chrVIII 80136 80137 . 1180
chrVIII 80137 80138 . 2680
chrVIII 80138 80139 . 160
chrVIII 80138 80139 . 120
chrVIII 80140 80141 . 700
chrVIII 80190 80191 . 140
chrVIII 80274 80275 . 220
chrVIII 80289 80290 . 780
chrVIII 80300 80301 . 320
chrVIII 80387 80388 . 160
chrVIII 80394 80395 . 480
chrVIII 80460 80461 . 240
chrVIII 80466 80467 . 560
chrVIII 80475 80476 . 700
chrVIII 80488 80489 . 120
chrVIII 80491 80492 . 120
chrVIII 80527 80528 . 520
chrVIII 80567 80568 . 180
chrVIII 80650 80651 . 180
chrVIII 80654 80655 . 180
chrVIII 80661 80662 . 360
chrVIII 80679 80680 . 180
chrVIII 81631 81632 . 200
chrVIII 81645 81646 . 540
chrVIII 81656 81657 . 440
chrVIII 81659 81660 . 120
chrVIII 81665 81666 . 1520
chrVIII 81678 81679 . 740
chrVIII 81762 81763 . 160
chrVIII 81772 81773 . 140
chrVIII 81773 81774 . 200
chrVIII 81781 81782 . 260
chrVIII 81782 81783 . 160
chrVIII 81788 81789 . 140
chrVIII 81792 81793 . 300
chrVIII 81807 81808 . 500
chrVIII 81810 81811 . 120
chrVIII 81815 81816 . 300
chrVIII 81821 81822 . 140
chrVIII 81828 81829 . 220
chrVIII 81833 81834 . 160
chrVIII 81834 81835 . 220
chrVIII 81886 81887 . 300
chrVIII 81901 81902 . 800
chrVIII 81933 81934 . 2780
chrVIII 81939 81940 . 120
chrVIII 81940 81941 . 120
chrVIII 81947 81948 . 180
chrVIII 81947 81948 . 160
chrVIII 81948 81949 . 380
chrVIII 81950 81951 . 140
chrVIII 81951 81952 . 1260
chrVIII 81952 81953 . 120
chrVIII 81953 81954 . 420
chrVIII 81953 81954 . 120
chrVIII 81958 81959 . 1520
chrVIII 81988 81989 . 880
chrVIII 81997 81998 . 180
chrVIII 82117 82118 . 560
chrVIII 82124 82125 . 240
chrVIII 82170 82171 . 220
chrVIII 82211 82212 . 320
chrVIII 82304 82305 . 220
chrVIII 82316 82317 . 160
chrVIII 82334 82335 . 460
chrVIII 82551 82552 . 140
chrVIII 82688 82689 . 1340
chrVIII 82756 82757 . 120
chrVIII 82812 82813 . 220
chrVIII 82929 82930 . 280
chrVIII 82949 82950 . 1500
chrVIII 83070 83071 . 300
chrVIII 83079 83080 . 1620
chrVIII 83097 83098 . 640
chrVIII 83105 83106 . 140
chrVIII 83248 83249 . 240
chrVIII 83258 83259 . 140
chrVIII 83260 83261 . 240
chrVIII 83269 83270 . 120
chrVIII 83324 83325 . 200
chrVIII 83437 83438 . 260
chrVIII 83445 83446 . 400
chrVIII 83487 83488 . 860
chrVIII 83598 83599 . 800
chrVIII 83623 83624 . 1140
chrVIII 83643 83644 . 180
chrVIII 83723 83724 . 160
chrVIII 83772 83773 . 160
chrVIII 83773 83774 . 340
chrVIII 83781 83782 . 260
chrVIII 83783 83784 . 140
chrVIII 83784 83785 . 160
chrVIII 83788 83789 . 160
chrVIII 83809 83810 . 120
chrVIII 83812 83813 . 2540
chrVIII 83816 83817 . 1760
chrVIII 83826 83827 . 120
chrVIII 83830 83831 . 120
chrVIII 83832 83833 . 140
chrVIII 83835 83836 . 280
chrVIII 83839 83840 . 180
chrVIII 83841 83842 . 220
chrVIII 83848 83849 . 260
chrVIII 83854 83855 . 200
chrVIII 83868 83869 . 140
chrVIII 83871 83872 . 340
chrVIII 83878 83879 . 120
chrVIII 83879 83880 . 240
chrVIII 83879 83880 . 640
chrVIII 83881 83882 . 480
chrVIII 83882 83883 . 240
chrVIII 83887 83888 . 640
chrVIII 83893 83894 . 600
chrVIII 83893 83894 . 460
chrVIII 83895 83896 . 460
chrVIII 83897 83898 . 740
chrVIII 83898 83899 . 240
chrVIII 83898 83899 . 120
chrVIII 83904 83905 . 880
chrVIII 83911 83912 . 220
chrVIII 83913 83914 . 1020
chrVIII 83922 83923 . 200
chrVIII 83933 83934 . 340
chrVIII 84058 84059 . 120
chrVIII 84062 84063 . 1000
chrVIII 84088 84089 . 920
chrVIII 84093 84094 . 320
chrVIII 84101 84102 . 280
chrVIII 84220 84221 . 300
chrVIII 84236 84237 . 140
chrVIII 84240 84241 . 160
chrVIII 84411 84412 . 540
chrVIII 84555 84556 . 120
chrVIII 84563 84564 . 240
chrVIII 84607 84608 . 140
chrVIII 84686 84687 . 160
chrVIII 84725 84726 . 220
chrVIII 84747 84748 . 1080
chrVIII 84752 84753 . 580
chrVIII 84904 84905 . 120
chrVIII 85043 85044 . 500
chrVIII 85047 85048 . 520
chrVIII 85064 85065 . 1860
chrVIII 85073 85074 . 1100
chrVIII 85084 85085 . 1220
chrVIII 85098 85099 . 1860
chrVIII 85172 85173 . 180
chrVIII 85213 85214 . 280
chrVIII 85220 85221 . 120
chrVIII 85222 85223 . 480
chrVIII 85231 85232 . 240
chrVIII 85231 85232 . 360
chrVIII 85242 85243 . 140
chrVIII 85246 85247 . 440
chrVIII 85255 85256 . 1860
chrVIII 85261 85262 . 120
chrVIII 85264 85265 . 400
chrVIII 85266 85267 . 120
chrVIII 85270 85271 . 760
chrVIII 85281 85282 . 120
chrVIII 92219 92220 . 160
chrVIII 92223 92224 . 120
chrVIII 92229 92230 . 360
chrVIII 92238 92239 . 400
chrVIII 92378 92379 . 120
chrVIII 92397 92398 . 140
chrVIII 92425 92426 . 240
chrVIII 92552 92553 . 640
chrVIII 92626 92627 . 160
chrVIII 92632 92633 . 120
chrVIII 92637 92638 . 160
chrVIII 92660 92661 . 140
chrVIII 92694 92695 . 160
chrVIII 92698 92699 . 140
chrVIII 92807 92808 . 160
chrVIII 92811 92812 . 380
chrVIII 92843 92844 . 220
chrVIII 92848 92849 . 180
chrVIII 92868 92869 . 300
chrVIII 92873 92874 . 160
chrVIII 92882 92883 . 260
chrVIII 92892 92893 . 160
chrVIII 92898 92899 . 260
chrVIII 92928 92929 . 300
chrVIII 93227 93228 . 140
chrVIII 93272 93273 . 540
chrVIII 93275 93276 . 800
chrVIII 93290 93291 . 660
chrVIII 93651 93652 . 160
chrVIII 93711 93712 . 140
chrVIII 93731 93732 . 680
chrVIII 93742 93743 . 120
chrVIII 94380 94381 . 120
chrVIII 94388 94389 . 340
chrVIII 94429 94430 . 160
chrVIII 94460 94461 . 520
chrVIII 94505 94506 . 120
chrVIII 94545 94546 . 140
chrVIII 94683 94684 . 120
chrVIII 94987 94988 . 200
chrVIII 95024 95025 . 1200
chrVIII 95033 95034 . 440
chrVIII 95077 95078 . 120
chrVIII 95082 95083 . 1040
chrVIII 95092 95093 . 280
chrVIII 95095 95096 . 640
chrVIII 95098 95099 . 200
chrVIII 95103 95104 . 260
chrVIII 95116 95117 . 500
chrVIII 95120 95121 . 200
chrVIII 95180 95181 . 140
chrVIII 95181 95182 . 460
chrVIII 95243 95244 . 260
chrVIII 95261 95262 . 120
chrVIII 95269 95270 . 360
chrVIII 95293 95294 . 500
chrVIII 95349 95350 . 140
chrVIII 95364 95365 . 140
chrVIII 95371 95372 . 680
chrVIII 95408 95409 . 500
chrVIII 95430 95431 . 180
chrVIII 95456 95457 . 400
chrVIII 95459 95460 . 160
chrVIII 95469 95470 . 160
chrVIII 95480 95481 . 180
chrVIII 95545 95546 . 120
chrVIII 95548 95549 . 120
chrVIII 95593 95594 . 120
chrVIII 95609 95610 . 200
chrVIII 95707 95708 . 380
chrVIII 95739 95740 . 320
chrVIII 95761 95762 . 580
chrVIII 95815 95816 . 120
chrVIII 95841 95842 . 560
chrVIII 95918 95919 . 540
chrVIII 95934 95935 . 420
chrVIII 95946 95947 . 120
chrVIII 96027 96028 . 420
chrVIII 96043 96044 . 140
chrVIII 96048 96049 . 120
chrVIII 96076 96077 . 120
chrVIII 96079 96080 . 280
chrVIII 96187 96188 . 120
chrVIII 96215 96216 . 220
chrVIII 96220 96221 . 540
chrVIII 96325 96326 . 520
chrVIII 96331 96332 . 200
chrVIII 96414 96415 . 120
chrVIII 96472 96473 . 180
chrVIII 96507 96508 . 320
chrVIII 96514 96515 . 120
chrVIII 96986 96987 . 120
chrVIII 96998 96999 . 180
chrVIII 97127 97128 . 200
chrVIII 97456 97457 . 140
chrVIII 97487 97488 . 140
chrVIII 97586 97587 . 900
chrVIII 97590 97591 . 880
chrVIII 97606 97607 . 560
chrVIII 97611 97612 . 140
chrVIII 97614 97615 . 120
chrVIII 97629 97630 . 540
chrVIII 97639 97640 . 340
chrVIII 97643 97644 . 320
chrVIII 97758 97759 . 220
chrVIII 97788 97789 . 180
chrVIII 97806 97807 . 320
chrVIII 97807 97808 . 1180
chrVIII 97814 97815 . 300
chrVIII 97893 97894 . 200
chrVIII 97908 97909 . 120
chrVIII 97918 97919 . 400
chrVIII 97926 97927 . 160
chrVIII 97945 97946 . 980
chrVIII 97948 97949 . 180
chrVIII 97956 97957 . 140
chrVIII 97957 97958 . 1400
chrVIII 97960 97961 . 120
chrVIII 97975 97976 . 400
chrVIII 97979 97980 . 380
chrVIII 97983 97984 . 120
chrVIII 97987 97988 . 120
chrVIII 97991 97992 . 2880
chrVIII 97996 97997 . 580
chrVIII 98000 98001 . 700
chrVIII 98007 98008 . 440
chrVIII 98069 98070 . 160
chrVIII 98073 98074 . 180
chrVIII 98083 98084 . 880
chrVIII 98093 98094 . 160
chrVIII 98104 98105 . 120
chrVIII 98114 98115 . 1020
chrVIII 98122 98123 . 3320
chrVIII 98129 98130 . 1740
chrVIII 98131 98132 . 360
chrVIII 98134 98135 . 1580
chrVIII 98137 98138 . 1500
chrVIII 98138 98139 . 320
chrVIII 98139 98140 . 2600
chrVIII 98150 98151 . 360
chrVIII 98152 98153 . 200
chrVIII 98153 98154 . 280
chrVIII 98156 98157 . 740
chrVIII 98157 98158 . 960
chrVIII 98158 98159 . 400
chrVIII 98160 98161 . 2760
chrVIII 98161 98162 . 580
chrVIII 98162 98163 . 580
chrVIII 98163 98164 . 1760
chrVIII 98163 98164 . 140
chrVIII 98164 98165 . 140
chrVIII 98165 98166 . 8560
chrVIII 98175 98176 . 500
chrVIII 98178 98179 . 120
chrVIII 98190 98191 . 1600
chrVIII 98194 98195 . 120
chrVIII 98195 98196 . 120
chrVIII 98196 98197 . 1640
chrVIII 98200 98201 . 200
chrVIII 98200 98201 . 380
chrVIII 98204 98205 . 140
chrVIII 98206 98207 . 1040
chrVIII 98208 98209 . 180
chrVIII 98209 98210 . 740
chrVIII 98215 98216 . 1040
chrVIII 98217 98218 . 420
chrVIII 98223 98224 . 2280
chrVIII 98225 98226 . 360
chrVIII 98225 98226 . 120
chrVIII 98226 98227 . 700
chrVIII 98233 98234 . 1040
chrVIII 98234 98235 . 840
chrVIII 98235 98236 . 640
chrVIII 98237 98238 . 140
chrVIII 98239 98240 . 120
chrVIII 98241 98242 . 160
chrVIII 98244 98245 . 2100
chrVIII 98274 98275 . 160
chrVIII 98291 98292 . 200
chrVIII 98332 98333 . 1800
chrVIII 98336 98337 . 2080
chrVIII 98344 98345 . 860
chrVIII 98345 98346 . 140
chrVIII 98346 98347 . 160
chrVIII 98347 98348 . 860
chrVIII 98349 98350 . 400
chrVIII 98350 98351 . 720
chrVIII 98352 98353 . 240
chrVIII 98352 98353 . 1080
chrVIII 98357 98358 . 120
chrVIII 98357 98358 . 400
chrVIII 98358 98359 . 240
chrVIII 98363 98364 . 120
chrVIII 98366 98367 . 500
chrVIII 98366 98367 . 360
chrVIII 98368 98369 . 160
chrVIII 98372 98373 . 360
chrVIII 98379 98380 . 1100
chrVIII 98382 98383 . 300
chrVIII 98383 98384 . 160
chrVIII 98387 98388 . 360
chrVIII 98401 98402 . 440
chrVIII 98408 98409 . 420
chrVIII 98444 98445 . 140
chrVIII 98453 98454 . 500
chrVIII 98474 98475 . 280
chrVIII 98488 98489 . 140
chrVIII 98498 98499 . 480
chrVIII 98502 98503 . 380
chrVIII 98502 98503 . 320
chrVIII 98507 98508 . 560
chrVIII 98511 98512 . 520
chrVIII 98513 98514 . 120
chrVIII 98518 98519 . 1120
chrVIII 98521 98522 . 240
chrVIII 98523 98524 . 160
chrVIII 98523 98524 . 1400
chrVIII 98525 98526 . 520
chrVIII 98530 98531 . 3040
chrVIII 98537 98538 . 920
chrVIII 98537 98538 . 1160
chrVIII 98539 98540 . 300
chrVIII 98540 98541 . 680
chrVIII 98542 98543 . 300
chrVIII 98542 98543 . 320
chrVIII 98543 98544 . 180
chrVIII 98543 98544 . 120
chrVIII 98545 98546 . 860
chrVIII 98548 98549 . 2480
chrVIII 98553 98554 . 140
chrVIII 98555 98556 . 2300
chrVIII 98563 98564 . 160
chrVIII 98573 98574 . 120
chrVIII 98593 98594 . 620
chrVIII 98605 98606 . 420
chrVIII 98613 98614 . 720
chrVIII 98615 98616 . 180
chrVIII 98615 98616 . 120
chrVIII 98616 98617 . 200
chrVIII 98617 98618 . 1180
chrVIII 98663 98664 . 160
chrVIII 98672 98673 . 180
chrVIII 98677 98678 . 120
chrVIII 98680 98681 . 500
chrVIII 98681 98682 . 1360
chrVIII 98683 98684 . 1000
chrVIII 98690 98691 . 480
chrVIII 98691 98692 . 560
chrVIII 98692 98693 . 280
chrVIII 98695 98696 . 220
chrVIII 98695 98696 . 500
chrVIII 98697 98698 . 460
chrVIII 98699 98700 . 360
chrVIII 98700 98701 . 220
chrVIII 98701 98702 . 1120
chrVIII 98703 98704 . 140
chrVIII 98703 98704 . 120
chrVIII 98707 98708 . 400
chrVIII 98714 98715 . 560
chrVIII 98716 98717 . 920
chrVIII 98717 98718 . 200
chrVIII 98721 98722 . 160
chrVIII 98724 98725 . 140
chrVIII 98726 98727 . 180
chrVIII 98726 98727 . 120
chrVIII 98733 98734 . 1200
chrVIII 98745 98746 . 120
chrVIII 98766 98767 . 240
chrVIII 98767 98768 . 120
chrVIII 98770 98771 . 280
chrVIII 98779 98780 . 180
chrVIII 98820 98821 . 240
chrVIII 98826 98827 . 380
chrVIII 98870 98871 . 240
chrVIII 98874 98875 . 220
chrVIII 98879 98880 . 160
chrVIII 98882 98883 . 160
chrVIII 98884 98885 . 180
chrVIII 98888 98889 . 160
chrVIII 98889 98890 . 300
chrVIII 98892 98893 . 120
chrVIII 98895 98896 . 220
chrVIII 98902 98903 . 120
chrVIII 98904 98905 . 200
chrVIII 98906 98907 . 520
chrVIII 98912 98913 . 760
chrVIII 98915 98916 . 280
chrVIII 98918 98919 . 360
chrVIII 98923 98924 . 220
chrVIII 98923 98924 . 420
chrVIII 98924 98925 . 140
chrVIII 98930 98931 . 860
chrVIII 98932 98933 . 400
chrVIII 98934 98935 . 1440
chrVIII 98938 98939 . 160
chrVIII 98938 98939 . 120
chrVIII 98940 98941 . 760
chrVIII 98940 98941 . 220
chrVIII 98942 98943 . 140
chrVIII 98945 98946 . 540
chrVIII 98947 98948 . 260
chrVIII 98948 98949 . 320
chrVIII 98950 98951 . 220
chrVIII 98951 98952 . 220
chrVIII 98952 98953 . 180
chrVIII 98952 98953 . 300
chrVIII 98954 98955 . 300
chrVIII 98954 98955 . 180
chrVIII 98955 98956 . 140
chrVIII 98955 98956 . 120
chrVIII 98956 98957 . 420
chrVIII 98957 98958 . 200
chrVIII 98958 98959 . 860
chrVIII 98960 98961 . 300
chrVIII 98961 98962 . 300
chrVIII 98965 98966 . 180
chrVIII 98966 98967 . 480
chrVIII 98969 98970 . 1520
chrVIII 98970 98971 . 140
chrVIII 98971 98972 . 320
chrVIII 98971 98972 . 140
chrVIII 98972 98973 . 260
chrVIII 98973 98974 . 680
chrVIII 98976 98977 . 440
chrVIII 98976 98977 . 140
chrVIII 98977 98978 . 260
chrVIII 98977 98978 . 1020
chrVIII 98978 98979 . 120
chrVIII 98978 98979 . 160
chrVIII 98979 98980 . 780
chrVIII 98980 98981 . 300
chrVIII 98985 98986 . 480
chrVIII 98985 98986 . 140
chrVIII 98987 98988 . 120
chrVIII 98988 98989 . 460
chrVIII 98993 98994 . 120
chrVIII 98995 98996 . 840
chrVIII 98999 99000 . 120
chrVIII 99002 99003 . 240
chrVIII 99011 99012 . 160
chrVIII 99014 99015 . 720
chrVIII 99024 99025 . 240
chrVIII 99028 99029 . 120
chrVIII 99030 99031 . 180
chrVIII 99032 99033 . 260
chrVIII 99038 99039 . 140
chrVIII 99043 99044 . 600
chrVIII 99051 99052 . 340
chrVIII 99055 99056 . 960
chrVIII 99059 99060 . 320
chrVIII 99061 99062 . 2880
chrVIII 99069 99070 . 340
chrVIII 99072 99073 . 420
chrVIII 99072 99073 . 160
chrVIII 99076 99077 . 1260
chrVIII 99080 99081 . 420
chrVIII 99080 99081 . 180
chrVIII 99083 99084 . 1460
chrVIII 99084 99085 . 220
chrVIII 99087 99088 . 740
chrVIII 99090 99091 . 940
chrVIII 99091 99092 . 220
chrVIII 99092 99093 . 120
chrVIII 99093 99094 . 300
chrVIII 99095 99096 . 2340
chrVIII 99098 99099 . 340
chrVIII 99102 99103 . 360
chrVIII 99104 99105 . 140
chrVIII 99109 99110 . 120
chrVIII 99120 99121 . 340
chrVIII 99222 99223 . 140
chrVIII 99242 99243 . 300
chrVIII 99244 99245 . 740
chrVIII 99256 99257 . 160
chrVIII 99260 99261 . 180
chrVIII 99274 99275 . 440
chrVIII 99279 99280 . 220
chrVIII 99285 99286 . 440
chrVIII 99291 99292 . 140
chrVIII 99304 99305 . 160
chrVIII 99386 99387 . 140
chrVIII 99396 99397 . 400
chrVIII 99406 99407 . 1140
chrVIII 99407 99408 . 520
chrVIII 99415 99416 . 1420
chrVIII 99429 99430 . 340
chrVIII 99446 99447 . 700
chrVIII 99454 99455 . 120
chrVIII 99543 99544 . 120
chrVIII 99548 99549 . 440
chrVIII 99567 99568 . 380
chrVIII 99570 99571 . 180
chrVIII 99573 99574 . 120
chrVIII 99575 99576 . 180
chrVIII 99576 99577 . 1000
chrVIII 99588 99589 . 220
chrVIII 99589 99590 . 560
chrVIII 99592 99593 . 320
chrVIII 99599 99600 . 200
chrVIII 99606 99607 . 380
chrVIII 99616 99617 . 1960
chrVIII 99620 99621 . 120
chrVIII 99623 99624 . 180
chrVIII 99625 99626 . 140
chrVIII 99633 99634 . 700
chrVIII 99652 99653 . 360
chrVIII 99735 99736 . 940
chrVIII 99736 99737 . 120
chrVIII 99751 99752 . 160
chrVIII 99769 99770 . 240
chrVIII 99801 99802 . 800
chrVIII 99808 99809 . 340
chrVIII 99956 99957 . 940
chrVIII 99968 99969 . 380
chrVIII 100043 100044 . 600
chrVIII 100084 100085 . 360
chrVIII 100116 100117 . 800
chrVIII 100129 100130 . 500
chrVIII 100136 100137 . 160
chrVIII 100168 100169 . 120
chrVIII 100222 100223 . 240
chrVIII 100229 100230 . 200
chrVIII 100244 100245 . 1260
chrVIII 100251 100252 . 480
chrVIII 100259 100260 . 140
chrVIII 100293 100294 . 200
chrVIII 100341 100342 . 140
chrVIII 100369 100370 . 160
chrVIII 100378 100379 . 660
chrVIII 100394 100395 . 140
chrVIII 100422 100423 . 120
chrVIII 100427 100428 . 120
chrVIII 100446 100447 . 140
chrVIII 100448 100449 . 120
chrVIII 100468 100469 . 780
chrVIII 100472 100473 . 160
chrVIII 100480 100481 . 120
chrVIII 100500 100501 . 120
chrVIII 100553 100554 . 380
chrVIII 100575 100576 . 120
chrVIII 100599 100600 . 160
chrVIII 100607 100608 . 540
chrVIII 100614 100615 . 360
chrVIII 100633 100634 . 160
chrVIII 100653 100654 . 180
chrVIII 100671 100672 . 3220
chrVIII 100685 100686 . 420
chrVIII 100686 100687 . 200
chrVIII 100717 100718 . 960
chrVIII 100726 100727 . 140
chrVIII 100729 100730 . 560
chrVIII 100731 100732 . 340
chrVIII 100731 100732 . 140
chrVIII 100737 100738 . 740
chrVIII 100747 100748 . 920
chrVIII 100751 100752 . 1020
chrVIII 100754 100755 . 140
chrVIII 100772 100773 . 220
chrVIII 100785 100786 . 3020
chrVIII 100803 100804 . 200
chrVIII 100807 100808 . 180
chrVIII 100896 100897 . 160
chrVIII 100969 100970 . 780
chrVIII 100975 100976 . 280
chrVIII 101010 101011 . 120
chrVIII 101060 101061 . 120
chrVIII 101105 101106 . 160
chrVIII 101108 101109 . 120
chrVIII 101185 101186 . 400
chrVIII 101252 101253 . 660
chrVIII 101291 101292 . 120
chrVIII 101358 101359 . 1240
chrVIII 101364 101365 . 120
chrVIII 101368 101369 . 120
chrVIII 101391 101392 . 120
chrVIII 101394 101395 . 760
chrVIII 101401 101402 . 220
chrVIII 101411 101412 . 200
chrVIII 101420 101421 . 2060
chrVIII 101519 101520 . 160
chrVIII 101530 101531 . 1540
chrVIII 101531 101532 . 260
chrVIII 101616 101617 . 520
chrVIII 101683 101684 . 120
chrVIII 101688 101689 . 120
chrVIII 101709 101710 . 300
chrVIII 101859 101860 . 300
chrVIII 101865 101866 . 220
chrVIII 101869 101870 . 360
chrVIII 101877 101878 . 120
chrVIII 101881 101882 . 140
chrVIII 101904 101905 . 360
chrVIII 102023 102024 . 280
chrVIII 102027 102028 . 200
chrVIII 102032 102033 . 260
chrVIII 102035 102036 . 480
chrVIII 102038 102039 . 1500
chrVIII 102043 102044 . 1320
chrVIII 102044 102045 . 340
chrVIII 102045 102046 . 120
chrVIII 102048 102049 . 540
chrVIII 102049 102050 . 5040
chrVIII 102050 102051 . 300
chrVIII 102051 102052 . 240
chrVIII 102052 102053 . 660
chrVIII 102052 102053 . 140
chrVIII 102058 102059 . 500
chrVIII 102059 102060 . 480
chrVIII 102060 102061 . 180
chrVIII 102063 102064 . 400
chrVIII 102065 102066 . 280
chrVIII 102066 102067 . 340
chrVIII 102066 102067 . 120
chrVIII 102071 102072 . 680
chrVIII 102072 102073 . 220
chrVIII 102072 102073 . 1360
chrVIII 102073 102074 . 140
chrVIII 102073 102074 . 120
chrVIII 102074 102075 . 640
chrVIII 102075 102076 . 460
chrVIII 102079 102080 . 220
chrVIII 102080 102081 . 120
chrVIII 102090 102091 . 1460
chrVIII 102092 102093 . 1940
chrVIII 102093 102094 . 320
chrVIII 102095 102096 . 1040
chrVIII 102097 102098 . 160
chrVIII 102099 102100 . 760
chrVIII 102101 102102 . 140
chrVIII 102101 102102 . 140
chrVIII 102108 102109 . 300
chrVIII 102128 102129 . 1300
chrVIII 102138 102139 . 400
chrVIII 102143 102144 . 300
chrVIII 102143 102144 . 300
chrVIII 102144 102145 . 140
chrVIII 102145 102146 . 1980
chrVIII 102149 102150 . 660
chrVIII 102150 102151 . 2400
chrVIII 102152 102153 . 500
chrVIII 102153 102154 . 1380
chrVIII 102154 102155 . 460
chrVIII 102156 102157 . 2860
chrVIII 102159 102160 . 460
chrVIII 102161 102162 . 420
chrVIII 102166 102167 . 460
chrVIII 102167 102168 . 4820
chrVIII 102168 102169 . 240
chrVIII 102168 102169 . 580
chrVIII 102169 102170 . 180
chrVIII 102170 102171 . 840
chrVIII 102171 102172 . 160
chrVIII 102171 102172 . 520
chrVIII 102177 102178 . 180
chrVIII 102178 102179 . 160
chrVIII 102185 102186 . 640
chrVIII 102188 102189 . 280
chrVIII 102189 102190 . 1500
chrVIII 102196 102197 . 240
chrVIII 102199 102200 . 320
chrVIII 102206 102207 . 380
chrVIII 102216 102217 . 420
chrVIII 102228 102229 . 140
chrVIII 102232 102233 . 140
chrVIII 102250 102251 . 340
chrVIII 102271 102272 . 140
chrVIII 102325 102326 . 240
chrVIII 102333 102334 . 1180
chrVIII 102360 102361 . 180
chrVIII 102371 102372 . 300
chrVIII 102379 102380 . 160
chrVIII 102383 102384 . 280
chrVIII 102389 102390 . 220
chrVIII 102392 102393 . 520
chrVIII 102397 102398 . 240
chrVIII 102399 102400 . 220
chrVIII 102404 102405 . 420
chrVIII 102417 102418 . 120
chrVIII 102424 102425 . 720
chrVIII 102428 102429 . 160
chrVIII 102430 102431 . 320
chrVIII 102432 102433 . 140
chrVIII 102433 102434 . 440
chrVIII 102439 102440 . 960
chrVIII 102439 102440 . 120
chrVIII 102442 102443 . 260
chrVIII 102445 102446 . 200
chrVIII 102450 102451 . 160
chrVIII 102452 102453 . 200
chrVIII 102458 102459 . 1280
chrVIII 102461 102462 . 300
chrVIII 102467 102468 . 840
chrVIII 102469 102470 . 200
chrVIII 102471 102472 . 1460
chrVIII 102475 102476 . 500
chrVIII 102508 102509 . 120
chrVIII 102514 102515 . 1080
chrVIII 102516 102517 . 140
chrVIII 102519 102520 . 4040
chrVIII 102525 102526 . 120
chrVIII 102527 102528 . 1580
chrVIII 102529 102530 . 220
chrVIII 102533 102534 . 940
chrVIII 102533 102534 . 140
chrVIII 102536 102537 . 780
chrVIII 102540 102541 . 260
chrVIII 102543 102544 . 220
chrVIII 102547 102548 . 720
chrVIII 102548 102549 . 260
chrVIII 102549 102550 . 460
chrVIII 102551 102552 . 140
chrVIII 102557 102558 . 140
chrVIII 102567 102568 . 500
chrVIII 102567 102568 . 120
chrVIII 102662 102663 . 180
chrVIII 102676 102677 . 480
chrVIII 102694 102695 . 160
chrVIII 102696 102697 . 400
chrVIII 102726 102727 . 260
chrVIII 102849 102850 . 180
chrVIII 102874 102875 . 660
chrVIII 102881 102882 . 2000
chrVIII 102898 102899 . 220
chrVIII 102902 102903 . 120
chrVIII 102904 102905 . 180
chrVIII 102908 102909 . 200
chrVIII 103007 103008 . 120
chrVIII 103040 103041 . 200
chrVIII 103042 103043 . 180
chrVIII 103180 103181 . 360
chrVIII 103204 103205 . 600
chrVIII 103213 103214 . 260
chrVIII 103217 103218 . 140
chrVIII 103245 103246 . 120
chrVIII 103318 103319 . 120
chrVIII 103398 103399 . 300
chrVIII 103404 103405 . 320
chrVIII 103485 103486 . 260
chrVIII 103519 103520 . 300
chrVIII 103639 103640 . 460
chrVIII 103650 103651 . 260
chrVIII 103677 103678 . 540
chrVIII 103783 103784 . 360
chrVIII 103799 103800 . 120
chrVIII 103803 103804 . 160
chrVIII 103808 103809 . 180
chrVIII 103815 103816 . 540
chrVIII 103817 103818 . 320
chrVIII 103824 103825 . 340
chrVIII 103829 103830 . 2040
chrVIII 103834 103835 . 1240
chrVIII 103850 103851 . 500
chrVIII 103859 103860 . 160
chrVIII 103879 103880 . 400
chrVIII 103887 103888 . 240
chrVIII 103890 103891 . 700
chrVIII 103940 103941 . 120
chrVIII 103949 103950 . 180
chrVIII 103962 103963 . 200
chrVIII 103967 103968 . 2420
chrVIII 103981 103982 . 120
chrVIII 103981 103982 . 180
chrVIII 103983 103984 . 120
chrVIII 103986 103987 . 140
chrVIII 103987 103988 . 160
chrVIII 103987 103988 . 420
chrVIII 103994 103995 . 160
chrVIII 103996 103997 . 1460
chrVIII 104004 104005 . 420
chrVIII 104006 104007 . 220
chrVIII 104008 104009 . 360
chrVIII 104014 104015 . 1700
chrVIII 104017 104018 . 120
chrVIII 104021 104022 . 160
chrVIII 104026 104027 . 240
chrVIII 104029 104030 . 160
chrVIII 104029 104030 . 860
chrVIII 104030 104031 . 160
chrVIII 104030 104031 . 120
chrVIII 104037 104038 . 1580
chrVIII 104121 104122 . 160
chrVIII 104123 104124 . 180
chrVIII 104127 104128 . 140
chrVIII 104132 104133 . 260
chrVIII 104136 104137 . 460
chrVIII 104143 104144 . 900
chrVIII 104152 104153 . 120
chrVIII 104153 104154 . 200
chrVIII 104157 104158 . 200
chrVIII 104162 104163 . 240
chrVIII 104170 104171 . 280
chrVIII 104174 104175 . 200
chrVIII 104180 104181 . 320
chrVIII 104188 104189 . 120
chrVIII 104189 104190 . 220
chrVIII 104194 104195 . 160
chrVIII 104198 104199 . 240
chrVIII 104202 104203 . 340
chrVIII 104208 104209 . 380
chrVIII 104212 104213 . 280
chrVIII 104221 104222 . 640
chrVIII 104241 104242 . 200
chrVIII 104552 104553 . 340
chrVIII 104654 104655 . 120
chrVIII 104680 104681 . 360
chrVIII 104688 104689 . 120
chrVIII 104838 104839 . 140
chrVIII 104841 104842 . 120
chrVIII 105063 105064 . 140
chrVIII 105214 105215 . 240
chrVIII 105226 105227 . 120
chrVIII 105235 105236 . 720
chrVIII 105254 105255 . 120
chrVIII 105270 105271 . 960
chrVIII 105278 105279 . 360
chrVIII 105281 105282 . 260
chrVIII 105301 105302 . 880
chrVIII 105309 105310 . 1360
chrVIII 105318 105319 . 2140
chrVIII 105326 105327 . 220
chrVIII 105327 105328 . 840
chrVIII 105329 105330 . 180
chrVIII 105341 105342 . 3900
chrVIII 105362 105363 . 180
chrVIII 105374 105375 . 140
chrVIII 105383 105384 . 580
chrVIII 105386 105387 . 240
chrVIII 105397 105398 . 160
chrVIII 105403 105404 . 120
chrVIII 105404 105405 . 120
chrVIII 105404 105405 . 640
chrVIII 105418 105419 . 240
chrVIII 105432 105433 . 260
chrVIII 105449 105450 . 820
chrVIII 105452 105453 . 160
chrVIII 105464 105465 . 120
chrVIII 105474 105475 . 400
chrVIII 105478 105479 . 140
chrVIII 105483 105484 . 1220
chrVIII 105494 105495 . 140
chrVIII 105503 105504 . 120
chrVIII 105507 105508 . 4680
chrVIII 105518 105519 . 1280
chrVIII 105524 105525 . 240
chrVIII 105530 105531 . 1340
chrVIII 105539 105540 . 580
chrVIII 105548 105549 . 840
chrVIII 105571 105572 . 600
chrVIII 105719 105720 . 420
chrVIII 105722 105723 . 2620
chrVIII 105731 105732 . 180
chrVIII 105744 105745 . 260
chrVIII 105746 105747 . 520
chrVIII 105767 105768 . 560
chrVIII 105818 105819 . 240
chrVIII 105855 105856 . 140
chrVIII 105856 105857 . 280
chrVIII 105862 105863 . 140
chrVIII 105868 105869 . 140
chrVIII 105869 105870 . 120
chrVIII 105873 105874 . 300
chrVIII 105876 105877 . 180
chrVIII 105879 105880 . 420
chrVIII 105881 105882 . 140
chrVIII 105884 105885 . 680
chrVIII 105889 105890 . 140
chrVIII 105892 105893 . 140
chrVIII 105895 105896 . 400
chrVIII 105903 105904 . 260
chrVIII 105906 105907 . 320
chrVIII 105909 105910 . 160
chrVIII 105909 105910 . 240
chrVIII 105913 105914 . 180
chrVIII 105916 105917 . 220
chrVIII 105921 105922 . 460
chrVIII 105924 105925 . 140
chrVIII 105927 105928 . 280
chrVIII 105928 105929 . 140
chrVIII 105931 105932 . 200
chrVIII 105934 105935 . 120
chrVIII 105934 105935 . 180
chrVIII 105936 105937 . 120
chrVIII 105936 105937 . 140
chrVIII 105937 105938 . 120
chrVIII 105940 105941 . 400
chrVIII 105942 105943 . 120
chrVIII 105943 105944 . 160
chrVIII 105948 105949 . 140
chrVIII 105950 105951 . 240
chrVIII 105953 105954 . 120
chrVIII 105959 105960 . 180
chrVIII 105965 105966 . 260
chrVIII 105971 105972 . 240
chrVIII 105973 105974 . 380
chrVIII 105976 105977 . 140
chrVIII 105981 105982 . 140
chrVIII 105984 105985 . 120
chrVIII 105985 105986 . 160
chrVIII 105987 105988 . 320
chrVIII 106019 106020 . 160
chrVIII 106115 106116 . 140
chrVIII 106125 106126 . 300
chrVIII 106132 106133 . 220
chrVIII 106135 106136 . 120
chrVIII 106149 106150 . 120
chrVIII 106152 106153 . 160
chrVIII 106163 106164 . 120
chrVIII 106166 106167 . 200
chrVIII 106259 106260 . 120
chrVIII 106292 106293 . 2620
chrVIII 106307 106308 . 120
chrVIII 106321 106322 . 260
chrVIII 106329 106330 . 280
chrVIII 106341 106342 . 300
chrVIII 106351 106352 . 140
chrVIII 106424 106425 . 880
chrVIII 106437 106438 . 160
chrVIII 106465 106466 . 280
chrVIII 106471 106472 . 3280
chrVIII 106486 106487 . 660
chrVIII 106495 106496 . 1560
chrVIII 106577 106578 . 180
chrVIII 106589 106590 . 740
chrVIII 106617 106618 . 460
chrVIII 106628 106629 . 200
chrVIII 106630 106631 . 120
chrVIII 106633 106634 . 340
chrVIII 106639 106640 . 120
chrVIII 106641 106642 . 1100
chrVIII 106646 106647 . 160
chrVIII 106650 106651 . 200
chrVIII 106733 106734 . 420
chrVIII 106791 106792 . 140
chrVIII 106802 106803 . 280
chrVIII 106810 106811 . 240
chrVIII 106837 106838 . 240
chrVIII 106889 106890 . 120
chrVIII 106895 106896 . 960
chrVIII 106903 106904 . 900
chrVIII 106913 106914 . 1360
chrVIII 106914 106915 . 240
chrVIII 106915 106916 . 120
chrVIII 106960 106961 . 140
chrVIII 106970 106971 . 580
chrVIII 106983 106984 . 240
chrVIII 107006 107007 . 140
chrVIII 107035 107036 . 2740
chrVIII 107058 107059 . 260
chrVIII 107062 107063 . 900
chrVIII 107065 107066 . 280
chrVIII 107068 107069 . 320
chrVIII 107071 107072 . 280
chrVIII 107080 107081 . 160
chrVIII 107090 107091 . 600
chrVIII 107115 107116 . 580
chrVIII 107143 107144 . 200
chrVIII 107152 107153 . 180
chrVIII 107157 107158 . 160
chrVIII 107203 107204 . 320
chrVIII 107205 107206 . 120
chrVIII 107209 107210 . 2240
chrVIII 107225 107226 . 220
chrVIII 107229 107230 . 500
chrVIII 107231 107232 . 120
chrVIII 107252 107253 . 240
chrVIII 107338 107339 . 520
chrVIII 107364 107365 . 140
chrVIII 107394 107395 . 120
chrVIII 107395 107396 . 180
chrVIII 107395 107396 . 1180
chrVIII 107407 107408 . 200
chrVIII 107409 107410 . 140
chrVIII 107431 107432 . 220
chrVIII 107435 107436 . 420
chrVIII 107438 107439 . 160
chrVIII 107451 107452 . 2960
chrVIII 107482 107483 . 120
chrVIII 107511 107512 . 740
chrVIII 107533 107534 . 460
chrVIII 107536 107537 . 220
chrVIII 107537 107538 . 180
chrVIII 107541 107542 . 200
chrVIII 107543 107544 . 320
chrVIII 107546 107547 . 420
chrVIII 107551 107552 . 180
chrVIII 107553 107554 . 120
chrVIII 107554 107555 . 320
chrVIII 107559 107560 . 400
chrVIII 107559 107560 . 140
chrVIII 107561 107562 . 280
chrVIII 107567 107568 . 160
chrVIII 107570 107571 . 200
chrVIII 107572 107573 . 360
chrVIII 107579 107580 . 120
chrVIII 107581 107582 . 280
chrVIII 107581 107582 . 120
chrVIII 107582 107583 . 560
chrVIII 107586 107587 . 140
chrVIII 107588 107589 . 180
chrVIII 107588 107589 . 160
chrVIII 107590 107591 . 220
chrVIII 107592 107593 . 500
chrVIII 107595 107596 . 520
chrVIII 107598 107599 . 360
chrVIII 107604 107605 . 120
chrVIII 107640 107641 . 120
chrVIII 107650 107651 . 280
chrVIII 107650 107651 . 280
chrVIII 107652 107653 . 140
chrVIII 107656 107657 . 440
chrVIII 107658 107659 . 440
chrVIII 107664 107665 . 900
chrVIII 107668 107669 . 160
chrVIII 107676 107677 . 1120
chrVIII 107680 107681 . 160
chrVIII 107682 107683 . 700
chrVIII 107686 107687 . 460
chrVIII 107687 107688 . 120
chrVIII 107688 107689 . 120
chrVIII 107688 107689 . 560
chrVIII 107690 107691 . 360
chrVIII 107694 107695 . 540
chrVIII 107698 107699 . 1360
chrVIII 107700 107701 . 2380
chrVIII 107706 107707 . 220
chrVIII 107707 107708 . 320
chrVIII 107708 107709 . 120
chrVIII 107709 107710 . 140
chrVIII 107710 107711 . 160
chrVIII 107710 107711 . 1080
chrVIII 107714 107715 . 380
chrVIII 107714 107715 . 160
chrVIII 107715 107716 . 420
chrVIII 107715 107716 . 140
chrVIII 107716 107717 . 120
chrVIII 107716 107717 . 540
chrVIII 107719 107720 . 160
chrVIII 107720 107721 . 240
chrVIII 107723 107724 . 200
chrVIII 107723 107724 . 120
chrVIII 107725 107726 . 140
chrVIII 107728 107729 . 200
chrVIII 107729 107730 . 340
chrVIII 107732 107733 . 240
chrVIII 107736 107737 . 180
chrVIII 107740 107741 . 160
chrVIII 107744 107745 . 240
chrVIII 107748 107749 . 120
chrVIII 107749 107750 . 240
chrVIII 107762 107763 . 220
chrVIII 107765 107766 . 200
chrVIII 107825 107826 . 160
chrVIII 107846 107847 . 420
chrVIII 107851 107852 . 120
chrVIII 107868 107869 . 320
chrVIII 107871 107872 . 220
chrVIII 107882 107883 . 160
chrVIII 107888 107889 . 1140
chrVIII 107894 107895 . 660
chrVIII 107907 107908 . 140
chrVIII 107984 107985 . 820
chrVIII 108006 108007 . 120
chrVIII 108020 108021 . 600
chrVIII 108046 108047 . 1420
chrVIII 108116 108117 . 560
chrVIII 108127 108128 . 1220
chrVIII 108182 108183 . 880
chrVIII 108228 108229 . 160
chrVIII 108244 108245 . 280
chrVIII 108248 108249 . 240
chrVIII 108256 108257 . 500
chrVIII 108316 108317 . 120
chrVIII 108326 108327 . 180
chrVIII 108332 108333 . 320
chrVIII 108344 108345 . 160
chrVIII 108347 108348 . 340
chrVIII 108357 108358 . 180
chrVIII 108369 108370 . 360
chrVIII 108370 108371 . 120
chrVIII 108378 108379 . 800
chrVIII 108389 108390 . 1040
chrVIII 108421 108422 . 220
chrVIII 108433 108434 . 680
chrVIII 108435 108436 . 120
chrVIII 108464 108465 . 120
chrVIII 108472 108473 . 220
chrVIII 108476 108477 . 120
chrVIII 108479 108480 . 180
chrVIII 108481 108482 . 180
chrVIII 108486 108487 . 120
chrVIII 108490 108491 . 540
chrVIII 108494 108495 . 240
chrVIII 108498 108499 . 140
chrVIII 108499 108500 . 580
chrVIII 108501 108502 . 120
chrVIII 108502 108503 . 460
chrVIII 108511 108512 . 600
chrVIII 108516 108517 . 120
chrVIII 108524 108525 . 440
chrVIII 108541 108542 . 180
chrVIII 108543 108544 . 300
chrVIII 108547 108548 . 120
chrVIII 108548 108549 . 440
chrVIII 108551 108552 . 120
chrVIII 108552 108553 . 140
chrVIII 108553 108554 . 160
chrVIII 108554 108555 . 820
chrVIII 108557 108558 . 300
chrVIII 108558 108559 . 400
chrVIII 108560 108561 . 140
chrVIII 108562 108563 . 740
chrVIII 108564 108565 . 160
chrVIII 108565 108566 . 1100
chrVIII 108571 108572 . 140
chrVIII 108573 108574 . 1000
chrVIII 108579 108580 . 140
chrVIII 108579 108580 . 260
chrVIII 108588 108589 . 160
chrVIII 108592 108593 . 120
chrVIII 108593 108594 . 180
chrVIII 108596 108597 . 120
chrVIII 108596 108597 . 640
chrVIII 108601 108602 . 500
chrVIII 108604 108605 . 120
chrVIII 108605 108606 . 160
chrVIII 108607 108608 . 200
chrVIII 108607 108608 . 140
chrVIII 108609 108610 . 160
chrVIII 108609 108610 . 120
chrVIII 108613 108614 . 280
chrVIII 108616 108617 . 140
chrVIII 108628 108629 . 120
chrVIII 108637 108638 . 680
chrVIII 108641 108642 . 740
chrVIII 108644 108645 . 480
chrVIII 108651 108652 . 340
chrVIII 108731 108732 . 200
chrVIII 108735 108736 . 440
chrVIII 108749 108750 . 120
chrVIII 108753 108754 . 1040
chrVIII 108764 108765 . 560
chrVIII 108765 108766 . 740
chrVIII 108773 108774 . 200
chrVIII 108778 108779 . 460
chrVIII 108800 108801 . 220
chrVIII 108801 108802 . 360
chrVIII 108813 108814 . 640
chrVIII 108828 108829 . 120
chrVIII 108847 108848 . 500
chrVIII 109186 109187 . 180
chrVIII 109519 109520 . 120
chrVIII 109609 109610 . 120
chrVIII 109696 109697 . 120
chrVIII 109880 109881 . 780
chrVIII 109920 109921 . 400
chrVIII 109944 109945 . 200
chrVIII 109955 109956 . 140
chrVIII 109972 109973 . 980
chrVIII 109978 109979 . 340
chrVIII 109995 109996 . 140
chrVIII 109998 109999 . 420
chrVIII 110011 110012 . 140
chrVIII 110021 110022 . 260
chrVIII 110034 110035 . 340
chrVIII 110039 110040 . 180
chrVIII 110042 110043 . 120
chrVIII 110058 110059 . 140
chrVIII 110060 110061 . 120
chrVIII 110084 110085 . 600
chrVIII 110091 110092 . 260
chrVIII 110096 110097 . 1140
chrVIII 110098 110099 . 120
chrVIII 110103 110104 . 440
chrVIII 110156 110157 . 420
chrVIII 110166 110167 . 560
chrVIII 110176 110177 . 120
chrVIII 110193 110194 . 300
chrVIII 110220 110221 . 840
chrVIII 110227 110228 . 440
chrVIII 110260 110261 . 240
chrVIII 110265 110266 . 460
chrVIII 110270 110271 . 180
chrVIII 110344 110345 . 600
chrVIII 110363 110364 . 140
chrVIII 110396 110397 . 180
chrVIII 110410 110411 . 500
chrVIII 110412 110413 . 260
chrVIII 110466 110467 . 420
chrVIII 110508 110509 . 240
chrVIII 110518 110519 . 180
chrVIII 110539 110540 . 1880
chrVIII 110545 110546 . 580
chrVIII 110619 110620 . 960
chrVIII 110633 110634 . 160
chrVIII 110673 110674 . 120
chrVIII 110679 110680 . 580
chrVIII 110693 110694 . 720
chrVIII 110715 110716 . 140
chrVIII 110722 110723 . 140
chrVIII 110814 110815 . 360
chrVIII 110817 110818 . 160
chrVIII 110853 110854 . 240
chrVIII 110869 110870 . 1280
chrVIII 110890 110891 . 260
chrVIII 110903 110904 . 120
chrVIII 110990 110991 . 240
chrVIII 111035 111036 . 300
chrVIII 111061 111062 . 280
chrVIII 111157 111158 . 860
chrVIII 111167 111168 . 120
chrVIII 111168 111169 . 2320
chrVIII 111176 111177 . 280
chrVIII 111182 111183 . 220
chrVIII 111196 111197 . 200
chrVIII 111209 111210 . 140
chrVIII 111212 111213 . 300
chrVIII 111216 111217 . 340
chrVIII 111220 111221 . 280
chrVIII 111250 111251 . 120
chrVIII 111294 111295 . 120
chrVIII 111300 111301 . 180
chrVIII 111337 111338 . 400
chrVIII 111347 111348 . 260
chrVIII 111359 111360 . 440
chrVIII 111363 111364 . 120
chrVIII 111369 111370 . 960
chrVIII 111388 111389 . 160
chrVIII 111392 111393 . 1540
chrVIII 111396 111397 . 160
chrVIII 111405 111406 . 2500
chrVIII 111414 111415 . 840
chrVIII 111421 111422 . 220
chrVIII 111425 111426 . 600
chrVIII 111430 111431 . 120
chrVIII 111438 111439 . 840
chrVIII 111444 111445 . 200
chrVIII 111451 111452 . 300
chrVIII 111468 111469 . 1180
chrVIII 111476 111477 . 220
chrVIII 111480 111481 . 580
chrVIII 111491 111492 . 1520
chrVIII 111497 111498 . 360
chrVIII 111502 111503 . 220
chrVIII 111569 111570 . 180
chrVIII 111609 111610 . 260
chrVIII 111657 111658 . 420
chrVIII 111669 111670 . 200
chrVIII 111679 111680 . 180
chrVIII 111690 111691 . 480
chrVIII 111698 111699 . 220
chrVIII 111736 111737 . 2620
chrVIII 111771 111772 . 180
chrVIII 111802 111803 . 120
chrVIII 111823 111824 . 140
chrVIII 111828 111829 . 140
chrVIII 111828 111829 . 140
chrVIII 111836 111837 . 140
chrVIII 111848 111849 . 120
chrVIII 111939 111940 . 200
chrVIII 111944 111945 . 340
chrVIII 111954 111955 . 260
chrVIII 111955 111956 . 200
chrVIII 111958 111959 . 200
chrVIII 111964 111965 . 320
chrVIII 111995 111996 . 700
chrVIII 112033 112034 . 840
chrVIII 112152 112153 . 140
chrVIII 112256 112257 . 280
chrVIII 112278 112279 . 180
chrVIII 112279 112280 . 180
chrVIII 112283 112284 . 140
chrVIII 112297 112298 . 120
chrVIII 112374 112375 . 160
chrVIII 112409 112410 . 140
chrVIII 112430 112431 . 940
chrVIII 112558 112559 . 460
chrVIII 112571 112572 . 140
chrVIII 112574 112575 . 340
chrVIII 112597 112598 . 140
chrVIII 112724 112725 . 260
chrVIII 112732 112733 . 140
chrVIII 112743 112744 . 220
chrVIII 112747 112748 . 800
chrVIII 112765 112766 . 1080
chrVIII 112782 112783 . 140
chrVIII 112899 112900 . 300
chrVIII 112917 112918 . 220
chrVIII 112929 112930 . 160
chrVIII 112931 112932 . 260
chrVIII 112940 112941 . 200
chrVIII 113032 113033 . 220
chrVIII 113061 113062 . 800
chrVIII 113065 113066 . 120
chrVIII 113086 113087 . 400
chrVIII 113097 113098 . 120
chrVIII 113098 113099 . 1840
chrVIII 113101 113102 . 360
chrVIII 113121 113122 . 500
chrVIII 113132 113133 . 520
chrVIII 113200 113201 . 440
chrVIII 113214 113215 . 600
chrVIII 113217 113218 . 960
chrVIII 113219 113220 . 320
chrVIII 113222 113223 . 460
chrVIII 113225 113226 . 240
chrVIII 113229 113230 . 280
chrVIII 113232 113233 . 360
chrVIII 113233 113234 . 180
chrVIII 113234 113235 . 1100
chrVIII 113257 113258 . 980
chrVIII 113263 113264 . 220
chrVIII 113265 113266 . 260
chrVIII 113271 113272 . 320
chrVIII 113294 113295 . 200
chrVIII 113300 113301 . 320
chrVIII 113308 113309 . 1480
chrVIII 113316 113317 . 300
chrVIII 113321 113322 . 580
chrVIII 113329 113330 . 120
chrVIII 113338 113339 . 1000
chrVIII 113341 113342 . 320
chrVIII 113342 113343 . 120
chrVIII 113345 113346 . 120
chrVIII 113350 113351 . 140
chrVIII 113355 113356 . 1020
chrVIII 113358 113359 . 240
chrVIII 113362 113363 . 280
chrVIII 113364 113365 . 520
chrVIII 113368 113369 . 300
chrVIII 113371 113372 . 120
chrVIII 113372 113373 . 120
chrVIII 113372 113373 . 120
chrVIII 113375 113376 . 440
chrVIII 113379 113380 . 200
chrVIII 113382 113383 . 180
chrVIII 113382 113383 . 820
chrVIII 113383 113384 . 180
chrVIII 113386 113387 . 120
chrVIII 113391 113392 . 340
chrVIII 113393 113394 . 300
chrVIII 113394 113395 . 1360
chrVIII 113395 113396 . 1420
chrVIII 113395 113396 . 1660
chrVIII 113396 113397 . 200
chrVIII 113396 113397 . 140
chrVIII 113397 113398 . 120
chrVIII 113398 113399 . 160
chrVIII 113424 113425 . 340
chrVIII 113435 113436 . 1180
chrVIII 113473 113474 . 120
chrVIII 113502 113503 . 240
chrVIII 113508 113509 . 540
chrVIII 113513 113514 . 160
chrVIII 113536 113537 . 120
chrVIII 113541 113542 . 140
chrVIII 113542 113543 . 300
chrVIII 113548 113549 . 340
chrVIII 113551 113552 . 360
chrVIII 113554 113555 . 2200
chrVIII 113574 113575 . 120
chrVIII 113579 113580 . 200
chrVIII 113589 113590 . 540
chrVIII 113647 113648 . 220
chrVIII 113654 113655 . 500
chrVIII 113671 113672 . 500
chrVIII 113674 113675 . 160
chrVIII 113679 113680 . 1140
chrVIII 113684 113685 . 340
chrVIII 113684 113685 . 140
chrVIII 113691 113692 . 200
chrVIII 113693 113694 . 460
chrVIII 113696 113697 . 560
chrVIII 113714 113715 . 420
chrVIII 113719 113720 . 280
chrVIII 113743 113744 . 320
chrVIII 113869 113870 . 440
chrVIII 113876 113877 . 120
chrVIII 113913 113914 . 420
chrVIII 113921 113922 . 120
chrVIII 113924 113925 . 860
chrVIII 114084 114085 . 340
chrVIII 114105 114106 . 140
chrVIII 114109 114110 . 140
chrVIII 114111 114112 . 120
chrVIII 114222 114223 . 180
chrVIII 114230 114231 . 140
chrVIII 114271 114272 . 300
chrVIII 114378 114379 . 140
chrVIII 114441 114442 . 820
chrVIII 114444 114445 . 480
chrVIII 114451 114452 . 580
chrVIII 114479 114480 . 120
chrVIII 114550 114551 . 300
chrVIII 114597 114598 . 180
chrVIII 114600 114601 . 260
chrVIII 114633 114634 . 160
chrVIII 114659 114660 . 120
chrVIII 114686 114687 . 200
chrVIII 114769 114770 . 240
chrVIII 114777 114778 . 140
chrVIII 114812 114813 . 260
chrVIII 114901 114902 . 320
chrVIII 114906 114907 . 400
chrVIII 114914 114915 . 900
chrVIII 114923 114924 . 260
chrVIII 114931 114932 . 120
chrVIII 114940 114941 . 400
chrVIII 114944 114945 . 2300
chrVIII 114945 114946 . 220
chrVIII 114950 114951 . 660
chrVIII 114960 114961 . 220
chrVIII 114973 114974 . 160
chrVIII 115091 115092 . 200
chrVIII 115096 115097 . 160
chrVIII 115099 115100 . 160
chrVIII 115103 115104 . 120
chrVIII 115111 115112 . 500
chrVIII 115114 115115 . 860
chrVIII 115114 115115 . 120
chrVIII 115115 115116 . 140
chrVIII 115117 115118 . 200
chrVIII 115118 115119 . 420
chrVIII 115120 115121 . 240
chrVIII 115121 115122 . 200
chrVIII 115123 115124 . 420
chrVIII 115126 115127 . 640
chrVIII 115126 115127 . 1260
chrVIII 115129 115130 . 180
chrVIII 115168 115169 . 1740
chrVIII 115176 115177 . 1520
chrVIII 115181 115182 . 120
chrVIII 115192 115193 . 300
chrVIII 115199 115200 . 1140
chrVIII 115204 115205 . 280
chrVIII 115205 115206 . 180
chrVIII 115207 115208 . 1760
chrVIII 115210 115211 . 1420
chrVIII 115210 115211 . 120
chrVIII 115211 115212 . 120
chrVIII 115219 115220 . 1420
chrVIII 115225 115226 . 120
chrVIII 115231 115232 . 140
chrVIII 115240 115241 . 1240
chrVIII 115248 115249 . 220
chrVIII 115251 115252 . 820
chrVIII 115255 115256 . 640
chrVIII 115261 115262 . 160
chrVIII 115271 115272 . 520
chrVIII 115276 115277 . 3120
chrVIII 115281 115282 . 120
chrVIII 115284 115285 . 480
chrVIII 115285 115286 . 120
chrVIII 115287 115288 . 780
chrVIII 115293 115294 . 900
chrVIII 115294 115295 . 820
chrVIII 115296 115297 . 1700
chrVIII 115296 115297 . 1560
chrVIII 115298 115299 . 140
chrVIII 115301 115302 . 300
chrVIII 115301 115302 . 1100
chrVIII 115303 115304 . 660
chrVIII 115304 115305 . 1460
chrVIII 115305 115306 . 120
chrVIII 115306 115307 . 1240
chrVIII 115309 115310 . 140
chrVIII 115311 115312 . 320
chrVIII 115314 115315 . 120
chrVIII 115322 115323 . 140
chrVIII 115335 115336 . 120
chrVIII 115340 115341 . 120
chrVIII 115347 115348 . 160
chrVIII 115351 115352 . 880
chrVIII 115358 115359 . 3840
chrVIII 115362 115363 . 1460
chrVIII 115364 115365 . 820
chrVIII 115366 115367 . 200
chrVIII 115367 115368 . 580
chrVIII 115368 115369 . 260
chrVIII 115368 115369 . 940
chrVIII 115369 115370 . 200
chrVIII 115370 115371 . 3760
chrVIII 115372 115373 . 1240
chrVIII 115373 115374 . 240
chrVIII 115374 115375 . 120
chrVIII 115374 115375 . 620
chrVIII 115376 115377 . 180
chrVIII 115376 115377 . 220
chrVIII 115382 115383 . 120
chrVIII 115386 115387 . 360
chrVIII 115409 115410 . 3160
chrVIII 115413 115414 . 320
chrVIII 115415 115416 . 1260
chrVIII 115419 115420 . 120
chrVIII 115424 115425 . 3740
chrVIII 115431 115432 . 240
chrVIII 115432 115433 . 1900
chrVIII 115460 115461 . 160
chrVIII 115465 115466 . 320
chrVIII 115489 115490 . 480
chrVIII 115504 115505 . 700
chrVIII 115519 115520 . 540
chrVIII 115557 115558 . 220
chrVIII 115612 115613 . 140
chrVIII 115640 115641 . 160
chrVIII 115973 115974 . 180
chrVIII 115976 115977 . 120
chrVIII 115976 115977 . 220
chrVIII 115983 115984 . 440
chrVIII 115985 115986 . 600
chrVIII 115987 115988 . 180
chrVIII 115988 115989 . 1380
chrVIII 115991 115992 . 280
chrVIII 115995 115996 . 600
chrVIII 115999 116000 . 180
chrVIII 115999 116000 . 260
chrVIII 116001 116002 . 600
chrVIII 116003 116004 . 240
chrVIII 116004 116005 . 160
chrVIII 116007 116008 . 1760
chrVIII 116008 116009 . 200
chrVIII 116009 116010 . 800
chrVIII 116011 116012 . 2360
chrVIII 116012 116013 . 640
chrVIII 116013 116014 . 580
chrVIII 116014 116015 . 580
chrVIII 116017 116018 . 440
chrVIII 116019 116020 . 2320
chrVIII 116025 116026 . 680
chrVIII 116028 116029 . 1240
chrVIII 116028 116029 . 1640
chrVIII 116029 116030 . 120
chrVIII 116029 116030 . 140
chrVIII 116053 116054 . 160
chrVIII 116054 116055 . 120
chrVIII 116060 116061 . 2760
chrVIII 116082 116083 . 660
chrVIII 116099 116100 . 180
chrVIII 116161 116162 . 260
chrVIII 116192 116193 . 120
chrVIII 116255 116256 . 200
chrVIII 116256 116257 . 120
chrVIII 116297 116298 . 140
chrVIII 116302 116303 . 180
chrVIII 116340 116341 . 140
chrVIII 116371 116372 . 500
chrVIII 116374 116375 . 220
chrVIII 116386 116387 . 200
chrVIII 116395 116396 . 120
chrVIII 116426 116427 . 140
chrVIII 116438 116439 . 120
chrVIII 116438 116439 . 240
chrVIII 116445 116446 . 220
chrVIII 116481 116482 . 120
chrVIII 116520 116521 . 120
chrVIII 116526 116527 . 120
chrVIII 116711 116712 . 120
chrVIII 116755 116756 . 340
chrVIII 116762 116763 . 400
chrVIII 116818 116819 . 540
chrVIII 116851 116852 . 1200
chrVIII 116933 116934 . 120
chrVIII 116951 116952 . 1440
chrVIII 116960 116961 . 120
chrVIII 117007 117008 . 140
chrVIII 117016 117017 . 180
chrVIII 117030 117031 . 260
chrVIII 117034 117035 . 320
chrVIII 117038 117039 . 200
chrVIII 117038 117039 . 620
chrVIII 117042 117043 . 120
chrVIII 117043 117044 . 140
chrVIII 117043 117044 . 760
chrVIII 117047 117048 . 220
chrVIII 117049 117050 . 140
chrVIII 117059 117060 . 120
chrVIII 117061 117062 . 120
chrVIII 117069 117070 . 180
chrVIII 117073 117074 . 420
chrVIII 117081 117082 . 280
chrVIII 117092 117093 . 320
chrVIII 117102 117103 . 580
chrVIII 117105 117106 . 120
chrVIII 117116 117117 . 1160
chrVIII 117122 117123 . 260
chrVIII 117125 117126 . 180
chrVIII 117128 117129 . 420
chrVIII 117132 117133 . 320
chrVIII 117139 117140 . 560
chrVIII 117150 117151 . 380
chrVIII 117157 117158 . 560
chrVIII 117162 117163 . 360
chrVIII 117177 117178 . 160
chrVIII 117243 117244 . 300
chrVIII 117251 117252 . 620
chrVIII 117271 117272 . 220
chrVIII 117301 117302 . 460
chrVIII 117303 117304 . 220
chrVIII 117387 117388 . 260
chrVIII 117401 117402 . 460
chrVIII 117405 117406 . 520
chrVIII 117411 117412 . 380
chrVIII 117418 117419 . 520
chrVIII 117453 117454 . 320
chrVIII 117478 117479 . 400
chrVIII 117493 117494 . 400
chrVIII 117531 117532 . 140
chrVIII 117558 117559 . 140
chrVIII 117560 117561 . 360
chrVIII 117563 117564 . 240
chrVIII 117579 117580 . 120
chrVIII 117583 117584 . 260
chrVIII 117585 117586 . 320
chrVIII 117591 117592 . 400
chrVIII 117591 117592 . 500
chrVIII 117594 117595 . 1380
chrVIII 117600 117601 . 1160
chrVIII 117631 117632 . 140
chrVIII 117638 117639 . 180
chrVIII 117642 117643 . 1380
chrVIII 117643 117644 . 520
chrVIII 117646 117647 . 240
chrVIII 117652 117653 . 180
chrVIII 117683 117684 . 1120
chrVIII 117688 117689 . 2160
chrVIII 117689 117690 . 500
chrVIII 117690 117691 . 540
chrVIII 117690 117691 . 120
chrVIII 117691 117692 . 120
chrVIII 117691 117692 . 160
chrVIII 117694 117695 . 1480
chrVIII 117699 117700 . 140
chrVIII 117706 117707 . 140
chrVIII 117710 117711 . 980
chrVIII 117711 117712 . 360
chrVIII 117713 117714 . 380
chrVIII 117714 117715 . 140
chrVIII 117716 117717 . 500
chrVIII 117723 117724 . 1500
chrVIII 117734 117735 . 120
chrVIII 117737 117738 . 180
chrVIII 117742 117743 . 1820
chrVIII 117745 117746 . 120
chrVIII 117745 117746 . 120
chrVIII 117748 117749 . 1600
chrVIII 117751 117752 . 140
chrVIII 117752 117753 . 520
chrVIII 117752 117753 . 140
chrVIII 117755 117756 . 400
chrVIII 117756 117757 . 120
chrVIII 117757 117758 . 300
chrVIII 117758 117759 . 140
chrVIII 117761 117762 . 120
chrVIII 117765 117766 . 3440
chrVIII 117769 117770 . 540
chrVIII 117773 117774 . 120
chrVIII 117775 117776 . 160
chrVIII 117784 117785 . 600
chrVIII 117900 117901 . 2360
chrVIII 117909 117910 . 160
chrVIII 117938 117939 . 120
chrVIII 117957 117958 . 120
chrVIII 117963 117964 . 260
chrVIII 118077 118078 . 200
chrVIII 118096 118097 . 1800
chrVIII 118103 118104 . 200
chrVIII 118107 118108 . 120
chrVIII 118128 118129 . 520
chrVIII 118144 118145 . 320
chrVIII 118205 118206 . 120
chrVIII 118226 118227 . 200
chrVIII 118273 118274 . 220
chrVIII 118362 118363 . 260
chrVIII 118368 118369 . 120
chrVIII 118433 118434 . 120
chrVIII 118457 118458 . 120
chrVIII 118493 118494 . 120
chrVIII 118559 118560 . 120
chrVIII 118646 118647 . 180
chrVIII 118657 118658 . 160
chrVIII 118676 118677 . 240
chrVIII 118736 118737 . 340
chrVIII 118749 118750 . 240
chrVIII 118826 118827 . 120
chrVIII 118828 118829 . 220
chrVIII 118910 118911 . 160
chrVIII 118984 118985 . 560
chrVIII 119011 119012 . 420
chrVIII 119025 119026 . 220
chrVIII 119070 119071 . 300
chrVIII 119115 119116 . 840
chrVIII 119157 119158 . 460
chrVIII 119190 119191 . 320
chrVIII 119275 119276 . 480
chrVIII 119287 119288 . 140
chrVIII 119319 119320 . 340
chrVIII 119345 119346 . 1640
chrVIII 119430 119431 . 120
chrVIII 119452 119453 . 140
chrVIII 119480 119481 . 120
chrVIII 119605 119606 . 220
chrVIII 119622 119623 . 120
chrVIII 119653 119654 . 120
chrVIII 119662 119663 . 220
chrVIII 119687 119688 . 840
chrVIII 119690 119691 . 280
chrVIII 119726 119727 . 560
chrVIII 119741 119742 . 300
chrVIII 119751 119752 . 600
chrVIII 119754 119755 . 120
chrVIII 119766 119767 . 200
chrVIII 119773 119774 . 1160
chrVIII 119805 119806 . 140
chrVIII 119819 119820 . 140
chrVIII 119829 119830 . 160
chrVIII 119855 119856 . 260
chrVIII 119858 119859 . 120
chrVIII 119868 119869 . 140
chrVIII 119893 119894 . 240
chrVIII 119922 119923 . 120
chrVIII 119937 119938 . 120
chrVIII 119944 119945 . 120
chrVIII 120007 120008 . 500
chrVIII 120023 120024 . 140
chrVIII 120026 120027 . 280
chrVIII 120036 120037 . 280
chrVIII 120088 120089 . 140
chrVIII 120107 120108 . 340
chrVIII 120126 120127 . 160
chrVIII 121719 121720 . 440
chrVIII 121724 121725 . 160
chrVIII 121730 121731 . 920
chrVIII 121783 121784 . 260
chrVIII 121794 121795 . 220
chrVIII 121796 121797 . 120
chrVIII 121799 121800 . 120
chrVIII 121808 121809 . 240
chrVIII 121813 121814 . 120
chrVIII 121816 121817 . 200
chrVIII 121821 121822 . 340
chrVIII 121840 121841 . 140
chrVIII 121852 121853 . 120
chrVIII 121869 121870 . 400
chrVIII 121895 121896 . 720
chrVIII 121905 121906 . 840
chrVIII 121906 121907 . 120
chrVIII 121915 121916 . 200
chrVIII 121920 121921 . 120
chrVIII 121935 121936 . 160
chrVIII 121945 121946 . 480
chrVIII 122006 122007 . 120
chrVIII 122021 122022 . 120
chrVIII 122024 122025 . 140
chrVIII 122029 122030 . 440
chrVIII 122032 122033 . 440
chrVIII 122039 122040 . 120
chrVIII 122045 122046 . 140
chrVIII 122047 122048 . 160
chrVIII 122055 122056 . 560
chrVIII 122061 122062 . 160
chrVIII 122077 122078 . 120
chrVIII 122088 122089 . 120
chrVIII 122089 122090 . 240
chrVIII 122090 122091 . 140
chrVIII 122091 122092 . 260
chrVIII 122092 122093 . 160
chrVIII 122093 122094 . 2160
chrVIII 122099 122100 . 220
chrVIII 122106 122107 . 120
chrVIII 122108 122109 . 120
chrVIII 122112 122113 . 180
chrVIII 122116 122117 . 120
chrVIII 122120 122121 . 180
chrVIII 122124 122125 . 500
chrVIII 122127 122128 . 620
chrVIII 122135 122136 . 1820
chrVIII 122138 122139 . 120
chrVIII 122140 122141 . 180
chrVIII 122142 122143 . 120
chrVIII 122146 122147 . 460
chrVIII 122147 122148 . 120
chrVIII 122149 122150 . 1280
chrVIII 122153 122154 . 240
chrVIII 122158 122159 . 280
chrVIII 122161 122162 . 720
chrVIII 122164 122165 . 140
chrVIII 122167 122168 . 480
chrVIII 122170 122171 . 200
chrVIII 122172 122173 . 160
chrVIII 122178 122179 . 160
chrVIII 122188 122189 . 780
chrVIII 122192 122193 . 140
chrVIII 122192 122193 . 280
chrVIII 122195 122196 . 120
chrVIII 122197 122198 . 120
chrVIII 122220 122221 . 240
chrVIII 122227 122228 . 160
chrVIII 122231 122232 . 180
chrVIII 122236 122237 . 140
chrVIII 122241 122242 . 220
chrVIII 122242 122243 . 320
chrVIII 122250 122251 . 660
chrVIII 122258 122259 . 380
chrVIII 122264 122265 . 480
chrVIII 122302 122303 . 140
chrVIII 122327 122328 . 140
chrVIII 122341 122342 . 260
chrVIII 122346 122347 . 140
chrVIII 122347 122348 . 280
chrVIII 122348 122349 . 300
chrVIII 122348 122349 . 180
chrVIII 122352 122353 . 140
chrVIII 122367 122368 . 400
chrVIII 122389 122390 . 160
chrVIII 122394 122395 . 220
chrVIII 122402 122403 . 580
chrVIII 122402 122403 . 140
chrVIII 122403 122404 . 400
chrVIII 122407 122408 . 140
chrVIII 122410 122411 . 140
chrVIII 122413 122414 . 360
chrVIII 122417 122418 . 160
chrVIII 122421 122422 . 180
chrVIII 122424 122425 . 2360
chrVIII 122430 122431 . 140
chrVIII 122436 122437 . 160
chrVIII 122444 122445 . 500
chrVIII 122444 122445 . 140
chrVIII 122447 122448 . 120
chrVIII 122449 122450 . 140
chrVIII 122452 122453 . 120
chrVIII 122455 122456 . 160
chrVIII 122458 122459 . 840
chrVIII 122463 122464 . 120
chrVIII 122465 122466 . 220
chrVIII 122476 122477 . 140
chrVIII 122479 122480 . 140
chrVIII 122486 122487 . 1060
chrVIII 122494 122495 . 240
chrVIII 122512 122513 . 260
chrVIII 122528 122529 . 800
chrVIII 122537 122538 . 840
chrVIII 122545 122546 . 740
chrVIII 122549 122550 . 120
chrVIII 122549 122550 . 140
chrVIII 122552 122553 . 380
chrVIII 122553 122554 . 220
chrVIII 122555 122556 . 220
chrVIII 122555 122556 . 260
chrVIII 122560 122561 . 120
chrVIII 122568 122569 . 380
chrVIII 122577 122578 . 120
chrVIII 122580 122581 . 200
chrVIII 122583 122584 . 400
chrVIII 122590 122591 . 140
chrVIII 122590 122591 . 420
chrVIII 122593 122594 . 500
chrVIII 122594 122595 . 220
chrVIII 122596 122597 . 540
chrVIII 122597 122598 . 980
chrVIII 122599 122600 . 200
chrVIII 122602 122603 . 500
chrVIII 122602 122603 . 300
chrVIII 122604 122605 . 160
chrVIII 122605 122606 . 1360
chrVIII 122607 122608 . 280
chrVIII 122608 122609 . 320
chrVIII 122612 122613 . 1540
chrVIII 122612 122613 . 540
chrVIII 122613 122614 . 140
chrVIII 122616 122617 . 2120
chrVIII 122619 122620 . 320
chrVIII 122620 122621 . 940
chrVIII 122622 122623 . 260
chrVIII 122624 122625 . 1160
chrVIII 122627 122628 . 1360
chrVIII 122627 122628 . 140
chrVIII 122629 122630 . 580
chrVIII 122630 122631 . 680
chrVIII 122631 122632 . 1240
chrVIII 122631 122632 . 640
chrVIII 122632 122633 . 140
chrVIII 122635 122636 . 1220
chrVIII 122636 122637 . 1980
chrVIII 122637 122638 . 240
chrVIII 122639 122640 . 180
chrVIII 122642 122643 . 1420
chrVIII 122644 122645 . 680
chrVIII 122651 122652 . 260
chrVIII 122662 122663 . 1720
chrVIII 122675 122676 . 1000
chrVIII 122698 122699 . 180
chrVIII 122701 122702 . 280
chrVIII 122706 122707 . 2020
chrVIII 122707 122708 . 160
chrVIII 122709 122710 . 1340
chrVIII 122717 122718 . 980
chrVIII 122726 122727 . 640
chrVIII 122739 122740 . 500
chrVIII 122759 122760 . 220
chrVIII 122765 122766 . 120
chrVIII 122765 122766 . 160
chrVIII 122785 122786 . 140
chrVIII 122791 122792 . 200
chrVIII 122802 122803 . 280
chrVIII 122807 122808 . 400
chrVIII 122813 122814 . 120
chrVIII 122820 122821 . 300
chrVIII 122821 122822 . 120
chrVIII 122848 122849 . 120
chrVIII 122964 122965 . 220
chrVIII 123030 123031 . 180
chrVIII 123049 123050 . 240
chrVIII 123056 123057 . 200
chrVIII 123069 123070 . 140
chrVIII 123125 123126 . 180
chrVIII 123178 123179 . 140
chrVIII 123210 123211 . 160
chrVIII 123288 123289 . 120
chrVIII 123341 123342 . 120
chrVIII 123392 123393 . 300
chrVIII 123504 123505 . 720
chrVIII 123534 123535 . 140
chrVIII 123544 123545 . 160
chrVIII 123550 123551 . 140
chrVIII 123555 123556 . 120
chrVIII 123668 123669 . 180
chrVIII 123679 123680 . 120
chrVIII 123696 123697 . 120
chrVIII 123703 123704 . 180
chrVIII 123710 123711 . 240
chrVIII 123721 123722 . 320
chrVIII 123725 123726 . 220
chrVIII 123731 123732 . 1340
chrVIII 123732 123733 . 160
chrVIII 123733 123734 . 120
chrVIII 123741 123742 . 640
chrVIII 123759 123760 . 360
chrVIII 123782 123783 . 320
chrVIII 123789 123790 . 160
chrVIII 123794 123795 . 120
chrVIII 123798 123799 . 1520
chrVIII 123802 123803 . 220
chrVIII 123805 123806 . 460
chrVIII 123806 123807 . 140
chrVIII 123808 123809 . 660
chrVIII 123811 123812 . 320
chrVIII 123819 123820 . 120
chrVIII 123822 123823 . 660
chrVIII 123825 123826 . 120
chrVIII 123828 123829 . 120
chrVIII 123832 123833 . 120
chrVIII 123836 123837 . 140
chrVIII 123839 123840 . 2500
chrVIII 123842 123843 . 120
chrVIII 123846 123847 . 120
chrVIII 123849 123850 . 440
chrVIII 123851 123852 . 140
chrVIII 123865 123866 . 340
chrVIII 123871 123872 . 560
chrVIII 123879 123880 . 260
chrVIII 123887 123888 . 120
chrVIII 123983 123984 . 120
chrVIII 124008 124009 . 200
chrVIII 124035 124036 . 140
chrVIII 124043 124044 . 120
chrVIII 124057 124058 . 140
chrVIII 124063 124064 . 260
chrVIII 124181 124182 . 340
chrVIII 124190 124191 . 200
chrVIII 124201 124202 . 240
chrVIII 124205 124206 . 220
chrVIII 124220 124221 . 140
chrVIII 124223 124224 . 240
chrVIII 124355 124356 . 200
chrVIII 124393 124394 . 160
chrVIII 124421 124422 . 320
chrVIII 124423 124424 . 160
chrVIII 124440 124441 . 220
chrVIII 124478 124479 . 120
chrVIII 124529 124530 . 440
chrVIII 124548 124549 . 180
chrVIII 124665 124666 . 360
chrVIII 124751 124752 . 120
chrVIII 124792 124793 . 280
chrVIII 124940 124941 . 240
chrVIII 125034 125035 . 560
chrVIII 125475 125476 . 120
chrVIII 125480 125481 . 120
chrVIII 125488 125489 . 340
chrVIII 125661 125662 . 180
chrVIII 125764 125765 . 300
chrVIII 125786 125787 . 120
chrVIII 125898 125899 . 920
chrVIII 125946 125947 . 200
chrVIII 125959 125960 . 360
chrVIII 125968 125969 . 120
chrVIII 125978 125979 . 160
chrVIII 125981 125982 . 320
chrVIII 125985 125986 . 280
chrVIII 125999 126000 . 160
chrVIII 126006 126007 . 160
chrVIII 126010 126011 . 200
chrVIII 126011 126012 . 760
chrVIII 126012 126013 . 260
chrVIII 126014 126015 . 980
chrVIII 126020 126021 . 600
chrVIII 126021 126022 . 140
chrVIII 126021 126022 . 120
chrVIII 126022 126023 . 700
chrVIII 126023 126024 . 480
chrVIII 126029 126030 . 1260
chrVIII 126037 126038 . 400
chrVIII 126045 126046 . 720
chrVIII 126048 126049 . 140
chrVIII 126053 126054 . 540
chrVIII 126057 126058 . 820
chrVIII 126061 126062 . 140
chrVIII 126061 126062 . 300
chrVIII 126062 126063 . 120
chrVIII 126065 126066 . 420
chrVIII 126074 126075 . 320
chrVIII 126078 126079 . 480
chrVIII 126082 126083 . 320
chrVIII 126096 126097 . 260
chrVIII 126236 126237 . 120
chrVIII 126361 126362 . 120
chrVIII 127601 127602 . 160
chrVIII 127617 127618 . 160
chrVIII 127648 127649 . 120
chrVIII 127654 127655 . 160
chrVIII 127657 127658 . 160
chrVIII 127659 127660 . 120
chrVIII 127685 127686 . 120
chrVIII 127716 127717 . 120
chrVIII 127858 127859 . 300
chrVIII 127868 127869 . 260
chrVIII 128065 128066 . 160
chrVIII 128070 128071 . 120
chrVIII 128076 128077 . 240
chrVIII 128212 128213 . 340
chrVIII 128321 128322 . 140
chrVIII 128353 128354 . 120
chrVIII 128360 128361 . 1440
chrVIII 128366 128367 . 140
chrVIII 128379 128380 . 420
chrVIII 128417 128418 . 2520
chrVIII 128424 128425 . 120
chrVIII 128498 128499 . 760
chrVIII 128532 128533 . 220
chrVIII 128535 128536 . 580
chrVIII 128541 128542 . 240
chrVIII 128550 128551 . 160
chrVIII 128552 128553 . 1200
chrVIII 128561 128562 . 580
chrVIII 128638 128639 . 420
chrVIII 128645 128646 . 680
chrVIII 128677 128678 . 120
chrVIII 128703 128704 . 760
chrVIII 128727 128728 . 120
chrVIII 128773 128774 . 880
chrVIII 128821 128822 . 340
chrVIII 128890 128891 . 300
chrVIII 128967 128968 . 240
chrVIII 128986 128987 . 280
chrVIII 129009 129010 . 220
chrVIII 129021 129022 . 120
chrVIII 129159 129160 . 140
chrVIII 129167 129168 . 240
chrVIII 129185 129186 . 160
chrVIII 129304 129305 . 400
chrVIII 129317 129318 . 440
chrVIII 129323 129324 . 520
chrVIII 129331 129332 . 640
chrVIII 129342 129343 . 280
chrVIII 129343 129344 . 120
chrVIII 129347 129348 . 380
chrVIII 129354 129355 . 160
chrVIII 129357 129358 . 960
chrVIII 129366 129367 . 480
chrVIII 129368 129369 . 280
chrVIII 129370 129371 . 720
chrVIII 129372 129373 . 160
chrVIII 129375 129376 . 160
chrVIII 129379 129380 . 1020
chrVIII 129383 129384 . 200
chrVIII 129390 129391 . 1400
chrVIII 129416 129417 . 240
chrVIII 129419 129420 . 260
chrVIII 129452 129453 . 420
chrVIII 130826 130827 . 1140
chrVIII 130833 130834 . 340
chrVIII 130844 130845 . 200
chrVIII 131489 131490 . 120
chrVIII 131494 131495 . 240
chrVIII 131502 131503 . 700
chrVIII 131514 131515 . 360
chrVIII 131515 131516 . 140
chrVIII 131523 131524 . 680
chrVIII 131531 131532 . 200
chrVIII 131541 131542 . 800
chrVIII 131549 131550 . 2020
chrVIII 131560 131561 . 580
chrVIII 131565 131566 . 380
chrVIII 131568 131569 . 180
chrVIII 131576 131577 . 420
chrVIII 131577 131578 . 320
chrVIII 131581 131582 . 440
chrVIII 131584 131585 . 300
chrVIII 131585 131586 . 2360
chrVIII 131585 131586 . 540
chrVIII 131591 131592 . 200
chrVIII 131592 131593 . 2000
chrVIII 131592 131593 . 660
chrVIII 131593 131594 . 120
chrVIII 131594 131595 . 980
chrVIII 131601 131602 . 120
chrVIII 131605 131606 . 400
chrVIII 131630 131631 . 280
chrVIII 131640 131641 . 780
chrVIII 131795 131796 . 380
chrVIII 131827 131828 . 420
chrVIII 131982 131983 . 1360
chrVIII 132272 132273 . 140
chrVIII 132283 132284 . 460
chrVIII 132450 132451 . 120
chrVIII 132614 132615 . 140
chrVIII 132664 132665 . 260
chrVIII 132705 132706 . 180
chrVIII 132789 132790 . 160
chrVIII 132800 132801 . 120
chrVIII 132806 132807 . 120
chrVIII 132879 132880 . 240
chrVIII 132997 132998 . 600
chrVIII 133214 133215 . 120
chrVIII 133268 133269 . 120
chrVIII 133303 133304 . 120
chrVIII 133440 133441 . 120
chrVIII 133468 133469 . 120
chrVIII 133502 133503 . 140
chrVIII 133705 133706 . 120
chrVIII 133721 133722 . 200
chrVIII 133737 133738 . 120
chrVIII 133748 133749 . 180
chrVIII 133986 133987 . 820
chrVIII 134007 134008 . 740
chrVIII 134017 134018 . 1700
chrVIII 134036 134037 . 2340
chrVIII 134043 134044 . 220
chrVIII 134051 134052 . 1100
chrVIII 134059 134060 . 160
chrVIII 134094 134095 . 880
chrVIII 134098 134099 . 120
chrVIII 134106 134107 . 1040
chrVIII 134113 134114 . 4620
chrVIII 134121 134122 . 3380
chrVIII 134135 134136 . 1980
chrVIII 134253 134254 . 140
chrVIII 134272 134273 . 260
chrVIII 134309 134310 . 120
chrVIII 134329 134330 . 1400
chrVIII 134342 134343 . 740
chrVIII 134347 134348 . 620
chrVIII 134355 134356 . 120
chrVIII 134407 134408 . 960
chrVIII 134415 134416 . 340
chrVIII 134418 134419 . 140
chrVIII 134421 134422 . 220
chrVIII 134427 134428 . 320
chrVIII 134427 134428 . 160
chrVIII 134428 134429 . 120
chrVIII 134437 134438 . 500
chrVIII 134449 134450 . 300
chrVIII 134460 134461 . 420
chrVIII 134477 134478 . 680
chrVIII 134481 134482 . 540
chrVIII 134489 134490 . 180
chrVIII 134500 134501 . 180
chrVIII 134796 134797 . 2020
chrVIII 134844 134845 . 280
chrVIII 134965 134966 . 240
chrVIII 134977 134978 . 140
chrVIII 135006 135007 . 120
chrVIII 135009 135010 . 340
chrVIII 135021 135022 . 120
chrVIII 135115 135116 . 760
chrVIII 135187 135188 . 120
chrVIII 135198 135199 . 140
chrVIII 135335 135336 . 1560
chrVIII 135370 135371 . 3040
chrVIII 135445 135446 . 340
chrVIII 135470 135471 . 180
chrVIII 135516 135517 . 220
chrVIII 136032 136033 . 1520
chrVIII 136084 136085 . 220
chrVIII 136164 136165 . 700
chrVIII 136206 136207 . 120
chrVIII 136274 136275 . 1400
chrVIII 136628 136629 . 140
chrVIII 136632 136633 . 420
chrVIII 136677 136678 . 200
chrVIII 136695 136696 . 140
chrVIII 136738 136739 . 180
chrVIII 136745 136746 . 140
chrVIII 136783 136784 . 120
chrVIII 136815 136816 . 180
chrVIII 136906 136907 . 120
chrVIII 137200 137201 . 420
chrVIII 137231 137232 . 540
chrVIII 137247 137248 . 120
chrVIII 137258 137259 . 280
chrVIII 137318 137319 . 140
chrVIII 137388 137389 . 820
chrVIII 137411 137412 . 400
chrVIII 137424 137425 . 640
chrVIII 137438 137439 . 120
chrVIII 137445 137446 . 1580
chrVIII 137730 137731 . 140
chrVIII 138079 138080 . 440
chrVIII 138355 138356 . 140
chrVIII 138366 138367 . 560
chrVIII 138380 138381 . 380
chrVIII 138386 138387 . 300
chrVIII 138400 138401 . 740
chrVIII 138520 138521 . 120
chrVIII 138538 138539 . 740
chrVIII 138547 138548 . 760
chrVIII 138554 138555 . 160
chrVIII 138555 138556 . 360
chrVIII 138556 138557 . 120
chrVIII 138557 138558 . 360
chrVIII 138562 138563 . 260
chrVIII 138563 138564 . 320
chrVIII 138564 138565 . 280
chrVIII 138565 138566 . 300
chrVIII 138576 138577 . 220
chrVIII 138577 138578 . 260
chrVIII 138579 138580 . 1660
chrVIII 138583 138584 . 160
chrVIII 138589 138590 . 3820
chrVIII 138594 138595 . 580
chrVIII 138599 138600 . 1140
chrVIII 138610 138611 . 180
chrVIII 138620 138621 . 640
chrVIII 138628 138629 . 400
chrVIII 138631 138632 . 560
chrVIII 138632 138633 . 1260
chrVIII 138643 138644 . 2700
chrVIII 138655 138656 . 360
chrVIII 138771 138772 . 120
chrVIII 138777 138778 . 480
chrVIII 138798 138799 . 160
chrVIII 138820 138821 . 120
chrVIII 138827 138828 . 160
chrVIII 138841 138842 . 140
chrVIII 138948 138949 . 280
chrVIII 138951 138952 . 220
chrVIII 138968 138969 . 120
chrVIII 138977 138978 . 1580
chrVIII 139123 139124 . 120
chrVIII 139500 139501 . 320
chrVIII 139580 139581 . 500
chrVIII 139629 139630 . 160
chrVIII 139681 139682 . 120
chrVIII 139788 139789 . 320
chrVIII 139961 139962 . 200
chrVIII 140031 140032 . 120
chrVIII 141487 141488 . 160
chrVIII 141493 141494 . 320
chrVIII 141497 141498 . 300
chrVIII 141515 141516 . 260
chrVIII 141554 141555 . 1080
chrVIII 141563 141564 . 120
chrVIII 141567 141568 . 1020
chrVIII 141568 141569 . 660
chrVIII 141575 141576 . 900
chrVIII 141578 141579 . 1100
chrVIII 141588 141589 . 2000
chrVIII 141605 141606 . 160
chrVIII 141608 141609 . 120
chrVIII 141611 141612 . 2060
chrVIII 141616 141617 . 580
chrVIII 141618 141619 . 720
chrVIII 141619 141620 . 1040
chrVIII 141623 141624 . 380
chrVIII 141626 141627 . 200
chrVIII 141641 141642 . 420
chrVIII 141671 141672 . 200
chrVIII 141699 141700 . 120
chrVIII 141765 141766 . 220
chrVIII 141773 141774 . 160
chrVIII 141776 141777 . 520
chrVIII 141782 141783 . 160
chrVIII 141794 141795 . 180
chrVIII 141803 141804 . 180
chrVIII 141807 141808 . 260
chrVIII 141816 141817 . 160
chrVIII 141844 141845 . 120
chrVIII 143621 143622 . 960
chrVIII 143650 143651 . 960
chrVIII 143659 143660 . 920
chrVIII 143672 143673 . 240
chrVIII 143682 143683 . 880
chrVIII 143682 143683 . 200
chrVIII 143685 143686 . 120
chrVIII 143689 143690 . 1500
chrVIII 143694 143695 . 580
chrVIII 143698 143699 . 120
chrVIII 143701 143702 . 940
chrVIII 143707 143708 . 160
chrVIII 143757 143758 . 160
chrVIII 143761 143762 . 1620
chrVIII 143763 143764 . 140
chrVIII 143765 143766 . 480
chrVIII 143768 143769 . 880
chrVIII 143773 143774 . 160
chrVIII 143776 143777 . 920
chrVIII 143779 143780 . 700
chrVIII 143807 143808 . 160
chrVIII 143809 143810 . 120
chrVIII 143818 143819 . 2820
chrVIII 143825 143826 . 480
chrVIII 143826 143827 . 120
chrVIII 143828 143829 . 160
chrVIII 143832 143833 . 220
chrVIII 143832 143833 . 600
chrVIII 143835 143836 . 120
chrVIII 143868 143869 . 180
chrVIII 144161 144162 . 120
chrVIII 144185 144186 . 120
chrVIII 144318 144319 . 520
chrVIII 146177 146178 . 120
chrVIII 146182 146183 . 260
chrVIII 146183 146184 . 320
chrVIII 146184 146185 . 120
chrVIII 146185 146186 . 140
chrVIII 146185 146186 . 1960
chrVIII 146190 146191 . 400
chrVIII 146191 146192 . 1280
chrVIII 146194 146195 . 380
chrVIII 146197 146198 . 320
chrVIII 146198 146199 . 200
chrVIII 146200 146201 . 360
chrVIII 146204 146205 . 780
chrVIII 146206 146207 . 1680
chrVIII 146215 146216 . 520
chrVIII 146217 146218 . 700
chrVIII 146221 146222 . 940
chrVIII 146222 146223 . 700
chrVIII 146223 146224 . 260
chrVIII 146225 146226 . 2240
chrVIII 146226 146227 . 500
chrVIII 146325 146326 . 2240
chrVIII 146383 146384 . 200
chrVIII 146395 146396 . 320
chrVIII 146424 146425 . 120
chrVIII 146644 146645 . 300
chrVIII 146671 146672 . 260
chrVIII 146712 146713 . 1820
chrVIII 146875 146876 . 880
chrVIII 146942 146943 . 240
chrVIII 146950 146951 . 980
chrVIII 146953 146954 . 200
chrVIII 146953 146954 . 1720
chrVIII 146962 146963 . 560
chrVIII 146962 146963 . 120
chrVIII 147061 147062 . 340
chrVIII 147177 147178 . 560
chrVIII 147245 147246 . 140
chrVIII 147260 147261 . 160
chrVIII 147270 147271 . 140
chrVIII 147294 147295 . 200
chrVIII 147388 147389 . 440
chrVIII 147410 147411 . 200
chrVIII 147492 147493 . 500
chrVIII 147513 147514 . 380
chrVIII 147564 147565 . 380
chrVIII 147572 147573 . 140
chrVIII 147593 147594 . 320
chrVIII 147733 147734 . 140
chrVIII 147749 147750 . 120
chrVIII 147796 147797 . 200
chrVIII 149132 149133 . 200
chrVIII 149143 149144 . 260
chrVIII 149146 149147 . 560
chrVIII 149150 149151 . 280
chrVIII 149152 149153 . 140
chrVIII 149153 149154 . 360
chrVIII 149157 149158 . 120
chrVIII 149159 149160 . 800
chrVIII 149179 149180 . 260
chrVIII 149184 149185 . 120
chrVIII 149356 149357 . 140
chrVIII 149363 149364 . 380
chrVIII 149377 149378 . 480
chrVIII 149479 149480 . 120
chrVIII 149650 149651 . 780
chrVIII 149662 149663 . 360
chrVIII 149677 149678 . 560
chrVIII 150118 150119 . 660
chrVIII 150318 150319 . 260
chrVIII 150325 150326 . 1680
chrVIII 150339 150340 . 220
chrVIII 150353 150354 . 280
chrVIII 150363 150364 . 760
chrVIII 150387 150388 . 220
chrVIII 150522 150523 . 380
chrVIII 150566 150567 . 1100
chrVIII 150598 150599 . 260
chrVIII 150632 150633 . 140
chrVIII 150651 150652 . 340
chrVIII 150664 150665 . 120
chrVIII 150667 150668 . 940
chrVIII 150690 150691 . 500
chrVIII 150693 150694 . 360
chrVIII 150734 150735 . 120
chrVIII 150745 150746 . 180
chrVIII 150749 150750 . 180
chrVIII 150755 150756 . 560
chrVIII 150759 150760 . 280
chrVIII 150769 150770 . 860
chrVIII 150791 150792 . 1100
chrVIII 150795 150796 . 960
chrVIII 150800 150801 . 1380
chrVIII 150813 150814 . 120
chrVIII 150829 150830 . 1560
chrVIII 150832 150833 . 240
chrVIII 150848 150849 . 200
chrVIII 150849 150850 . 220
chrVIII 150892 150893 . 700
chrVIII 150901 150902 . 440
chrVIII 150911 150912 . 240
chrVIII 150912 150913 . 400
chrVIII 150935 150936 . 120
chrVIII 150939 150940 . 540
chrVIII 150948 150949 . 180
chrVIII 150954 150955 . 160
chrVIII 150962 150963 . 200
chrVIII 150963 150964 . 180
chrVIII 150967 150968 . 360
chrVIII 150971 150972 . 180
chrVIII 150981 150982 . 120
chrVIII 150987 150988 . 180
chrVIII 150987 150988 . 600
chrVIII 151025 151026 . 160
chrVIII 151055 151056 . 700
chrVIII 151066 151067 . 200
chrVIII 151071 151072 . 520
chrVIII 151082 151083 . 400
chrVIII 151086 151087 . 1060
chrVIII 151147 151148 . 200
chrVIII 151161 151162 . 120
chrVIII 151169 151170 . 120
chrVIII 151171 151172 . 780
chrVIII 151227 151228 . 2440
chrVIII 151254 151255 . 700
chrVIII 151269 151270 . 180
chrVIII 151287 151288 . 120
chrVIII 151289 151290 . 160
chrVIII 151304 151305 . 160
chrVIII 151307 151308 . 240
chrVIII 151311 151312 . 240
chrVIII 151312 151313 . 200
chrVIII 151314 151315 . 560
chrVIII 151318 151319 . 320
chrVIII 151322 151323 . 240
chrVIII 151328 151329 . 240
chrVIII 151338 151339 . 220
chrVIII 151352 151353 . 220
chrVIII 151357 151358 . 260
chrVIII 151360 151361 . 1160
chrVIII 151366 151367 . 500
chrVIII 151451 151452 . 200
chrVIII 151465 151466 . 260
chrVIII 151468 151469 . 840
chrVIII 151490 151491 . 1240
chrVIII 151498 151499 . 140
chrVIII 151521 151522 . 120
chrVIII 151532 151533 . 240
chrVIII 151645 151646 . 200
chrVIII 151683 151684 . 400
chrVIII 151869 151870 . 420
chrVIII 154083 154084 . 120
chrVIII 154180 154181 . 140
chrVIII 157418 157419 . 120
chrVIII 157479 157480 . 280
chrVIII 159255 159256 . 160
chrVIII 159260 159261 . 180
chrVIII 159266 159267 . 240
chrVIII 159266 159267 . 140
chrVIII 159268 159269 . 120
chrVIII 159268 159269 . 240
chrVIII 159272 159273 . 300
chrVIII 159274 159275 . 240
chrVIII 159274 159275 . 960
chrVIII 159278 159279 . 220
chrVIII 159282 159283 . 240
chrVIII 159284 159285 . 360
chrVIII 159289 159290 . 180
chrVIII 159292 159293 . 320
chrVIII 159296 159297 . 160
chrVIII 159302 159303 . 320
chrVIII 159303 159304 . 180
chrVIII 159307 159308 . 280
chrVIII 159308 159309 . 500
chrVIII 159322 159323 . 180
chrVIII 159331 159332 . 200
chrVIII 159338 159339 . 180
chrVIII 159343 159344 . 180
chrVIII 159353 159354 . 280
chrVIII 159367 159368 . 140
chrVIII 159381 159382 . 200
chrVIII 159405 159406 . 140
chrVIII 159487 159488 . 240
chrVIII 159504 159505 . 300
chrVIII 159597 159598 . 120
chrVIII 159741 159742 . 240
chrVIII 159845 159846 . 140
chrVIII 160074 160075 . 360
chrVIII 160079 160080 . 200
chrVIII 160233 160234 . 160
chrVIII 160259 160260 . 200
chrVIII 160529 160530 . 260
chrVIII 160547 160548 . 120
chrVIII 160552 160553 . 180
chrVIII 160579 160580 . 240
chrVIII 160586 160587 . 200
chrVIII 160589 160590 . 140
chrVIII 160594 160595 . 120
chrVIII 160597 160598 . 180
chrVIII 160600 160601 . 320
chrVIII 160634 160635 . 320
chrVIII 160662 160663 . 1400
chrVIII 160677 160678 . 780
chrVIII 160677 160678 . 160
chrVIII 160678 160679 . 200
chrVIII 160684 160685 . 320
chrVIII 160689 160690 . 220
chrVIII 160693 160694 . 260
chrVIII 161452 161453 . 140
chrVIII 161473 161474 . 140
chrVIII 161490 161491 . 160
chrVIII 161508 161509 . 200
chrVIII 161525 161526 . 140
chrVIII 161554 161555 . 760
chrVIII 164809 164810 . 120
chrVIII 164838 164839 . 300
chrVIII 164850 164851 . 120
chrVIII 164851 164852 . 120
chrVIII 164851 164852 . 200
chrVIII 164859 164860 . 360
chrVIII 164914 164915 . 120
chrVIII 164915 164916 . 380
chrVIII 164916 164917 . 140
chrVIII 164917 164918 . 220
chrVIII 164923 164924 . 120
chrVIII 164930 164931 . 140
chrVIII 164938 164939 . 120
chrVIII 164951 164952 . 760
chrVIII 165094 165095 . 280
chrVIII 165448 165449 . 440
chrVIII 165459 165460 . 140
chrVIII 165893 165894 . 160
chrVIII 166871 166872 . 180
chrVIII 167016 167017 . 140
chrVIII 167150 167151 . 360
chrVIII 167520 167521 . 400
chrVIII 167524 167525 . 660
chrVIII 167533 167534 . 560
chrVIII 167548 167549 . 180
chrVIII 167568 167569 . 1060
chrVIII 167570 167571 . 120
chrVIII 167583 167584 . 120
chrVIII 167615 167616 . 120
chrVIII 167633 167634 . 140
chrVIII 167637 167638 . 140
chrVIII 167643 167644 . 840
chrVIII 167766 167767 . 1400
chrVIII 167778 167779 . 400
chrVIII 167788 167789 . 320
chrVIII 167792 167793 . 160
chrVIII 167800 167801 . 120
chrVIII 167812 167813 . 340
chrVIII 167924 167925 . 820
chrVIII 167964 167965 . 240
chrVIII 168133 168134 . 120
chrVIII 168169 168170 . 120
chrVIII 168253 168254 . 1200
chrVIII 168277 168278 . 140
chrVIII 168285 168286 . 180
chrVIII 168369 168370 . 120
chrVIII 168478 168479 . 1020
chrVIII 168501 168502 . 4600
chrVIII 168612 168613 . 120
chrVIII 168631 168632 . 120
chrVIII 168656 168657 . 160
chrVIII 168661 168662 . 140
chrVIII 168715 168716 . 120
chrVIII 168803 168804 . 220
chrVIII 168851 168852 . 900
chrVIII 168862 168863 . 460
chrVIII 168938 168939 . 160
chrVIII 168959 168960 . 200
chrVIII 168964 168965 . 120
chrVIII 168980 168981 . 220
chrVIII 169005 169006 . 760
chrVIII 169009 169010 . 140
chrVIII 169043 169044 . 220
chrVIII 169203 169204 . 260
chrVIII 169252 169253 . 1400
chrVIII 169272 169273 . 600
chrVIII 170368 170369 . 120
chrVIII 170384 170385 . 380
chrVIII 170487 170488 . 120
chrVIII 170549 170550 . 1360
chrVIII 170596 170597 . 400
chrVIII 170602 170603 . 180
chrVIII 170605 170606 . 1920
chrVIII 170628 170629 . 160
chrVIII 170655 170656 . 120
chrVIII 170660 170661 . 160
chrVIII 170665 170666 . 120
chrVIII 170674 170675 . 260
chrVIII 170681 170682 . 600
chrVIII 170683 170684 . 120
chrVIII 170702 170703 . 220
chrVIII 170729 170730 . 200
chrVIII 170748 170749 . 120
chrVIII 170844 170845 . 140
chrVIII 170914 170915 . 160
chrVIII 170981 170982 . 120
chrVIII 171033 171034 . 120
chrVIII 171220 171221 . 400
chrVIII 171677 171678 . 140
chrVIII 171782 171783 . 200
chrVIII 171995 171996 . 160
chrVIII 171996 171997 . 120
chrVIII 172015 172016 . 480
chrVIII 172163 172164 . 120
chrVIII 172203 172204 . 480
chrVIII 172316 172317 . 180
chrVIII 172484 172485 . 200
chrVIII 172705 172706 . 120
chrVIII 172824 172825 . 140
chrVIII 172837 172838 . 540
chrVIII 172852 172853 . 540
chrVIII 172865 172866 . 120
chrVIII 172875 172876 . 240
chrVIII 172884 172885 . 1540
chrVIII 172892 172893 . 120
chrVIII 172895 172896 . 220
chrVIII 172897 172898 . 240
chrVIII 172900 172901 . 500
chrVIII 172985 172986 . 280
chrVIII 173015 173016 . 120
chrVIII 173020 173021 . 640
chrVIII 173044 173045 . 580
chrVIII 173050 173051 . 140
chrVIII 173054 173055 . 460
chrVIII 173059 173060 . 920
chrVIII 173060 173061 . 720
chrVIII 173082 173083 . 460
chrVIII 173091 173092 . 120
chrVIII 173108 173109 . 820
chrVIII 173111 173112 . 140
chrVIII 173134 173135 . 200
chrVIII 173153 173154 . 180
chrVIII 173162 173163 . 140
chrVIII 173198 173199 . 120
chrVIII 173201 173202 . 160
chrVIII 173205 173206 . 140
chrVIII 173209 173210 . 220
chrVIII 173210 173211 . 180
chrVIII 173218 173219 . 240
chrVIII 173231 173232 . 260
chrVIII 173258 173259 . 240
chrVIII 173340 173341 . 120
chrVIII 173354 173355 . 300
chrVIII 173413 173414 . 120
chrVIII 173483 173484 . 120
chrVIII 173486 173487 . 420
chrVIII 173492 173493 . 120
chrVIII 173527 173528 . 1600
chrVIII 173562 173563 . 300
chrVIII 173711 173712 . 380
chrVIII 173715 173716 . 200
chrVIII 173851 173852 . 560
chrVIII 173852 173853 . 120
chrVIII 173867 173868 . 360
chrVIII 173903 173904 . 300
chrVIII 174025 174026 . 140
chrVIII 174075 174076 . 260
chrVIII 174078 174079 . 280
chrVIII 174127 174128 . 200
chrVIII 174470 174471 . 420
chrVIII 174542 174543 . 120
chrVIII 174565 174566 . 420
chrVIII 174567 174568 . 400
chrVIII 174661 174662 . 380
chrVIII 174682 174683 . 420
chrVIII 174707 174708 . 1800
chrVIII 174707 174708 . 120
chrVIII 174708 174709 . 120
chrVIII 174708 174709 . 280
chrVIII 174710 174711 . 260
chrVIII 174714 174715 . 120
chrVIII 174738 174739 . 760
chrVIII 174780 174781 . 1420
chrVIII 174782 174783 . 120
chrVIII 174791 174792 . 140
chrVIII 174800 174801 . 280
chrVIII 174865 174866 . 140
chrVIII 174873 174874 . 980
chrVIII 174876 174877 . 1940
chrVIII 174883 174884 . 400
chrVIII 174931 174932 . 800
chrVIII 174939 174940 . 680
chrVIII 174949 174950 . 640
chrVIII 174957 174958 . 920
chrVIII 175045 175046 . 440
chrVIII 175050 175051 . 400
chrVIII 175053 175054 . 440
chrVIII 175058 175059 . 140
chrVIII 175069 175070 . 120
chrVIII 175089 175090 . 280
chrVIII 175102 175103 . 1220
chrVIII 175112 175113 . 2400
chrVIII 175113 175114 . 840
chrVIII 175113 175114 . 120
chrVIII 175124 175125 . 1060
chrVIII 175128 175129 . 660
chrVIII 175137 175138 . 440
chrVIII 175157 175158 . 120
chrVIII 175159 175160 . 340
chrVIII 175236 175237 . 140
chrVIII 175247 175248 . 340
chrVIII 175258 175259 . 480
chrVIII 175272 175273 . 220
chrVIII 175294 175295 . 1100
chrVIII 175303 175304 . 120
chrVIII 175313 175314 . 120
chrVIII 175336 175337 . 860
chrVIII 175356 175357 . 800
chrVIII 175361 175362 . 400
chrVIII 175391 175392 . 120
chrVIII 175410 175411 . 140
chrVIII 175414 175415 . 660
chrVIII 175420 175421 . 180
chrVIII 175421 175422 . 780
chrVIII 175446 175447 . 340
chrVIII 175448 175449 . 160
chrVIII 175454 175455 . 120
chrVIII 175457 175458 . 120
chrVIII 175462 175463 . 540
chrVIII 175466 175467 . 500
chrVIII 175523 175524 . 1300
chrVIII 175538 175539 . 200
chrVIII 175652 175653 . 560
chrVIII 175672 175673 . 120
chrVIII 175687 175688 . 120
chrVIII 175735 175736 . 340
chrVIII 175750 175751 . 1640
chrVIII 175757 175758 . 500
chrVIII 175777 175778 . 640
chrVIII 175784 175785 . 1240
chrVIII 175788 175789 . 160
chrVIII 175790 175791 . 800
chrVIII 175795 175796 . 260
chrVIII 175800 175801 . 320
chrVIII 175812 175813 . 160
chrVIII 175815 175816 . 200
chrVIII 175820 175821 . 660
chrVIII 175853 175854 . 120
chrVIII 175867 175868 . 480
chrVIII 175869 175870 . 980
chrVIII 175907 175908 . 640
chrVIII 176004 176005 . 120
chrVIII 176034 176035 . 200
chrVIII 176066 176067 . 660
chrVIII 176127 176128 . 300
chrVIII 176146 176147 . 240
chrVIII 176185 176186 . 480
chrVIII 176211 176212 . 220
chrVIII 176215 176216 . 920
chrVIII 176435 176436 . 360
chrVIII 176448 176449 . 240
chrVIII 176495 176496 . 560
chrVIII 176552 176553 . 320
chrVIII 176638 176639 . 380
chrVIII 176686 176687 . 180
chrVIII 176794 176795 . 1280
chrVIII 176810 176811 . 320
chrVIII 176869 176870 . 120
chrVIII 176886 176887 . 260
chrVIII 176908 176909 . 160
chrVIII 176928 176929 . 680
chrVIII 177042 177043 . 120
chrVIII 177075 177076 . 120
chrVIII 177082 177083 . 280
chrVIII 177175 177176 . 260
chrVIII 177209 177210 . 120
chrVIII 177227 177228 . 660
chrVIII 177246 177247 . 180
chrVIII 177266 177267 . 1040
chrVIII 177385 177386 . 120
chrVIII 177666 177667 . 120
chrVIII 177698 177699 . 200
chrVIII 177726 177727 . 220
chrVIII 177757 177758 . 200
chrVIII 177865 177866 . 120
chrVIII 177929 177930 . 300
chrVIII 178093 178094 . 300
chrVIII 178102 178103 . 4000
chrVIII 178146 178147 . 4820
chrVIII 178152 178153 . 340
chrVIII 178157 178158 . 140
chrVIII 178157 178158 . 120
chrVIII 178159 178160 . 120
chrVIII 178189 178190 . 360
chrVIII 178246 178247 . 220
chrVIII 178288 178289 . 120
chrVIII 178295 178296 . 960
chrVIII 178335 178336 . 160
chrVIII 178340 178341 . 800
chrVIII 178343 178344 . 1020
chrVIII 178477 178478 . 120
chrVIII 178485 178486 . 220
chrVIII 178492 178493 . 120
chrVIII 178521 178522 . 720
chrVIII 178606 178607 . 340
chrVIII 178633 178634 . 900
chrVIII 178854 178855 . 1640
chrVIII 179122 179123 . 280
chrVIII 179231 179232 . 120
chrVIII 179364 179365 . 520
chrVIII 179630 179631 . 240
chrVIII 179773 179774 . 280
chrVIII 179936 179937 . 220
chrVIII 180113 180114 . 720
chrVIII 180116 180117 . 140
chrVIII 180125 180126 . 160
chrVIII 180127 180128 . 120
chrVIII 180128 180129 . 500
chrVIII 180143 180144 . 940
chrVIII 180145 180146 . 260
chrVIII 180146 180147 . 180
chrVIII 180154 180155 . 1220
chrVIII 180167 180168 . 180
chrVIII 180194 180195 . 340
chrVIII 180199 180200 . 400
chrVIII 180221 180222 . 200
chrVIII 180235 180236 . 240
chrVIII 181605 181606 . 200
chrVIII 181739 181740 . 180
chrVIII 181740 181741 . 440
chrVIII 181765 181766 . 460
chrVIII 181774 181775 . 180
chrVIII 181778 181779 . 180
chrVIII 181782 181783 . 1940
chrVIII 181787 181788 . 280
chrVIII 181791 181792 . 240
chrVIII 181794 181795 . 680
chrVIII 181799 181800 . 160
chrVIII 181803 181804 . 780
chrVIII 181824 181825 . 1040
chrVIII 181830 181831 . 660
chrVIII 181839 181840 . 220
chrVIII 181849 181850 . 540
chrVIII 181856 181857 . 780
chrVIII 181865 181866 . 140
chrVIII 181868 181869 . 2020
chrVIII 181868 181869 . 260
chrVIII 181869 181870 . 140
chrVIII 181869 181870 . 120
chrVIII 181885 181886 . 280
chrVIII 181892 181893 . 240
chrVIII 181899 181900 . 140
chrVIII 181963 181964 . 120
chrVIII 182036 182037 . 280
chrVIII 182041 182042 . 1060
chrVIII 182048 182049 . 240
chrVIII 182231 182232 . 420
chrVIII 182235 182236 . 500
chrVIII 182383 182384 . 340
chrVIII 182404 182405 . 180
chrVIII 182500 182501 . 140
chrVIII 182540 182541 . 200
chrVIII 182669 182670 . 200
chrVIII 182670 182671 . 140
chrVIII 182938 182939 . 260
chrVIII 183101 183102 . 560
chrVIII 183162 183163 . 180
chrVIII 183182 183183 . 160
chrVIII 183233 183234 . 160
chrVIII 183270 183271 . 500
chrVIII 183352 183353 . 160
chrVIII 183548 183549 . 280
chrVIII 183602 183603 . 120
chrVIII 183739 183740 . 440
chrVIII 183740 183741 . 380
chrVIII 183740 183741 . 120
chrVIII 183767 183768 . 120
chrVIII 183788 183789 . 360
chrVIII 183901 183902 . 160
chrVIII 183927 183928 . 140
chrVIII 183941 183942 . 220
chrVIII 183944 183945 . 180
chrVIII 183949 183950 . 140
chrVIII 183950 183951 . 220
chrVIII 183950 183951 . 1900
chrVIII 183958 183959 . 1260
chrVIII 183960 183961 . 220
chrVIII 183962 183963 . 860
chrVIII 183971 183972 . 1860
chrVIII 183975 183976 . 280
chrVIII 183989 183990 . 160
chrVIII 184000 184001 . 1640
chrVIII 184173 184174 . 120
chrVIII 184175 184176 . 480
chrVIII 184214 184215 . 220
chrVIII 184324 184325 . 260
chrVIII 184365 184366 . 280
chrVIII 184677 184678 . 300
chrVIII 184711 184712 . 160
chrVIII 185182 185183 . 180
chrVIII 185217 185218 . 220
chrVIII 185378 185379 . 940
chrVIII 185401 185402 . 160
chrVIII 185511 185512 . 360
chrVIII 185812 185813 . 200
chrVIII 185849 185850 . 580
chrVIII 186011 186012 . 120
chrVIII 186027 186028 . 180
chrVIII 186548 186549 . 180
chrVIII 186651 186652 . 160
chrVIII 186833 186834 . 1040
chrVIII 187023 187024 . 200
chrVIII 187105 187106 . 140
chrVIII 187106 187107 . 120
chrVIII 187710 187711 . 1460
chrVIII 187742 187743 . 1040
chrVIII 187744 187745 . 340
chrVIII 187744 187745 . 180
chrVIII 187747 187748 . 160
chrVIII 187762 187763 . 4800
chrVIII 187769 187770 . 440
chrVIII 187770 187771 . 120
chrVIII 187771 187772 . 120
chrVIII 187777 187778 . 600
chrVIII 187781 187782 . 320
chrVIII 187784 187785 . 240
chrVIII 187792 187793 . 180
chrVIII 187831 187832 . 120
chrVIII 187837 187838 . 180
chrVIII 187838 187839 . 180
chrVIII 187854 187855 . 120
chrVIII 187856 187857 . 400
chrVIII 187862 187863 . 140
chrVIII 187871 187872 . 620
chrVIII 187884 187885 . 240
chrVIII 188179 188180 . 180
chrVIII 188212 188213 . 200
chrVIII 189146 189147 . 260
chrVIII 189344 189345 . 120
chrVIII 189509 189510 . 160
chrVIII 189893 189894 . 220
chrVIII 189899 189900 . 420
chrVIII 189903 189904 . 120
chrVIII 189917 189918 . 500
chrVIII 189927 189928 . 360
chrVIII 189930 189931 . 840
chrVIII 189941 189942 . 140
chrVIII 189944 189945 . 560
chrVIII 189947 189948 . 120
chrVIII 189956 189957 . 300
chrVIII 189963 189964 . 1900
chrVIII 189978 189979 . 120
chrVIII 190025 190026 . 320
chrVIII 190080 190081 . 240
chrVIII 190135 190136 . 740
chrVIII 190149 190150 . 1640
chrVIII 190154 190155 . 200
chrVIII 190174 190175 . 260
chrVIII 190203 190204 . 140
chrVIII 190255 190256 . 120
chrVIII 190279 190280 . 1160
chrVIII 190303 190304 . 140
chrVIII 190326 190327 . 200
chrVIII 190333 190334 . 140
chrVIII 190341 190342 . 140
chrVIII 190350 190351 . 280
chrVIII 190363 190364 . 760
chrVIII 190385 190386 . 600
chrVIII 190391 190392 . 260
chrVIII 190398 190399 . 780
chrVIII 190406 190407 . 120
chrVIII 190407 190408 . 200
chrVIII 190407 190408 . 540
chrVIII 190409 190410 . 160
chrVIII 190431 190432 . 140
chrVIII 190432 190433 . 220
chrVIII 190437 190438 . 200
chrVIII 190460 190461 . 1140
chrVIII 190490 190491 . 1220
chrVIII 190496 190497 . 140
chrVIII 191553 191554 . 120
chrVIII 192633 192634 . 120
chrVIII 192657 192658 . 180
chrVIII 192661 192662 . 120
chrVIII 192665 192666 . 140
chrVIII 192690 192691 . 220
chrVIII 192728 192729 . 140
chrVIII 192810 192811 . 140
chrVIII 192860 192861 . 240
chrVIII 192865 192866 . 120
chrVIII 192867 192868 . 300
chrVIII 192955 192956 . 200
chrVIII 192962 192963 . 1780
chrVIII 193014 193015 . 160
chrVIII 193020 193021 . 200
chrVIII 193189 193190 . 360
chrVIII 193336 193337 . 340
chrVIII 193521 193522 . 440
chrVIII 193581 193582 . 180
chrVIII 193619 193620 . 260
chrVIII 193671 193672 . 460
chrVIII 193681 193682 . 220
chrVIII 193689 193690 . 180
chrVIII 193703 193704 . 140
chrVIII 193721 193722 . 440
chrVIII 193742 193743 . 400
chrVIII 193760 193761 . 280
chrVIII 193766 193767 . 520
chrVIII 193771 193772 . 420
chrVIII 193778 193779 . 360
chrVIII 193787 193788 . 300
chrVIII 194096 194097 . 120
chrVIII 194246 194247 . 140
chrVIII 194249 194250 . 260
chrVIII 194596 194597 . 140
chrVIII 194639 194640 . 160
chrVIII 194761 194762 . 920
chrVIII 194844 194845 . 140
chrVIII 194866 194867 . 180
chrVIII 194954 194955 . 140
chrVIII 195028 195029 . 240
chrVIII 195077 195078 . 200
chrVIII 195085 195086 . 200
chrVIII 195132 195133 . 340
chrVIII 195138 195139 . 200
chrVIII 195154 195155 . 180
chrVIII 195158 195159 . 160
chrVIII 195252 195253 . 200
chrVIII 195270 195271 . 180
chrVIII 195304 195305 . 120
chrVIII 195307 195308 . 120
chrVIII 195316 195317 . 140
chrVIII 195321 195322 . 120
chrVIII 195329 195330 . 120
chrVIII 195364 195365 . 120
chrVIII 195373 195374 . 140
chrVIII 196016 196017 . 300
chrVIII 196048 196049 . 540
chrVIII 196249 196250 . 260
chrVIII 196653 196654 . 720
chrVIII 196719 196720 . 180
chrVIII 196774 196775 . 120
chrVIII 196777 196778 . 140
chrVIII 196834 196835 . 280
chrVIII 197012 197013 . 120
chrVIII 197051 197052 . 420
chrVIII 197167 197168 . 120
chrVIII 197199 197200 . 300
chrVIII 197490 197491 . 720
chrVIII 197548 197549 . 480
chrVIII 197607 197608 . 140
chrVIII 197775 197776 . 280
chrVIII 197779 197780 . 280
chrVIII 197938 197939 . 1440
chrVIII 197965 197966 . 240
chrVIII 198117 198118 . 820
chrVIII 198141 198142 . 780
chrVIII 198303 198304 . 320
chrVIII 198418 198419 . 140
chrVIII 198431 198432 . 120
chrVIII 198448 198449 . 1400
chrVIII 198450 198451 . 140
chrVIII 198454 198455 . 140
chrVIII 198466 198467 . 420
chrVIII 198496 198497 . 220
chrVIII 198498 198499 . 460
chrVIII 198501 198502 . 120
chrVIII 198505 198506 . 440
chrVIII 198510 198511 . 580
chrVIII 198513 198514 . 140
chrVIII 198513 198514 . 200
chrVIII 198517 198518 . 580
chrVIII 198525 198526 . 1420
chrVIII 198527 198528 . 120
chrVIII 198528 198529 . 120
chrVIII 198532 198533 . 240
chrVIII 198539 198540 . 360
chrVIII 198542 198543 . 980
chrVIII 198542 198543 . 120
chrVIII 198543 198544 . 120
chrVIII 198544 198545 . 160
chrVIII 198551 198552 . 200
chrVIII 198551 198552 . 160
chrVIII 198555 198556 . 120
chrVIII 198563 198564 . 120
chrVIII 198577 198578 . 340
chrVIII 198614 198615 . 620
chrVIII 198705 198706 . 500
chrVIII 198721 198722 . 120
chrVIII 198819 198820 . 260
chrVIII 198924 198925 . 160
chrVIII 199095 199096 . 120
chrVIII 199103 199104 . 440
chrVIII 199132 199133 . 380
chrVIII 199201 199202 . 140
chrVIII 199280 199281 . 300
chrVIII 199295 199296 . 260
chrVIII 199304 199305 . 3120
chrVIII 199351 199352 . 120
chrVIII 199404 199405 . 600
chrVIII 199520 199521 . 200
chrVIII 199732 199733 . 400
chrVIII 199843 199844 . 160
chrVIII 199897 199898 . 200
chrVIII 200014 200015 . 500
chrVIII 200219 200220 . 240
chrVIII 200596 200597 . 600
chrVIII 200666 200667 . 340
chrVIII 200922 200923 . 500
chrVIII 200926 200927 . 500
chrVIII 200933 200934 . 480
chrVIII 201032 201033 . 140
chrVIII 201085 201086 . 200
chrVIII 201117 201118 . 120
chrVIII 201257 201258 . 300
chrVIII 201371 201372 . 120
chrVIII 201395 201396 . 2960
chrVIII 201404 201405 . 240
chrVIII 201501 201502 . 1160
chrVIII 201513 201514 . 780
chrVIII 201517 201518 . 140
chrVIII 201536 201537 . 1940
chrVIII 201573 201574 . 940
chrVIII 201617 201618 . 120
chrVIII 201621 201622 . 140
chrVIII 201625 201626 . 520
chrVIII 201636 201637 . 240
chrVIII 201639 201640 . 180
chrVIII 201702 201703 . 460
chrVIII 201805 201806 . 160
chrVIII 201822 201823 . 220
chrVIII 201832 201833 . 120
chrVIII 201972 201973 . 120
chrVIII 202129 202130 . 600
chrVIII 202409 202410 . 120
chrVIII 202572 202573 . 180
chrVIII 202581 202582 . 160
chrVIII 202663 202664 . 960
chrVIII 202737 202738 . 240
chrVIII 202813 202814 . 160
chrVIII 202879 202880 . 380
chrVIII 202890 202891 . 480
chrVIII 203010 203011 . 400
chrVIII 203143 203144 . 180
chrVIII 203209 203210 . 560
chrVIII 203489 203490 . 140
chrVIII 203513 203514 . 120
chrVIII 203539 203540 . 140
chrVIII 203652 203653 . 940
chrVIII 203701 203702 . 120
chrVIII 203768 203769 . 460
chrVIII 203794 203795 . 120
chrVIII 203846 203847 . 440
chrVIII 203945 203946 . 400
chrVIII 204009 204010 . 140
chrVIII 204100 204101 . 600
chrVIII 204132 204133 . 1020
chrVIII 204146 204147 . 220
chrVIII 204155 204156 . 140
chrVIII 204161 204162 . 620
chrVIII 204309 204310 . 640
chrVIII 204321 204322 . 120
chrVIII 204321 204322 . 140
chrVIII 204329 204330 . 120
chrVIII 204329 204330 . 440
chrVIII 204340 204341 . 340
chrVIII 204363 204364 . 240
chrVIII 204382 204383 . 860
chrVIII 204401 204402 . 580
chrVIII 204405 204406 . 360
chrVIII 204414 204415 . 180
chrVIII 204424 204425 . 140
chrVIII 204446 204447 . 120
chrVIII 204448 204449 . 180
chrVIII 204454 204455 . 180
chrVIII 204457 204458 . 520
chrVIII 204463 204464 . 920
chrVIII 204480 204481 . 220
chrVIII 204570 204571 . 120
chrVIII 204591 204592 . 240
chrVIII 204596 204597 . 120
chrVIII 204625 204626 . 360
chrVIII 204639 204640 . 160
chrVIII 204758 204759 . 160
chrVIII 204772 204773 . 340
chrVIII 204791 204792 . 120
chrVIII 204800 204801 . 140
chrVIII 204817 204818 . 120
chrVIII 204954 204955 . 220
chrVIII 204981 204982 . 260
chrVIII 204993 204994 . 220
chrVIII 205001 205002 . 320
chrVIII 205016 205017 . 560
chrVIII 205047 205048 . 180
chrVIII 205199 205200 . 660
chrVIII 205321 205322 . 500
chrVIII 205359 205360 . 160
chrVIII 205464 205465 . 120
chrVIII 205473 205474 . 240
chrVIII 205495 205496 . 120
chrVIII 205852 205853 . 180
chrVIII 205974 205975 . 520
chrVIII 205995 205996 . 140
chrVIII 206109 206110 . 120
chrVIII 206164 206165 . 280
chrVIII 206171 206172 . 680
chrVIII 206182 206183 . 780
chrVIII 206214 206215 . 120
chrVIII 206222 206223 . 420
chrVIII 206228 206229 . 1720
chrVIII 206230 206231 . 440
chrVIII 206237 206238 . 140
chrVIII 206241 206242 . 380
chrVIII 206247 206248 . 1340
chrVIII 206249 206250 . 440
chrVIII 206301 206302 . 1260
chrVIII 206386 206387 . 120
chrVIII 206456 206457 . 1340
chrVIII 206471 206472 . 160
chrVIII 206600 206601 . 840
chrVIII 206828 206829 . 1160
chrVIII 206869 206870 . 220
chrVIII 207007 207008 . 1540
chrVIII 207016 207017 . 1720
chrVIII 207123 207124 . 560
chrVIII 207283 207284 . 180
chrVIII 207287 207288 . 120
chrVIII 207322 207323 . 120
chrVIII 207335 207336 . 160
chrVIII 207335 207336 . 160
chrVIII 207346 207347 . 200
chrVIII 207351 207352 . 120
chrVIII 207382 207383 . 580
chrVIII 207388 207389 . 140
chrVIII 207391 207392 . 400
chrVIII 207391 207392 . 220
chrVIII 207394 207395 . 340
chrVIII 207396 207397 . 140
chrVIII 207399 207400 . 120
chrVIII 207403 207404 . 140
chrVIII 207404 207405 . 140
chrVIII 207423 207424 . 500
chrVIII 207423 207424 . 140
chrVIII 207439 207440 . 360
chrVIII 207629 207630 . 480
chrVIII 207979 207980 . 160
chrVIII 208091 208092 . 160
chrVIII 208463 208464 . 120
chrVIII 208492 208493 . 600
chrVIII 208623 208624 . 940
chrVIII 208650 208651 . 340
chrVIII 208671 208672 . 380
chrVIII 208725 208726 . 340
chrVIII 208806 208807 . 140
chrVIII 208922 208923 . 300
chrVIII 208992 208993 . 220
chrVIII 209034 209035 . 140
chrVIII 209072 209073 . 160
chrVIII 209118 209119 . 220
chrVIII 209191 209192 . 220
chrVIII 209264 209265 . 140
chrVIII 209317 209318 . 900
chrVIII 209323 209324 . 340
chrVIII 209354 209355 . 200
chrVIII 209364 209365 . 380
chrVIII 209370 209371 . 120
chrVIII 209375 209376 . 160
chrVIII 209380 209381 . 340
chrVIII 209380 209381 . 180
chrVIII 209382 209383 . 120
chrVIII 209387 209388 . 140
chrVIII 209397 209398 . 320
chrVIII 209450 209451 . 300
chrVIII 209466 209467 . 160
chrVIII 209470 209471 . 360
chrVIII 209476 209477 . 340
chrVIII 209479 209480 . 140
chrVIII 209485 209486 . 640
chrVIII 209494 209495 . 140
chrVIII 209498 209499 . 140
chrVIII 209524 209525 . 340
chrVIII 209545 209546 . 180
chrVIII 209594 209595 . 120
chrVIII 209639 209640 . 120
chrVIII 209642 209643 . 380
chrVIII 209645 209646 . 640
chrVIII 209700 209701 . 140
chrVIII 209757 209758 . 120
chrVIII 210195 210196 . 240
chrVIII 210493 210494 . 240
chrVIII 210601 210602 . 220
chrVIII 210607 210608 . 140
chrVIII 210622 210623 . 160
chrVIII 210630 210631 . 240
chrVIII 210635 210636 . 140
chrVIII 210641 210642 . 140
chrVIII 210647 210648 . 220
chrVIII 210664 210665 . 180
chrVIII 210675 210676 . 140
chrVIII 210704 210705 . 120
chrVIII 210718 210719 . 180
chrVIII 210725 210726 . 140
chrVIII 210731 210732 . 120
chrVIII 210768 210769 . 120
chrVIII 212204 212205 . 120
chrVIII 212207 212208 . 1980
chrVIII 212213 212214 . 120
chrVIII 212239 212240 . 160
chrVIII 212253 212254 . 240
chrVIII 212330 212331 . 160
chrVIII 214249 214250 . 140
chrVIII 214292 214293 . 3100
chrVIII 214311 214312 . 2880
chrVIII 214335 214336 . 2940
chrVIII 216237 216238 . 120
chrVIII 216411 216412 . 1160
chrVIII 216770 216771 . 140
chrVIII 216876 216877 . 120
chrVIII 217145 217146 . 180
chrVIII 217183 217184 . 340
chrVIII 217429 217430 . 140
chrVIII 217454 217455 . 220
chrVIII 217477 217478 . 160
chrVIII 217625 217626 . 940
chrVIII 217634 217635 . 440
chrVIII 217646 217647 . 300
chrVIII 217647 217648 . 800
chrVIII 217791 217792 . 120
chrVIII 217937 217938 . 160
chrVIII 217945 217946 . 540
chrVIII 217946 217947 . 220
chrVIII 218008 218009 . 120
chrVIII 218015 218016 . 2040
chrVIII 218061 218062 . 560
chrVIII 218169 218170 . 220
chrVIII 218178 218179 . 180
chrVIII 218180 218181 . 120
chrVIII 218184 218185 . 140
chrVIII 218189 218190 . 160
chrVIII 218196 218197 . 440
chrVIII 218218 218219 . 340
chrVIII 218224 218225 . 160
chrVIII 218237 218238 . 120
chrVIII 218312 218313 . 140
chrVIII 218358 218359 . 460
chrVIII 218372 218373 . 120
chrVIII 218511 218512 . 480
chrVIII 218519 218520 . 260
chrVIII 218535 218536 . 260
chrVIII 218547 218548 . 240
chrVIII 218707 218708 . 300
chrVIII 218711 218712 . 1520
chrVIII 218868 218869 . 220
chrVIII 218890 218891 . 560
chrVIII 218894 218895 . 120
chrVIII 218899 218900 . 920
chrVIII 218901 218902 . 240
chrVIII 218902 218903 . 360
chrVIII 218907 218908 . 440
chrVIII 218909 218910 . 300
chrVIII 218910 218911 . 420
chrVIII 218913 218914 . 1420
chrVIII 218938 218939 . 460
chrVIII 218950 218951 . 220
chrVIII 218958 218959 . 1660
chrVIII 218979 218980 . 400
chrVIII 218983 218984 . 460
chrVIII 218986 218987 . 160
chrVIII 219056 219057 . 180
chrVIII 219103 219104 . 120
chrVIII 219118 219119 . 480
chrVIII 219137 219138 . 600
chrVIII 219164 219165 . 2160
chrVIII 219175 219176 . 160
chrVIII 219916 219917 . 120
chrVIII 219948 219949 . 120
chrVIII 219958 219959 . 200
chrVIII 219971 219972 . 140
chrVIII 219975 219976 . 160
chrVIII 219989 219990 . 120
chrVIII 220014 220015 . 160
chrVIII 220668 220669 . 380
chrVIII 220682 220683 . 340
chrVIII 220711 220712 . 1400
chrVIII 221399 221400 . 540
chrVIII 221561 221562 . 140
chrVIII 221870 221871 . 1960
chrVIII 221901 221902 . 1180
chrVIII 221919 221920 . 400
chrVIII 222067 222068 . 160
chrVIII 222203 222204 . 220
chrVIII 222664 222665 . 380
chrVIII 222706 222707 . 220
chrVIII 222813 222814 . 140
chrVIII 222829 222830 . 260
chrVIII 222842 222843 . 220
chrVIII 223807 223808 . 140
chrVIII 223813 223814 . 460
chrVIII 223818 223819 . 320
chrVIII 223827 223828 . 140
chrVIII 223840 223841 . 720
chrVIII 223846 223847 . 220
chrVIII 223851 223852 . 200
chrVIII 223859 223860 . 160
chrVIII 223864 223865 . 400
chrVIII 223871 223872 . 200
chrVIII 223874 223875 . 380
chrVIII 223884 223885 . 320
chrVIII 223892 223893 . 120
chrVIII 224217 224218 . 120
chrVIII 224226 224227 . 680
chrVIII 224243 224244 . 780
chrVIII 224304 224305 . 120
chrVIII 224405 224406 . 160
chrVIII 224408 224409 . 220
chrVIII 224417 224418 . 260
chrVIII 224420 224421 . 140
chrVIII 224461 224462 . 140
chrVIII 224560 224561 . 460
chrVIII 224907 224908 . 160
chrVIII 224917 224918 . 220
chrVIII 225066 225067 . 920
chrVIII 225241 225242 . 360
chrVIII 225259 225260 . 300
chrVIII 225276 225277 . 120
chrVIII 225282 225283 . 280
chrVIII 225284 225285 . 280
chrVIII 225285 225286 . 600
chrVIII 225287 225288 . 260
chrVIII 225309 225310 . 140
chrVIII 225314 225315 . 340
chrVIII 225367 225368 . 240
chrVIII 225459 225460 . 260
chrVIII 225504 225505 . 240
chrVIII 225543 225544 . 300
chrVIII 225548 225549 . 220
chrVIII 225728 225729 . 120
chrVIII 225984 225985 . 120
chrVIII 226232 226233 . 300
chrVIII 227200 227201 . 260
chrVIII 227229 227230 . 200
chrVIII 227235 227236 . 300
chrVIII 227246 227247 . 120
chrVIII 227251 227252 . 200
chrVIII 227252 227253 . 1360
chrVIII 227257 227258 . 1400
chrVIII 227276 227277 . 160
chrVIII 227296 227297 . 240
chrVIII 227307 227308 . 200
chrVIII 227317 227318 . 1620
chrVIII 227354 227355 . 120
chrVIII 227355 227356 . 220
chrVIII 227356 227357 . 180
chrVIII 227427 227428 . 180
chrVIII 227437 227438 . 320
chrVIII 227445 227446 . 1400
chrVIII 227448 227449 . 340
chrVIII 227449 227450 . 340
chrVIII 227456 227457 . 360
chrVIII 227460 227461 . 140
chrVIII 227464 227465 . 140
chrVIII 227751 227752 . 120
chrVIII 228102 228103 . 120
chrVIII 229123 229124 . 500
chrVIII 229130 229131 . 340
chrVIII 229137 229138 . 160
chrVIII 229143 229144 . 640
chrVIII 229225 229226 . 300
chrVIII 229229 229230 . 160
chrVIII 229233 229234 . 140
chrVIII 229233 229234 . 160
chrVIII 229238 229239 . 620
chrVIII 229241 229242 . 140
chrVIII 229242 229243 . 440
chrVIII 229243 229244 . 220
chrVIII 229246 229247 . 140
chrVIII 229257 229258 . 120
chrVIII 229286 229287 . 200
chrVIII 229590 229591 . 120
chrVIII 229785 229786 . 120
chrVIII 229931 229932 . 200
chrVIII 230437 230438 . 580
chrVIII 230461 230462 . 180
chrVIII 230484 230485 . 200
chrVIII 230630 230631 . 440
chrVIII 230633 230634 . 120
chrVIII 230641 230642 . 460
chrVIII 230652 230653 . 620
chrVIII 230657 230658 . 480
chrVIII 230797 230798 . 200
chrVIII 230835 230836 . 1240
chrVIII 230886 230887 . 480
chrVIII 230902 230903 . 120
chrVIII 230905 230906 . 260
chrVIII 230908 230909 . 120
chrVIII 230919 230920 . 220
chrVIII 230927 230928 . 120
chrVIII 230930 230931 . 420
chrVIII 230946 230947 . 240
chrVIII 231212 231213 . 140
chrVIII 231222 231223 . 160
chrVIII 231418 231419 . 120
chrVIII 231699 231700 . 140
chrVIII 231861 231862 . 140
chrVIII 231879 231880 . 140
chrVIII 231892 231893 . 160
chrVIII 231905 231906 . 200
chrVIII 231914 231915 . 200
chrVIII 231921 231922 . 120
chrVIII 231929 231930 . 140
chrVIII 231937 231938 . 340
chrVIII 231941 231942 . 260
chrVIII 231945 231946 . 280
chrVIII 231948 231949 . 740
chrVIII 231958 231959 . 340
chrVIII 231961 231962 . 320
chrVIII 231967 231968 . 120
chrVIII 232011 232012 . 320
chrVIII 232016 232017 . 160
chrVIII 232020 232021 . 140
chrVIII 232022 232023 . 380
chrVIII 232043 232044 . 720
chrVIII 233494 233495 . 560
chrVIII 233513 233514 . 220
chrVIII 233579 233580 . 2240
chrVIII 233629 233630 . 120
chrVIII 233802 233803 . 140
chrVIII 234738 234739 . 160
chrVIII 234778 234779 . 1960
chrVIII 234778 234779 . 140
chrVIII 234779 234780 . 120
chrVIII 234779 234780 . 200
chrVIII 234783 234784 . 460
chrVIII 234786 234787 . 740
chrVIII 234795 234796 . 460
chrVIII 234827 234828 . 360
chrVIII 234828 234829 . 1160
chrVIII 234828 234829 . 120
chrVIII 234829 234830 . 120
chrVIII 234830 234831 . 180
chrVIII 234836 234837 . 220
chrVIII 234862 234863 . 200
chrVIII 234898 234899 . 240
chrVIII 236356 236357 . 340
chrVIII 236360 236361 . 200
chrVIII 236412 236413 . 260
chrVIII 236420 236421 . 580
chrVIII 236429 236430 . 1360
chrVIII 236454 236455 . 400
chrVIII 236463 236464 . 160
chrVIII 236488 236489 . 980
chrVIII 236498 236499 . 500
chrVIII 236509 236510 . 160
chrVIII 236512 236513 . 140
chrVIII 236521 236522 . 120
chrVIII 236533 236534 . 840
chrVIII 236752 236753 . 200
chrVIII 236907 236908 . 120
chrVIII 236921 236922 . 120
chrVIII 237180 237181 . 120
chrVIII 237203 237204 . 420
chrVIII 237209 237210 . 1460
chrVIII 237299 237300 . 260
chrVIII 237363 237364 . 2180
chrVIII 237386 237387 . 280
chrVIII 237475 237476 . 120
chrVIII 237542 237543 . 1920
chrVIII 237553 237554 . 600
chrVIII 237563 237564 . 1760
chrVIII 237574 237575 . 920
chrVIII 237582 237583 . 280
chrVIII 237601 237602 . 300
chrVIII 237616 237617 . 740
chrVIII 237622 237623 . 320
chrVIII 237625 237626 . 540
chrVIII 237628 237629 . 1440
chrVIII 237635 237636 . 340
chrVIII 237640 237641 . 380
chrVIII 237645 237646 . 120
chrVIII 237647 237648 . 380
chrVIII 237657 237658 . 780
chrVIII 237775 237776 . 640
chrVIII 237794 237795 . 340
chrVIII 238008 238009 . 760
chrVIII 238017 238018 . 240
chrVIII 238022 238023 . 860
chrVIII 238193 238194 . 240
chrVIII 238211 238212 . 120
chrVIII 238215 238216 . 620
chrVIII 238339 238340 . 120
chrVIII 238376 238377 . 140
chrVIII 238559 238560 . 160
chrVIII 238730 238731 . 180
chrVIII 238736 238737 . 240
chrVIII 238895 238896 . 180
chrVIII 238919 238920 . 320
chrVIII 238926 238927 . 600
chrVIII 238936 238937 . 240
chrVIII 238950 238951 . 240
chrVIII 238951 238952 . 460
chrVIII 238952 238953 . 320
chrVIII 238955 238956 . 520
chrVIII 238959 238960 . 180
chrVIII 238990 238991 . 500
chrVIII 239017 239018 . 300
chrVIII 240402 240403 . 140
chrVIII 241284 241285 . 260
chrVIII 241284 241285 . 120
chrVIII 241288 241289 . 180
chrVIII 241300 241301 . 280
chrVIII 241309 241310 . 220
chrVIII 241440 241441 . 340
chrVIII 241455 241456 . 240
chrVIII 241463 241464 . 940
chrVIII 241466 241467 . 1320
chrVIII 241517 241518 . 380
chrVIII 241554 241555 . 140
chrVIII 241557 241558 . 440
chrVIII 241573 241574 . 620
chrVIII 242177 242178 . 120
chrVIII 242334 242335 . 980
chrVIII 242345 242346 . 360
chrVIII 242356 242357 . 560
chrVIII 242367 242368 . 1400
chrVIII 242390 242391 . 480
chrVIII 242390 242391 . 620
chrVIII 242393 242394 . 220
chrVIII 242393 242394 . 200
chrVIII 242400 242401 . 1500
chrVIII 242408 242409 . 280
chrVIII 242411 242412 . 180
chrVIII 242414 242415 . 180
chrVIII 242425 242426 . 240
chrVIII 242451 242452 . 4100
chrVIII 242454 242455 . 140
chrVIII 242461 242462 . 120
chrVIII 242474 242475 . 320
chrVIII 242498 242499 . 180
chrVIII 242531 242532 . 240
chrVIII 242615 242616 . 460
chrVIII 242631 242632 . 220
chrVIII 242635 242636 . 700
chrVIII 242788 242789 . 320
chrVIII 242793 242794 . 1940
chrVIII 243130 243131 . 180
chrVIII 243359 243360 . 200
chrVIII 243745 243746 . 1000
chrVIII 243811 243812 . 660
chrVIII 243884 243885 . 1000
chrVIII 243997 243998 . 140
chrVIII 244038 244039 . 760
chrVIII 244058 244059 . 200
chrVIII 244186 244187 . 320
chrVIII 244334 244335 . 260
chrVIII 244362 244363 . 640
chrVIII 244712 244713 . 140
chrVIII 244898 244899 . 160
chrVIII 244911 244912 . 420
chrVIII 245169 245170 . 320
chrVIII 245236 245237 . 160
chrVIII 245325 245326 . 120
chrVIII 245354 245355 . 680
chrVIII 245524 245525 . 460
chrVIII 245575 245576 . 560
chrVIII 245583 245584 . 940
chrVIII 245592 245593 . 120
chrVIII 245604 245605 . 200
chrVIII 245729 245730 . 700
chrVIII 245774 245775 . 660
chrVIII 245837 245838 . 180
chrVIII 245984 245985 . 880
chrVIII 245992 245993 . 1020
chrVIII 245997 245998 . 160
chrVIII 246002 246003 . 500
chrVIII 246005 246006 . 180
chrVIII 246006 246007 . 5500
chrVIII 246008 246009 . 160
chrVIII 246008 246009 . 160
chrVIII 246016 246017 . 4620
chrVIII 246020 246021 . 160
chrVIII 246023 246024 . 140
chrVIII 246026 246027 . 1680
chrVIII 246039 246040 . 1040
chrVIII 246071 246072 . 160
chrVIII 246088 246089 . 320
chrVIII 246088 246089 . 320
chrVIII 246095 246096 . 1080
chrVIII 246098 246099 . 240
chrVIII 246106 246107 . 260
chrVIII 246118 246119 . 380
chrVIII 248777 248778 . 780
chrVIII 248819 248820 . 400
chrVIII 248827 248828 . 600
chrVIII 248845 248846 . 220
chrVIII 248862 248863 . 120
chrVIII 249037 249038 . 140
chrVIII 249059 249060 . 200
chrVIII 249209 249210 . 680
chrVIII 249524 249525 . 120
chrVIII 249537 249538 . 140
chrVIII 249592 249593 . 680
chrVIII 249595 249596 . 120
chrVIII 249709 249710 . 220
chrVIII 249735 249736 . 220
chrVIII 249738 249739 . 120
chrVIII 249745 249746 . 480
chrVIII 249750 249751 . 240
chrVIII 249755 249756 . 240
chrVIII 249768 249769 . 320
chrVIII 249803 249804 . 360
chrVIII 249810 249811 . 600
chrVIII 249811 249812 . 140
chrVIII 249819 249820 . 320
chrVIII 249822 249823 . 140
chrVIII 249962 249963 . 120
chrVIII 249981 249982 . 460
chrVIII 250121 250122 . 300
chrVIII 250302 250303 . 240
chrVIII 250504 250505 . 180
chrVIII 250798 250799 . 400
chrVIII 250841 250842 . 340
chrVIII 250962 250963 . 180
chrVIII 250979 250980 . 120
chrVIII 250992 250993 . 280
chrVIII 251018 251019 . 120
chrVIII 251023 251024 . 480
chrVIII 251042 251043 . 120
chrVIII 251202 251203 . 180
chrVIII 251391 251392 . 200
chrVIII 251603 251604 . 340
chrVIII 251807 251808 . 120
chrVIII 251888 251889 . 200
chrVIII 252507 252508 . 120
chrVIII 252760 252761 . 120
chrVIII 253109 253110 . 240
chrVIII 253253 253254 . 160
chrVIII 253329 253330 . 600
chrVIII 253351 253352 . 120
chrVIII 253516 253517 . 260
chrVIII 253569 253570 . 240
chrVIII 253931 253932 . 220
chrVIII 254157 254158 . 200
chrVIII 254778 254779 . 180
chrVIII 255039 255040 . 300
chrVIII 255234 255235 . 260
chrVIII 255357 255358 . 200
chrVIII 255538 255539 . 120
chrVIII 255609 255610 . 120
chrVIII 255844 255845 . 260
chrVIII 255844 255845 . 240
chrVIII 255846 255847 . 380
chrVIII 255851 255852 . 460
chrVIII 255859 255860 . 180
chrVIII 255872 255873 . 420
chrVIII 255874 255875 . 160
chrVIII 255876 255877 . 760
chrVIII 255881 255882 . 220
chrVIII 255884 255885 . 320
chrVIII 255896 255897 . 120
chrVIII 255906 255907 . 520
chrVIII 255931 255932 . 120
chrVIII 255963 255964 . 280
chrVIII 255970 255971 . 140
chrVIII 255979 255980 . 160
chrVIII 256026 256027 . 600
chrVIII 256037 256038 . 1300
chrVIII 256160 256161 . 1520
chrVIII 256170 256171 . 980
chrVIII 256195 256196 . 620
chrVIII 256208 256209 . 120
chrVIII 256216 256217 . 4420
chrVIII 256223 256224 . 120
chrVIII 256224 256225 . 180
chrVIII 256227 256228 . 280
chrVIII 256234 256235 . 580
chrVIII 256234 256235 . 700
chrVIII 256235 256236 . 120
chrVIII 256250 256251 . 240
chrVIII 256256 256257 . 420
chrVIII 256262 256263 . 120
chrVIII 256262 256263 . 320
chrVIII 256265 256266 . 120
chrVIII 256316 256317 . 180
chrVIII 256349 256350 . 200
chrVIII 256444 256445 . 180
chrVIII 256473 256474 . 180
chrVIII 256562 256563 . 840
chrVIII 256586 256587 . 400
chrVIII 256594 256595 . 180
chrVIII 256638 256639 . 140
chrVIII 256692 256693 . 120
chrVIII 256932 256933 . 600
chrVIII 256977 256978 . 340
chrVIII 257250 257251 . 140
chrVIII 257265 257266 . 200
chrVIII 257296 257297 . 320
chrVIII 257400 257401 . 160
chrVIII 257697 257698 . 640
chrVIII 257705 257706 . 540
chrVIII 257799 257800 . 320
chrVIII 257874 257875 . 1220
chrVIII 257990 257991 . 680
chrVIII 258044 258045 . 140
chrVIII 258057 258058 . 480
chrVIII 258076 258077 . 140
chrVIII 258079 258080 . 760
chrVIII 258090 258091 . 120
chrVIII 258166 258167 . 960
chrVIII 258361 258362 . 140
chrVIII 258827 258828 . 180
chrVIII 258899 258900 . 120
chrVIII 259111 259112 . 120
chrVIII 261501 261502 . 740
chrVIII 261684 261685 . 480
chrVIII 261752 261753 . 180
chrVIII 261840 261841 . 120
chrVIII 261871 261872 . 140
chrVIII 261895 261896 . 120
chrVIII 261905 261906 . 400
chrVIII 261910 261911 . 640
chrVIII 261925 261926 . 120
chrVIII 261926 261927 . 160
chrVIII 261926 261927 . 1240
chrVIII 261932 261933 . 600
chrVIII 261940 261941 . 260
chrVIII 261948 261949 . 180
chrVIII 261953 261954 . 160
chrVIII 261965 261966 . 340
chrVIII 261971 261972 . 140
chrVIII 261976 261977 . 840
chrVIII 261978 261979 . 120
chrVIII 261996 261997 . 320
chrVIII 262026 262027 . 640
chrVIII 262034 262035 . 120
chrVIII 262622 262623 . 120
chrVIII 262651 262652 . 140
chrVIII 262651 262652 . 120
chrVIII 262659 262660 . 140
chrVIII 262707 262708 . 120
chrVIII 262715 262716 . 200
chrVIII 262718 262719 . 120
chrVIII 262941 262942 . 400
chrVIII 262945 262946 . 260
chrVIII 263084 263085 . 120
chrVIII 263122 263123 . 760
chrVIII 263135 263136 . 140
chrVIII 263464 263465 . 160
chrVIII 263487 263488 . 260
chrVIII 263763 263764 . 280
chrVIII 263783 263784 . 880
chrVIII 263895 263896 . 200
chrVIII 264016 264017 . 140
chrVIII 264057 264058 . 120
chrVIII 264789 264790 . 3720
chrVIII 265045 265046 . 300
chrVIII 265366 265367 . 460
chrVIII 265381 265382 . 160
chrVIII 265699 265700 . 120
chrVIII 265918 265919 . 320
chrVIII 266116 266117 . 380
chrVIII 266500 266501 . 780
chrVIII 266561 266562 . 200
chrVIII 266592 266593 . 540
chrVIII 266609 266610 . 300
chrVIII 266616 266617 . 1240
chrVIII 266643 266644 . 220
chrVIII 266818 266819 . 280
chrVIII 266881 266882 . 200
chrVIII 266954 266955 . 240
chrVIII 266983 266984 . 240
chrVIII 266987 266988 . 340
chrVIII 266997 266998 . 220
chrVIII 266999 267000 . 180
chrVIII 267000 267001 . 400
chrVIII 267018 267019 . 420
chrVIII 267022 267023 . 120
chrVIII 267069 267070 . 200
chrVIII 267075 267076 . 1680
chrVIII 267087 267088 . 160
chrVIII 267089 267090 . 440
chrVIII 267093 267094 . 240
chrVIII 267101 267102 . 180
chrVIII 267121 267122 . 800
chrVIII 267132 267133 . 640
chrVIII 267184 267185 . 180
chrVIII 267199 267200 . 200
chrVIII 267227 267228 . 220
chrVIII 267237 267238 . 220
chrVIII 267331 267332 . 660
chrVIII 267337 267338 . 1740
chrVIII 267401 267402 . 220
chrVIII 267404 267405 . 860
chrVIII 267411 267412 . 580
chrVIII 267412 267413 . 160
chrVIII 267416 267417 . 200
chrVIII 267418 267419 . 120
chrVIII 267424 267425 . 1140
chrVIII 267427 267428 . 160
chrVIII 267428 267429 . 500
chrVIII 267434 267435 . 220
chrVIII 267444 267445 . 120
chrVIII 267445 267446 . 240
chrVIII 267445 267446 . 580
chrVIII 267449 267450 . 280
chrVIII 267469 267470 . 120
chrVIII 267807 267808 . 120
chrVIII 267837 267838 . 540
chrVIII 267993 267994 . 320
chrVIII 268137 268138 . 120
chrVIII 268154 268155 . 1580
chrVIII 268179 268180 . 120
chrVIII 268276 268277 . 260
chrVIII 268354 268355 . 260
chrVIII 268386 268387 . 140
chrVIII 268519 268520 . 240
chrVIII 268588 268589 . 400
chrVIII 268599 268600 . 1260
chrVIII 268723 268724 . 560
chrVIII 268812 268813 . 120
chrVIII 269020 269021 . 440
chrVIII 269076 269077 . 220
chrVIII 269242 269243 . 400
chrVIII 269297 269298 . 220
chrVIII 269445 269446 . 140
chrVIII 269529 269530 . 200
chrVIII 269549 269550 . 200
chrVIII 269614 269615 . 440
chrVIII 269752 269753 . 220
chrVIII 270037 270038 . 780
chrVIII 270076 270077 . 300
chrVIII 271024 271025 . 260
chrVIII 271051 271052 . 540
chrVIII 271149 271150 . 120
chrVIII 271225 271226 . 600
chrVIII 271380 271381 . 1240
chrVIII 272000 272001 . 620
chrVIII 272011 272012 . 840
chrVIII 272019 272020 . 860
chrVIII 272031 272032 . 240
chrVIII 272034 272035 . 740
chrVIII 272082 272083 . 140
chrVIII 272208 272209 . 220
chrVIII 272223 272224 . 220
chrVIII 272234 272235 . 120
chrVIII 272245 272246 . 180
chrVIII 272411 272412 . 260
chrVIII 272425 272426 . 520
chrVIII 272432 272433 . 1040
chrVIII 272434 272435 . 240
chrVIII 272442 272443 . 300
chrVIII 272444 272445 . 180
chrVIII 272449 272450 . 160
chrVIII 272455 272456 . 260
chrVIII 272476 272477 . 180
chrVIII 272483 272484 . 160
chrVIII 272484 272485 . 160
chrVIII 272502 272503 . 140
chrVIII 272504 272505 . 160
chrVIII 272507 272508 . 640
chrVIII 272508 272509 . 120
chrVIII 272516 272517 . 320
chrVIII 272543 272544 . 340
chrVIII 272555 272556 . 120
chrVIII 272556 272557 . 160
chrVIII 272571 272572 . 120
chrVIII 272579 272580 . 360
chrVIII 272579 272580 . 180
chrVIII 272581 272582 . 700
chrVIII 273676 273677 . 120
chrVIII 273693 273694 . 120
chrVIII 273827 273828 . 220
chrVIII 273831 273832 . 140
chrVIII 274149 274150 . 500
chrVIII 274686 274687 . 460
chrVIII 274898 274899 . 120
chrVIII 275872 275873 . 180
chrVIII 275907 275908 . 120
chrVIII 276067 276068 . 120
chrVIII 276081 276082 . 500
chrVIII 276217 276218 . 220
chrVIII 276433 276434 . 120
chrVIII 276592 276593 . 220
chrVIII 276602 276603 . 120
chrVIII 276629 276630 . 140
chrVIII 276630 276631 . 840
chrVIII 276635 276636 . 120
chrVIII 276636 276637 . 120
chrVIII 276636 276637 . 360
chrVIII 276642 276643 . 3140
chrVIII 276659 276660 . 380
chrVIII 276667 276668 . 260
chrVIII 276678 276679 . 340
chrVIII 276683 276684 . 1900
chrVIII 276691 276692 . 340
chrVIII 276694 276695 . 160
chrVIII 276703 276704 . 1180
chrVIII 276710 276711 . 540
chrVIII 277759 277760 . 440
chrVIII 277785 277786 . 340
chrVIII 277796 277797 . 120
chrVIII 277838 277839 . 300
chrVIII 277903 277904 . 240
chrVIII 277911 277912 . 360
chrVIII 277914 277915 . 120
chrVIII 278063 278064 . 220
chrVIII 278063 278064 . 200
chrVIII 278068 278069 . 180
chrVIII 278078 278079 . 180
chrVIII 278082 278083 . 160
chrVIII 278110 278111 . 480
chrVIII 278194 278195 . 300
chrVIII 278222 278223 . 1420
chrVIII 278394 278395 . 200
chrVIII 278408 278409 . 1120
chrVIII 278420 278421 . 460
chrVIII 278579 278580 . 360
chrVIII 278873 278874 . 380
chrVIII 278895 278896 . 160
chrVIII 278934 278935 . 140
chrVIII 279052 279053 . 120
chrVIII 279156 279157 . 440
chrVIII 279166 279167 . 1440
chrVIII 279221 279222 . 280
chrVIII 279233 279234 . 660
chrVIII 279299 279300 . 240
chrVIII 279305 279306 . 300
chrVIII 279307 279308 . 2920
chrVIII 279311 279312 . 120
chrVIII 279402 279403 . 360
chrVIII 279500 279501 . 660
chrVIII 279514 279515 . 240
chrVIII 279587 279588 . 220
chrVIII 279718 279719 . 120
chrVIII 279758 279759 . 1020
chrVIII 279792 279793 . 140
chrVIII 279799 279800 . 180
chrVIII 279902 279903 . 1520
chrVIII 279960 279961 . 1400
chrVIII 279977 279978 . 260
chrVIII 280060 280061 . 1000
chrVIII 280174 280175 . 520
chrVIII 280203 280204 . 440
chrVIII 280280 280281 . 160
chrVIII 280294 280295 . 200
chrVIII 280297 280298 . 320
chrVIII 280317 280318 . 320
chrVIII 280332 280333 . 140
chrVIII 280336 280337 . 140
chrVIII 280394 280395 . 180
chrVIII 280399 280400 . 200
chrVIII 280402 280403 . 220
chrVIII 280413 280414 . 160
chrVIII 280418 280419 . 120
chrVIII 280441 280442 . 240
chrVIII 280452 280453 . 180
chrVIII 280456 280457 . 120
chrVIII 280460 280461 . 140
chrVIII 280468 280469 . 180
chrVIII 280479 280480 . 220
chrVIII 280485 280486 . 120
chrVIII 280490 280491 . 400
chrVIII 280508 280509 . 240
chrVIII 280511 280512 . 220
chrVIII 280517 280518 . 160
chrVIII 280557 280558 . 600
chrVIII 280568 280569 . 680
chrVIII 280581 280582 . 140
chrVIII 280600 280601 . 340
chrVIII 280607 280608 . 160
chrVIII 280613 280614 . 580
chrVIII 280626 280627 . 140
chrVIII 280680 280681 . 440
chrVIII 280694 280695 . 120
chrVIII 280744 280745 . 220
chrVIII 280988 280989 . 1360
chrVIII 281090 281091 . 300
chrVIII 281094 281095 . 560
chrVIII 281097 281098 . 900
chrVIII 281112 281113 . 160
chrVIII 281124 281125 . 140
chrVIII 281308 281309 . 940
chrVIII 281325 281326 . 640
chrVIII 281372 281373 . 260
chrVIII 281383 281384 . 420
chrVIII 281402 281403 . 1560
chrVIII 281416 281417 . 120
chrVIII 281418 281419 . 360
chrVIII 281423 281424 . 180
chrVIII 281449 281450 . 120
chrVIII 281467 281468 . 280
chrVIII 281498 281499 . 260
chrVIII 282596 282597 . 620
chrVIII 282605 282606 . 260
chrVIII 283360 283361 . 160
chrVIII 283379 283380 . 440
chrVIII 283387 283388 . 1380
chrVIII 283396 283397 . 580
chrVIII 283410 283411 . 160
chrVIII 283451 283452 . 620
chrVIII 283455 283456 . 280
chrVIII 283463 283464 . 320
chrVIII 283512 283513 . 220
chrVIII 283531 283532 . 280
chrVIII 283538 283539 . 760
chrVIII 283697 283698 . 220
chrVIII 284668 284669 . 120
chrVIII 284676 284677 . 240
chrVIII 284695 284696 . 980
chrVIII 284700 284701 . 740
chrVIII 284705 284706 . 1080
chrVIII 284708 284709 . 120
chrVIII 284714 284715 . 1700
chrVIII 284777 284778 . 120
chrVIII 284779 284780 . 120
chrVIII 284809 284810 . 1260
chrVIII 284902 284903 . 540
chrVIII 284915 284916 . 300
chrVIII 284937 284938 . 140
chrVIII 284967 284968 . 140
chrVIII 284971 284972 . 200
chrVIII 284977 284978 . 360
chrVIII 284979 284980 . 220
chrVIII 284991 284992 . 120
chrVIII 285189 285190 . 1420
chrVIII 285289 285290 . 240
chrVIII 285444 285445 . 200
chrVIII 285878 285879 . 500
chrVIII 285893 285894 . 160
chrVIII 286188 286189 . 480
chrVIII 286480 286481 . 220
chrVIII 286644 286645 . 300
chrVIII 286688 286689 . 460
chrVIII 286702 286703 . 440
chrVIII 286707 286708 . 620
chrVIII 286726 286727 . 180
chrVIII 286731 286732 . 1640
chrVIII 286903 286904 . 180
chrVIII 286910 286911 . 1380
chrVIII 286914 286915 . 260
chrVIII 286918 286919 . 140
chrVIII 286926 286927 . 560
chrVIII 286964 286965 . 1120
chrVIII 287141 287142 . 480
chrVIII 287395 287396 . 800
chrVIII 287526 287527 . 140
chrVIII 287604 287605 . 280
chrVIII 287617 287618 . 240
chrVIII 288075 288076 . 280
chrVIII 288204 288205 . 320
chrVIII 288353 288354 . 140
chrVIII 288381 288382 . 460
chrVIII 288413 288414 . 140
chrVIII 288621 288622 . 120
chrVIII 288743 288744 . 200
chrVIII 288777 288778 . 460
chrVIII 288785 288786 . 220
chrVIII 288865 288866 . 120
chrVIII 288920 288921 . 200
chrVIII 288924 288925 . 880
chrVIII 289001 289002 . 200
chrVIII 289241 289242 . 540
chrVIII 289249 289250 . 280
chrVIII 289408 289409 . 120
chrVIII 289538 289539 . 120
chrVIII 289545 289546 . 180
chrVIII 289560 289561 . 480
chrVIII 289578 289579 . 120
chrVIII 289641 289642 . 180
chrVIII 289645 289646 . 120
chrVIII 289648 289649 . 200
chrVIII 289799 289800 . 180
chrVIII 289832 289833 . 1280
chrVIII 289842 289843 . 860
chrVIII 289851 289852 . 620
chrVIII 289853 289854 . 700
chrVIII 289858 289859 . 160
chrVIII 289859 289860 . 460
chrVIII 289864 289865 . 580
chrVIII 289894 289895 . 460
chrVIII 289915 289916 . 220
chrVIII 289917 289918 . 140
chrVIII 289942 289943 . 720
chrVIII 289980 289981 . 240
chrVIII 290099 290100 . 120
chrVIII 290105 290106 . 1060
chrVIII 290117 290118 . 120
chrVIII 290129 290130 . 340
chrVIII 290131 290132 . 1200
chrVIII 290134 290135 . 1120
chrVIII 290137 290138 . 500
chrVIII 290148 290149 . 600
chrVIII 290156 290157 . 1780
chrVIII 290182 290183 . 160
chrVIII 290228 290229 . 740
chrVIII 290230 290231 . 140
chrVIII 290263 290264 . 380
chrVIII 290429 290430 . 140
chrVIII 290471 290472 . 460
chrVIII 290510 290511 . 200
chrVIII 290577 290578 . 120
chrVIII 290593 290594 . 420
chrVIII 290676 290677 . 340
chrVIII 290678 290679 . 120
chrVIII 290682 290683 . 400
chrVIII 290698 290699 . 120
chrVIII 290705 290706 . 120
chrVIII 290706 290707 . 160
chrVIII 290731 290732 . 240
chrVIII 290733 290734 . 360
chrVIII 290735 290736 . 120
chrVIII 290735 290736 . 120
chrVIII 290761 290762 . 260
chrVIII 290908 290909 . 120
chrVIII 291042 291043 . 220
chrVIII 291047 291048 . 180
chrVIII 291062 291063 . 420
chrVIII 291082 291083 . 440
chrVIII 291168 291169 . 280
chrVIII 291265 291266 . 280
chrVIII 291314 291315 . 120
chrVIII 291442 291443 . 660
chrVIII 291446 291447 . 400
chrVIII 291461 291462 . 140
chrVIII 291488 291489 . 1220
chrVIII 291607 291608 . 120
chrVIII 291668 291669 . 160
chrVIII 291940 291941 . 280
chrVIII 292922 292923 . 500
chrVIII 292925 292926 . 160
chrVIII 293143 293144 . 240
chrVIII 293147 293148 . 180
chrVIII 293155 293156 . 460
chrVIII 293422 293423 . 220
chrVIII 293427 293428 . 400
chrVIII 293463 293464 . 880
chrVIII 293558 293559 . 720
chrVIII 293585 293586 . 140
chrVIII 293596 293597 . 460
chrVIII 293602 293603 . 580
chrVIII 293626 293627 . 860
chrVIII 293817 293818 . 200
chrVIII 293878 293879 . 140
chrVIII 293901 293902 . 120
chrVIII 294000 294001 . 220
chrVIII 294152 294153 . 260
chrVIII 294180 294181 . 220
chrVIII 294190 294191 . 160
chrVIII 294264 294265 . 680
chrVIII 294380 294381 . 1740
chrVIII 294404 294405 . 160
chrVIII 294494 294495 . 920
chrVIII 294554 294555 . 140
chrVIII 294637 294638 . 240
chrVIII 294681 294682 . 320
chrVIII 294851 294852 . 120
chrVIII 294900 294901 . 2360
chrVIII 295164 295165 . 160
chrVIII 295457 295458 . 140
chrVIII 295492 295493 . 220
chrVIII 295672 295673 . 800
chrVIII 295811 295812 . 280
chrVIII 295830 295831 . 340
chrVIII 295919 295920 . 120
chrVIII 295925 295926 . 120
chrVIII 296142 296143 . 440
chrVIII 296262 296263 . 520
chrVIII 296321 296322 . 160
chrVIII 296335 296336 . 120
chrVIII 296339 296340 . 140
chrVIII 296618 296619 . 120
chrVIII 296693 296694 . 220
chrVIII 296716 296717 . 740
chrVIII 296718 296719 . 1160
chrVIII 296725 296726 . 180
chrVIII 296749 296750 . 1260
chrVIII 296770 296771 . 1160
chrVIII 296789 296790 . 220
chrVIII 296818 296819 . 1220
chrVIII 296819 296820 . 120
chrVIII 296823 296824 . 260
chrVIII 296825 296826 . 280
chrVIII 296835 296836 . 300
chrVIII 296849 296850 . 720
chrVIII 296861 296862 . 860
chrVIII 296882 296883 . 120
chrVIII 296923 296924 . 600
chrVIII 296932 296933 . 440
chrVIII 296938 296939 . 300
chrVIII 297111 297112 . 1660
chrVIII 297126 297127 . 340
chrVIII 297139 297140 . 3420
chrVIII 297155 297156 . 120
chrVIII 297160 297161 . 120
chrVIII 297184 297185 . 360
chrVIII 297196 297197 . 440
chrVIII 297204 297205 . 160
chrVIII 297215 297216 . 160
chrVIII 297227 297228 . 120
chrVIII 297235 297236 . 140
chrVIII 297238 297239 . 340
chrVIII 297246 297247 . 660
chrVIII 297260 297261 . 280
chrVIII 297316 297317 . 220
chrVIII 297463 297464 . 240
chrVIII 297535 297536 . 180
chrVIII 297566 297567 . 420
chrVIII 297585 297586 . 180
chrVIII 297649 297650 . 200
chrVIII 297652 297653 . 400
chrVIII 297655 297656 . 1680
chrVIII 297664 297665 . 140
chrVIII 297666 297667 . 440
chrVIII 297674 297675 . 120
chrVIII 297686 297687 . 220
chrVIII 297691 297692 . 200
chrVIII 297695 297696 . 120
chrVIII 297732 297733 . 160
chrVIII 297745 297746 . 280
chrVIII 297775 297776 . 120
chrVIII 297805 297806 . 360
chrVIII 297811 297812 . 120
chrVIII 297820 297821 . 920
chrVIII 297824 297825 . 660
chrVIII 297834 297835 . 400
chrVIII 297835 297836 . 1080
chrVIII 297898 297899 . 660
chrVIII 297917 297918 . 240
chrVIII 297972 297973 . 120
chrVIII 297976 297977 . 140
chrVIII 297983 297984 . 560
chrVIII 298147 298148 . 220
chrVIII 298247 298248 . 140
chrVIII 298259 298260 . 300
chrVIII 298388 298389 . 140
chrVIII 298428 298429 . 120
chrVIII 298531 298532 . 120
chrVIII 298744 298745 . 120
chrVIII 298772 298773 . 140
chrVIII 298797 298798 . 140
chrVIII 298800 298801 . 260
chrVIII 298808 298809 . 120
chrVIII 298836 298837 . 2980
chrVIII 298842 298843 . 1140
chrVIII 298846 298847 . 120
chrVIII 298850 298851 . 340
chrVIII 298861 298862 . 120
chrVIII 298867 298868 . 420
chrVIII 298871 298872 . 1220
chrVIII 298876 298877 . 1100
chrVIII 298884 298885 . 140
chrVIII 298888 298889 . 360
chrVIII 298894 298895 . 520
chrVIII 298904 298905 . 120
chrVIII 298916 298917 . 2120
chrVIII 298953 298954 . 120
chrVIII 298965 298966 . 180
chrVIII 299136 299137 . 240
chrVIII 299615 299616 . 120
chrVIII 300431 300432 . 120
chrVIII 301703 301704 . 280
chrVIII 301823 301824 . 1280
chrVIII 301860 301861 . 120
chrVIII 301886 301887 . 120
chrVIII 301897 301898 . 940
chrVIII 302005 302006 . 280
chrVIII 302043 302044 . 1720
chrVIII 302071 302072 . 220
chrVIII 302082 302083 . 140
chrVIII 302109 302110 . 300
chrVIII 302119 302120 . 120
chrVIII 302122 302123 . 480
chrVIII 302122 302123 . 620
chrVIII 302123 302124 . 120
chrVIII 302127 302128 . 400
chrVIII 302153 302154 . 120
chrVIII 302162 302163 . 420
chrVIII 302166 302167 . 320
chrVIII 302183 302184 . 160
chrVIII 302188 302189 . 3440
chrVIII 302192 302193 . 900
chrVIII 302197 302198 . 280
chrVIII 302201 302202 . 560
chrVIII 302215 302216 . 120
chrVIII 302378 302379 . 260
chrVIII 302390 302391 . 120
chrVIII 302395 302396 . 680
chrVIII 302399 302400 . 1300
chrVIII 302407 302408 . 240
chrVIII 302409 302410 . 660
chrVIII 302449 302450 . 280
chrVIII 302575 302576 . 740
chrVIII 302580 302581 . 800
chrVIII 302582 302583 . 220
chrVIII 302585 302586 . 180
chrVIII 302590 302591 . 160
chrVIII 302615 302616 . 360
chrVIII 302623 302624 . 160
chrVIII 302642 302643 . 420
chrVIII 302650 302651 . 420
chrVIII 302657 302658 . 300
chrVIII 302680 302681 . 160
chrVIII 302684 302685 . 180
chrVIII 303910 303911 . 120
chrVIII 304712 304713 . 120
chrVIII 308624 308625 . 140
chrVIII 309849 309850 . 800
chrVIII 314760 314761 . 1280
chrVIII 314781 314782 . 1540
chrVIII 314809 314810 . 180
chrVIII 314843 314844 . 200
chrVIII 314856 314857 . 1340
chrVIII 315009 315010 . 320
chrVIII 315031 315032 . 120
chrVIII 316033 316034 . 320
chrVIII 316055 316056 . 120
chrVIII 316058 316059 . 140
chrVIII 316072 316073 . 160
chrVIII 316080 316081 . 1340
chrVIII 316080 316081 . 140
chrVIII 316081 316082 . 120
chrVIII 316085 316086 . 480
chrVIII 316091 316092 . 1160
chrVIII 316117 316118 . 260
chrVIII 316144 316145 . 200
chrVIII 316216 316217 . 360
chrVIII 316235 316236 . 660
chrVIII 316238 316239 . 160
chrVIII 316254 316255 . 200
chrVIII 316267 316268 . 200
chrVIII 316278 316279 . 120
chrVIII 316357 316358 . 1360
chrVIII 316363 316364 . 240
chrVIII 316892 316893 . 120
chrVIII 317267 317268 . 120
chrVIII 319616 319617 . 140
chrVIII 319649 319650 . 120
chrVIII 319824 319825 . 340
chrVIII 319828 319829 . 320
chrVIII 319972 319973 . 180
chrVIII 319986 319987 . 1060
chrVIII 320000 320001 . 120
chrVIII 320000 320001 . 200
chrVIII 320009 320010 . 220
chrVIII 320012 320013 . 400
chrVIII 320027 320028 . 240
chrVIII 320035 320036 . 400
chrVIII 320046 320047 . 160
chrVIII 320048 320049 . 240
chrVIII 320084 320085 . 200
chrVIII 320109 320110 . 440
chrVIII 320120 320121 . 120
chrVIII 320127 320128 . 120
chrVIII 320155 320156 . 260
chrVIII 320164 320165 . 240
chrVIII 320167 320168 . 400
chrVIII 320306 320307 . 220
chrVIII 320609 320610 . 120
chrVIII 320670 320671 . 160
chrVIII 320900 320901 . 780
chrVIII 320934 320935 . 760
chrVIII 321536 321537 . 160
chrVIII 321963 321964 . 340
chrVIII 321972 321973 . 180
chrVIII 321987 321988 . 200
chrVIII 321994 321995 . 140
chrVIII 322030 322031 . 740
chrVIII 322136 322137 . 260
chrVIII 322715 322716 . 120
chrVIII 323211 323212 . 240
chrVIII 323217 323218 . 120
chrVIII 323261 323262 . 160
chrVIII 323268 323269 . 1280
chrVIII 323278 323279 . 220
chrVIII 323458 323459 . 120
chrVIII 323645 323646 . 160
chrVIII 323999 324000 . 500
chrVIII 324096 324097 . 280
chrVIII 324220 324221 . 160
chrVIII 324321 324322 . 120
chrVIII 324523 324524 . 980
chrVIII 324546 324547 . 120
chrVIII 324588 324589 . 160
chrVIII 324604 324605 . 160
chrVIII 324607 324608 . 140
chrVIII 324616 324617 . 140
chrVIII 324657 324658 . 180
chrVIII 324672 324673 . 200
chrVIII 324805 324806 . 340
chrVIII 324813 324814 . 120
chrVIII 324900 324901 . 120
chrVIII 324904 324905 . 220
chrVIII 325340 325341 . 200
chrVIII 325451 325452 . 320
chrVIII 325457 325458 . 1100
chrVIII 325469 325470 . 160
chrVIII 325475 325476 . 140
chrVIII 325487 325488 . 620
chrVIII 325496 325497 . 340
chrVIII 325513 325514 . 180
chrVIII 325633 325634 . 220
chrVIII 326055 326056 . 120
chrVIII 326209 326210 . 160
chrVIII 326354 326355 . 340
chrVIII 326357 326358 . 140
chrVIII 326471 326472 . 120
chrVIII 328094 328095 . 200
chrVIII 328141 328142 . 140
chrVIII 328174 328175 . 680
chrVIII 328185 328186 . 780
chrVIII 328205 328206 . 1880
chrVIII 328232 328233 . 520
chrVIII 328364 328365 . 140
chrVIII 328721 328722 . 160
chrVIII 329363 329364 . 140
chrVIII 329388 329389 . 300
chrVIII 329427 329428 . 1000
chrVIII 330216 330217 . 180
chrVIII 330261 330262 . 440
chrVIII 330444 330445 . 480
chrVIII 330601 330602 . 1240
chrVIII 330767 330768 . 120
chrVIII 331215 331216 . 340
chrVIII 331288 331289 . 760
chrVIII 331428 331429 . 140
chrVIII 331954 331955 . 260
chrVIII 331965 331966 . 580
chrVIII 332129 332130 . 160
chrVIII 332170 332171 . 220
chrVIII 332174 332175 . 200
chrVIII 332200 332201 . 140
chrVIII 332218 332219 . 140
chrVIII 332226 332227 . 900
chrVIII 332226 332227 . 200
chrVIII 332232 332233 . 220
chrVIII 332281 332282 . 660
chrVIII 332396 332397 . 1340
chrVIII 332405 332406 . 140
chrVIII 332555 332556 . 120
chrVIII 332710 332711 . 320
chrVIII 332748 332749 . 320
chrVIII 332764 332765 . 220
chrVIII 332987 332988 . 380
chrVIII 332988 332989 . 380
chrVIII 332996 332997 . 300
chrVIII 333029 333030 . 340
chrVIII 333037 333038 . 120
chrVIII 333862 333863 . 120
chrVIII 334490 334491 . 260
chrVIII 334562 334563 . 160
chrVIII 334680 334681 . 180
chrVIII 334782 334783 . 840
chrVIII 334828 334829 . 620
chrVIII 335063 335064 . 460
chrVIII 335100 335101 . 440
chrVIII 335488 335489 . 120
chrVIII 335566 335567 . 1780
chrVIII 335597 335598 . 1160
chrVIII 335613 335614 . 960
chrVIII 335775 335776 . 860
chrVIII 335796 335797 . 440
chrVIII 335801 335802 . 120
chrVIII 335844 335845 . 640
chrVIII 335852 335853 . 640
chrVIII 335875 335876 . 200
chrVIII 336034 336035 . 160
chrVIII 336054 336055 . 160
chrVIII 336071 336072 . 180
chrVIII 336196 336197 . 820
chrVIII 336216 336217 . 1140
chrVIII 336219 336220 . 160
chrVIII 336222 336223 . 360
chrVIII 336225 336226 . 3260
chrVIII 336230 336231 . 840
chrVIII 336230 336231 . 440
chrVIII 336238 336239 . 180
chrVIII 336260 336261 . 460
chrVIII 336260 336261 . 260
chrVIII 336284 336285 . 220
chrVIII 336304 336305 . 720
chrVIII 336486 336487 . 480
chrVIII 336643 336644 . 160
chrVIII 336684 336685 . 120
chrVIII 336926 336927 . 200
chrVIII 337331 337332 . 160
chrVIII 337497 337498 . 620
chrVIII 337525 337526 . 220
chrVIII 337575 337576 . 340
chrVIII 337690 337691 . 200
chrVIII 337693 337694 . 140
chrVIII 337874 337875 . 140
chrVIII 337901 337902 . 160
chrVIII 337917 337918 . 400
chrVIII 337929 337930 . 700
chrVIII 337952 337953 . 140
chrVIII 337956 337957 . 340
chrVIII 337983 337984 . 380
chrVIII 337990 337991 . 180
chrVIII 338131 338132 . 200
chrVIII 338275 338276 . 600
chrVIII 338302 338303 . 400
chrVIII 338313 338314 . 140
chrVIII 338316 338317 . 140
chrVIII 338466 338467 . 260
chrVIII 338597 338598 . 720
chrVIII 338748 338749 . 120
chrVIII 338796 338797 . 280
chrVIII 339225 339226 . 200
chrVIII 339416 339417 . 640
chrVIII 339562 339563 . 140
chrVIII 339590 339591 . 200
chrVIII 339591 339592 . 280
chrVIII 339591 339592 . 120
chrVIII 339625 339626 . 240
chrVIII 339665 339666 . 800
chrVIII 339702 339703 . 240
chrVIII 340544 340545 . 140
chrVIII 340793 340794 . 120
chrVIII 340897 340898 . 120
chrVIII 341078 341079 . 140
chrVIII 341081 341082 . 140
chrVIII 341222 341223 . 320
chrVIII 341244 341245 . 280
chrVIII 341374 341375 . 160
chrVIII 341405 341406 . 140
chrVIII 341413 341414 . 460
chrVIII 341432 341433 . 360
chrVIII 341543 341544 . 380
chrVIII 341566 341567 . 200
chrVIII 341574 341575 . 120
chrVIII 341582 341583 . 120
chrVIII 341587 341588 . 160
chrVIII 341590 341591 . 360
chrVIII 341593 341594 . 1080
chrVIII 341596 341597 . 120
chrVIII 341606 341607 . 560
chrVIII 341653 341654 . 900
chrVIII 341656 341657 . 220
chrVIII 341667 341668 . 260
chrVIII 341675 341676 . 200
chrVIII 341685 341686 . 700
chrVIII 341689 341690 . 200
chrVIII 341699 341700 . 360
chrVIII 341823 341824 . 120
chrVIII 341924 341925 . 460
chrVIII 342062 342063 . 340
chrVIII 342183 342184 . 120
chrVIII 342212 342213 . 180
chrVIII 342221 342222 . 540
chrVIII 342244 342245 . 260
chrVIII 342249 342250 . 320
chrVIII 342433 342434 . 120
chrVIII 342436 342437 . 120
chrVIII 342498 342499 . 140
chrVIII 342575 342576 . 140
chrVIII 342604 342605 . 120
chrVIII 342648 342649 . 120
chrVIII 343050 343051 . 160
chrVIII 343181 343182 . 140
chrVIII 343233 343234 . 300
chrVIII 343414 343415 . 820
chrVIII 343794 343795 . 180
chrVIII 343883 343884 . 140
chrVIII 343897 343898 . 120
chrVIII 343900 343901 . 120
chrVIII 343938 343939 . 200
chrVIII 344059 344060 . 260
chrVIII 344167 344168 . 780
chrVIII 345664 345665 . 120
chrVIII 345687 345688 . 380
chrVIII 345708 345709 . 940
chrVIII 345729 345730 . 240
chrVIII 345734 345735 . 2400
chrVIII 345753 345754 . 260
chrVIII 345757 345758 . 120
chrVIII 345765 345766 . 1120
chrVIII 345958 345959 . 400
chrVIII 345973 345974 . 120
chrVIII 347209 347210 . 340
chrVIII 348684 348685 . 120
chrVIII 349402 349403 . 180
chrVIII 349419 349420 . 120
chrVIII 349467 349468 . 120
chrVIII 349471 349472 . 220
chrVIII 349484 349485 . 160
chrVIII 349492 349493 . 180
chrVIII 349498 349499 . 160
chrVIII 349515 349516 . 220
chrVIII 349521 349522 . 200
chrVIII 349654 349655 . 180
chrVIII 349673 349674 . 280
chrVIII 349987 349988 . 140
chrVIII 350015 350016 . 360
chrVIII 350418 350419 . 140
chrVIII 350981 350982 . 140
chrVIII 351319 351320 . 140
chrVIII 351703 351704 . 460
chrVIII 351769 351770 . 1600
chrVIII 351833 351834 . 260
chrVIII 351993 351994 . 140
chrVIII 352016 352017 . 200
chrVIII 352048 352049 . 600
chrVIII 352142 352143 . 1260
chrVIII 352157 352158 . 480
chrVIII 352177 352178 . 220
chrVIII 352197 352198 . 1500
chrVIII 352302 352303 . 280
chrVIII 352346 352347 . 140
chrVIII 352351 352352 . 180
chrVIII 352373 352374 . 600
chrVIII 352396 352397 . 120
chrVIII 352402 352403 . 240
chrVIII 352485 352486 . 120
chrVIII 352546 352547 . 340
chrVIII 352569 352570 . 560
chrVIII 352574 352575 . 200
chrVIII 352599 352600 . 140
chrVIII 352603 352604 . 120
chrVIII 352612 352613 . 280
chrVIII 352622 352623 . 120
chrVIII 352662 352663 . 240
chrVIII 352668 352669 . 1560
chrVIII 352671 352672 . 140
chrVIII 352697 352698 . 140
chrVIII 352812 352813 . 320
chrVIII 352824 352825 . 320
chrVIII 352850 352851 . 260
chrVIII 352962 352963 . 660
chrVIII 353000 353001 . 120
chrVIII 353430 353431 . 480
chrVIII 353445 353446 . 660
chrVIII 353452 353453 . 740
chrVIII 353504 353505 . 260
chrVIII 353507 353508 . 200
chrVIII 353514 353515 . 620
chrVIII 353514 353515 . 160
chrVIII 353515 353516 . 260
chrVIII 353526 353527 . 460
chrVIII 353536 353537 . 220
chrVIII 353577 353578 . 120
chrVIII 353695 353696 . 160
chrVIII 354289 354290 . 180
chrVIII 354474 354475 . 140
chrVIII 354576 354577 . 260
chrVIII 354616 354617 . 140
chrVIII 354644 354645 . 120
chrVIII 354647 354648 . 120
chrVIII 354654 354655 . 120
chrVIII 354670 354671 . 1080
chrVIII 354684 354685 . 160
chrVIII 354705 354706 . 140
chrVIII 354709 354710 . 640
chrVIII 354710 354711 . 300
chrVIII 354715 354716 . 280
chrVIII 354720 354721 . 120
chrVIII 354724 354725 . 160
chrVIII 354735 354736 . 200
chrVIII 354747 354748 . 640
chrVIII 354753 354754 . 320
chrVIII 354758 354759 . 160
chrVIII 354763 354764 . 220
chrVIII 354775 354776 . 120
chrVIII 355064 355065 . 160
chrVIII 355092 355093 . 300
chrVIII 355125 355126 . 120
chrVIII 355217 355218 . 240
chrVIII 355441 355442 . 120
chrVIII 355576 355577 . 200
chrVIII 355877 355878 . 340
chrVIII 356061 356062 . 860
chrVIII 356097 356098 . 120
chrVIII 356126 356127 . 120
chrVIII 356233 356234 . 320
chrVIII 356299 356300 . 600
chrVIII 356317 356318 . 140
chrVIII 356331 356332 . 240
chrVIII 356339 356340 . 120
chrVIII 356663 356664 . 280
chrVIII 356774 356775 . 160
chrVIII 357001 357002 . 160
chrVIII 357687 357688 . 800
chrVIII 357716 357717 . 120
chrVIII 357885 357886 . 180
chrVIII 358210 358211 . 160
chrVIII 358252 358253 . 220
chrVIII 358259 358260 . 140
chrVIII 358268 358269 . 700
chrVIII 358273 358274 . 160
chrVIII 358279 358280 . 160
chrVIII 358419 358420 . 260
chrVIII 358446 358447 . 140
chrVIII 358573 358574 . 280
chrVIII 358628 358629 . 540
chrVIII 358634 358635 . 360
chrVIII 358639 358640 . 180
chrVIII 358786 358787 . 160
chrVIII 358806 358807 . 340
chrVIII 359195 359196 . 880
chrVIII 359439 359440 . 120
chrVIII 359473 359474 . 680
chrVIII 359831 359832 . 1580
chrVIII 359869 359870 . 780
chrVIII 359919 359920 . 180
chrVIII 360234 360235 . 400
chrVIII 360461 360462 . 780
chrVIII 360468 360469 . 320
chrVIII 360563 360564 . 180
chrVIII 360661 360662 . 320
chrVIII 360702 360703 . 180
chrVIII 360706 360707 . 280
chrVIII 360715 360716 . 400
chrVIII 360782 360783 . 120
chrVIII 360800 360801 . 580
chrVIII 360808 360809 . 160
chrVIII 360816 360817 . 260
chrVIII 360828 360829 . 620
chrVIII 360866 360867 . 900
chrVIII 360874 360875 . 140
chrVIII 360974 360975 . 440
chrVIII 361080 361081 . 180
chrVIII 361356 361357 . 140
chrVIII 361640 361641 . 380
chrVIII 361687 361688 . 1040
chrVIII 361800 361801 . 360
chrVIII 361808 361809 . 320
chrVIII 361812 361813 . 160
chrVIII 361837 361838 . 180
chrVIII 361840 361841 . 840
chrVIII 361845 361846 . 200
chrVIII 361848 361849 . 260
chrVIII 361869 361870 . 400
chrVIII 361947 361948 . 200
chrVIII 361949 361950 . 140
chrVIII 361949 361950 . 120
chrVIII 361960 361961 . 160
chrVIII 362267 362268 . 240
chrVIII 362317 362318 . 320
chrVIII 362446 362447 . 620
chrVIII 362598 362599 . 300
chrVIII 362627 362628 . 240
chrVIII 362682 362683 . 140
chrVIII 362763 362764 . 120
chrVIII 362808 362809 . 760
chrVIII 362821 362822 . 500
chrVIII 362897 362898 . 140
chrVIII 362965 362966 . 360
chrVIII 363006 363007 . 400
chrVIII 364272 364273 . 440
chrVIII 364282 364283 . 200
chrVIII 364290 364291 . 280
chrVIII 364301 364302 . 120
chrVIII 364307 364308 . 320
chrVIII 364317 364318 . 1040
chrVIII 364322 364323 . 1280
chrVIII 364363 364364 . 500
chrVIII 364384 364385 . 980
chrVIII 364390 364391 . 120
chrVIII 365349 365350 . 520
chrVIII 365495 365496 . 340
chrVIII 365568 365569 . 120
chrVIII 365685 365686 . 420
chrVIII 365827 365828 . 140
chrVIII 365880 365881 . 140
chrVIII 365930 365931 . 980
chrVIII 366277 366278 . 1240
chrVIII 366358 366359 . 220
chrVIII 366685 366686 . 120
chrVIII 366779 366780 . 280
chrVIII 367235 367236 . 120
chrVIII 367494 367495 . 220
chrVIII 367725 367726 . 280
chrVIII 367834 367835 . 940
chrVIII 367856 367857 . 160
chrVIII 368008 368009 . 280
chrVIII 368016 368017 . 220
chrVIII 368036 368037 . 120
chrVIII 368052 368053 . 1940
chrVIII 368061 368062 . 1280
chrVIII 368063 368064 . 460
chrVIII 368063 368064 . 120
chrVIII 368064 368065 . 120
chrVIII 368071 368072 . 1120
chrVIII 368080 368081 . 220
chrVIII 368196 368197 . 140
chrVIII 368265 368266 . 220
chrVIII 368266 368267 . 620
chrVIII 368275 368276 . 440
chrVIII 368294 368295 . 700
chrVIII 368780 368781 . 520
chrVIII 368834 368835 . 240
chrVIII 368967 368968 . 440
chrVIII 368997 368998 . 400
chrVIII 369188 369189 . 1140
chrVIII 369258 369259 . 120
chrVIII 369545 369546 . 280
chrVIII 369553 369554 . 1620
chrVIII 369717 369718 . 160
chrVIII 369877 369878 . 3120
chrVIII 369883 369884 . 820
chrVIII 369892 369893 . 1500
chrVIII 369899 369900 . 820
chrVIII 369911 369912 . 460
chrVIII 369913 369914 . 440
chrVIII 369916 369917 . 140
chrVIII 369925 369926 . 240
chrVIII 369941 369942 . 280
chrVIII 369969 369970 . 2460
chrVIII 369972 369973 . 440
chrVIII 370109 370110 . 120
chrVIII 370129 370130 . 120
chrVIII 370132 370133 . 280
chrVIII 370249 370250 . 220
chrVIII 370318 370319 . 160
chrVIII 370472 370473 . 140
chrVIII 370501 370502 . 220
chrVIII 370552 370553 . 140
chrVIII 370672 370673 . 300
chrVIII 370695 370696 . 740
chrVIII 370701 370702 . 340
chrVIII 370837 370838 . 1100
chrVIII 370996 370997 . 680
chrVIII 371301 371302 . 320
chrVIII 371321 371322 . 120
chrVIII 371350 371351 . 120
chrVIII 371463 371464 . 220
chrVIII 371636 371637 . 140
chrVIII 371644 371645 . 200
chrVIII 371646 371647 . 120
chrVIII 371646 371647 . 120
chrVIII 371650 371651 . 160
chrVIII 371654 371655 . 180
chrVIII 371656 371657 . 1060
chrVIII 371664 371665 . 220
chrVIII 371695 371696 . 700
chrVIII 371700 371701 . 240
chrVIII 371703 371704 . 120
chrVIII 371709 371710 . 180
chrVIII 371714 371715 . 200
chrVIII 371736 371737 . 900
chrVIII 371739 371740 . 180
chrVIII 372049 372050 . 220
chrVIII 372256 372257 . 260
chrVIII 372267 372268 . 200
chrVIII 372616 372617 . 200
chrVIII 372724 372725 . 160
chrVIII 372900 372901 . 120
chrVIII 373008 373009 . 180
chrVIII 373243 373244 . 460
chrVIII 373289 373290 . 220
chrVIII 373295 373296 . 720
chrVIII 373312 373313 . 200
chrVIII 373462 373463 . 200
chrVIII 373472 373473 . 120
chrVIII 373477 373478 . 440
chrVIII 373554 373555 . 600
chrVIII 373573 373574 . 720
chrVIII 373595 373596 . 1400
chrVIII 373670 373671 . 580
chrVIII 373702 373703 . 320
chrVIII 373722 373723 . 140
chrVIII 373796 373797 . 380
chrVIII 373840 373841 . 340
chrVIII 373872 373873 . 300
chrVIII 373967 373968 . 300
chrVIII 373988 373989 . 380
chrVIII 374008 374009 . 440
chrVIII 374044 374045 . 120
chrVIII 374058 374059 . 340
chrVIII 374062 374063 . 260
chrVIII 374108 374109 . 2160
chrVIII 374163 374164 . 120
chrVIII 374271 374272 . 360
chrVIII 374272 374273 . 200
chrVIII 374295 374296 . 160
chrVIII 374302 374303 . 420
chrVIII 374456 374457 . 320
chrVIII 374504 374505 . 120
chrVIII 374511 374512 . 960
chrVIII 374524 374525 . 160
chrVIII 374546 374547 . 620
chrVIII 374581 374582 . 120
chrVIII 374585 374586 . 380
chrVIII 374589 374590 . 340
chrVIII 374592 374593 . 140
chrVIII 374602 374603 . 180
chrVIII 374606 374607 . 840
chrVIII 374625 374626 . 1460
chrVIII 374747 374748 . 1220
chrVIII 374778 374779 . 120
chrVIII 374948 374949 . 120
chrVIII 374952 374953 . 380
chrVIII 374956 374957 . 200
chrVIII 374968 374969 . 160
chrVIII 375053 375054 . 340
chrVIII 375094 375095 . 160
chrVIII 375098 375099 . 120
chrVIII 375112 375113 . 120
chrVIII 375143 375144 . 5820
chrVIII 375145 375146 . 1200
chrVIII 375158 375159 . 180
chrVIII 375161 375162 . 960
chrVIII 375174 375175 . 4320
chrVIII 375178 375179 . 500
chrVIII 375205 375206 . 1020
chrVIII 375281 375282 . 340
chrVIII 375301 375302 . 760
chrVIII 375325 375326 . 620
chrVIII 375378 375379 . 420
chrVIII 375395 375396 . 300
chrVIII 375424 375425 . 200
chrVIII 375432 375433 . 240
chrVIII 375446 375447 . 120
chrVIII 375496 375497 . 120
chrVIII 375595 375596 . 160
chrVIII 375611 375612 . 140
chrVIII 375612 375613 . 240
chrVIII 375616 375617 . 120
chrVIII 375632 375633 . 200
chrVIII 375775 375776 . 440
chrVIII 375874 375875 . 120
chrVIII 375920 375921 . 260
chrVIII 376170 376171 . 200
chrVIII 376617 376618 . 140
chrVIII 376698 376699 . 120
chrVIII 376758 376759 . 240
chrVIII 376768 376769 . 120
chrVIII 377110 377111 . 280
chrVIII 377261 377262 . 180
chrVIII 377327 377328 . 200
chrVIII 377601 377602 . 120
chrVIII 377622 377623 . 240
chrVIII 377628 377629 . 180
chrVIII 377787 377788 . 200
chrVIII 377802 377803 . 300
chrVIII 377813 377814 . 920
chrVIII 377827 377828 . 240
chrVIII 377837 377838 . 920
chrVIII 377867 377868 . 140
chrVIII 377883 377884 . 420
chrVIII 377911 377912 . 560
chrVIII 377931 377932 . 220
chrVIII 378094 378095 . 160
chrVIII 378280 378281 . 140
chrVIII 378301 378302 . 160
chrVIII 378429 378430 . 1120
chrVIII 378467 378468 . 660
chrVIII 378580 378581 . 520
chrVIII 378589 378590 . 140
chrVIII 378665 378666 . 760
chrVIII 378697 378698 . 380
chrVIII 378741 378742 . 240
chrVIII 378800 378801 . 420
chrVIII 378826 378827 . 120
chrVIII 378832 378833 . 220
chrVIII 378868 378869 . 320
chrVIII 379338 379339 . 160
chrVIII 379393 379394 . 300
chrVIII 379541 379542 . 1900
chrVIII 379621 379622 . 1760
chrVIII 379628 379629 . 140
chrVIII 379645 379646 . 260
chrVIII 379649 379650 . 120
chrVIII 379652 379653 . 400
chrVIII 379667 379668 . 140
chrVIII 379702 379703 . 760
chrVIII 379721 379722 . 120
chrVIII 379738 379739 . 880
chrVIII 379741 379742 . 340
chrVIII 379780 379781 . 1460
chrVIII 379798 379799 . 1300
chrVIII 379808 379809 . 360
chrVIII 379825 379826 . 180
chrVIII 379886 379887 . 200
chrVIII 379897 379898 . 2260
chrVIII 379898 379899 . 260
chrVIII 379930 379931 . 540
chrVIII 380104 380105 . 520
chrVIII 380133 380134 . 1520
chrVIII 380161 380162 . 180
chrVIII 380191 380192 . 400
chrVIII 380238 380239 . 140
chrVIII 380349 380350 . 220
chrVIII 380368 380369 . 620
chrVIII 380378 380379 . 360
chrVIII 380391 380392 . 140
chrVIII 380395 380396 . 1380
chrVIII 380417 380418 . 240
chrVIII 380431 380432 . 640
chrVIII 380641 380642 . 220
chrVIII 380647 380648 . 140
chrVIII 380654 380655 . 200
chrVIII 380667 380668 . 120
chrVIII 380779 380780 . 480
chrVIII 380964 380965 . 140
chrVIII 380976 380977 . 180
chrVIII 380980 380981 . 180
chrVIII 381134 381135 . 280
chrVIII 381153 381154 . 120
chrVIII 381204 381205 . 160
chrVIII 381270 381271 . 440
chrVIII 381296 381297 . 260
chrVIII 381332 381333 . 160
chrVIII 381341 381342 . 140
chrVIII 381357 381358 . 160
chrVIII 381374 381375 . 160
```
