## Supplemental Data 1 for "Rewiring phospholipid biosynthesis reveals robustness in membrane homeostasis and uncovers lipid regulatory players": PC-endo_PE-LD_Kennedy-pathway.bed (part 3 of 5)

```
chrVIII 381377 381378 . 180
chrVIII 381378 381379 . 260
chrVIII 381385 381386 . 260
chrVIII 381388 381389 . 140
chrVIII 381388 381389 . 160
chrVIII 381391 381392 . 140
chrVIII 381449 381450 . 220
chrVIII 381454 381455 . 420
chrVIII 381475 381476 . 260
chrVIII 381487 381488 . 160
chrVIII 381642 381643 . 840
chrVIII 381647 381648 . 180
chrVIII 381658 381659 . 180
chrVIII 381808 381809 . 140
chrVIII 381816 381817 . 120
chrVIII 381830 381831 . 140
chrVIII 381851 381852 . 480
chrVIII 381875 381876 . 360
chrVIII 381886 381887 . 120
chrVIII 383007 383008 . 120
chrVIII 383159 383160 . 740
chrVIII 383162 383163 . 1400
chrVIII 383172 383173 . 820
chrVIII 383250 383251 . 440
chrVIII 383259 383260 . 200
chrVIII 383263 383264 . 340
chrVIII 383266 383267 . 140
chrVIII 383286 383287 . 520
chrVIII 383322 383323 . 140
chrVIII 383328 383329 . 160
chrVIII 383335 383336 . 140
chrVIII 383343 383344 . 240
chrVIII 383376 383377 . 640
chrVIII 383524 383525 . 260
chrVIII 383541 383542 . 520
chrVIII 383579 383580 . 280
chrVIII 383890 383891 . 120
chrVIII 383907 383908 . 180
chrVIII 384027 384028 . 360
chrVIII 384146 384147 . 420
chrVIII 384248 384249 . 120
chrVIII 384345 384346 . 240
chrVIII 384459 384460 . 120
chrVIII 384546 384547 . 180
chrVIII 384618 384619 . 280
chrVIII 384642 384643 . 440
chrVIII 384691 384692 . 460
chrVIII 384830 384831 . 800
chrVIII 384847 384848 . 480
chrVIII 384873 384874 . 200
chrVIII 384878 384879 . 280
chrVIII 384894 384895 . 940
chrVIII 384916 384917 . 1160
chrVIII 384986 384987 . 200
chrVIII 385104 385105 . 120
chrVIII 385190 385191 . 160
chrVIII 385485 385486 . 140
chrVIII 385599 385600 . 160
chrVIII 385637 385638 . 360
chrVIII 385750 385751 . 120
chrVIII 385813 385814 . 120
chrVIII 385979 385980 . 120
chrVIII 386005 386006 . 120
chrVIII 386125 386126 . 120
chrVIII 386169 386170 . 380
chrVIII 386350 386351 . 280
chrVIII 386350 386351 . 480
chrVIII 386390 386391 . 120
chrVIII 386408 386409 . 780
chrVIII 386435 386436 . 140
chrVIII 386452 386453 . 360
chrVIII 386470 386471 . 480
chrVIII 386477 386478 . 160
chrVIII 386524 386525 . 140
chrVIII 386758 386759 . 120
chrVIII 386823 386824 . 200
chrVIII 386828 386829 . 780
chrVIII 387014 387015 . 360
chrVIII 387016 387017 . 160
chrVIII 387024 387025 . 220
chrVIII 387040 387041 . 280
chrVIII 387045 387046 . 780
chrVIII 387049 387050 . 200
chrVIII 387053 387054 . 340
chrVIII 387063 387064 . 700
chrVIII 387131 387132 . 120
chrVIII 387962 387963 . 580
chrVIII 387992 387993 . 160
chrVIII 388141 388142 . 2480
chrVIII 388268 388269 . 900
chrVIII 388313 388314 . 480
chrVIII 388485 388486 . 260
chrVIII 388496 388497 . 300
chrVIII 388509 388510 . 220
chrVIII 388613 388614 . 120
chrVIII 388636 388637 . 340
chrVIII 388792 388793 . 540
chrVIII 388795 388796 . 200
chrVIII 388801 388802 . 1220
chrVIII 388807 388808 . 560
chrVIII 388816 388817 . 280
chrVIII 388829 388830 . 120
chrVIII 388833 388834 . 120
chrVIII 388834 388835 . 660
chrVIII 388844 388845 . 520
chrVIII 388848 388849 . 520
chrVIII 388854 388855 . 740
chrVIII 388856 388857 . 140
chrVIII 388856 388857 . 120
chrVIII 388859 388860 . 1020
chrVIII 388930 388931 . 180
chrVIII 389005 389006 . 120
chrVIII 389015 389016 . 540
chrVIII 389060 389061 . 800
chrVIII 389069 389070 . 520
chrVIII 389079 389080 . 240
chrVIII 389210 389211 . 640
chrVIII 389441 389442 . 140
chrVIII 389515 389516 . 120
chrVIII 389649 389650 . 280
chrVIII 389695 389696 . 120
chrVIII 389810 389811 . 260
chrVIII 389824 389825 . 280
chrVIII 389858 389859 . 120
chrVIII 389905 389906 . 160
chrVIII 390027 390028 . 260
chrVIII 390034 390035 . 160
chrVIII 390049 390050 . 140
chrVIII 390055 390056 . 140
chrVIII 390105 390106 . 800
chrVIII 390171 390172 . 120
chrVIII 390175 390176 . 200
chrVIII 390207 390208 . 320
chrVIII 390225 390226 . 540
chrVIII 391337 391338 . 120
chrVIII 391794 391795 . 140
chrVIII 391982 391983 . 280
chrVIII 392013 392014 . 240
chrVIII 392028 392029 . 360
chrVIII 392170 392171 . 120
chrVIII 392512 392513 . 140
chrVIII 392798 392799 . 120
chrVIII 393196 393197 . 780
chrVIII 393198 393199 . 380
chrVIII 393200 393201 . 320
chrVIII 393364 393365 . 420
chrVIII 393373 393374 . 400
chrVIII 393380 393381 . 320
chrVIII 393384 393385 . 160
chrVIII 393393 393394 . 140
chrVIII 393412 393413 . 220
chrVIII 393428 393429 . 160
chrVIII 393442 393443 . 320
chrVIII 393447 393448 . 420
chrVIII 393452 393453 . 360
chrVIII 393460 393461 . 300
chrVIII 393466 393467 . 1160
chrVIII 393471 393472 . 900
chrVIII 393493 393494 . 280
chrVIII 394129 394130 . 500
chrVIII 394142 394143 . 200
chrVIII 394151 394152 . 120
chrVIII 394511 394512 . 120
chrVIII 394706 394707 . 280
chrVIII 395327 395328 . 140
chrVIII 395521 395522 . 120
chrVIII 395590 395591 . 600
chrVIII 395699 395700 . 400
chrVIII 396040 396041 . 340
chrVIII 396044 396045 . 380
chrVIII 396474 396475 . 140
chrVIII 396537 396538 . 1800
chrVIII 396690 396691 . 2340
chrVIII 396697 396698 . 340
chrVIII 396705 396706 . 880
chrVIII 396831 396832 . 120
chrVIII 396843 396844 . 220
chrVIII 396902 396903 . 400
chrVIII 396906 396907 . 420
chrVIII 396909 396910 . 120
chrVIII 396943 396944 . 180
chrVIII 396995 396996 . 120
chrVIII 397030 397031 . 720
chrVIII 397030 397031 . 140
chrVIII 397032 397033 . 160
chrVIII 397095 397096 . 180
chrVIII 397097 397098 . 580
chrVIII 397102 397103 . 140
chrVIII 397114 397115 . 120
chrVIII 397122 397123 . 120
chrVIII 397132 397133 . 360
chrVIII 397136 397137 . 360
chrVIII 397146 397147 . 180
chrVIII 397159 397160 . 480
chrVIII 397162 397163 . 320
chrVIII 397189 397190 . 160
chrVIII 397343 397344 . 420
chrVIII 397460 397461 . 300
chrVIII 397468 397469 . 300
chrVIII 397591 397592 . 320
chrVIII 397606 397607 . 620
chrVIII 397677 397678 . 280
chrVIII 397685 397686 . 560
chrVIII 397788 397789 . 300
chrVIII 398184 398185 . 280
chrVIII 398560 398561 . 180
chrVIII 398813 398814 . 400
chrVIII 398868 398869 . 120
chrVIII 399005 399006 . 180
chrVIII 399013 399014 . 1020
chrVIII 399179 399180 . 140
chrVIII 399214 399215 . 120
chrVIII 399271 399272 . 160
chrVIII 399286 399287 . 140
chrVIII 399288 399289 . 140
chrVIII 399480 399481 . 120
chrVIII 399548 399549 . 840
chrVIII 399682 399683 . 140
chrVIII 399783 399784 . 180
chrVIII 399810 399811 . 660
chrVIII 399914 399915 . 880
chrVIII 399930 399931 . 540
chrVIII 400020 400021 . 240
chrVIII 400074 400075 . 220
chrVIII 400383 400384 . 140
chrVIII 400420 400421 . 160
chrVIII 400646 400647 . 420
chrVIII 400683 400684 . 140
chrVIII 400713 400714 . 120
chrVIII 400718 400719 . 820
chrVIII 400739 400740 . 360
chrVIII 400840 400841 . 200
chrVIII 400870 400871 . 140
chrVIII 400874 400875 . 160
chrVIII 400918 400919 . 140
chrVIII 400989 400990 . 280
chrVIII 401012 401013 . 380
chrVIII 401028 401029 . 120
chrVIII 401037 401038 . 300
chrVIII 401051 401052 . 120
chrVIII 401059 401060 . 220
chrVIII 401068 401069 . 200
chrVIII 401077 401078 . 180
chrVIII 401079 401080 . 180
chrVIII 401157 401158 . 500
chrVIII 401237 401238 . 140
chrVIII 401282 401283 . 300
chrVIII 401285 401286 . 660
chrVIII 401440 401441 . 140
chrVIII 401459 401460 . 140
chrVIII 401589 401590 . 180
chrVIII 401637 401638 . 140
chrVIII 401657 401658 . 320
chrVIII 401686 401687 . 480
chrVIII 402001 402002 . 140
chrVIII 402156 402157 . 180
chrVIII 402255 402256 . 560
chrVIII 402417 402418 . 400
chrVIII 402605 402606 . 120
chrVIII 402741 402742 . 200
chrVIII 402759 402760 . 220
chrVIII 402864 402865 . 660
chrVIII 402882 402883 . 120
chrVIII 402893 402894 . 120
chrVIII 403267 403268 . 180
chrVIII 403390 403391 . 220
chrVIII 403428 403429 . 420
chrVIII 403550 403551 . 120
chrVIII 403585 403586 . 120
chrVIII 403666 403667 . 160
chrVIII 403729 403730 . 120
chrVIII 403740 403741 . 120
chrVIII 403906 403907 . 200
chrVIII 403916 403917 . 220
chrVIII 403944 403945 . 180
chrVIII 403959 403960 . 120
chrVIII 404120 404121 . 320
chrVIII 404326 404327 . 380
chrVIII 404477 404478 . 280
chrVIII 404590 404591 . 140
chrVIII 405183 405184 . 260
chrVIII 405918 405919 . 500
chrVIII 406134 406135 . 720
chrVIII 406196 406197 . 160
chrVIII 406502 406503 . 160
chrVIII 406538 406539 . 220
chrVIII 406660 406661 . 580
chrVIII 406700 406701 . 1380
chrVIII 406709 406710 . 820
chrVIII 406776 406777 . 120
chrVIII 406835 406836 . 420
chrVIII 406867 406868 . 280
chrVIII 406875 406876 . 120
chrVIII 406875 406876 . 300
chrVIII 406878 406879 . 220
chrVIII 406880 406881 . 380
chrVIII 406886 406887 . 300
chrVIII 406894 406895 . 280
chrVIII 406952 406953 . 120
chrVIII 406960 406961 . 380
chrVIII 407547 407548 . 200
chrVIII 407882 407883 . 140
chrVIII 408548 408549 . 660
chrVIII 408557 408558 . 180
chrVIII 408811 408812 . 140
chrVIII 408817 408818 . 440
chrVIII 408890 408891 . 180
chrVIII 408923 408924 . 340
chrVIII 409335 409336 . 140
chrVIII 410139 410140 . 460
chrVIII 410151 410152 . 240
chrVIII 410162 410163 . 1100
chrVIII 410542 410543 . 300
chrVIII 410548 410549 . 760
chrVIII 410550 410551 . 120
chrVIII 410579 410580 . 1300
chrVIII 410586 410587 . 160
chrVIII 410686 410687 . 840
chrVIII 410693 410694 . 1340
chrVIII 410713 410714 . 1620
chrVIII 410766 410767 . 480
chrVIII 410921 410922 . 160
chrVIII 410930 410931 . 120
chrVIII 410933 410934 . 460
chrVIII 410980 410981 . 200
chrVIII 411003 411004 . 120
chrVIII 411025 411026 . 680
chrVIII 411039 411040 . 160
chrVIII 411042 411043 . 160
chrVIII 411069 411070 . 220
chrVIII 411250 411251 . 120
chrVIII 411361 411362 . 220
chrVIII 411399 411400 . 540
chrVIII 411408 411409 . 1060
chrVIII 411411 411412 . 120
chrVIII 411449 411450 . 260
chrVIII 411621 411622 . 140
chrVIII 411715 411716 . 260
chrVIII 411762 411763 . 160
chrVIII 411767 411768 . 480
chrVIII 411840 411841 . 940
chrVIII 411928 411929 . 160
chrVIII 411961 411962 . 120
chrVIII 412127 412128 . 140
chrVIII 412453 412454 . 340
chrVIII 412513 412514 . 500
chrVIII 412518 412519 . 600
chrVIII 412530 412531 . 480
chrVIII 412544 412545 . 120
chrVIII 412618 412619 . 520
chrVIII 412636 412637 . 540
chrVIII 412805 412806 . 1320
chrVIII 412820 412821 . 220
chrVIII 413505 413506 . 340
chrVIII 413748 413749 . 120
chrVIII 413779 413780 . 200
chrVIII 413897 413898 . 120
chrVIII 413925 413926 . 400
chrVIII 413961 413962 . 300
chrVIII 414101 414102 . 440
chrVIII 414932 414933 . 260
chrVIII 415609 415610 . 240
chrVIII 415738 415739 . 140
chrVIII 416304 416305 . 1760
chrVIII 416668 416669 . 120
chrVIII 416829 416830 . 260
chrVIII 417318 417319 . 140
chrVIII 417367 417368 . 480
chrVIII 417370 417371 . 240
chrVIII 417378 417379 . 480
chrVIII 417380 417381 . 240
chrVIII 417381 417382 . 580
chrVIII 417389 417390 . 420
chrVIII 417389 417390 . 360
chrVIII 417391 417392 . 120
chrVIII 417402 417403 . 640
chrVIII 417409 417410 . 2440
chrVIII 417430 417431 . 1160
chrVIII 417438 417439 . 160
chrVIII 417450 417451 . 240
chrVIII 417597 417598 . 120
chrVIII 417621 417622 . 260
chrVIII 417625 417626 . 220
chrVIII 417644 417645 . 1040
chrVIII 417806 417807 . 200
chrVIII 417909 417910 . 760
chrVIII 417970 417971 . 420
chrVIII 418079 418080 . 3680
chrVIII 418085 418086 . 740
chrVIII 418231 418232 . 320
chrVIII 418430 418431 . 720
chrVIII 418640 418641 . 580
chrVIII 418800 418801 . 140
chrVIII 418908 418909 . 400
chrVIII 419121 419122 . 420
chrVIII 419278 419279 . 380
chrVIII 419633 419634 . 160
chrVIII 419637 419638 . 140
chrVIII 419650 419651 . 200
chrVIII 420001 420002 . 140
chrVIII 420128 420129 . 2180
chrVIII 420136 420137 . 120
chrVIII 420145 420146 . 280
chrVIII 420207 420208 . 200
chrVIII 420215 420216 . 2400
chrVIII 420218 420219 . 960
chrVIII 420221 420222 . 140
chrVIII 420230 420231 . 140
chrVIII 420234 420235 . 440
chrVIII 420239 420240 . 140
chrVIII 420248 420249 . 360
chrVIII 420413 420414 . 120
chrVIII 420441 420442 . 140
chrVIII 420561 420562 . 140
chrVIII 420629 420630 . 140
chrVIII 420916 420917 . 240
chrVIII 420945 420946 . 420
chrVIII 420973 420974 . 300
chrVIII 421178 421179 . 140
chrVIII 421400 421401 . 340
chrVIII 421496 421497 . 180
chrVIII 421576 421577 . 120
chrVIII 421706 421707 . 200
chrVIII 421855 421856 . 520
chrVIII 422020 422021 . 160
chrVIII 422050 422051 . 820
chrVIII 422322 422323 . 140
chrVIII 422461 422462 . 160
chrVIII 422499 422500 . 280
chrVIII 422502 422503 . 120
chrVIII 422511 422512 . 780
chrVIII 422516 422517 . 140
chrVIII 422516 422517 . 160
chrVIII 422524 422525 . 160
chrVIII 422527 422528 . 120
chrVIII 422536 422537 . 440
chrVIII 422543 422544 . 860
chrVIII 422578 422579 . 220
chrVIII 422595 422596 . 200
chrVIII 422602 422603 . 120
chrVIII 422606 422607 . 420
chrVIII 422619 422620 . 360
chrVIII 422644 422645 . 180
chrVIII 422659 422660 . 440
chrVIII 422665 422666 . 140
chrVIII 422699 422700 . 540
chrVIII 422703 422704 . 560
chrVIII 422712 422713 . 120
chrVIII 422717 422718 . 1460
chrVIII 422912 422913 . 200
chrVIII 423049 423050 . 120
chrVIII 423198 423199 . 120
chrVIII 423328 423329 . 120
chrVIII 423484 423485 . 120
chrVIII 423519 423520 . 120
chrVIII 423667 423668 . 140
chrVIII 423672 423673 . 260
chrVIII 423892 423893 . 120
chrVIII 424180 424181 . 160
chrVIII 428780 428781 . 220
chrVIII 429110 429111 . 400
chrVIII 429134 429135 . 120
chrVIII 429158 429159 . 140
chrVIII 429176 429177 . 120
chrVIII 429185 429186 . 120
chrVIII 429312 429313 . 120
chrVIII 429399 429400 . 120
chrVIII 429418 429419 . 200
chrVIII 429432 429433 . 200
chrVIII 429445 429446 . 120
chrVIII 429596 429597 . 160
chrVIII 429600 429601 . 140
chrVIII 429632 429633 . 120
chrVIII 429636 429637 . 160
chrVIII 431979 431980 . 120
chrVIII 433456 433457 . 180
chrVIII 436547 436548 . 120
chrVIII 437036 437037 . 120
chrVIII 437057 437058 . 220
chrVIII 437084 437085 . 220
chrVIII 437091 437092 . 300
chrVIII 437103 437104 . 260
chrVIII 437114 437115 . 220
chrVIII 437118 437119 . 200
chrVIII 437154 437155 . 1320
chrVIII 437162 437163 . 1820
chrVIII 437164 437165 . 160
chrVIII 437166 437167 . 280
chrVIII 437171 437172 . 220
chrVIII 437173 437174 . 320
chrVIII 437173 437174 . 180
chrVIII 437174 437175 . 120
chrVIII 439150 439151 . 180
chrVIII 439158 439159 . 560
chrVIII 439167 439168 . 1600
chrVIII 439175 439176 . 720
chrVIII 439178 439179 . 260
chrVIII 439181 439182 . 220
chrVIII 439186 439187 . 400
chrVIII 439192 439193 . 220
chrVIII 439197 439198 . 540
chrVIII 439220 439221 . 360
chrVIII 439238 439239 . 540
chrVIII 439240 439241 . 120
chrVIII 439245 439246 . 440
chrVIII 439247 439248 . 340
chrVIII 439273 439274 . 120
chrVIII 440068 440069 . 220
chrVIII 440091 440092 . 120
chrVIII 440241 440242 . 480
chrVIII 440265 440266 . 120
chrVIII 440273 440274 . 1200
chrVIII 440601 440602 . 240
chrVIII 440942 440943 . 680
chrVIII 440995 440996 . 400
chrVIII 441018 441019 . 120
chrVIII 441275 441276 . 1220
chrVIII 441971 441972 . 140
chrVIII 441998 441999 . 220
chrVIII 442003 442004 . 300
chrVIII 442014 442015 . 160
chrVIII 442015 442016 . 420
chrVIII 442050 442051 . 120
chrVIII 443395 443396 . 120
chrVIII 443590 443591 . 120
chrVIII 443600 443601 . 120
chrVIII 443603 443604 . 340
chrVIII 443606 443607 . 120
chrVIII 443614 443615 . 360
chrVIII 443681 443682 . 900
chrVIII 443702 443703 . 400
chrVIII 443734 443735 . 520
chrVIII 445407 445408 . 1680
chrVIII 445537 445538 . 200
chrVIII 445591 445592 . 180
chrVIII 445604 445605 . 120
chrVIII 445607 445608 . 600
chrVIII 445609 445610 . 500
chrVIII 445645 445646 . 1340
chrVIII 445651 445652 . 520
chrVIII 445656 445657 . 840
chrVIII 445662 445663 . 260
chrVIII 445684 445685 . 160
chrVIII 445837 445838 . 120
chrVIII 446355 446356 . 280
chrVIII 446441 446442 . 660
chrVIII 447038 447039 . 320
chrVIII 447064 447065 . 1380
chrVIII 447305 447306 . 1400
chrVIII 447400 447401 . 140
chrVIII 447550 447551 . 420
chrVIII 447556 447557 . 1400
chrVIII 447791 447792 . 260
chrVIII 447948 447949 . 120
chrVIII 448081 448082 . 220
chrVIII 448095 448096 . 560
chrVIII 448103 448104 . 520
chrVIII 448133 448134 . 300
chrVIII 448142 448143 . 240
chrVIII 448152 448153 . 240
chrVIII 449732 449733 . 120
chrVIII 450729 450730 . 580
chrVIII 450754 450755 . 120
chrVIII 450773 450774 . 1240
chrVIII 450777 450778 . 300
chrVIII 450780 450781 . 680
chrVIII 450782 450783 . 120
chrVIII 450785 450786 . 740
chrVIII 450797 450798 . 480
chrVIII 450958 450959 . 460
chrVIII 450963 450964 . 420
chrVIII 450977 450978 . 140
chrVIII 451012 451013 . 420
chrVIII 451016 451017 . 200
chrVIII 451037 451038 . 800
chrVIII 451128 451129 . 200
chrVIII 451135 451136 . 600
chrVIII 451158 451159 . 160
chrVIII 451161 451162 . 120
chrVIII 451168 451169 . 140
chrVIII 451169 451170 . 140
chrVIII 451170 451171 . 260
chrVIII 452014 452015 . 220
chrVIII 452665 452666 . 140
chrVIII 452756 452757 . 180
chrVIII 452759 452760 . 120
chrVIII 452785 452786 . 140
chrVIII 452790 452791 . 300
chrVIII 452793 452794 . 240
chrVIII 452808 452809 . 460
chrVIII 452812 452813 . 160
chrVIII 452816 452817 . 120
chrVIII 452824 452825 . 120
chrVIII 452834 452835 . 280
chrVIII 452856 452857 . 280
chrVIII 452869 452870 . 140
chrVIII 453007 453008 . 420
chrVIII 453010 453011 . 260
chrVIII 453174 453175 . 300
chrVIII 453187 453188 . 200
chrVIII 453335 453336 . 140
chrVIII 453430 453431 . 1120
chrVIII 453513 453514 . 420
chrVIII 453598 453599 . 760
chrVIII 453773 453774 . 320
chrVIII 453815 453816 . 400
chrVIII 453972 453973 . 780
chrVIII 453985 453986 . 200
chrVIII 454003 454004 . 460
chrVIII 454030 454031 . 280
chrVIII 454036 454037 . 540
chrVIII 454053 454054 . 180
chrVIII 454057 454058 . 140
chrVIII 454071 454072 . 120
chrVIII 454074 454075 . 500
chrVIII 454108 454109 . 520
chrVIII 454232 454233 . 1880
chrVIII 454420 454421 . 340
chrVIII 454755 454756 . 320
chrVIII 454756 454757 . 160
chrVIII 454767 454768 . 120
chrVIII 454808 454809 . 140
chrVIII 454818 454819 . 200
chrVIII 454821 454822 . 120
chrVIII 454825 454826 . 580
chrVIII 454829 454830 . 680
chrVIII 454992 454993 . 520
chrVIII 455042 455043 . 1020
chrVIII 455104 455105 . 140
chrVIII 455395 455396 . 200
chrVIII 455438 455439 . 280
chrVIII 455478 455479 . 360
chrVIII 455515 455516 . 300
chrVIII 455631 455632 . 300
chrVIII 455683 455684 . 480
chrVIII 455716 455717 . 140
chrVIII 455732 455733 . 1400
chrVIII 455887 455888 . 220
chrVIII 455908 455909 . 140
chrVIII 455921 455922 . 120
chrVIII 455925 455926 . 500
chrVIII 455952 455953 . 120
chrVIII 456205 456206 . 120
chrVIII 456294 456295 . 120
chrVIII 456298 456299 . 140
chrVIII 456338 456339 . 120
chrVIII 456370 456371 . 140
chrVIII 456416 456417 . 120
chrVIII 456436 456437 . 240
chrVIII 456457 456458 . 340
chrVIII 456475 456476 . 300
chrVIII 456499 456500 . 120
chrVIII 456603 456604 . 120
chrVIII 456612 456613 . 160
chrVIII 456682 456683 . 200
chrVIII 456706 456707 . 680
chrVIII 456972 456973 . 280
chrVIII 456981 456982 . 220
chrVIII 457312 457313 . 300
chrVIII 457318 457319 . 380
chrVIII 457520 457521 . 120
chrVIII 457718 457719 . 440
chrVIII 457825 457826 . 140
chrVIII 457858 457859 . 1300
chrVIII 458179 458180 . 240
chrVIII 458358 458359 . 220
chrVIII 458423 458424 . 560
chrVIII 458567 458568 . 120
chrVIII 458574 458575 . 240
chrVIII 458608 458609 . 280
chrVIII 458694 458695 . 180
chrVIII 458715 458716 . 220
chrVIII 458895 458896 . 200
chrVIII 458932 458933 . 180
chrVIII 459064 459065 . 120
chrVIII 459111 459112 . 360
chrVIII 459114 459115 . 600
chrVIII 459118 459119 . 220
chrVIII 459120 459121 . 500
chrVIII 459123 459124 . 420
chrVIII 459123 459124 . 240
chrVIII 459151 459152 . 200
chrVIII 459160 459161 . 180
chrVIII 459176 459177 . 240
chrVIII 459192 459193 . 120
chrVIII 459194 459195 . 340
chrVIII 459201 459202 . 120
chrVIII 459221 459222 . 300
chrVIII 459232 459233 . 180
chrVIII 459240 459241 . 1140
chrVIII 459540 459541 . 120
chrVIII 459884 459885 . 360
chrVIII 459903 459904 . 160
chrVIII 459914 459915 . 300
chrVIII 461350 461351 . 140
chrVIII 461481 461482 . 180
chrVIII 461508 461509 . 140
chrVIII 461526 461527 . 120
chrVIII 461531 461532 . 2200
chrVIII 461532 461533 . 160
chrVIII 461537 461538 . 500
chrVIII 461547 461548 . 300
chrVIII 461611 461612 . 680
chrVIII 461619 461620 . 200
chrVIII 461623 461624 . 380
chrVIII 461624 461625 . 220
chrVIII 461631 461632 . 560
chrVIII 461640 461641 . 1040
chrVIII 461646 461647 . 480
chrVIII 461664 461665 . 260
chrVIII 461665 461666 . 300
chrVIII 461669 461670 . 1400
chrVIII 461689 461690 . 440
chrVIII 461810 461811 . 320
chrVIII 461967 461968 . 980
chrVIII 462117 462118 . 180
chrVIII 462123 462124 . 2000
chrVIII 462129 462130 . 900
chrVIII 462136 462137 . 120
chrVIII 462139 462140 . 1020
chrVIII 462164 462165 . 200
chrVIII 462180 462181 . 260
chrVIII 462232 462233 . 1700
chrVIII 462249 462250 . 1040
chrVIII 462262 462263 . 120
chrVIII 462268 462269 . 880
chrVIII 462274 462275 . 840
chrVIII 462301 462302 . 140
chrVIII 462301 462302 . 160
chrVIII 462302 462303 . 140
chrVIII 462302 462303 . 120
chrVIII 462323 462324 . 400
chrVIII 462326 462327 . 140
chrVIII 462338 462339 . 600
chrVIII 462345 462346 . 1040
chrVIII 462350 462351 . 140
chrVIII 462354 462355 . 120
chrVIII 462368 462369 . 120
chrVIII 462389 462390 . 120
chrVIII 462449 462450 . 280
chrVIII 462533 462534 . 140
chrVIII 462549 462550 . 120
chrVIII 462898 462899 . 120
chrVIII 463056 463057 . 180
chrVIII 463273 463274 . 120
chrVIII 463402 463403 . 460
chrVIII 463780 463781 . 420
chrVIII 463969 463970 . 540
chrVIII 464134 464135 . 460
chrVIII 464200 464201 . 280
chrVIII 464314 464315 . 160
chrVIII 464328 464329 . 440
chrVIII 464514 464515 . 460
chrVIII 464598 464599 . 160
chrVIII 464660 464661 . 320
chrVIII 464746 464747 . 120
chrVIII 464782 464783 . 140
chrVIII 464807 464808 . 120
chrVIII 464829 464830 . 120
chrVIII 464829 464830 . 440
chrVIII 464838 464839 . 200
chrVIII 464841 464842 . 340
chrVIII 464853 464854 . 160
chrVIII 464860 464861 . 120
chrVIII 464864 464865 . 220
chrVIII 464870 464871 . 220
chrVIII 464890 464891 . 280
chrVIII 464922 464923 . 220
chrVIII 464932 464933 . 140
chrVIII 465085 465086 . 160
chrVIII 465100 465101 . 260
chrVIII 465117 465118 . 260
chrVIII 465131 465132 . 380
chrVIII 465218 465219 . 300
chrVIII 465222 465223 . 200
chrVIII 465403 465404 . 1040
chrVIII 465409 465410 . 340
chrVIII 465439 465440 . 120
chrVIII 465607 465608 . 500
chrVIII 465644 465645 . 160
chrVIII 465650 465651 . 260
chrVIII 465784 465785 . 120
chrVIII 465803 465804 . 280
chrVIII 466038 466039 . 760
chrVIII 466107 466108 . 160
chrVIII 466110 466111 . 160
chrVIII 466258 466259 . 340
chrVIII 466395 466396 . 240
chrVIII 466597 466598 . 500
chrVIII 466619 466620 . 180
chrVIII 466731 466732 . 180
chrVIII 466874 466875 . 180
chrVIII 466927 466928 . 280
chrVIII 467097 467098 . 800
chrVIII 467113 467114 . 880
chrVIII 467121 467122 . 340
chrVIII 467140 467141 . 360
chrVIII 467141 467142 . 140
chrVIII 467150 467151 . 120
chrVIII 467153 467154 . 260
chrVIII 467165 467166 . 840
chrVIII 467179 467180 . 160
chrVIII 467642 467643 . 220
chrVIII 467666 467667 . 320
chrVIII 467704 467705 . 120
chrVIII 468144 468145 . 120
chrVIII 468155 468156 . 200
chrVIII 468340 468341 . 120
chrVIII 468349 468350 . 120
chrVIII 468355 468356 . 120
chrVIII 468819 468820 . 220
chrVIII 468900 468901 . 120
chrVIII 468914 468915 . 160
chrVIII 469202 469203 . 140
chrVIII 469272 469273 . 420
chrVIII 469325 469326 . 320
chrVIII 469504 469505 . 300
chrVIII 469510 469511 . 420
chrVIII 469556 469557 . 460
chrVIII 469685 469686 . 220
chrVIII 469719 469720 . 200
chrVIII 469734 469735 . 1180
chrVIII 469899 469900 . 480
chrVIII 469901 469902 . 120
chrVIII 470052 470053 . 420
chrVIII 470089 470090 . 160
chrVIII 470111 470112 . 260
chrVIII 470249 470250 . 300
chrVIII 470257 470258 . 200
chrVIII 470310 470311 . 120
chrVIII 470355 470356 . 340
chrVIII 470415 470416 . 140
chrVIII 470446 470447 . 600
chrVIII 470460 470461 . 300
chrVIII 470504 470505 . 140
chrVIII 470515 470516 . 120
chrVIII 470525 470526 . 180
chrVIII 470548 470549 . 320
chrVIII 470563 470564 . 300
chrVIII 470602 470603 . 120
chrVIII 470605 470606 . 1040
chrVIII 470633 470634 . 120
chrVIII 470647 470648 . 140
chrVIII 470653 470654 . 280
chrVIII 470654 470655 . 280
chrVIII 470661 470662 . 120
chrVIII 470665 470666 . 200
chrVIII 470691 470692 . 120
chrVIII 470705 470706 . 280
chrVIII 470717 470718 . 120
chrVIII 470725 470726 . 320
chrVIII 470726 470727 . 500
chrVIII 470728 470729 . 680
chrVIII 470737 470738 . 240
chrVIII 470745 470746 . 460
chrVIII 470749 470750 . 140
chrVIII 470756 470757 . 680
chrVIII 470762 470763 . 500
chrVIII 470766 470767 . 620
chrVIII 470778 470779 . 120
chrVIII 470784 470785 . 240
chrVIII 470795 470796 . 520
chrVIII 470800 470801 . 120
chrVIII 470802 470803 . 180
chrVIII 470803 470804 . 200
chrVIII 470809 470810 . 120
chrVIII 470833 470834 . 880
chrVIII 472492 472493 . 120
chrVIII 472582 472583 . 280
chrVIII 472592 472593 . 160
chrVIII 472598 472599 . 120
chrVIII 472664 472665 . 400
chrVIII 472809 472810 . 640
chrVIII 472870 472871 . 720
chrVIII 473024 473025 . 140
chrVIII 473208 473209 . 120
chrVIII 473224 473225 . 120
chrVIII 473599 473600 . 1280
chrVIII 473631 473632 . 320
chrVIII 473775 473776 . 320
chrVIII 473878 473879 . 120
chrVIII 473987 473988 . 140
chrVIII 474034 474035 . 300
chrVIII 474325 474326 . 160
chrVIII 474337 474338 . 260
chrVIII 474358 474359 . 340
chrVIII 474800 474801 . 640
chrVIII 474812 474813 . 220
chrVIII 475127 475128 . 400
chrVIII 475171 475172 . 280
chrVIII 475192 475193 . 720
chrVIII 475204 475205 . 160
chrVIII 475298 475299 . 200
chrVIII 475478 475479 . 120
chrVIII 475491 475492 . 860
chrVIII 475520 475521 . 160
chrVIII 475547 475548 . 380
chrVIII 475570 475571 . 360
chrVIII 475591 475592 . 440
chrVIII 475601 475602 . 140
chrVIII 475617 475618 . 140
chrVIII 475622 475623 . 300
chrVIII 475663 475664 . 700
chrVIII 475671 475672 . 1220
chrVIII 475715 475716 . 120
chrVIII 475768 475769 . 120
chrVIII 475768 475769 . 140
chrVIII 475855 475856 . 160
chrVIII 480805 480806 . 580
chrVIII 480814 480815 . 640
chrVIII 480820 480821 . 340
chrVIII 480834 480835 . 240
chrVIII 480842 480843 . 220
chrVIII 480846 480847 . 120
chrVIII 480848 480849 . 200
chrVIII 480854 480855 . 300
chrVIII 480876 480877 . 140
chrVIII 480900 480901 . 220
chrVIII 480908 480909 . 260
chrVIII 480909 480910 . 160
chrVIII 480948 480949 . 160
chrVIII 480960 480961 . 120
chrVIII 481067 481068 . 160
chrVIII 481328 481329 . 240
chrVIII 481587 481588 . 120
chrVIII 481674 481675 . 200
chrVIII 483899 483900 . 1200
chrVIII 483911 483912 . 320
chrVIII 483919 483920 . 120
chrVIII 483925 483926 . 720
chrVIII 483927 483928 . 140
chrVIII 483949 483950 . 160
chrVIII 483953 483954 . 140
chrVIII 483953 483954 . 1280
chrVIII 483991 483992 . 520
chrVIII 484005 484006 . 320
chrVIII 484115 484116 . 160
chrVIII 484152 484153 . 340
chrVIII 484160 484161 . 160
chrVIII 484174 484175 . 300
chrVIII 484346 484347 . 1360
chrVIII 484445 484446 . 160
chrVIII 484471 484472 . 120
chrVIII 484647 484648 . 280
chrVIII 484695 484696 . 120
chrVIII 484711 484712 . 280
chrVIII 484716 484717 . 160
chrVIII 484736 484737 . 400
chrVIII 484736 484737 . 180
chrVIII 484739 484740 . 300
chrVIII 484746 484747 . 220
chrVIII 484750 484751 . 240
chrVIII 486108 486109 . 640
chrVIII 486184 486185 . 200
chrVIII 486206 486207 . 240
chrVIII 486688 486689 . 200
chrVIII 486699 486700 . 620
chrVIII 486723 486724 . 600
chrVIII 486729 486730 . 120
chrVIII 486737 486738 . 140
chrVIII 486900 486901 . 540
chrVIII 487444 487445 . 460
chrVIII 487564 487565 . 160
chrVIII 487598 487599 . 300
chrVIII 487618 487619 . 180
chrVIII 487632 487633 . 140
chrVIII 487751 487752 . 140
chrVIII 487822 487823 . 120
chrVIII 487971 487972 . 340
chrVIII 487978 487979 . 120
chrVIII 488100 488101 . 220
chrVIII 488141 488142 . 220
chrVIII 488290 488291 . 160
chrVIII 488291 488292 . 140
chrVIII 488291 488292 . 440
chrVIII 488296 488297 . 120
chrVIII 488300 488301 . 160
chrVIII 488308 488309 . 300
chrVIII 488311 488312 . 220
chrVIII 488322 488323 . 200
chrVIII 488330 488331 . 280
chrVIII 488334 488335 . 480
chrVIII 488353 488354 . 120
chrVIII 488403 488404 . 240
chrVIII 488522 488523 . 200
chrVIII 488525 488526 . 140
chrVIII 488531 488532 . 140
chrVIII 488537 488538 . 1980
chrVIII 488543 488544 . 120
chrVIII 488550 488551 . 6500
chrVIII 488554 488555 . 140
chrVIII 488558 488559 . 300
chrVIII 489489 489490 . 120
chrVIII 490465 490466 . 160
chrVIII 490488 490489 . 120
chrVIII 490496 490497 . 120
chrVIII 490496 490497 . 140
chrVIII 490499 490500 . 120
chrVIII 490541 490542 . 120
chrVIII 490541 490542 . 120
chrVIII 490543 490544 . 120
chrVIII 491376 491377 . 200
chrVIII 491657 491658 . 380
chrVIII 491718 491719 . 460
chrVIII 491727 491728 . 140
chrVIII 491738 491739 . 220
chrVIII 491822 491823 . 480
chrVIII 491831 491832 . 140
chrVIII 491838 491839 . 420
chrVIII 491869 491870 . 300
chrVIII 493539 493540 . 160
chrVIII 493691 493692 . 120
chrVIII 493715 493716 . 120
chrVIII 493718 493719 . 360
chrVIII 493725 493726 . 380
chrVIII 493731 493732 . 260
chrVIII 493774 493775 . 160
chrVIII 493812 493813 . 160
chrVIII 496293 496294 . 200
chrVIII 496658 496659 . 160
chrVIII 496677 496678 . 140
chrVIII 496795 496796 . 180
chrVIII 496867 496868 . 740
chrVIII 496912 496913 . 460
chrVIII 496954 496955 . 120
chrVIII 497012 497013 . 120
chrVIII 497115 497116 . 140
chrVIII 497149 497150 . 140
chrVIII 497157 497158 . 620
chrVIII 497286 497287 . 320
chrVIII 497298 497299 . 220
chrVIII 497317 497318 . 280
chrVIII 497336 497337 . 240
chrVIII 497344 497345 . 580
chrVIII 497354 497355 . 480
chrVIII 497363 497364 . 180
chrVIII 497368 497369 . 240
chrVIII 497379 497380 . 140
chrVIII 497381 497382 . 300
chrVIII 497391 497392 . 640
chrVIII 497394 497395 . 140
chrVIII 497430 497431 . 340
chrVIII 497434 497435 . 940
chrVIII 497510 497511 . 140
chrVIII 497527 497528 . 180
chrVIII 497667 497668 . 220
chrVIII 497731 497732 . 340
chrVIII 497741 497742 . 200
chrVIII 497847 497848 . 840
chrVIII 497913 497914 . 260
chrVIII 498163 498164 . 580
chrVIII 498353 498354 . 280
chrVIII 498375 498376 . 400
chrVIII 498536 498537 . 680
chrVIII 498538 498539 . 440
chrVIII 498544 498545 . 400
chrVIII 498551 498552 . 2020
chrVIII 498909 498910 . 360
chrVIII 498911 498912 . 340
chrVIII 498914 498915 . 480
chrVIII 498926 498927 . 700
chrVIII 498931 498932 . 120
chrVIII 498932 498933 . 160
chrVIII 498933 498934 . 120
chrVIII 498938 498939 . 160
chrVIII 498941 498942 . 280
chrVIII 498965 498966 . 200
chrVIII 498979 498980 . 600
chrVIII 498985 498986 . 740
chrVIII 498991 498992 . 160
chrVIII 498997 498998 . 120
chrVIII 499009 499010 . 600
chrVIII 499017 499018 . 160
chrVIII 499059 499060 . 720
chrVIII 499328 499329 . 240
chrVIII 499368 499369 . 160
chrVIII 499682 499683 . 440
chrVIII 499852 499853 . 140
chrVIII 499904 499905 . 340
chrVIII 499943 499944 . 300
chrVIII 499991 499992 . 680
chrVIII 500002 500003 . 180
chrVIII 500049 500050 . 120
chrVIII 500059 500060 . 160
chrVIII 500150 500151 . 120
chrVIII 500157 500158 . 180
chrVIII 501036 501037 . 180
chrVIII 501155 501156 . 180
chrVIII 501187 501188 . 280
chrVIII 501220 501221 . 140
chrVIII 501268 501269 . 440
chrVIII 501277 501278 . 380
chrVIII 501283 501284 . 940
chrVIII 501304 501305 . 120
chrVIII 501325 501326 . 320
chrVIII 501409 501410 . 120
chrVIII 501439 501440 . 380
chrVIII 501464 501465 . 440
chrVIII 501465 501466 . 360
chrVIII 501466 501467 . 120
chrVIII 501479 501480 . 160
chrVIII 501511 501512 . 280
chrVIII 501906 501907 . 460
chrVIII 501935 501936 . 340
chrVIII 501979 501980 . 240
chrVIII 502039 502040 . 340
chrVIII 502283 502284 . 140
chrVIII 502294 502295 . 220
chrVIII 502298 502299 . 860
chrVIII 502302 502303 . 260
chrVIII 502334 502335 . 120
chrVIII 502339 502340 . 540
chrVIII 502368 502369 . 160
chrVIII 502513 502514 . 220
chrVIII 502641 502642 . 460
chrVIII 502815 502816 . 120
chrVIII 503114 503115 . 500
chrVIII 503320 503321 . 120
chrVIII 503326 503327 . 820
chrVIII 503489 503490 . 860
chrVIII 503527 503528 . 120
chrVIII 503672 503673 . 340
chrVIII 503927 503928 . 380
chrVIII 504249 504250 . 120
chrVIII 504255 504256 . 180
chrVIII 504257 504258 . 500
chrVIII 504261 504262 . 900
chrVIII 504266 504267 . 2140
chrVIII 504272 504273 . 120
chrVIII 504273 504274 . 840
chrVIII 504274 504275 . 260
chrVIII 504286 504287 . 460
chrVIII 504290 504291 . 760
chrVIII 504300 504301 . 460
chrVIII 504308 504309 . 320
chrVIII 504313 504314 . 120
chrVIII 504408 504409 . 140
chrVIII 505659 505660 . 120
chrVIII 505884 505885 . 120
chrVIII 505970 505971 . 160
chrVIII 506039 506040 . 300
chrVIII 506054 506055 . 220
chrVIII 506082 506083 . 260
chrVIII 506139 506140 . 180
chrVIII 506141 506142 . 180
chrVIII 506145 506146 . 220
chrVIII 506152 506153 . 180
chrVIII 506201 506202 . 680
chrVIII 506206 506207 . 400
chrVIII 506217 506218 . 460
chrVIII 506221 506222 . 220
chrVIII 506375 506376 . 320
chrVIII 506412 506413 . 560
chrVIII 506557 506558 . 260
chrVIII 506758 506759 . 120
chrVIII 506851 506852 . 120
chrVIII 506900 506901 . 240
chrVIII 506936 506937 . 260
chrVIII 507023 507024 . 140
chrVIII 507108 507109 . 200
chrVIII 507370 507371 . 360
chrVIII 507379 507380 . 120
chrVIII 507884 507885 . 400
chrVIII 507884 507885 . 120
chrVIII 508157 508158 . 440
chrVIII 508267 508268 . 140
chrVIII 508357 508358 . 680
chrVIII 508731 508732 . 160
chrVIII 508739 508740 . 260
chrVIII 508739 508740 . 400
chrVIII 508745 508746 . 620
chrVIII 508758 508759 . 1840
chrVIII 508850 508851 . 140
chrVIII 508863 508864 . 260
chrVIII 508868 508869 . 260
chrVIII 508877 508878 . 140
chrVIII 509235 509236 . 120
chrVIII 509268 509269 . 140
chrVIII 509328 509329 . 120
chrVIII 509402 509403 . 120
chrVIII 509836 509837 . 120
chrVIII 510643 510644 . 140
chrVIII 511913 511914 . 160
chrVIII 511921 511922 . 140
chrVIII 511939 511940 . 120
chrVIII 511988 511989 . 140
chrVIII 512142 512143 . 240
chrVIII 512165 512166 . 320
chrVIII 512173 512174 . 120
chrVIII 512193 512194 . 120
chrVIII 512197 512198 . 320
chrVIII 512203 512204 . 120
chrVIII 512280 512281 . 680
chrVIII 512353 512354 . 200
chrVIII 512370 512371 . 1380
chrVIII 512378 512379 . 120
chrVIII 512391 512392 . 420
chrVIII 512401 512402 . 2700
chrVIII 512420 512421 . 180
chrVIII 512443 512444 . 340
chrVIII 512465 512466 . 260
chrVIII 512498 512499 . 120
chrVIII 512582 512583 . 280
chrVIII 512590 512591 . 280
chrVIII 512754 512755 . 200
chrVIII 513409 513410 . 180
chrVIII 513607 513608 . 220
chrVIII 513656 513657 . 120
chrVIII 513863 513864 . 800
chrVIII 513927 513928 . 1120
chrVIII 514214 514215 . 400
chrVIII 514362 514363 . 140
chrVIII 514445 514446 . 120
chrVIII 514469 514470 . 140
chrVIII 514520 514521 . 120
chrVIII 514838 514839 . 120
chrVIII 514846 514847 . 120
chrVIII 514992 514993 . 180
chrVIII 515023 515024 . 1220
chrVIII 515182 515183 . 520
chrVIII 515201 515202 . 220
chrVIII 515999 516000 . 940
chrVIII 516181 516182 . 120
chrVIII 516204 516205 . 220
chrVIII 516345 516346 . 1460
chrVIII 516380 516381 . 140
chrVIII 516385 516386 . 240
chrVIII 516504 516505 . 200
chrVIII 516516 516517 . 200
chrVIII 516523 516524 . 500
chrVIII 516540 516541 . 1440
chrVIII 516558 516559 . 540
chrVIII 516591 516592 . 1360
chrVIII 516760 516761 . 400
chrVIII 516792 516793 . 120
chrVIII 516882 516883 . 400
chrVIII 516987 516988 . 260
chrVIII 517146 517147 . 140
chrVIII 517165 517166 . 760
chrVIII 517288 517289 . 120
chrVIII 517335 517336 . 120
chrVIII 517341 517342 . 600
chrVIII 517361 517362 . 280
chrVIII 517364 517365 . 120
chrVIII 517365 517366 . 240
chrVIII 517404 517405 . 380
chrVIII 517440 517441 . 160
chrVIII 517451 517452 . 160
chrVIII 517465 517466 . 260
chrVIII 517612 517613 . 120
chrVIII 517636 517637 . 440
chrVIII 517645 517646 . 440
chrVIII 518015 518016 . 1220
chrVIII 518522 518523 . 120
chrVIII 518699 518700 . 280
chrVIII 518877 518878 . 360
chrVIII 518955 518956 . 320
chrVIII 519041 519042 . 280
chrVIII 519078 519079 . 140
chrVIII 519096 519097 . 480
chrVIII 519112 519113 . 120
chrVIII 519249 519250 . 120
chrVIII 519281 519282 . 1020
chrVIII 519316 519317 . 320
chrVIII 519318 519319 . 280
chrVIII 519321 519322 . 320
chrVIII 519326 519327 . 540
chrVIII 519330 519331 . 140
chrVIII 519336 519337 . 740
chrVIII 519346 519347 . 140
chrVIII 519721 519722 . 300
chrVIII 519724 519725 . 260
chrVIII 519826 519827 . 200
chrVIII 519999 520000 . 160
chrVIII 520181 520182 . 140
chrVIII 520210 520211 . 140
chrVIII 520385 520386 . 320
chrVIII 520434 520435 . 120
chrVIII 520610 520611 . 120
chrVIII 520616 520617 . 140
chrVIII 520708 520709 . 180
chrVIII 520719 520720 . 300
chrVIII 520757 520758 . 180
chrVIII 520936 520937 . 760
chrVIII 520976 520977 . 640
chrVIII 521006 521007 . 320
chrVIII 521218 521219 . 300
chrVIII 521388 521389 . 900
chrVIII 521593 521594 . 840
chrVIII 521607 521608 . 360
chrVIII 521741 521742 . 160
chrVIII 521934 521935 . 260
chrVIII 521938 521939 . 260
chrVIII 521952 521953 . 260
chrVIII 521958 521959 . 180
chrVIII 521964 521965 . 860
chrVIII 522000 522001 . 120
chrVIII 522060 522061 . 240
chrVIII 522075 522076 . 340
chrVIII 522084 522085 . 1620
chrVIII 522088 522089 . 220
chrVIII 522091 522092 . 580
chrVIII 522095 522096 . 180
chrVIII 522099 522100 . 120
chrVIII 522123 522124 . 160
chrVIII 522133 522134 . 520
chrVIII 522139 522140 . 120
chrVIII 522139 522140 . 140
chrVIII 522143 522144 . 180
chrVIII 522146 522147 . 120
chrVIII 522172 522173 . 120
chrVIII 522188 522189 . 480
chrVIII 522300 522301 . 120
chrVIII 522474 522475 . 280
chrVIII 522496 522497 . 320
chrVIII 522499 522500 . 140
chrVIII 522559 522560 . 180
chrVIII 522571 522572 . 320
chrVIII 522584 522585 . 140
chrVIII 522691 522692 . 320
chrVIII 522724 522725 . 160
chrVIII 522726 522727 . 520
chrVIII 522744 522745 . 180
chrVIII 522904 522905 . 280
chrVIII 522912 522913 . 260
chrVIII 522916 522917 . 320
chrVIII 522919 522920 . 1720
chrVIII 522926 522927 . 1860
chrVIII 522931 522932 . 360
chrVIII 522936 522937 . 300
chrVIII 522951 522952 . 1340
chrVIII 522964 522965 . 2380
chrVIII 522969 522970 . 660
chrVIII 522969 522970 . 120
chrVIII 523005 523006 . 240
chrVIII 523010 523011 . 460
chrVIII 523035 523036 . 1220
chrVIII 523136 523137 . 540
chrVIII 523167 523168 . 140
chrVIII 523196 523197 . 360
chrVIII 523625 523626 . 300
chrVIII 524106 524107 . 460
chrVIII 524366 524367 . 200
chrVIII 524509 524510 . 180
chrVIII 524588 524589 . 1800
chrVIII 524679 524680 . 120
chrVIII 525102 525103 . 120
chrVIII 525190 525191 . 140
chrVIII 526108 526109 . 120
chrVIII 526288 526289 . 120
chrVIII 526376 526377 . 200
chrVIII 526400 526401 . 140
chrVIII 526403 526404 . 240
chrVIII 526441 526442 . 120
chrVIII 526492 526493 . 200
chrVIII 526665 526666 . 180
chrVIII 526823 526824 . 200
chrVIII 526823 526824 . 820
chrVIII 526899 526900 . 180
chrVIII 526974 526975 . 700
chrVIII 527008 527009 . 920
chrVIII 527072 527073 . 500
chrVIII 527339 527340 . 180
chrVIII 527622 527623 . 120
chrVIII 527668 527669 . 180
chrVIII 527794 527795 . 160
chrVIII 527819 527820 . 260
chrVIII 527834 527835 . 2400
chrVIII 527839 527840 . 520
chrVIII 527842 527843 . 120
chrVIII 527852 527853 . 340
chrVIII 527877 527878 . 140
chrVIII 527894 527895 . 140
chrVIII 528028 528029 . 140
chrVIII 528032 528033 . 120
chrVIII 528047 528048 . 240
chrVIII 528178 528179 . 200
chrVIII 528202 528203 . 120
chrVIII 528219 528220 . 200
chrVIII 528353 528354 . 240
chrVIII 528361 528362 . 340
chrVIII 528423 528424 . 140
chrVIII 528684 528685 . 180
chrVIII 528702 528703 . 200
chrVIII 528721 528722 . 1120
chrVIII 528725 528726 . 820
chrVIII 528729 528730 . 260
chrVIII 528741 528742 . 1640
chrVIII 528742 528743 . 300
chrVIII 528742 528743 . 160
chrVIII 528745 528746 . 120
chrVIII 528745 528746 . 960
chrVIII 528759 528760 . 260
chrVIII 528777 528778 . 200
chrVIII 528945 528946 . 120
chrVIII 529136 529137 . 140
chrVIII 529275 529276 . 220
chrVIII 529293 529294 . 600
chrVIII 529294 529295 . 140
chrVIII 529295 529296 . 140
chrVIII 529306 529307 . 160
chrVIII 529309 529310 . 180
chrVIII 529314 529315 . 400
chrVIII 529424 529425 . 140
chrVIII 529467 529468 . 900
chrVIII 529473 529474 . 200
chrVIII 529474 529475 . 120
chrVIII 529503 529504 . 220
chrVIII 529519 529520 . 160
chrVIII 529553 529554 . 200
chrVIII 529690 529691 . 340
chrVIII 529905 529906 . 120
chrVIII 530420 530421 . 720
chrVIII 530585 530586 . 120
chrVIII 530600 530601 . 320
chrVIII 530646 530647 . 160
chrVIII 530682 530683 . 140
chrVIII 530861 530862 . 800
chrVIII 530893 530894 . 240
chrVIII 531163 531164 . 240
chrVIII 531229 531230 . 140
chrVIII 531415 531416 . 120
chrVIII 531425 531426 . 120
chrVIII 531692 531693 . 320
chrVIII 531704 531705 . 140
chrVIII 531712 531713 . 320
chrVIII 531722 531723 . 180
chrVIII 534709 534710 . 180
chrVIII 540822 540823 . 220
chrVIII 540830 540831 . 120
chrVIII 540915 540916 . 240
chrVIII 542029 542030 . 660
chrVIII 542072 542073 . 160
chrVIII 542829 542830 . 180
chrVIII 542914 542915 . 280
chrVIII 543197 543198 . 880
chrVIII 548656 548657 . 120
chrVIII 548670 548671 . 240
chrVIII 548771 548772 . 400
chrVIII 548792 548793 . 3440
chrVIII 549370 549371 . 120
chrVIII 549385 549386 . 140
chrVIII 549412 549413 . 140
chrVIII 549434 549435 . 140
chrVIII 549440 549441 . 520
chrVIII 549598 549599 . 120
chrVIII 549733 549734 . 120
chrVIII 549852 549853 . 120
chrVIII 550374 550375 . 120
chrVIII 550390 550391 . 560
chrVIII 551412 551413 . 120
chrVIII 551437 551438 . 240
chrVIII 551471 551472 . 360
chrVIII 551505 551506 . 420
chrVIII 551745 551746 . 120
chrVIII 551755 551756 . 280
chrVIII 551762 551763 . 220
chrVIII 551782 551783 . 200
chrVIII 552393 552394 . 240
chrVIII 553107 553108 . 4060
chrVIII 553437 553438 . 300
chrVIII 553443 553444 . 120
chrVIII 553524 553525 . 160
chrVIII 553625 553626 . 260
chrVIII 553632 553633 . 340
chrVIII 553639 553640 . 180
chrVIII 553772 553773 . 180
chrVIII 553774 553775 . 340
chrVIII 553781 553782 . 3440
chrVIII 553792 553793 . 120
chrVIII 553798 553799 . 140
chrVIII 553958 553959 . 380
chrVIII 553963 553964 . 160
chrVIII 553973 553974 . 1120
chrVIII 553979 553980 . 220
chrVIII 553984 553985 . 120
chrVIII 554005 554006 . 180
chrVIII 554019 554020 . 140
chrVIII 554025 554026 . 120
chrVIII 554028 554029 . 120
chrVIII 554030 554031 . 140
chrVIII 554177 554178 . 120
chrVIII 554207 554208 . 140
chrVIII 554252 554253 . 120
chrVIII 554436 554437 . 180
chrVIII 554454 554455 . 140
chrVIII 554503 554504 . 140
chrVIII 554580 554581 . 140
chrVIII 554641 554642 . 180
chrVIII 554960 554961 . 220
chrVIII 554965 554966 . 360
chrVIII 554969 554970 . 220
chrVIII 554981 554982 . 540
chrVIII 554988 554989 . 500
chrVIII 555040 555041 . 140
chrVIII 555101 555102 . 120
chrVIII 555111 555112 . 300
chrVIII 555123 555124 . 380
chrVIII 555130 555131 . 620
chrVIII 555149 555150 . 260
chrVIII 555167 555168 . 700
chrVIII 555302 555303 . 160
chrVIII 555375 555376 . 1180
chrVIII 555429 555430 . 500
chrVIII 555567 555568 . 260
chrVIII 555570 555571 . 240
chrVIII 555587 555588 . 120
chrVIII 555653 555654 . 140
chrVIII 556072 556073 . 120
chrVIII 556092 556093 . 120
chrVIII 556109 556110 . 140
chrVIII 556169 556170 . 120
chrVIII 556318 556319 . 460
chrVIII 556328 556329 . 260
chrVIII 556389 556390 . 120
chrVIII 556509 556510 . 400
chrVIII 556519 556520 . 240
chrVIII 556602 556603 . 240
chrVIII 556713 556714 . 360
chrVIII 556727 556728 . 140
chrVIII 556746 556747 . 120
chrVIII 556753 556754 . 120
chrVIII 556817 556818 . 120
chrVIII 557791 557792 . 120
chrVIII 560535 560536 . 120
chrVIII 560547 560548 . 120
chrVIII 562440 562441 . 160
chrVIII 562449 562450 . 120
chrIX 16018 16019 . 340
chrIX 16042 16043 . 120
chrIX 16045 16046 . 340
chrIX 16064 16065 . 240
chrIX 16070 16071 . 120
chrIX 16075 16076 . 420
chrIX 16084 16085 . 1300
chrIX 16094 16095 . 540
chrIX 16103 16104 . 1340
chrIX 19744 19745 . 160
chrIX 19777 19778 . 260
chrIX 19832 19833 . 220
chrIX 19838 19839 . 260
chrIX 19956 19957 . 200
chrIX 19997 19998 . 220
chrIX 20116 20117 . 120
chrIX 20368 20369 . 500
chrIX 20520 20521 . 220
chrIX 20717 20718 . 120
chrIX 20846 20847 . 360
chrIX 20861 20862 . 300
chrIX 20917 20918 . 260
chrIX 21044 21045 . 140
chrIX 21047 21048 . 2580
chrIX 21078 21079 . 160
chrIX 21555 21556 . 1580
chrIX 21683 21684 . 300
chrIX 21696 21697 . 200
chrIX 21701 21702 . 240
chrIX 21709 21710 . 280
chrIX 21736 21737 . 980
chrIX 21793 21794 . 140
chrIX 21806 21807 . 240
chrIX 21815 21816 . 300
chrIX 21837 21838 . 160
chrIX 22083 22084 . 520
chrIX 22094 22095 . 140
chrIX 22105 22106 . 180
chrIX 22112 22113 . 260
chrIX 22145 22146 . 640
chrIX 22167 22168 . 180
chrIX 22606 22607 . 320
chrIX 24402 24403 . 120
chrIX 24520 24521 . 140
chrIX 24547 24548 . 120
chrIX 24860 24861 . 200
chrIX 25285 25286 . 180
chrIX 25295 25296 . 120
chrIX 25586 25587 . 120
chrIX 25815 25816 . 280
chrIX 26340 26341 . 220
chrIX 26369 26370 . 320
chrIX 26698 26699 . 120
chrIX 26743 26744 . 1180
chrIX 26761 26762 . 800
chrIX 27024 27025 . 240
chrIX 27031 27032 . 440
chrIX 27103 27104 . 660
chrIX 27122 27123 . 120
chrIX 27243 27244 . 1940
chrIX 27247 27248 . 180
chrIX 27348 27349 . 280
chrIX 27369 27370 . 160
chrIX 27431 27432 . 200
chrIX 27454 27455 . 120
chrIX 27460 27461 . 140
chrIX 27536 27537 . 340
chrIX 27550 27551 . 1060
chrIX 27666 27667 . 760
chrIX 27676 27677 . 1540
chrIX 27718 27719 . 280
chrIX 27731 27732 . 160
chrIX 27781 27782 . 120
chrIX 27796 27797 . 360
chrIX 27811 27812 . 140
chrIX 27822 27823 . 180
chrIX 27863 27864 . 140
chrIX 27932 27933 . 160
chrIX 27936 27937 . 140
chrIX 28061 28062 . 120
chrIX 28229 28230 . 220
chrIX 28301 28302 . 160
chrIX 28317 28318 . 180
chrIX 28318 28319 . 260
chrIX 28332 28333 . 400
chrIX 28353 28354 . 360
chrIX 28360 28361 . 120
chrIX 28361 28362 . 120
chrIX 28361 28362 . 220
chrIX 28362 28363 . 1480
chrIX 28505 28506 . 120
chrIX 28532 28533 . 140
chrIX 28584 28585 . 260
chrIX 28617 28618 . 1640
chrIX 28641 28642 . 340
chrIX 28750 28751 . 380
chrIX 28758 28759 . 540
chrIX 28771 28772 . 140
chrIX 28781 28782 . 120
chrIX 28792 28793 . 740
chrIX 28807 28808 . 280
chrIX 28812 28813 . 120
chrIX 28847 28848 . 400
chrIX 28852 28853 . 160
chrIX 29050 29051 . 400
chrIX 29056 29057 . 640
chrIX 29177 29178 . 140
chrIX 29180 29181 . 400
chrIX 29405 29406 . 540
chrIX 29417 29418 . 1400
chrIX 29508 29509 . 300
chrIX 29607 29608 . 700
chrIX 29886 29887 . 580
chrIX 29942 29943 . 2460
chrIX 29965 29966 . 1280
chrIX 30002 30003 . 300
chrIX 30187 30188 . 160
chrIX 30374 30375 . 480
chrIX 30500 30501 . 440
chrIX 30835 30836 . 300
chrIX 30853 30854 . 1200
chrIX 30892 30893 . 240
chrIX 30908 30909 . 960
chrIX 31074 31075 . 1140
chrIX 31209 31210 . 120
chrIX 31212 31213 . 580
chrIX 31215 31216 . 220
chrIX 31249 31250 . 160
chrIX 31268 31269 . 500
chrIX 31271 31272 . 600
chrIX 31276 31277 . 380
chrIX 31284 31285 . 360
chrIX 31294 31295 . 400
chrIX 31324 31325 . 220
chrIX 31346 31347 . 160
chrIX 31373 31374 . 200
chrIX 31377 31378 . 400
chrIX 31397 31398 . 200
chrIX 31429 31430 . 120
chrIX 31456 31457 . 160
chrIX 31467 31468 . 120
chrIX 31831 31832 . 180
chrIX 32021 32022 . 120
chrIX 32319 32320 . 120
chrIX 32627 32628 . 520
chrIX 32641 32642 . 180
chrIX 32813 32814 . 300
chrIX 32823 32824 . 700
chrIX 32871 32872 . 180
chrIX 32995 32996 . 1260
chrIX 33014 33015 . 320
chrIX 33021 33022 . 220
chrIX 33029 33030 . 380
chrIX 33059 33060 . 460
chrIX 33080 33081 . 380
chrIX 33097 33098 . 220
chrIX 33100 33101 . 120
chrIX 33123 33124 . 300
chrIX 33130 33131 . 380
chrIX 33133 33134 . 160
chrIX 33142 33143 . 120
chrIX 33146 33147 . 740
chrIX 33283 33284 . 240
chrIX 33294 33295 . 120
chrIX 33597 33598 . 220
chrIX 33630 33631 . 180
chrIX 33649 33650 . 300
chrIX 33703 33704 . 280
chrIX 33725 33726 . 240
chrIX 33742 33743 . 140
chrIX 33869 33870 . 1140
chrIX 33935 33936 . 180
chrIX 34379 34380 . 220
chrIX 34394 34395 . 120
chrIX 34400 34401 . 280
chrIX 34678 34679 . 680
chrIX 34685 34686 . 160
chrIX 34696 34697 . 120
chrIX 34784 34785 . 140
chrIX 34846 34847 . 300
chrIX 34852 34853 . 140
chrIX 34866 34867 . 200
chrIX 34896 34897 . 220
chrIX 34900 34901 . 180
chrIX 34911 34912 . 1260
chrIX 35030 35031 . 920
chrIX 35035 35036 . 120
chrIX 35041 35042 . 1100
chrIX 35069 35070 . 800
chrIX 35069 35070 . 1580
chrIX 35070 35071 . 120
chrIX 35071 35072 . 520
chrIX 35072 35073 . 200
chrIX 35072 35073 . 120
chrIX 35084 35085 . 900
chrIX 35106 35107 . 240
chrIX 35110 35111 . 120
chrIX 35121 35122 . 320
chrIX 35136 35137 . 1540
chrIX 35271 35272 . 400
chrIX 35276 35277 . 120
chrIX 35302 35303 . 320
chrIX 35519 35520 . 280
chrIX 35568 35569 . 460
chrIX 35716 35717 . 140
chrIX 35869 35870 . 520
chrIX 35906 35907 . 820
chrIX 36056 36057 . 1580
chrIX 36072 36073 . 460
chrIX 36076 36077 . 1040
chrIX 36083 36084 . 380
chrIX 36105 36106 . 440
chrIX 36165 36166 . 740
chrIX 36167 36168 . 140
chrIX 36196 36197 . 680
chrIX 36199 36200 . 300
chrIX 36199 36200 . 380
chrIX 36339 36340 . 180
chrIX 36378 36379 . 160
chrIX 36508 36509 . 960
chrIX 36550 36551 . 220
chrIX 36555 36556 . 120
chrIX 36567 36568 . 400
chrIX 36572 36573 . 120
chrIX 36586 36587 . 800
chrIX 36599 36600 . 800
chrIX 36623 36624 . 140
chrIX 36624 36625 . 220
chrIX 36629 36630 . 600
chrIX 36639 36640 . 180
chrIX 36647 36648 . 120
chrIX 36650 36651 . 120
chrIX 36651 36652 . 140
chrIX 36677 36678 . 460
chrIX 36689 36690 . 240
chrIX 36701 36702 . 480
chrIX 36706 36707 . 400
chrIX 36710 36711 . 280
chrIX 36714 36715 . 1240
chrIX 36718 36719 . 1000
chrIX 36726 36727 . 240
chrIX 36729 36730 . 200
chrIX 36732 36733 . 440
chrIX 36764 36765 . 440
chrIX 36786 36787 . 1100
chrIX 36806 36807 . 180
chrIX 36834 36835 . 1640
chrIX 36913 36914 . 240
chrIX 36941 36942 . 720
chrIX 37013 37014 . 200
chrIX 37025 37026 . 160
chrIX 37032 37033 . 740
chrIX 37064 37065 . 660
chrIX 37100 37101 . 160
chrIX 37110 37111 . 720
chrIX 37134 37135 . 300
chrIX 37144 37145 . 400
chrIX 37164 37165 . 1120
chrIX 37338 37339 . 160
chrIX 37395 37396 . 120
chrIX 37508 37509 . 160
chrIX 37546 37547 . 500
chrIX 37784 37785 . 180
chrIX 37851 37852 . 260
chrIX 37897 37898 . 220
chrIX 37916 37917 . 500
chrIX 37937 37938 . 980
chrIX 37946 37947 . 460
chrIX 37989 37990 . 880
chrIX 37996 37997 . 280
chrIX 38106 38107 . 140
chrIX 38134 38135 . 200
chrIX 38516 38517 . 160
chrIX 38548 38549 . 260
chrIX 38555 38556 . 540
chrIX 38705 38706 . 120
chrIX 38711 38712 . 440
chrIX 38729 38730 . 320
chrIX 38749 38750 . 900
chrIX 39243 39244 . 120
chrIX 39251 39252 . 260
chrIX 39267 39268 . 160
chrIX 39274 39275 . 120
chrIX 39301 39302 . 180
chrIX 39362 39363 . 240
chrIX 39400 39401 . 120
chrIX 39519 39520 . 180
chrIX 40193 40194 . 160
chrIX 40208 40209 . 180
chrIX 40221 40222 . 140
chrIX 40229 40230 . 220
chrIX 40238 40239 . 120
chrIX 40280 40281 . 300
chrIX 40363 40364 . 740
chrIX 40390 40391 . 140
chrIX 40510 40511 . 120
chrIX 40551 40552 . 300
chrIX 40554 40555 . 1480
chrIX 40566 40567 . 140
chrIX 40742 40743 . 600
chrIX 40880 40881 . 220
chrIX 41029 41030 . 260
chrIX 41235 41236 . 840
chrIX 41240 41241 . 120
chrIX 41273 41274 . 120
chrIX 41446 41447 . 560
chrIX 41527 41528 . 160
chrIX 41583 41584 . 180
chrIX 41598 41599 . 140
chrIX 41724 41725 . 380
chrIX 41726 41727 . 200
chrIX 41727 41728 . 440
chrIX 41727 41728 . 2020
chrIX 41732 41733 . 120
chrIX 41734 41735 . 2140
chrIX 41936 41937 . 200
chrIX 42077 42078 . 120
chrIX 42108 42109 . 180
chrIX 42281 42282 . 380
chrIX 42597 42598 . 160
chrIX 42699 42700 . 320
chrIX 43060 43061 . 260
chrIX 43070 43071 . 120
chrIX 43431 43432 . 340
chrIX 43996 43997 . 220
chrIX 44469 44470 . 120
chrIX 44787 44788 . 680
chrIX 44897 44898 . 200
chrIX 45261 45262 . 120
chrIX 45299 45300 . 160
chrIX 45598 45599 . 140
chrIX 45610 45611 . 540
chrIX 45613 45614 . 280
chrIX 45966 45967 . 120
chrIX 45978 45979 . 120
chrIX 45983 45984 . 120
chrIX 45996 45997 . 480
chrIX 46008 46009 . 240
chrIX 46053 46054 . 160
chrIX 46060 46061 . 220
chrIX 46102 46103 . 480
chrIX 46106 46107 . 120
chrIX 46287 46288 . 760
chrIX 46486 46487 . 460
chrIX 46703 46704 . 140
chrIX 47203 47204 . 140
chrIX 47232 47233 . 120
chrIX 47243 47244 . 240
chrIX 47272 47273 . 300
chrIX 47440 47441 . 120
chrIX 47484 47485 . 320
chrIX 47510 47511 . 120
chrIX 47594 47595 . 960
chrIX 47613 47614 . 120
chrIX 47625 47626 . 440
chrIX 47630 47631 . 1080
chrIX 47633 47634 . 140
chrIX 47652 47653 . 260
chrIX 47835 47836 . 240
chrIX 47998 47999 . 260
chrIX 48014 48015 . 1600
chrIX 48018 48019 . 120
chrIX 48023 48024 . 560
chrIX 48024 48025 . 620
chrIX 48069 48070 . 120
chrIX 48192 48193 . 340
chrIX 48337 48338 . 160
chrIX 48523 48524 . 420
chrIX 48538 48539 . 280
chrIX 48544 48545 . 1160
chrIX 48994 48995 . 120
chrIX 49253 49254 . 200
chrIX 49389 49390 . 180
chrIX 49408 49409 . 120
chrIX 49540 49541 . 140
chrIX 49598 49599 . 180
chrIX 49844 49845 . 140
chrIX 50368 50369 . 400
chrIX 50472 50473 . 320
chrIX 50477 50478 . 160
chrIX 50481 50482 . 560
chrIX 50592 50593 . 1500
chrIX 50714 50715 . 260
chrIX 50717 50718 . 120
chrIX 50768 50769 . 120
chrIX 50785 50786 . 140
chrIX 50861 50862 . 140
chrIX 50866 50867 . 120
chrIX 50929 50930 . 160
chrIX 50977 50978 . 500
chrIX 51088 51089 . 200
chrIX 51138 51139 . 400
chrIX 51274 51275 . 1160
chrIX 51290 51291 . 880
chrIX 51301 51302 . 120
chrIX 51338 51339 . 880
chrIX 51353 51354 . 120
chrIX 51356 51357 . 200
chrIX 51393 51394 . 220
chrIX 51421 51422 . 240
chrIX 51424 51425 . 120
chrIX 51468 51469 . 220
chrIX 51499 51500 . 400
chrIX 51547 51548 . 220
chrIX 51633 51634 . 180
chrIX 51845 51846 . 960
chrIX 51855 51856 . 340
chrIX 51891 51892 . 1940
chrIX 51924 51925 . 320
chrIX 52249 52250 . 300
chrIX 52333 52334 . 400
chrIX 52566 52567 . 220
chrIX 52591 52592 . 300
chrIX 52727 52728 . 120
chrIX 52746 52747 . 300
chrIX 52816 52817 . 260
chrIX 52825 52826 . 340
chrIX 52982 52983 . 280
chrIX 53107 53108 . 340
chrIX 53455 53456 . 160
chrIX 53478 53479 . 320
chrIX 53490 53491 . 140
chrIX 53557 53558 . 120
chrIX 53641 53642 . 520
chrIX 53674 53675 . 140
chrIX 53807 53808 . 200
chrIX 53815 53816 . 140
chrIX 53866 53867 . 380
chrIX 53883 53884 . 120
chrIX 53923 53924 . 140
chrIX 53932 53933 . 240
chrIX 54064 54065 . 160
chrIX 54082 54083 . 300
chrIX 54124 54125 . 220
chrIX 54145 54146 . 140
chrIX 54153 54154 . 200
chrIX 54195 54196 . 860
chrIX 54251 54252 . 160
chrIX 54284 54285 . 1460
chrIX 54308 54309 . 180
chrIX 54319 54320 . 280
chrIX 54399 54400 . 520
chrIX 54408 54409 . 240
chrIX 54420 54421 . 360
chrIX 54446 54447 . 280
chrIX 54453 54454 . 200
chrIX 54474 54475 . 340
chrIX 54503 54504 . 400
chrIX 54508 54509 . 500
chrIX 54659 54660 . 120
chrIX 54679 54680 . 300
chrIX 54700 54701 . 120
chrIX 54759 54760 . 220
chrIX 54884 54885 . 120
chrIX 54895 54896 . 140
chrIX 54940 54941 . 160
chrIX 54973 54974 . 120
chrIX 55072 55073 . 140
chrIX 55154 55155 . 120
chrIX 55163 55164 . 160
chrIX 55183 55184 . 580
chrIX 56142 56143 . 480
chrIX 56445 56446 . 260
chrIX 56461 56462 . 160
chrIX 56471 56472 . 120
chrIX 56484 56485 . 760
chrIX 56495 56496 . 120
chrIX 56506 56507 . 120
chrIX 56667 56668 . 380
chrIX 56686 56687 . 1140
chrIX 56686 56687 . 160
chrIX 56687 56688 . 140
chrIX 56689 56690 . 140
chrIX 56699 56700 . 420
chrIX 56711 56712 . 300
chrIX 56796 56797 . 280
chrIX 56824 56825 . 200
chrIX 56844 56845 . 160
chrIX 56855 56856 . 220
chrIX 56880 56881 . 400
chrIX 56989 56990 . 140
chrIX 57070 57071 . 260
chrIX 57239 57240 . 160
chrIX 57248 57249 . 120
chrIX 57261 57262 . 160
chrIX 58275 58276 . 1360
chrIX 58286 58287 . 920
chrIX 58321 58322 . 260
chrIX 58357 58358 . 720
chrIX 58424 58425 . 440
chrIX 58476 58477 . 120
chrIX 58907 58908 . 640
chrIX 59637 59638 . 440
chrIX 60598 60599 . 260
chrIX 60706 60707 . 260
chrIX 60745 60746 . 200
chrIX 60851 60852 . 160
chrIX 60890 60891 . 160
chrIX 60900 60901 . 240
chrIX 60903 60904 . 700
chrIX 60909 60910 . 220
chrIX 60973 60974 . 360
chrIX 60978 60979 . 160
chrIX 60986 60987 . 500
chrIX 60997 60998 . 320
chrIX 61145 61146 . 3000
chrIX 62500 62501 . 1380
chrIX 62610 62611 . 380
chrIX 62631 62632 . 120
chrIX 62680 62681 . 120
chrIX 62817 62818 . 140
chrIX 62836 62837 . 200
chrIX 62837 62838 . 120
chrIX 62838 62839 . 1940
chrIX 62840 62841 . 160
chrIX 62841 62842 . 300
chrIX 62858 62859 . 820
chrIX 62922 62923 . 240
chrIX 62928 62929 . 560
chrIX 63103 63104 . 300
chrIX 63239 63240 . 180
chrIX 63247 63248 . 360
chrIX 63262 63263 . 140
chrIX 63272 63273 . 320
chrIX 63277 63278 . 260
chrIX 63286 63287 . 140
chrIX 63419 63420 . 160
chrIX 63421 63422 . 140
chrIX 63437 63438 . 320
chrIX 63448 63449 . 180
chrIX 63448 63449 . 180
chrIX 63453 63454 . 1080
chrIX 63461 63462 . 140
chrIX 63475 63476 . 140
chrIX 63852 63853 . 120
chrIX 64150 64151 . 360
chrIX 64237 64238 . 120
chrIX 64380 64381 . 140
chrIX 64565 64566 . 180
chrIX 64867 64868 . 200
chrIX 64875 64876 . 140
chrIX 64968 64969 . 120
chrIX 65028 65029 . 160
chrIX 65089 65090 . 160
chrIX 65257 65258 . 160
chrIX 65260 65261 . 120
chrIX 66426 66427 . 180
chrIX 66889 66890 . 120
chrIX 67581 67582 . 120
chrIX 67896 67897 . 320
chrIX 68065 68066 . 400
chrIX 68233 68234 . 120
chrIX 68241 68242 . 260
chrIX 68251 68252 . 240
chrIX 68257 68258 . 120
chrIX 68264 68265 . 280
chrIX 68286 68287 . 580
chrIX 68605 68606 . 220
chrIX 69062 69063 . 220
chrIX 69675 69676 . 120
chrIX 69686 69687 . 180
chrIX 69746 69747 . 120
chrIX 69751 69752 . 120
chrIX 69780 69781 . 300
chrIX 72548 72549 . 140
chrIX 73658 73659 . 180
chrIX 73693 73694 . 120
chrIX 73705 73706 . 240
chrIX 73707 73708 . 260
chrIX 73726 73727 . 900
chrIX 73787 73788 . 140
chrIX 73810 73811 . 280
chrIX 73815 73816 . 440
chrIX 73990 73991 . 200
chrIX 73997 73998 . 180
chrIX 74015 74016 . 160
chrIX 74238 74239 . 300
chrIX 74413 74414 . 240
chrIX 74454 74455 . 220
chrIX 74716 74717 . 380
chrIX 74725 74726 . 140
chrIX 75697 75698 . 940
chrIX 75830 75831 . 160
chrIX 75854 75855 . 1340
chrIX 75886 75887 . 120
chrIX 76035 76036 . 220
chrIX 76038 76039 . 180
chrIX 76044 76045 . 200
chrIX 76177 76178 . 120
chrIX 76181 76182 . 120
chrIX 76191 76192 . 200
chrIX 76203 76204 . 120
chrIX 76212 76213 . 140
chrIX 76214 76215 . 660
chrIX 76219 76220 . 120
chrIX 76225 76226 . 2100
chrIX 76230 76231 . 140
chrIX 76266 76267 . 220
chrIX 76297 76298 . 200
chrIX 76337 76338 . 160
chrIX 76445 76446 . 500
chrIX 76458 76459 . 300
chrIX 76472 76473 . 120
chrIX 76597 76598 . 120
chrIX 76612 76613 . 180
chrIX 76829 76830 . 180
chrIX 76836 76837 . 120
chrIX 77266 77267 . 160
chrIX 77397 77398 . 500
chrIX 77413 77414 . 160
chrIX 77471 77472 . 160
chrIX 77476 77477 . 120
chrIX 77908 77909 . 840
chrIX 77917 77918 . 240
chrIX 77948 77949 . 520
chrIX 77961 77962 . 1120
chrIX 79036 79037 . 180
chrIX 80174 80175 . 140
chrIX 80180 80181 . 120
chrIX 80228 80229 . 120
chrIX 80312 80313 . 120
chrIX 80343 80344 . 160
chrIX 80382 80383 . 120
chrIX 80389 80390 . 120
chrIX 80587 80588 . 180
chrIX 80614 80615 . 160
chrIX 80619 80620 . 140
chrIX 82107 82108 . 120
chrIX 82820 82821 . 200
chrIX 82825 82826 . 140
chrIX 82960 82961 . 240
chrIX 82960 82961 . 200
chrIX 82962 82963 . 120
chrIX 83111 83112 . 160
chrIX 83117 83118 . 140
chrIX 83122 83123 . 200
chrIX 83133 83134 . 140
chrIX 83137 83138 . 420
chrIX 83139 83140 . 220
chrIX 83145 83146 . 520
chrIX 83153 83154 . 880
chrIX 83204 83205 . 240
chrIX 83207 83208 . 480
chrIX 83279 83280 . 160
chrIX 84441 84442 . 140
chrIX 84916 84917 . 120
chrIX 84920 84921 . 1380
chrIX 84936 84937 . 120
chrIX 84952 84953 . 140
chrIX 84956 84957 . 120
chrIX 85058 85059 . 140
chrIX 85070 85071 . 280
chrIX 85181 85182 . 120
chrIX 85201 85202 . 780
chrIX 85227 85228 . 180
chrIX 85228 85229 . 300
chrIX 85236 85237 . 840
chrIX 85401 85402 . 140
chrIX 85411 85412 . 120
chrIX 85423 85424 . 240
chrIX 85447 85448 . 300
chrIX 85463 85464 . 520
chrIX 85468 85469 . 140
chrIX 85484 85485 . 760
chrIX 85495 85496 . 460
chrIX 85530 85531 . 280
chrIX 85546 85547 . 500
chrIX 85583 85584 . 120
chrIX 85600 85601 . 160
chrIX 85614 85615 . 200
chrIX 85628 85629 . 120
chrIX 85636 85637 . 380
chrIX 85640 85641 . 380
chrIX 85664 85665 . 140
chrIX 85928 85929 . 220
chrIX 85947 85948 . 120
chrIX 85950 85951 . 140
chrIX 85969 85970 . 280
chrIX 85982 85983 . 500
chrIX 85987 85988 . 420
chrIX 85989 85990 . 220
chrIX 85990 85991 . 140
chrIX 85998 85999 . 500
chrIX 86122 86123 . 380
chrIX 86357 86358 . 120
chrIX 86467 86468 . 120
chrIX 86643 86644 . 860
chrIX 86651 86652 . 940
chrIX 86768 86769 . 520
chrIX 86787 86788 . 1880
chrIX 87027 87028 . 140
chrIX 87651 87652 . 260
chrIX 87758 87759 . 1320
chrIX 87895 87896 . 220
chrIX 87918 87919 . 140
chrIX 88034 88035 . 140
chrIX 88055 88056 . 320
chrIX 88056 88057 . 200
chrIX 88082 88083 . 160
chrIX 88264 88265 . 200
chrIX 88570 88571 . 120
chrIX 88694 88695 . 400
chrIX 88767 88768 . 140
chrIX 88824 88825 . 120
chrIX 88829 88830 . 1720
chrIX 88837 88838 . 120
chrIX 88846 88847 . 340
chrIX 88926 88927 . 540
chrIX 89182 89183 . 540
chrIX 89455 89456 . 240
chrIX 89741 89742 . 120
chrIX 89778 89779 . 180
chrIX 89793 89794 . 720
chrIX 89795 89796 . 320
chrIX 89803 89804 . 160
chrIX 89811 89812 . 160
chrIX 89816 89817 . 220
chrIX 89823 89824 . 160
chrIX 89867 89868 . 240
chrIX 89868 89869 . 300
chrIX 89898 89899 . 120
chrIX 89901 89902 . 200
chrIX 90016 90017 . 440
chrIX 90043 90044 . 1000
chrIX 90047 90048 . 300
chrIX 90050 90051 . 960
chrIX 90091 90092 . 340
chrIX 90177 90178 . 260
chrIX 90190 90191 . 540
chrIX 90226 90227 . 120
chrIX 90248 90249 . 320
chrIX 90573 90574 . 300
chrIX 90576 90577 . 140
chrIX 90588 90589 . 500
chrIX 90601 90602 . 680
chrIX 90801 90802 . 120
chrIX 90806 90807 . 680
chrIX 90952 90953 . 340
chrIX 91313 91314 . 120
chrIX 91454 91455 . 140
chrIX 91569 91570 . 1060
chrIX 91605 91606 . 700
chrIX 91807 91808 . 120
chrIX 91871 91872 . 540
chrIX 91993 91994 . 300
chrIX 92033 92034 . 180
chrIX 92439 92440 . 140
chrIX 92498 92499 . 300
chrIX 92561 92562 . 120
chrIX 92652 92653 . 820
chrIX 92715 92716 . 1580
chrIX 92728 92729 . 480
chrIX 92742 92743 . 420
chrIX 92857 92858 . 140
chrIX 92863 92864 . 120
chrIX 92864 92865 . 160
chrIX 92864 92865 . 180
chrIX 92871 92872 . 240
chrIX 92872 92873 . 120
chrIX 92878 92879 . 1020
chrIX 92881 92882 . 120
chrIX 92920 92921 . 200
chrIX 92967 92968 . 640
chrIX 93152 93153 . 120
chrIX 93280 93281 . 340
chrIX 93290 93291 . 500
chrIX 93297 93298 . 440
chrIX 93321 93322 . 300
chrIX 93389 93390 . 140
chrIX 93396 93397 . 300
chrIX 93411 93412 . 140
chrIX 93416 93417 . 460
chrIX 93421 93422 . 940
chrIX 93438 93439 . 140
chrIX 93458 93459 . 1540
chrIX 93466 93467 . 320
chrIX 93475 93476 . 220
chrIX 93478 93479 . 140
chrIX 93510 93511 . 120
chrIX 93515 93516 . 300
chrIX 93520 93521 . 160
chrIX 93524 93525 . 240
chrIX 93535 93536 . 320
chrIX 93557 93558 . 340
chrIX 93565 93566 . 140
chrIX 93644 93645 . 120
chrIX 93661 93662 . 940
chrIX 93711 93712 . 1760
chrIX 93840 93841 . 160
chrIX 93901 93902 . 300
chrIX 94112 94113 . 260
chrIX 94252 94253 . 480
chrIX 94351 94352 . 300
chrIX 94378 94379 . 120
chrIX 94797 94798 . 340
chrIX 94887 94888 . 680
chrIX 94904 94905 . 120
chrIX 94953 94954 . 160
chrIX 94962 94963 . 300
chrIX 95004 95005 . 140
chrIX 95047 95048 . 160
chrIX 95109 95110 . 120
chrIX 95179 95180 . 640
chrIX 95420 95421 . 240
chrIX 95492 95493 . 500
chrIX 95778 95779 . 600
chrIX 95819 95820 . 340
chrIX 96293 96294 . 300
chrIX 96304 96305 . 180
chrIX 96331 96332 . 120
chrIX 96462 96463 . 500
chrIX 96465 96466 . 240
chrIX 96474 96475 . 260
chrIX 96477 96478 . 360
chrIX 96484 96485 . 140
chrIX 96491 96492 . 160
chrIX 96501 96502 . 520
chrIX 96501 96502 . 140
chrIX 96503 96504 . 120
chrIX 96510 96511 . 660
chrIX 96518 96519 . 180
chrIX 96526 96527 . 280
chrIX 96568 96569 . 360
chrIX 96568 96569 . 120
chrIX 96570 96571 . 120
chrIX 96570 96571 . 120
chrIX 96574 96575 . 1160
chrIX 96576 96577 . 220
chrIX 96581 96582 . 560
chrIX 96601 96602 . 120
chrIX 96661 96662 . 280
chrIX 96763 96764 . 360
chrIX 96800 96801 . 940
chrIX 96812 96813 . 1140
chrIX 96815 96816 . 120
chrIX 96826 96827 . 260
chrIX 96945 96946 . 280
chrIX 96951 96952 . 560
chrIX 96958 96959 . 160
chrIX 96964 96965 . 1060
chrIX 97147 97148 . 120
chrIX 97186 97187 . 120
chrIX 97230 97231 . 120
chrIX 97234 97235 . 120
chrIX 97305 97306 . 120
chrIX 98369 98370 . 120
chrIX 98766 98767 . 120
chrIX 99521 99522 . 540
chrIX 99535 99536 . 160
chrIX 99551 99552 . 160
chrIX 99557 99558 . 240
chrIX 99565 99566 . 140
chrIX 99575 99576 . 120
chrIX 99598 99599 . 140
chrIX 99759 99760 . 420
chrIX 99873 99874 . 160
chrIX 99887 99888 . 220
chrIX 99888 99889 . 320
chrIX 99889 99890 . 160
chrIX 99899 99900 . 360
chrIX 99902 99903 . 260
chrIX 99930 99931 . 260
chrIX 100049 100050 . 180
chrIX 100167 100168 . 120
chrIX 100182 100183 . 120
chrIX 100294 100295 . 180
chrIX 100340 100341 . 240
chrIX 100368 100369 . 480
chrIX 100376 100377 . 220
chrIX 100562 100563 . 220
chrIX 100565 100566 . 580
chrIX 100590 100591 . 140
chrIX 100611 100612 . 120
chrIX 100616 100617 . 160
chrIX 100628 100629 . 140
chrIX 100632 100633 . 220
chrIX 100640 100641 . 180
chrIX 100858 100859 . 220
chrIX 100881 100882 . 660
chrIX 100903 100904 . 1960
chrIX 100936 100937 . 200
chrIX 100960 100961 . 1440
chrIX 101028 101029 . 320
chrIX 101136 101137 . 460
chrIX 101319 101320 . 360
chrIX 101568 101569 . 920
chrIX 101659 101660 . 180
chrIX 102201 102202 . 440
chrIX 102222 102223 . 400
chrIX 102352 102353 . 260
chrIX 102354 102355 . 540
chrIX 102358 102359 . 140
chrIX 102360 102361 . 1660
chrIX 102370 102371 . 240
chrIX 102381 102382 . 180
chrIX 102392 102393 . 120
chrIX 102414 102415 . 160
chrIX 102418 102419 . 120
chrIX 102453 102454 . 280
chrIX 102570 102571 . 260
chrIX 102573 102574 . 380
chrIX 102575 102576 . 700
chrIX 102585 102586 . 120
chrIX 102586 102587 . 400
chrIX 102590 102591 . 260
chrIX 102600 102601 . 1780
chrIX 102610 102611 . 120
chrIX 102620 102621 . 280
chrIX 102625 102626 . 140
chrIX 102631 102632 . 180
chrIX 102631 102632 . 740
chrIX 102741 102742 . 780
chrIX 102750 102751 . 380
chrIX 102764 102765 . 180
chrIX 102773 102774 . 140
chrIX 102782 102783 . 140
chrIX 102787 102788 . 160
chrIX 102804 102805 . 160
chrIX 102807 102808 . 360
chrIX 103698 103699 . 480
chrIX 104438 104439 . 120
chrIX 104741 104742 . 120
chrIX 105164 105165 . 280
chrIX 105263 105264 . 120
chrIX 105269 105270 . 400
chrIX 105602 105603 . 160
chrIX 105702 105703 . 200
chrIX 105705 105706 . 140
chrIX 105830 105831 . 300
chrIX 105860 105861 . 120
chrIX 105865 105866 . 120
chrIX 105906 105907 . 460
chrIX 105910 105911 . 240
chrIX 105922 105923 . 180
chrIX 105934 105935 . 120
chrIX 105989 105990 . 120
chrIX 105995 105996 . 240
chrIX 106033 106034 . 220
chrIX 106125 106126 . 200
chrIX 106164 106165 . 300
chrIX 106165 106166 . 420
chrIX 106178 106179 . 340
chrIX 106189 106190 . 120
chrIX 106348 106349 . 340
chrIX 106421 106422 . 400
chrIX 106554 106555 . 160
chrIX 106687 106688 . 220
chrIX 107117 107118 . 200
chrIX 107487 107488 . 120
chrIX 107893 107894 . 180
chrIX 107953 107954 . 140
chrIX 107992 107993 . 140
chrIX 108267 108268 . 200
chrIX 108291 108292 . 120
chrIX 108557 108558 . 140
chrIX 109858 109859 . 200
chrIX 110581 110582 . 120
chrIX 110767 110768 . 120
chrIX 111995 111996 . 580
chrIX 111998 111999 . 180
chrIX 112278 112279 . 280
chrIX 112302 112303 . 320
chrIX 112745 112746 . 2180
chrIX 113216 113217 . 140
chrIX 113241 113242 . 300
chrIX 113358 113359 . 200
chrIX 113368 113369 . 440
chrIX 113379 113380 . 240
chrIX 113382 113383 . 200
chrIX 113394 113395 . 1800
chrIX 113404 113405 . 240
chrIX 113408 113409 . 120
chrIX 113414 113415 . 220
chrIX 113448 113449 . 640
chrIX 113468 113469 . 320
chrIX 113476 113477 . 140
chrIX 113658 113659 . 300
chrIX 113665 113666 . 120
chrIX 113731 113732 . 200
chrIX 113852 113853 . 400
chrIX 114004 114005 . 300
chrIX 114045 114046 . 120
chrIX 114058 114059 . 320
chrIX 114136 114137 . 160
chrIX 114943 114944 . 300
chrIX 115118 115119 . 2040
chrIX 115125 115126 . 120
chrIX 115811 115812 . 140
chrIX 115939 115940 . 160
chrIX 116094 116095 . 120
chrIX 116274 116275 . 780
chrIX 116761 116762 . 180
chrIX 116994 116995 . 160
chrIX 117734 117735 . 340
chrIX 117745 117746 . 140
chrIX 117748 117749 . 140
chrIX 117753 117754 . 120
chrIX 117758 117759 . 120
chrIX 117770 117771 . 140
chrIX 117813 117814 . 160
chrIX 117816 117817 . 140
chrIX 117839 117840 . 160
chrIX 117847 117848 . 160
chrIX 117852 117853 . 160
chrIX 117882 117883 . 140
chrIX 117885 117886 . 160
chrIX 117944 117945 . 120
chrIX 121449 121450 . 120
chrIX 121656 121657 . 120
chrIX 121659 121660 . 1460
chrIX 121670 121671 . 900
chrIX 121692 121693 . 360
chrIX 121696 121697 . 200
chrIX 121696 121697 . 200
chrIX 121700 121701 . 400
chrIX 121773 121774 . 260
chrIX 121793 121794 . 680
chrIX 121794 121795 . 1420
chrIX 121795 121796 . 120
chrIX 121796 121797 . 200
chrIX 121798 121799 . 320
chrIX 121808 121809 . 180
chrIX 122058 122059 . 140
chrIX 122088 122089 . 120
chrIX 122219 122220 . 240
chrIX 122230 122231 . 660
chrIX 122234 122235 . 240
chrIX 122251 122252 . 160
chrIX 122252 122253 . 940
chrIX 122260 122261 . 180
chrIX 122320 122321 . 1580
chrIX 122322 122323 . 120
chrIX 122323 122324 . 620
chrIX 122331 122332 . 440
chrIX 122334 122335 . 1480
chrIX 122345 122346 . 300
chrIX 122352 122353 . 240
chrIX 122382 122383 . 200
chrIX 122386 122387 . 620
chrIX 122472 122473 . 320
chrIX 122485 122486 . 260
chrIX 122528 122529 . 240
chrIX 122533 122534 . 720
chrIX 122536 122537 . 200
chrIX 122536 122537 . 2080
chrIX 122538 122539 . 120
chrIX 122547 122548 . 540
chrIX 122567 122568 . 1040
chrIX 122700 122701 . 180
chrIX 122852 122853 . 180
chrIX 122873 122874 . 1440
chrIX 122876 122877 . 120
chrIX 122949 122950 . 120
chrIX 123007 123008 . 140
chrIX 123016 123017 . 280
chrIX 123259 123260 . 1260
chrIX 123327 123328 . 920
chrIX 123369 123370 . 260
chrIX 123390 123391 . 340
chrIX 123463 123464 . 160
chrIX 123526 123527 . 460
chrIX 123537 123538 . 320
chrIX 123571 123572 . 160
chrIX 123832 123833 . 300
chrIX 124421 124422 . 240
chrIX 124606 124607 . 1140
chrIX 124615 124616 . 180
chrIX 124642 124643 . 520
chrIX 124847 124848 . 1040
chrIX 124850 124851 . 1080
chrIX 125009 125010 . 580
chrIX 125288 125289 . 200
chrIX 125300 125301 . 760
chrIX 125428 125429 . 300
chrIX 125428 125429 . 300
chrIX 125445 125446 . 160
chrIX 125470 125471 . 1040
chrIX 125555 125556 . 120
chrIX 125568 125569 . 140
chrIX 125798 125799 . 120
chrIX 125808 125809 . 240
chrIX 125855 125856 . 580
chrIX 125967 125968 . 200
chrIX 125987 125988 . 120
chrIX 125988 125989 . 200
chrIX 125996 125997 . 180
chrIX 126002 126003 . 420
chrIX 126011 126012 . 140
chrIX 126017 126018 . 420
chrIX 126019 126020 . 120
chrIX 126020 126021 . 700
chrIX 126024 126025 . 240
chrIX 126025 126026 . 300
chrIX 126026 126027 . 280
chrIX 126029 126030 . 180
chrIX 126033 126034 . 400
chrIX 126042 126043 . 220
chrIX 126046 126047 . 420
chrIX 126053 126054 . 1140
chrIX 126057 126058 . 120
chrIX 126057 126058 . 160
chrIX 126059 126060 . 400
chrIX 126073 126074 . 120
chrIX 126110 126111 . 2180
chrIX 126154 126155 . 140
chrIX 126176 126177 . 120
chrIX 126713 126714 . 120
chrIX 126756 126757 . 700
chrIX 126779 126780 . 120
chrIX 127098 127099 . 260
chrIX 127242 127243 . 200
chrIX 127242 127243 . 140
chrIX 127256 127257 . 160
chrIX 127262 127263 . 140
chrIX 127300 127301 . 140
chrIX 127311 127312 . 120
chrIX 127315 127316 . 240
chrIX 127394 127395 . 120
chrIX 127949 127950 . 120
chrIX 127955 127956 . 120
chrIX 128133 128134 . 1200
chrIX 128427 128428 . 140
chrIX 128609 128610 . 120
chrIX 128613 128614 . 120
chrIX 128783 128784 . 540
chrIX 128790 128791 . 840
chrIX 128866 128867 . 360
chrIX 128886 128887 . 120
chrIX 128928 128929 . 680
chrIX 128986 128987 . 200
chrIX 129023 129024 . 120
chrIX 129029 129030 . 120
chrIX 129063 129064 . 200
chrIX 129071 129072 . 320
chrIX 129100 129101 . 360
chrIX 129108 129109 . 300
chrIX 129133 129134 . 240
chrIX 129192 129193 . 140
chrIX 129291 129292 . 400
chrIX 129306 129307 . 1380
chrIX 129374 129375 . 160
chrIX 129381 129382 . 140
chrIX 129493 129494 . 200
chrIX 129555 129556 . 200
chrIX 129575 129576 . 280
chrIX 129594 129595 . 180
chrIX 129598 129599 . 200
chrIX 129644 129645 . 480
chrIX 129733 129734 . 140
chrIX 129739 129740 . 520
chrIX 129747 129748 . 140
chrIX 129752 129753 . 280
chrIX 129758 129759 . 120
chrIX 129788 129789 . 200
chrIX 129822 129823 . 120
chrIX 129854 129855 . 1400
chrIX 129857 129858 . 120
chrIX 129906 129907 . 440
chrIX 129913 129914 . 580
chrIX 129960 129961 . 1120
chrIX 129993 129994 . 400
chrIX 130013 130014 . 180
chrIX 130018 130019 . 3520
chrIX 130075 130076 . 160
chrIX 130118 130119 . 120
chrIX 130131 130132 . 180
chrIX 130141 130142 . 1500
chrIX 130194 130195 . 1140
chrIX 130230 130231 . 140
chrIX 130236 130237 . 620
chrIX 130242 130243 . 460
chrIX 130296 130297 . 460
chrIX 130306 130307 . 160
chrIX 130315 130316 . 180
chrIX 130433 130434 . 180
chrIX 130497 130498 . 1060
chrIX 130502 130503 . 600
chrIX 130557 130558 . 200
chrIX 130597 130598 . 400
chrIX 130622 130623 . 160
chrIX 130624 130625 . 280
chrIX 131380 131381 . 140
chrIX 131683 131684 . 140
chrIX 131729 131730 . 1040
chrIX 131863 131864 . 360
chrIX 131887 131888 . 500
chrIX 131892 131893 . 120
chrIX 131904 131905 . 1480
chrIX 131909 131910 . 420
chrIX 132021 132022 . 240
chrIX 132030 132031 . 260
chrIX 132039 132040 . 120
chrIX 132045 132046 . 280
chrIX 132048 132049 . 120
chrIX 132064 132065 . 120
chrIX 132072 132073 . 140
chrIX 132103 132104 . 120
chrIX 132121 132122 . 120
chrIX 132329 132330 . 580
chrIX 132625 132626 . 1320
chrIX 132631 132632 . 240
chrIX 132648 132649 . 560
chrIX 132739 132740 . 120
chrIX 132805 132806 . 660
chrIX 132819 132820 . 220
chrIX 132968 132969 . 360
chrIX 132995 132996 . 2360
chrIX 133183 133184 . 220
chrIX 133302 133303 . 160
chrIX 133499 133500 . 120
chrIX 133693 133694 . 600
chrIX 133704 133705 . 120
chrIX 133723 133724 . 140
chrIX 133794 133795 . 120
chrIX 133916 133917 . 200
chrIX 133958 133959 . 120
chrIX 134034 134035 . 1240
chrIX 134049 134050 . 960
chrIX 134076 134077 . 200
chrIX 134113 134114 . 220
chrIX 134163 134164 . 440
chrIX 134171 134172 . 440
chrIX 134302 134303 . 500
chrIX 134500 134501 . 540
chrIX 134592 134593 . 340
chrIX 134691 134692 . 600
chrIX 134804 134805 . 240
chrIX 134830 134831 . 180
chrIX 134835 134836 . 160
chrIX 134911 134912 . 560
chrIX 134942 134943 . 220
chrIX 134994 134995 . 260
chrIX 135125 135126 . 120
chrIX 135189 135190 . 220
chrIX 135349 135350 . 120
chrIX 135355 135356 . 400
chrIX 135366 135367 . 1160
chrIX 135396 135397 . 280
chrIX 135509 135510 . 140
chrIX 135694 135695 . 160
chrIX 135729 135730 . 140
chrIX 135898 135899 . 120
chrIX 136048 136049 . 280
chrIX 136084 136085 . 180
chrIX 136120 136121 . 160
chrIX 136135 136136 . 420
chrIX 136166 136167 . 160
chrIX 136188 136189 . 280
chrIX 136248 136249 . 120
chrIX 136274 136275 . 320
chrIX 136461 136462 . 120
chrIX 136603 136604 . 120
chrIX 136638 136639 . 600
chrIX 136837 136838 . 900
chrIX 136872 136873 . 120
chrIX 136955 136956 . 180
chrIX 137036 137037 . 220
chrIX 137086 137087 . 160
chrIX 137333 137334 . 120
chrIX 137774 137775 . 220
chrIX 137782 137783 . 140
chrIX 137806 137807 . 240
chrIX 137985 137986 . 380
chrIX 138031 138032 . 160
chrIX 138037 138038 . 120
chrIX 138055 138056 . 140
chrIX 138151 138152 . 120
chrIX 138162 138163 . 240
chrIX 138470 138471 . 300
chrIX 138627 138628 . 120
chrIX 138668 138669 . 220
chrIX 138749 138750 . 280
chrIX 138797 138798 . 120
chrIX 138866 138867 . 140
chrIX 138876 138877 . 160
chrIX 138884 138885 . 680
chrIX 138889 138890 . 340
chrIX 138943 138944 . 520
chrIX 138965 138966 . 140
chrIX 138970 138971 . 240
chrIX 138973 138974 . 500
chrIX 139057 139058 . 120
chrIX 139074 139075 . 220
chrIX 139204 139205 . 120
chrIX 139234 139235 . 120
chrIX 139248 139249 . 160
chrIX 139280 139281 . 200
chrIX 139282 139283 . 180
chrIX 139287 139288 . 220
chrIX 139305 139306 . 320
chrIX 139314 139315 . 120
chrIX 139333 139334 . 180
chrIX 139340 139341 . 160
chrIX 139347 139348 . 280
chrIX 139358 139359 . 140
chrIX 139372 139373 . 200
chrIX 139382 139383 . 440
chrIX 139399 139400 . 360
chrIX 139407 139408 . 220
chrIX 139448 139449 . 320
chrIX 139459 139460 . 140
chrIX 139495 139496 . 120
chrIX 139521 139522 . 160
chrIX 139524 139525 . 120
chrIX 139534 139535 . 320
chrIX 139544 139545 . 1420
chrIX 139549 139550 . 120
chrIX 139558 139559 . 400
chrIX 139561 139562 . 680
chrIX 139562 139563 . 120
chrIX 139572 139573 . 560
chrIX 139602 139603 . 140
chrIX 139659 139660 . 1160
chrIX 141232 141233 . 180
chrIX 141420 141421 . 240
chrIX 141446 141447 . 180
chrIX 141589 141590 . 400
chrIX 141713 141714 . 160
chrIX 141722 141723 . 220
chrIX 141734 141735 . 280
chrIX 141796 141797 . 480
chrIX 141807 141808 . 200
chrIX 141817 141818 . 440
chrIX 141823 141824 . 140
chrIX 141832 141833 . 260
chrIX 141836 141837 . 320
chrIX 141861 141862 . 140
chrIX 141928 141929 . 180
chrIX 141932 141933 . 520
chrIX 141963 141964 . 480
chrIX 141967 141968 . 920
chrIX 141973 141974 . 240
chrIX 141982 141983 . 840
chrIX 141990 141991 . 360
chrIX 142029 142030 . 120
chrIX 142059 142060 . 740
chrIX 142128 142129 . 140
chrIX 142183 142184 . 140
chrIX 142333 142334 . 160
chrIX 142586 142587 . 200
chrIX 142596 142597 . 340
chrIX 142637 142638 . 280
chrIX 142643 142644 . 2480
chrIX 142648 142649 . 1200
chrIX 142655 142656 . 160
chrIX 142656 142657 . 1580
chrIX 142656 142657 . 600
chrIX 142664 142665 . 2740
chrIX 142697 142698 . 120
chrIX 142733 142734 . 120
chrIX 142784 142785 . 540
chrIX 142787 142788 . 120
chrIX 142794 142795 . 1280
chrIX 142799 142800 . 240
chrIX 142812 142813 . 700
chrIX 144200 144201 . 260
chrIX 144249 144250 . 460
chrIX 144262 144263 . 2260
chrIX 144279 144280 . 200
chrIX 148933 148934 . 400
chrIX 148946 148947 . 320
chrIX 148969 148970 . 120
chrIX 149030 149031 . 300
chrIX 149034 149035 . 280
chrIX 149704 149705 . 160
chrIX 149826 149827 . 820
chrIX 149891 149892 . 580
chrIX 149906 149907 . 120
chrIX 149946 149947 . 940
chrIX 149962 149963 . 320
chrIX 150060 150061 . 520
chrIX 150092 150093 . 240
chrIX 150098 150099 . 300
chrIX 150106 150107 . 120
chrIX 150114 150115 . 240
chrIX 150121 150122 . 120
chrIX 150121 150122 . 320
chrIX 150126 150127 . 460
chrIX 150197 150198 . 1140
chrIX 150257 150258 . 200
chrIX 150305 150306 . 820
chrIX 150324 150325 . 220
chrIX 150352 150353 . 140
chrIX 150364 150365 . 140
chrIX 150381 150382 . 240
chrIX 150393 150394 . 120
chrIX 150407 150408 . 600
chrIX 150438 150439 . 200
chrIX 150458 150459 . 180
chrIX 150502 150503 . 740
chrIX 150545 150546 . 280
chrIX 150571 150572 . 420
chrIX 150612 150613 . 220
chrIX 150618 150619 . 180
chrIX 150686 150687 . 160
chrIX 150724 150725 . 680
chrIX 150740 150741 . 1360
chrIX 150826 150827 . 240
chrIX 150937 150938 . 140
chrIX 150998 150999 . 1560
chrIX 151061 151062 . 180
chrIX 151082 151083 . 160
chrIX 151100 151101 . 360
chrIX 151116 151117 . 580
chrIX 151138 151139 . 260
chrIX 151164 151165 . 500
chrIX 151169 151170 . 200
chrIX 151224 151225 . 340
chrIX 151267 151268 . 120
chrIX 151399 151400 . 140
chrIX 151411 151412 . 340
chrIX 151423 151424 . 1120
chrIX 151436 151437 . 200
chrIX 151444 151445 . 180
chrIX 151490 151491 . 220
chrIX 151494 151495 . 240
chrIX 151496 151497 . 240
chrIX 151499 151500 . 480
chrIX 151505 151506 . 380
chrIX 151507 151508 . 240
chrIX 151516 151517 . 780
chrIX 151519 151520 . 120
chrIX 151525 151526 . 1400
chrIX 151527 151528 . 260
chrIX 151533 151534 . 380
chrIX 151538 151539 . 280
chrIX 151863 151864 . 300
chrIX 152051 152052 . 400
chrIX 152519 152520 . 120
chrIX 152655 152656 . 300
chrIX 152814 152815 . 160
chrIX 152838 152839 . 120
chrIX 152946 152947 . 120
chrIX 153003 153004 . 120
chrIX 153274 153275 . 120
chrIX 153433 153434 . 160
chrIX 153669 153670 . 120
chrIX 153719 153720 . 120
chrIX 153923 153924 . 280
chrIX 154076 154077 . 120
chrIX 154475 154476 . 140
chrIX 154619 154620 . 340
chrIX 154698 154699 . 400
chrIX 154762 154763 . 140
chrIX 154763 154764 . 300
chrIX 154799 154800 . 260
chrIX 154804 154805 . 220
chrIX 154809 154810 . 120
chrIX 154814 154815 . 840
chrIX 154819 154820 . 380
chrIX 154822 154823 . 140
chrIX 154866 154867 . 120
chrIX 154946 154947 . 360
chrIX 154965 154966 . 120
chrIX 154967 154968 . 580
chrIX 154971 154972 . 300
chrIX 155005 155006 . 580
chrIX 155011 155012 . 740
chrIX 155023 155024 . 580
chrIX 155033 155034 . 920
chrIX 155076 155077 . 160
chrIX 155123 155124 . 740
chrIX 155128 155129 . 120
chrIX 155130 155131 . 200
chrIX 155139 155140 . 140
chrIX 155140 155141 . 460
chrIX 155270 155271 . 460
chrIX 155286 155287 . 280
chrIX 155369 155370 . 1540
chrIX 155534 155535 . 1540
chrIX 155664 155665 . 400
chrIX 155691 155692 . 180
chrIX 155844 155845 . 300
chrIX 155858 155859 . 660
chrIX 155867 155868 . 900
chrIX 155879 155880 . 380
chrIX 155900 155901 . 620
chrIX 155907 155908 . 240
chrIX 155910 155911 . 1060
chrIX 155972 155973 . 600
chrIX 155998 155999 . 220
chrIX 156153 156154 . 160
chrIX 156326 156327 . 260
chrIX 156480 156481 . 420
chrIX 156633 156634 . 120
chrIX 156842 156843 . 580
chrIX 157013 157014 . 340
chrIX 157022 157023 . 200
chrIX 157225 157226 . 120
chrIX 157376 157377 . 240
chrIX 157384 157385 . 1920
chrIX 159069 159070 . 120
chrIX 159963 159964 . 360
chrIX 160265 160266 . 320
chrIX 160276 160277 . 280
chrIX 160278 160279 . 160
chrIX 160284 160285 . 360
chrIX 160285 160286 . 1420
chrIX 160285 160286 . 520
chrIX 160288 160289 . 120
chrIX 160293 160294 . 860
chrIX 160300 160301 . 240
chrIX 160304 160305 . 200
chrIX 160305 160306 . 300
chrIX 160308 160309 . 1200
chrIX 160320 160321 . 1120
chrIX 160332 160333 . 1220
chrIX 160341 160342 . 160
chrIX 160345 160346 . 240
chrIX 160350 160351 . 120
chrIX 160352 160353 . 1480
chrIX 160386 160387 . 380
chrIX 160408 160409 . 200
chrIX 160413 160414 . 300
chrIX 160490 160491 . 340
chrIX 160533 160534 . 580
chrIX 160596 160597 . 180
chrIX 160621 160622 . 1860
chrIX 160626 160627 . 760
chrIX 160637 160638 . 160
chrIX 160739 160740 . 200
chrIX 160766 160767 . 280
chrIX 160777 160778 . 260
chrIX 160801 160802 . 120
chrIX 160834 160835 . 240
chrIX 160963 160964 . 140
chrIX 160980 160981 . 240
chrIX 161014 161015 . 260
chrIX 161162 161163 . 120
chrIX 161181 161182 . 160
chrIX 161430 161431 . 120
chrIX 161472 161473 . 240
chrIX 161494 161495 . 620
chrIX 161525 161526 . 780
chrIX 161553 161554 . 520
chrIX 161590 161591 . 120
chrIX 161660 161661 . 160
chrIX 161934 161935 . 140
chrIX 162035 162036 . 1100
chrIX 162098 162099 . 180
chrIX 162198 162199 . 120
chrIX 162292 162293 . 460
chrIX 162483 162484 . 1020
chrIX 162630 162631 . 500
chrIX 162638 162639 . 460
chrIX 162643 162644 . 900
chrIX 162685 162686 . 560
chrIX 162722 162723 . 580
chrIX 162755 162756 . 440
chrIX 162817 162818 . 240
chrIX 162876 162877 . 200
chrIX 162897 162898 . 120
chrIX 162923 162924 . 580
chrIX 162991 162992 . 460
chrIX 163066 163067 . 120
chrIX 163076 163077 . 320
chrIX 163226 163227 . 900
chrIX 163363 163364 . 380
chrIX 163410 163411 . 300
chrIX 163593 163594 . 220
chrIX 163633 163634 . 400
chrIX 163659 163660 . 140
chrIX 163663 163664 . 140
chrIX 163726 163727 . 120
chrIX 164175 164176 . 220
chrIX 164284 164285 . 120
chrIX 165156 165157 . 480
chrIX 165199 165200 . 2060
chrIX 165622 165623 . 120
chrIX 165663 165664 . 120
chrIX 165835 165836 . 380
chrIX 165866 165867 . 320
chrIX 165939 165940 . 400
chrIX 165957 165958 . 440
chrIX 165972 165973 . 120
chrIX 165976 165977 . 180
chrIX 165997 165998 . 2320
chrIX 166022 166023 . 200
chrIX 166024 166025 . 120
chrIX 166027 166028 . 1940
chrIX 166085 166086 . 140
chrIX 166223 166224 . 220
chrIX 166229 166230 . 120
chrIX 166247 166248 . 200
chrIX 166250 166251 . 420
chrIX 166258 166259 . 1260
chrIX 166262 166263 . 620
chrIX 166263 166264 . 120
chrIX 166267 166268 . 1080
chrIX 166268 166269 . 660
chrIX 166270 166271 . 580
chrIX 166274 166275 . 120
chrIX 166286 166287 . 420
chrIX 166310 166311 . 900
chrIX 166323 166324 . 140
chrIX 166659 166660 . 180
chrIX 167571 167572 . 2480
chrIX 167891 167892 . 320
chrIX 168151 168152 . 140
chrIX 168169 168170 . 120
chrIX 168299 168300 . 460
chrIX 168586 168587 . 640
chrIX 168643 168644 . 180
chrIX 168699 168700 . 340
chrIX 168726 168727 . 120
chrIX 169172 169173 . 140
chrIX 169476 169477 . 600
chrIX 169598 169599 . 1840
chrIX 169610 169611 . 960
chrIX 169680 169681 . 220
chrIX 169800 169801 . 120
chrIX 169805 169806 . 140
chrIX 169807 169808 . 840
chrIX 169808 169809 . 300
chrIX 169808 169809 . 120
chrIX 169811 169812 . 820
chrIX 169828 169829 . 180
chrIX 169833 169834 . 400
chrIX 169834 169835 . 380
chrIX 169837 169838 . 880
chrIX 169840 169841 . 140
chrIX 169856 169857 . 300
chrIX 169860 169861 . 120
chrIX 169863 169864 . 120
chrIX 169871 169872 . 120
chrIX 169913 169914 . 200
chrIX 169916 169917 . 320
chrIX 169921 169922 . 1480
chrIX 169923 169924 . 420
chrIX 169934 169935 . 280
chrIX 169943 169944 . 280
chrIX 169946 169947 . 500
chrIX 169964 169965 . 240
chrIX 171584 171585 . 320
chrIX 171588 171589 . 160
chrIX 171596 171597 . 180
chrIX 171623 171624 . 460
chrIX 171623 171624 . 320
chrIX 171625 171626 . 1260
chrIX 171631 171632 . 420
chrIX 171634 171635 . 240
chrIX 171637 171638 . 240
chrIX 171657 171658 . 600
chrIX 171665 171666 . 560
chrIX 171691 171692 . 500
chrIX 171982 171983 . 300
chrIX 172005 172006 . 140
chrIX 172217 172218 . 140
chrIX 172501 172502 . 1500
chrIX 172548 172549 . 460
chrIX 172585 172586 . 280
chrIX 172723 172724 . 140
chrIX 172943 172944 . 120
chrIX 173072 173073 . 260
chrIX 173131 173132 . 180
chrIX 173162 173163 . 120
chrIX 173174 173175 . 160
chrIX 173308 173309 . 520
chrIX 173324 173325 . 480
chrIX 173378 173379 . 140
chrIX 173659 173660 . 160
chrIX 173674 173675 . 3360
chrIX 173679 173680 . 140
chrIX 173687 173688 . 220
chrIX 173692 173693 . 200
chrIX 173696 173697 . 160
chrIX 173700 173701 . 440
chrIX 173710 173711 . 180
chrIX 173717 173718 . 280
chrIX 173720 173721 . 760
chrIX 173737 173738 . 300
chrIX 173739 173740 . 120
chrIX 173741 173742 . 460
chrIX 173745 173746 . 140
chrIX 173748 173749 . 320
chrIX 173754 173755 . 340
chrIX 173754 173755 . 140
chrIX 173772 173773 . 160
chrIX 173794 173795 . 780
chrIX 173796 173797 . 200
chrIX 173799 173800 . 180
chrIX 173804 173805 . 360
chrIX 173809 173810 . 580
chrIX 173809 173810 . 160
chrIX 173811 173812 . 140
chrIX 173818 173819 . 140
chrIX 173819 173820 . 820
chrIX 173825 173826 . 540
chrIX 173955 173956 . 1620
chrIX 173993 173994 . 160
chrIX 174235 174236 . 240
chrIX 174329 174330 . 200
chrIX 174431 174432 . 260
chrIX 174522 174523 . 240
chrIX 174925 174926 . 160
chrIX 174951 174952 . 360
chrIX 175038 175039 . 140
chrIX 175116 175117 . 120
chrIX 175121 175122 . 660
chrIX 175135 175136 . 600
chrIX 175137 175138 . 160
chrIX 175141 175142 . 1400
chrIX 175142 175143 . 120
chrIX 175143 175144 . 280
chrIX 175145 175146 . 700
chrIX 175150 175151 . 520
chrIX 175155 175156 . 200
chrIX 175159 175160 . 460
chrIX 175191 175192 . 280
chrIX 175203 175204 . 180
chrIX 175210 175211 . 1440
chrIX 175261 175262 . 160
chrIX 175405 175406 . 160
chrIX 175542 175543 . 240
chrIX 175585 175586 . 220
chrIX 175632 175633 . 580
chrIX 175644 175645 . 160
chrIX 175682 175683 . 160
chrIX 175727 175728 . 120
chrIX 176098 176099 . 260
chrIX 176127 176128 . 160
chrIX 176143 176144 . 120
chrIX 176146 176147 . 320
chrIX 176151 176152 . 160
chrIX 176351 176352 . 160
chrIX 176420 176421 . 120
chrIX 176499 176500 . 260
chrIX 176765 176766 . 380
chrIX 176949 176950 . 480
chrIX 176968 176969 . 180
chrIX 177081 177082 . 180
chrIX 177101 177102 . 200
chrIX 177110 177111 . 200
chrIX 177124 177125 . 380
chrIX 177128 177129 . 120
chrIX 177147 177148 . 120
chrIX 177150 177151 . 400
chrIX 177170 177171 . 280
chrIX 177332 177333 . 240
chrIX 177348 177349 . 280
chrIX 177466 177467 . 160
chrIX 177493 177494 . 120
chrIX 177499 177500 . 180
chrIX 177504 177505 . 120
chrIX 177526 177527 . 220
chrIX 177536 177537 . 860
chrIX 177547 177548 . 300
chrIX 177559 177560 . 160
chrIX 177566 177567 . 820
chrIX 177575 177576 . 120
chrIX 177586 177587 . 460
chrIX 177595 177596 . 360
chrIX 177612 177613 . 440
chrIX 177617 177618 . 420
chrIX 177625 177626 . 660
chrIX 177636 177637 . 280
chrIX 177652 177653 . 120
chrIX 177674 177675 . 180
chrIX 177677 177678 . 280
chrIX 177712 177713 . 160
chrIX 177736 177737 . 800
chrIX 177882 177883 . 800
chrIX 177940 177941 . 220
chrIX 178087 178088 . 1000
chrIX 178090 178091 . 120
chrIX 178157 178158 . 340
chrIX 178258 178259 . 240
chrIX 178266 178267 . 260
chrIX 178312 178313 . 880
chrIX 178351 178352 . 260
chrIX 179093 179094 . 780
chrIX 179152 179153 . 1260
chrIX 179266 179267 . 200
chrIX 179463 179464 . 640
chrIX 179530 179531 . 180
chrIX 179597 179598 . 220
chrIX 179614 179615 . 240
chrIX 179623 179624 . 120
chrIX 179629 179630 . 120
chrIX 179934 179935 . 1320
chrIX 180103 180104 . 440
chrIX 180158 180159 . 180
chrIX 180283 180284 . 180
chrIX 180291 180292 . 320
chrIX 180299 180300 . 120
chrIX 180315 180316 . 120
chrIX 180317 180318 . 1400
chrIX 180324 180325 . 120
chrIX 180331 180332 . 220
chrIX 180332 180333 . 720
chrIX 180343 180344 . 1540
chrIX 180345 180346 . 180
chrIX 180359 180360 . 580
chrIX 180362 180363 . 320
chrIX 180374 180375 . 200
chrIX 180380 180381 . 340
chrIX 180538 180539 . 160
chrIX 180556 180557 . 320
chrIX 180709 180710 . 1020
chrIX 180713 180714 . 460
chrIX 180871 180872 . 520
chrIX 181502 181503 . 120
chrIX 181513 181514 . 680
chrIX 181750 181751 . 280
chrIX 181998 181999 . 160
chrIX 182180 182181 . 1200
chrIX 182202 182203 . 280
chrIX 182207 182208 . 260
chrIX 182224 182225 . 920
chrIX 182247 182248 . 400
chrIX 182284 182285 . 120
chrIX 182503 182504 . 140
chrIX 182671 182672 . 380
chrIX 182702 182703 . 340
chrIX 182842 182843 . 500
chrIX 182849 182850 . 360
chrIX 183189 183190 . 500
chrIX 183204 183205 . 180
chrIX 183228 183229 . 120
chrIX 183231 183232 . 160
chrIX 183234 183235 . 200
chrIX 183239 183240 . 120
chrIX 183267 183268 . 1700
chrIX 183274 183275 . 160
chrIX 183280 183281 . 440
chrIX 183281 183282 . 220
chrIX 183284 183285 . 1180
chrIX 183291 183292 . 120
chrIX 183292 183293 . 520
chrIX 183292 183293 . 160
chrIX 183293 183294 . 160
chrIX 183293 183294 . 540
chrIX 183318 183319 . 480
chrIX 183427 183428 . 1660
chrIX 183599 183600 . 120
chrIX 183616 183617 . 200
chrIX 183645 183646 . 120
chrIX 183670 183671 . 120
chrIX 183679 183680 . 120
chrIX 183699 183700 . 180
chrIX 183703 183704 . 520
chrIX 183707 183708 . 140
chrIX 183711 183712 . 160
chrIX 183743 183744 . 220
chrIX 183762 183763 . 1540
chrIX 183770 183771 . 120
chrIX 183775 183776 . 520
chrIX 184360 184361 . 380
chrIX 184363 184364 . 120
chrIX 184380 184381 . 3040
chrIX 184542 184543 . 720
chrIX 184546 184547 . 580
chrIX 184558 184559 . 240
chrIX 184793 184794 . 700
chrIX 185057 185058 . 140
chrIX 185123 185124 . 180
chrIX 185131 185132 . 160
chrIX 185309 185310 . 120
chrIX 185329 185330 . 120
chrIX 185596 185597 . 400
chrIX 185781 185782 . 160
chrIX 185861 185862 . 140
chrIX 185908 185909 . 700
chrIX 186004 186005 . 140
chrIX 186031 186032 . 180
chrIX 186052 186053 . 120
chrIX 186087 186088 . 680
chrIX 186359 186360 . 200
chrIX 186361 186362 . 140
chrIX 186560 186561 . 160
chrIX 187436 187437 . 200
chrIX 187745 187746 . 220
chrIX 187760 187761 . 160
chrIX 187765 187766 . 180
chrIX 187773 187774 . 380
chrIX 187776 187777 . 120
chrIX 187778 187779 . 300
chrIX 187795 187796 . 200
chrIX 187855 187856 . 260
chrIX 187888 187889 . 120
chrIX 187914 187915 . 200
chrIX 187919 187920 . 140
chrIX 187960 187961 . 720
chrIX 187966 187967 . 140
chrIX 187967 187968 . 660
chrIX 187968 187969 . 840
chrIX 188063 188064 . 400
chrIX 188065 188066 . 180
chrIX 188066 188067 . 1000
chrIX 188066 188067 . 640
chrIX 188113 188114 . 520
chrIX 188161 188162 . 160
chrIX 188220 188221 . 680
chrIX 188252 188253 . 360
chrIX 188369 188370 . 340
chrIX 188386 188387 . 1940
chrIX 188702 188703 . 380
chrIX 188736 188737 . 120
chrIX 188844 188845 . 140
chrIX 188885 188886 . 280
chrIX 188896 188897 . 140
chrIX 188898 188899 . 440
chrIX 188907 188908 . 640
chrIX 188910 188911 . 1440
chrIX 188920 188921 . 280
chrIX 188921 188922 . 260
chrIX 188932 188933 . 1000
chrIX 188932 188933 . 340
chrIX 188933 188934 . 580
chrIX 188933 188934 . 120
chrIX 188943 188944 . 140
chrIX 188947 188948 . 820
chrIX 188968 188969 . 520
chrIX 188969 188970 . 220
chrIX 188969 188970 . 120
chrIX 189134 189135 . 320
chrIX 189138 189139 . 620
chrIX 189146 189147 . 260
chrIX 189181 189182 . 480
chrIX 189321 189322 . 180
chrIX 189431 189432 . 120
chrIX 189459 189460 . 480
chrIX 189476 189477 . 480
chrIX 189577 189578 . 120
chrIX 189760 189761 . 280
chrIX 189812 189813 . 280
chrIX 189818 189819 . 160
chrIX 189825 189826 . 440
chrIX 189833 189834 . 640
chrIX 189835 189836 . 720
chrIX 189844 189845 . 300
chrIX 189848 189849 . 660
chrIX 189960 189961 . 160
chrIX 190132 190133 . 940
chrIX 190143 190144 . 360
chrIX 190288 190289 . 160
chrIX 190310 190311 . 180
chrIX 190431 190432 . 200
chrIX 190506 190507 . 420
chrIX 190568 190569 . 160
chrIX 190718 190719 . 620
chrIX 190825 190826 . 200
chrIX 190828 190829 . 140
chrIX 190830 190831 . 1040
chrIX 190847 190848 . 980
chrIX 190850 190851 . 120
chrIX 190866 190867 . 420
chrIX 191086 191087 . 200
chrIX 193254 193255 . 600
chrIX 193262 193263 . 420
chrIX 193288 193289 . 240
chrIX 193289 193290 . 520
chrIX 193291 193292 . 1080
chrIX 193294 193295 . 260
chrIX 193299 193300 . 1020
chrIX 193299 193300 . 320
chrIX 193300 193301 . 120
chrIX 193307 193308 . 220
chrIX 193351 193352 . 380
chrIX 193360 193361 . 180
chrIX 193368 193369 . 1840
chrIX 193371 193372 . 2080
chrIX 193378 193379 . 300
chrIX 193379 193380 . 300
chrIX 193380 193381 . 880
chrIX 193406 193407 . 1060
chrIX 193411 193412 . 1740
chrIX 193411 193412 . 1380
chrIX 193434 193435 . 720
chrIX 194225 194226 . 120
chrIX 194693 194694 . 180
chrIX 195093 195094 . 340
chrIX 195149 195150 . 220
chrIX 195255 195256 . 160
chrIX 195303 195304 . 140
chrIX 195473 195474 . 140
chrIX 195523 195524 . 220
chrIX 195657 195658 . 180
chrIX 195704 195705 . 120
chrIX 195870 195871 . 200
chrIX 195889 195890 . 240
chrIX 195897 195898 . 340
chrIX 195917 195918 . 520
chrIX 196317 196318 . 180
chrIX 196333 196334 . 120
chrIX 196427 196428 . 160
chrIX 196433 196434 . 140
chrIX 196466 196467 . 180
chrIX 197189 197190 . 180
chrIX 197238 197239 . 180
chrIX 197513 197514 . 120
chrIX 197598 197599 . 240
chrIX 197605 197606 . 180
chrIX 197605 197606 . 2140
chrIX 197612 197613 . 240
chrIX 197617 197618 . 380
chrIX 197631 197632 . 320
chrIX 197693 197694 . 2260
chrIX 197699 197700 . 180
chrIX 197706 197707 . 1040
chrIX 197712 197713 . 5300
chrIX 197721 197722 . 120
chrIX 197725 197726 . 400
chrIX 197727 197728 . 120
chrIX 197735 197736 . 1020
chrIX 197743 197744 . 560
chrIX 197751 197752 . 500
chrIX 197760 197761 . 1000
chrIX 197763 197764 . 960
chrIX 197765 197766 . 120
chrIX 197799 197800 . 500
chrIX 197804 197805 . 180
chrIX 197807 197808 . 1360
chrIX 197812 197813 . 260
chrIX 197816 197817 . 120
chrIX 197831 197832 . 220
chrIX 197856 197857 . 180
chrIX 197959 197960 . 340
chrIX 197963 197964 . 1300
chrIX 197991 197992 . 160
chrIX 197994 197995 . 140
chrIX 198324 198325 . 660
chrIX 198327 198328 . 120
chrIX 198333 198334 . 160
chrIX 198337 198338 . 220
chrIX 198363 198364 . 160
chrIX 198471 198472 . 420
chrIX 198499 198500 . 960
chrIX 198522 198523 . 120
chrIX 198528 198529 . 1040
chrIX 198542 198543 . 1740
chrIX 198573 198574 . 620
chrIX 199063 199064 . 380
chrIX 199144 199145 . 480
chrIX 199291 199292 . 120
chrIX 199294 199295 . 600
chrIX 199299 199300 . 580
chrIX 199302 199303 . 160
chrIX 199335 199336 . 320
chrIX 199417 199418 . 240
chrIX 199447 199448 . 120
chrIX 199474 199475 . 620
chrIX 199486 199487 . 320
chrIX 199489 199490 . 1160
chrIX 199496 199497 . 280
chrIX 199497 199498 . 2000
chrIX 199509 199510 . 140
chrIX 199522 199523 . 340
chrIX 199533 199534 . 260
chrIX 199540 199541 . 120
chrIX 199545 199546 . 140
chrIX 199552 199553 . 520
chrIX 199555 199556 . 180
chrIX 199594 199595 . 120
chrIX 199605 199606 . 420
chrIX 199650 199651 . 160
chrIX 199983 199984 . 220
chrIX 199988 199989 . 1420
chrIX 199999 200000 . 740
chrIX 200050 200051 . 160
chrIX 200238 200239 . 440
chrIX 200238 200239 . 120
chrIX 200242 200243 . 520
chrIX 200246 200247 . 600
chrIX 200251 200252 . 560
chrIX 200261 200262 . 140
chrIX 200401 200402 . 120
chrIX 200408 200409 . 240
chrIX 200423 200424 . 960
chrIX 200432 200433 . 560
chrIX 200433 200434 . 980
chrIX 200553 200554 . 220
chrIX 200582 200583 . 200
chrIX 200605 200606 . 640
chrIX 200627 200628 . 160
chrIX 200723 200724 . 260
chrIX 200777 200778 . 340
chrIX 201020 201021 . 240
chrIX 201769 201770 . 700
chrIX 201819 201820 . 140
chrIX 202094 202095 . 800
chrIX 202098 202099 . 180
chrIX 202106 202107 . 180
chrIX 202109 202110 . 240
chrIX 202118 202119 . 220
chrIX 202122 202123 . 160
chrIX 202126 202127 . 840
chrIX 202133 202134 . 120
chrIX 202135 202136 . 200
chrIX 202138 202139 . 1360
chrIX 202163 202164 . 140
chrIX 202167 202168 . 200
chrIX 202171 202172 . 220
chrIX 202177 202178 . 820
chrIX 202217 202218 . 520
chrIX 202549 202550 . 120
chrIX 202562 202563 . 140
chrIX 202705 202706 . 480
chrIX 202844 202845 . 120
chrIX 203280 203281 . 720
chrIX 203324 203325 . 120
chrIX 203332 203333 . 160
chrIX 203385 203386 . 120
chrIX 203392 203393 . 400
chrIX 203399 203400 . 420
chrIX 204687 204688 . 2020
chrIX 204770 204771 . 180
chrIX 204810 204811 . 120
chrIX 204813 204814 . 180
chrIX 204818 204819 . 160
chrIX 204829 204830 . 120
chrIX 204830 204831 . 140
chrIX 204830 204831 . 160
chrIX 204833 204834 . 120
chrIX 204845 204846 . 920
chrIX 204873 204874 . 180
chrIX 204896 204897 . 360
chrIX 204962 204963 . 140
chrIX 204967 204968 . 120
chrIX 204985 204986 . 200
chrIX 205006 205007 . 120
chrIX 205033 205034 . 200
chrIX 205036 205037 . 180
chrIX 205080 205081 . 240
chrIX 205083 205084 . 220
chrIX 205091 205092 . 160
chrIX 205092 205093 . 480
chrIX 205745 205746 . 240
chrIX 205767 205768 . 680
chrIX 205993 205994 . 920
chrIX 206247 206248 . 240
chrIX 206541 206542 . 200
chrIX 206559 206560 . 1240
chrIX 206572 206573 . 580
chrIX 206577 206578 . 1280
chrIX 206583 206584 . 420
chrIX 206591 206592 . 1580
chrIX 206596 206597 . 140
chrIX 206805 206806 . 180
chrIX 207111 207112 . 160
chrIX 207419 207420 . 140
chrIX 207427 207428 . 360
chrIX 207440 207441 . 260
chrIX 207593 207594 . 420
chrIX 207673 207674 . 200
chrIX 207682 207683 . 960
chrIX 207858 207859 . 180
chrIX 208655 208656 . 140
chrIX 208663 208664 . 320
chrIX 208978 208979 . 260
chrIX 209250 209251 . 580
chrIX 209511 209512 . 120
chrIX 209599 209600 . 440
chrIX 209602 209603 . 120
chrIX 209700 209701 . 320
chrIX 210016 210017 . 400
chrIX 210031 210032 . 200
chrIX 210058 210059 . 380
chrIX 210059 210060 . 740
chrIX 210140 210141 . 140
chrIX 210580 210581 . 200
chrIX 210673 210674 . 120
chrIX 210741 210742 . 580
chrIX 210758 210759 . 140
chrIX 210765 210766 . 1020
chrIX 210776 210777 . 920
chrIX 210783 210784 . 120
chrIX 210798 210799 . 3100
chrIX 210799 210800 . 220
chrIX 210799 210800 . 140
chrIX 210800 210801 . 120
chrIX 210800 210801 . 160
chrIX 210804 210805 . 160
chrIX 210830 210831 . 220
chrIX 210843 210844 . 200
chrIX 210879 210880 . 120
chrIX 211075 211076 . 120
chrIX 211428 211429 . 160
chrIX 211884 211885 . 160
chrIX 211892 211893 . 180
chrIX 211918 211919 . 320
chrIX 212048 212049 . 120
chrIX 212063 212064 . 280
chrIX 212085 212086 . 420
chrIX 212132 212133 . 160
chrIX 212142 212143 . 140
chrIX 212145 212146 . 740
chrIX 212262 212263 . 120
chrIX 212298 212299 . 160
chrIX 212306 212307 . 140
chrIX 212308 212309 . 120
chrIX 212364 212365 . 540
chrIX 212391 212392 . 120
chrIX 212417 212418 . 120
chrIX 212421 212422 . 120
chrIX 212431 212432 . 120
chrIX 214716 214717 . 220
chrIX 214718 214719 . 280
chrIX 214758 214759 . 120
chrIX 214781 214782 . 200
chrIX 214792 214793 . 120
chrIX 214793 214794 . 200
chrIX 214821 214822 . 240
chrIX 214823 214824 . 120
chrIX 214854 214855 . 660
chrIX 214859 214860 . 180
chrIX 214861 214862 . 340
chrIX 214862 214863 . 120
chrIX 214864 214865 . 240
chrIX 215000 215001 . 320
chrIX 215041 215042 . 480
chrIX 215048 215049 . 180
chrIX 215158 215159 . 120
chrIX 215217 215218 . 500
chrIX 215227 215228 . 460
chrIX 215358 215359 . 180
chrIX 215374 215375 . 480
chrIX 215402 215403 . 460
chrIX 215415 215416 . 160
chrIX 215427 215428 . 820
chrIX 215443 215444 . 180
chrIX 215567 215568 . 1420
chrIX 215684 215685 . 780
chrIX 215702 215703 . 200
chrIX 215960 215961 . 160
chrIX 216002 216003 . 240
chrIX 216006 216007 . 160
chrIX 216019 216020 . 460
chrIX 216021 216022 . 400
chrIX 216036 216037 . 320
chrIX 216045 216046 . 440
chrIX 216048 216049 . 200
chrIX 216051 216052 . 340
chrIX 216056 216057 . 700
chrIX 216062 216063 . 240
chrIX 216063 216064 . 240
chrIX 216074 216075 . 760
chrIX 216074 216075 . 460
chrIX 216114 216115 . 900
chrIX 216120 216121 . 180
chrIX 216126 216127 . 600
chrIX 216165 216166 . 140
chrIX 216173 216174 . 200
chrIX 216180 216181 . 120
chrIX 216185 216186 . 320
chrIX 216195 216196 . 240
chrIX 216203 216204 . 1500
chrIX 216329 216330 . 160
chrIX 216485 216486 . 280
chrIX 216517 216518 . 180
chrIX 216537 216538 . 980
chrIX 216545 216546 . 240
chrIX 216555 216556 . 240
chrIX 216561 216562 . 2160
chrIX 216580 216581 . 120
chrIX 216581 216582 . 3640
chrIX 216581 216582 . 540
chrIX 216582 216583 . 140
chrIX 216590 216591 . 440
chrIX 216597 216598 . 720
chrIX 216603 216604 . 120
chrIX 216609 216610 . 480
chrIX 216614 216615 . 880
chrIX 216625 216626 . 700
chrIX 216635 216636 . 280
chrIX 216646 216647 . 440
chrIX 216769 216770 . 120
chrIX 216783 216784 . 1680
chrIX 216792 216793 . 660
chrIX 216800 216801 . 300
chrIX 216806 216807 . 940
chrIX 216926 216927 . 140
chrIX 216954 216955 . 360
chrIX 217111 217112 . 280
chrIX 217119 217120 . 180
chrIX 217123 217124 . 480
chrIX 217438 217439 . 160
chrIX 217626 217627 . 180
chrIX 217631 217632 . 480
chrIX 217641 217642 . 240
chrIX 217670 217671 . 440
chrIX 217673 217674 . 460
chrIX 217761 217762 . 300
chrIX 217822 217823 . 220
chrIX 217831 217832 . 120
chrIX 217849 217850 . 160
chrIX 217861 217862 . 120
chrIX 217984 217985 . 120
chrIX 218001 218002 . 160
chrIX 218389 218390 . 340
chrIX 220807 220808 . 200
chrIX 220808 220809 . 840
chrIX 220828 220829 . 1660
chrIX 220834 220835 . 120
chrIX 220837 220838 . 120
chrIX 220843 220844 . 620
chrIX 220847 220848 . 760
chrIX 220848 220849 . 320
chrIX 220851 220852 . 180
chrIX 220889 220890 . 160
chrIX 220906 220907 . 180
chrIX 220968 220969 . 1520
chrIX 220976 220977 . 160
chrIX 221088 221089 . 140
chrIX 221095 221096 . 140
chrIX 221098 221099 . 300
chrIX 221104 221105 . 380
chrIX 221149 221150 . 120
chrIX 221246 221247 . 160
chrIX 221273 221274 . 140
chrIX 221376 221377 . 120
chrIX 221406 221407 . 120
chrIX 221438 221439 . 120
chrIX 221472 221473 . 1200
chrIX 221503 221504 . 300
chrIX 221569 221570 . 120
chrIX 221615 221616 . 120
chrIX 221646 221647 . 2340
chrIX 221819 221820 . 960
chrIX 222097 222098 . 520
chrIX 222244 222245 . 500
chrIX 222284 222285 . 640
chrIX 222311 222312 . 180
chrIX 222357 222358 . 780
chrIX 222468 222469 . 460
chrIX 222471 222472 . 120
chrIX 222488 222489 . 420
chrIX 222643 222644 . 760
chrIX 222667 222668 . 440
chrIX 222679 222680 . 160
chrIX 222684 222685 . 120
chrIX 222688 222689 . 360
chrIX 222691 222692 . 140
chrIX 222699 222700 . 260
chrIX 222735 222736 . 260
chrIX 222742 222743 . 300
chrIX 222742 222743 . 140
chrIX 222750 222751 . 320
chrIX 222753 222754 . 360
chrIX 222754 222755 . 240
chrIX 222758 222759 . 160
chrIX 222761 222762 . 120
chrIX 222762 222763 . 200
chrIX 222766 222767 . 180
chrIX 222772 222773 . 800
chrIX 222812 222813 . 680
chrIX 222815 222816 . 200
chrIX 222824 222825 . 140
chrIX 222946 222947 . 120
chrIX 222978 222979 . 120
chrIX 222991 222992 . 180
chrIX 223033 223034 . 320
chrIX 223095 223096 . 1080
chrIX 223214 223215 . 620
chrIX 223280 223281 . 460
chrIX 223289 223290 . 260
chrIX 223325 223326 . 240
chrIX 223836 223837 . 2060
chrIX 224165 224166 . 140
chrIX 224179 224180 . 140
chrIX 224651 224652 . 360
chrIX 224990 224991 . 180
chrIX 225034 225035 . 1660
chrIX 225229 225230 . 320
chrIX 225248 225249 . 200
chrIX 225262 225263 . 120
chrIX 225279 225280 . 360
chrIX 225285 225286 . 140
chrIX 225487 225488 . 420
chrIX 225599 225600 . 160
chrIX 225715 225716 . 140
chrIX 225863 225864 . 120
chrIX 226089 226090 . 120
chrIX 226104 226105 . 860
chrIX 226127 226128 . 1780
chrIX 226130 226131 . 1120
chrIX 226136 226137 . 640
chrIX 226167 226168 . 260
chrIX 226220 226221 . 780
chrIX 226345 226346 . 460
chrIX 226366 226367 . 120
chrIX 226368 226369 . 480
chrIX 226371 226372 . 620
chrIX 226374 226375 . 180
chrIX 226379 226380 . 180
chrIX 226382 226383 . 580
chrIX 226387 226388 . 200
chrIX 226436 226437 . 200
chrIX 226464 226465 . 920
chrIX 226576 226577 . 220
chrIX 226643 226644 . 120
chrIX 226879 226880 . 380
chrIX 227055 227056 . 440
chrIX 227150 227151 . 140
chrIX 227153 227154 . 180
chrIX 227186 227187 . 240
chrIX 227200 227201 . 140
chrIX 227362 227363 . 220
chrIX 227385 227386 . 140
chrIX 227568 227569 . 260
chrIX 227639 227640 . 500
chrIX 228111 228112 . 400
chrIX 228111 228112 . 180
chrIX 228419 228420 . 120
chrIX 228924 228925 . 360
chrIX 229058 229059 . 1020
chrIX 229214 229215 . 780
chrIX 229256 229257 . 120
chrIX 229381 229382 . 120
chrIX 229693 229694 . 380
chrIX 229855 229856 . 120
chrIX 229883 229884 . 340
chrIX 230068 230069 . 540
chrIX 230073 230074 . 1240
chrIX 230082 230083 . 360
chrIX 230107 230108 . 580
chrIX 230119 230120 . 440
chrIX 230154 230155 . 160
chrIX 230163 230164 . 160
chrIX 230334 230335 . 620
chrIX 230502 230503 . 160
chrIX 230554 230555 . 220
chrIX 230649 230650 . 200
chrIX 230665 230666 . 1020
chrIX 230813 230814 . 440
chrIX 230839 230840 . 800
chrIX 230846 230847 . 140
chrIX 231170 231171 . 140
chrIX 231183 231184 . 220
chrIX 231188 231189 . 760
chrIX 231196 231197 . 260
chrIX 231200 231201 . 400
chrIX 231204 231205 . 620
chrIX 231210 231211 . 360
chrIX 231215 231216 . 760
chrIX 231220 231221 . 180
chrIX 231237 231238 . 440
chrIX 231245 231246 . 240
chrIX 231251 231252 . 200
chrIX 231268 231269 . 480
chrIX 231273 231274 . 160
chrIX 231283 231284 . 2000
chrIX 231290 231291 . 160
chrIX 231318 231319 . 1680
chrIX 231385 231386 . 120
chrIX 231428 231429 . 120
chrIX 231430 231431 . 240
chrIX 231438 231439 . 180
chrIX 232498 232499 . 160
chrIX 232538 232539 . 120
chrIX 232559 232560 . 120
chrIX 232571 232572 . 140
chrIX 232599 232600 . 120
chrIX 232634 232635 . 180
chrIX 232762 232763 . 460
chrIX 232810 232811 . 140
chrIX 232868 232869 . 340
chrIX 232889 232890 . 320
chrIX 232892 232893 . 180
chrIX 232896 232897 . 220
chrIX 232897 232898 . 380
chrIX 232897 232898 . 120
chrIX 232899 232900 . 140
chrIX 232919 232920 . 260
chrIX 233086 233087 . 300
chrIX 233246 233247 . 660
chrIX 233256 233257 . 340
chrIX 235511 235512 . 420
chrIX 235558 235559 . 380
chrIX 235568 235569 . 200
chrIX 235573 235574 . 200
chrIX 235582 235583 . 180
chrIX 235634 235635 . 140
chrIX 235739 235740 . 140
chrIX 235771 235772 . 180
chrIX 235793 235794 . 160
chrIX 235794 235795 . 160
chrIX 235799 235800 . 180
chrIX 235823 235824 . 120
chrIX 235840 235841 . 120
chrIX 236047 236048 . 500
chrIX 236126 236127 . 440
chrIX 236135 236136 . 440
chrIX 236152 236153 . 160
chrIX 236152 236153 . 200
chrIX 236208 236209 . 300
chrIX 236231 236232 . 320
chrIX 236241 236242 . 160
chrIX 236266 236267 . 200
chrIX 236721 236722 . 220
chrIX 236725 236726 . 180
chrIX 236834 236835 . 140
chrIX 236853 236854 . 160
chrIX 236865 236866 . 140
chrIX 236917 236918 . 180
chrIX 237009 237010 . 120
chrIX 237050 237051 . 120
chrIX 237330 237331 . 120
chrIX 237338 237339 . 340
chrIX 237359 237360 . 220
chrIX 237478 237479 . 320
chrIX 237480 237481 . 260
chrIX 237510 237511 . 160
chrIX 237528 237529 . 520
chrIX 237676 237677 . 120
chrIX 237704 237705 . 1060
chrIX 237860 237861 . 220
chrIX 237867 237868 . 880
chrIX 237870 237871 . 1040
chrIX 237874 237875 . 480
chrIX 237877 237878 . 380
chrIX 237881 237882 . 300
chrIX 237886 237887 . 720
chrIX 237886 237887 . 280
chrIX 237902 237903 . 580
chrIX 237913 237914 . 380
chrIX 237926 237927 . 540
chrIX 237932 237933 . 120
chrIX 238111 238112 . 120
chrIX 238123 238124 . 360
chrIX 238130 238131 . 760
chrIX 238138 238139 . 640
chrIX 238148 238149 . 940
chrIX 238170 238171 . 120
chrIX 238276 238277 . 200
chrIX 238300 238301 . 260
chrIX 238312 238313 . 140
chrIX 238337 238338 . 180
chrIX 238615 238616 . 180
chrIX 238805 238806 . 560
chrIX 238817 238818 . 120
chrIX 238823 238824 . 120
chrIX 239299 239300 . 200
chrIX 239619 239620 . 1420
chrIX 239629 239630 . 120
chrIX 239636 239637 . 200
chrIX 239695 239696 . 380
chrIX 239966 239967 . 540
chrIX 240106 240107 . 120
chrIX 240168 240169 . 300
chrIX 240260 240261 . 360
chrIX 240739 240740 . 160
chrIX 240779 240780 . 240
chrIX 240800 240801 . 140
chrIX 240866 240867 . 120
chrIX 240909 240910 . 180
chrIX 240936 240937 . 300
chrIX 240944 240945 . 120
chrIX 240947 240948 . 160
chrIX 240973 240974 . 120
chrIX 240983 240984 . 120
chrIX 241005 241006 . 180
chrIX 241018 241019 . 120
chrIX 241029 241030 . 320
chrIX 241067 241068 . 360
chrIX 241096 241097 . 240
chrIX 241129 241130 . 140
chrIX 241153 241154 . 180
chrIX 241182 241183 . 340
chrIX 241325 241326 . 200
chrIX 241366 241367 . 320
chrIX 241526 241527 . 500
chrIX 241566 241567 . 120
chrIX 241663 241664 . 120
chrIX 241712 241713 . 140
chrIX 241724 241725 . 120
chrIX 241730 241731 . 440
chrIX 241831 241832 . 680
chrIX 241840 241841 . 660
chrIX 241863 241864 . 360
chrIX 241870 241871 . 480
chrIX 241873 241874 . 1220
chrIX 241887 241888 . 480
chrIX 241889 241890 . 1600
chrIX 241895 241896 . 440
chrIX 241895 241896 . 1080
chrIX 241904 241905 . 120
chrIX 241908 241909 . 760
chrIX 241909 241910 . 700
chrIX 241909 241910 . 120
chrIX 241911 241912 . 680
chrIX 241922 241923 . 500
chrIX 241930 241931 . 640
chrIX 241935 241936 . 140
chrIX 241972 241973 . 660
chrIX 241974 241975 . 680
chrIX 241984 241985 . 340
chrIX 242129 242130 . 160
chrIX 242137 242138 . 320
chrIX 242144 242145 . 700
chrIX 242151 242152 . 640
chrIX 242157 242158 . 520
chrIX 242316 242317 . 260
chrIX 242344 242345 . 120
chrIX 242359 242360 . 280
chrIX 242363 242364 . 740
chrIX 242516 242517 . 340
chrIX 242646 242647 . 320
chrIX 242677 242678 . 160
chrIX 242696 242697 . 240
chrIX 242777 242778 . 120
chrIX 242814 242815 . 120
chrIX 243805 243806 . 160
chrIX 243807 243808 . 680
chrIX 243813 243814 . 300
chrIX 243843 243844 . 1140
chrIX 243849 243850 . 120
chrIX 243849 243850 . 6060
chrIX 243853 243854 . 120
chrIX 243855 243856 . 2320
chrIX 243862 243863 . 1440
chrIX 243895 243896 . 1280
chrIX 243896 243897 . 120
chrIX 243897 243898 . 140
chrIX 243908 243909 . 120
chrIX 243922 243923 . 120
chrIX 243958 243959 . 680
chrIX 244367 244368 . 520
chrIX 244537 244538 . 160
chrIX 244567 244568 . 180
chrIX 244570 244571 . 120
chrIX 244570 244571 . 140
chrIX 244573 244574 . 200
chrIX 244594 244595 . 180
chrIX 244637 244638 . 420
chrIX 244645 244646 . 140
chrIX 244657 244658 . 200
chrIX 244806 244807 . 120
chrIX 244856 244857 . 120
chrIX 245595 245596 . 140
chrIX 245603 245604 . 140
chrIX 245614 245615 . 780
chrIX 245622 245623 . 440
chrIX 245623 245624 . 300
chrIX 245626 245627 . 220
chrIX 245626 245627 . 280
chrIX 245627 245628 . 140
chrIX 245634 245635 . 280
chrIX 245657 245658 . 1180
chrIX 245663 245664 . 780
chrIX 245669 245670 . 120
chrIX 245675 245676 . 140
chrIX 245682 245683 . 460
chrIX 245688 245689 . 160
chrIX 245691 245692 . 2060
chrIX 245699 245700 . 200
chrIX 245717 245718 . 160
chrIX 245774 245775 . 400
chrIX 245826 245827 . 120
chrIX 245859 245860 . 1460
chrIX 245891 245892 . 300
chrIX 245933 245934 . 1240
chrIX 246001 246002 . 120
chrIX 246014 246015 . 120
chrIX 246031 246032 . 160
chrIX 246112 246113 . 120
chrIX 246481 246482 . 200
chrIX 246580 246581 . 120
chrIX 246614 246615 . 180
chrIX 246817 246818 . 480
chrIX 246905 246906 . 120
chrIX 247089 247090 . 780
chrIX 247103 247104 . 620
chrIX 247117 247118 . 120
chrIX 247120 247121 . 400
chrIX 247123 247124 . 420
chrIX 247151 247152 . 580
chrIX 247160 247161 . 140
chrIX 247172 247173 . 120
chrIX 247175 247176 . 700
chrIX 247181 247182 . 160
chrIX 247303 247304 . 680
chrIX 247314 247315 . 680
chrIX 247327 247328 . 140
chrIX 247330 247331 . 120
chrIX 247336 247337 . 120
chrIX 247377 247378 . 160
chrIX 247475 247476 . 360
chrIX 247485 247486 . 120
chrIX 247487 247488 . 120
chrIX 247488 247489 . 200
chrIX 247499 247500 . 440
chrIX 247500 247501 . 160
chrIX 247540 247541 . 400
chrIX 247543 247544 . 560
chrIX 247555 247556 . 740
chrIX 247577 247578 . 140
chrIX 247582 247583 . 140
chrIX 247626 247627 . 260
chrIX 247698 247699 . 360
chrIX 247742 247743 . 1240
chrIX 247803 247804 . 460
chrIX 247959 247960 . 460
chrIX 248117 248118 . 140
chrIX 248121 248122 . 280
chrIX 248216 248217 . 1360
chrIX 248366 248367 . 440
chrIX 248482 248483 . 140
chrIX 248527 248528 . 500
chrIX 248549 248550 . 320
chrIX 248554 248555 . 120
chrIX 248606 248607 . 540
chrIX 248606 248607 . 600
chrIX 248607 248608 . 120
chrIX 248613 248614 . 200
chrIX 248624 248625 . 660
chrIX 248647 248648 . 1160
chrIX 248648 248649 . 260
chrIX 248654 248655 . 500
chrIX 248669 248670 . 120
chrIX 248697 248698 . 120
chrIX 248707 248708 . 640
chrIX 248713 248714 . 160
chrIX 248728 248729 . 260
chrIX 248734 248735 . 140
chrIX 248736 248737 . 680
chrIX 248757 248758 . 120
chrIX 248760 248761 . 160
chrIX 248786 248787 . 220
chrIX 248795 248796 . 340
chrIX 248852 248853 . 200
chrIX 248860 248861 . 660
chrIX 248865 248866 . 340
chrIX 248876 248877 . 460
chrIX 248882 248883 . 400
chrIX 248889 248890 . 280
chrIX 248897 248898 . 520
chrIX 248971 248972 . 320
chrIX 248975 248976 . 900
chrIX 248975 248976 . 140
chrIX 248978 248979 . 560
chrIX 248978 248979 . 200
chrIX 248986 248987 . 900
chrIX 248988 248989 . 120
chrIX 248989 248990 . 180
chrIX 248989 248990 . 120
chrIX 248992 248993 . 120
chrIX 249000 249001 . 240
chrIX 249010 249011 . 920
chrIX 249010 249011 . 140
chrIX 249016 249017 . 480
chrIX 249033 249034 . 340
chrIX 249036 249037 . 140
chrIX 249048 249049 . 120
chrIX 249063 249064 . 1520
chrIX 249066 249067 . 340
chrIX 249083 249084 . 260
chrIX 249090 249091 . 240
chrIX 249092 249093 . 120
chrIX 249093 249094 . 640
chrIX 249093 249094 . 180
chrIX 249094 249095 . 200
chrIX 249100 249101 . 280
chrIX 249119 249120 . 120
chrIX 249129 249130 . 180
chrIX 249134 249135 . 220
chrIX 249145 249146 . 180
chrIX 249152 249153 . 160
chrIX 249171 249172 . 520
chrIX 249176 249177 . 320
chrIX 249184 249185 . 960
chrIX 249194 249195 . 120
chrIX 249220 249221 . 520
chrIX 249238 249239 . 280
chrIX 249280 249281 . 480
chrIX 249288 249289 . 220
chrIX 249290 249291 . 580
chrIX 249290 249291 . 140
chrIX 249292 249293 . 140
chrIX 249294 249295 . 340
chrIX 249306 249307 . 400
chrIX 249309 249310 . 240
chrIX 249345 249346 . 300
chrIX 249365 249366 . 120
chrIX 249389 249390 . 420
chrIX 249397 249398 . 340
chrIX 249441 249442 . 220
chrIX 249444 249445 . 1840
chrIX 249453 249454 . 760
chrIX 249456 249457 . 600
chrIX 249472 249473 . 120
chrIX 249477 249478 . 120
chrIX 249503 249504 . 560
chrIX 249505 249506 . 120
chrIX 249518 249519 . 960
chrIX 249529 249530 . 840
chrIX 249531 249532 . 320
chrIX 249536 249537 . 140
chrIX 249556 249557 . 1780
chrIX 249561 249562 . 160
chrIX 249567 249568 . 280
chrIX 249583 249584 . 180
chrIX 249603 249604 . 120
chrIX 249686 249687 . 120
chrIX 249697 249698 . 120
chrIX 249704 249705 . 120
chrIX 249753 249754 . 200
chrIX 249802 249803 . 180
chrIX 249813 249814 . 200
chrIX 249823 249824 . 640
chrIX 249861 249862 . 140
chrIX 249869 249870 . 180
chrIX 249885 249886 . 160
chrIX 249891 249892 . 120
chrIX 249894 249895 . 1360
chrIX 249904 249905 . 180
chrIX 249940 249941 . 200
chrIX 249994 249995 . 420
chrIX 250060 250061 . 400
chrIX 250098 250099 . 500
chrIX 250127 250128 . 120
chrIX 250330 250331 . 520
chrIX 250333 250334 . 200
chrIX 250529 250530 . 120
chrIX 250551 250552 . 260
chrIX 250606 250607 . 120
chrIX 250637 250638 . 220
chrIX 250673 250674 . 400
chrIX 250695 250696 . 120
chrIX 250793 250794 . 200
chrIX 251106 251107 . 140
chrIX 251177 251178 . 120
chrIX 251190 251191 . 220
chrIX 251191 251192 . 140
chrIX 251192 251193 . 120
chrIX 251199 251200 . 200
chrIX 251206 251207 . 420
chrIX 251249 251250 . 140
chrIX 251337 251338 . 160
chrIX 251376 251377 . 200
chrIX 251401 251402 . 140
chrIX 251403 251404 . 460
chrIX 251464 251465 . 200
chrIX 251495 251496 . 220
chrIX 251533 251534 . 660
chrIX 251577 251578 . 180
chrIX 251583 251584 . 280
chrIX 251583 251584 . 120
chrIX 251593 251594 . 600
chrIX 251669 251670 . 280
chrIX 251741 251742 . 120
chrIX 251746 251747 . 120
chrIX 251844 251845 . 400
chrIX 251892 251893 . 140
chrIX 251947 251948 . 460
chrIX 251951 251952 . 140
chrIX 251960 251961 . 620
chrIX 252008 252009 . 380
chrIX 252038 252039 . 180
chrIX 252080 252081 . 120
chrIX 252091 252092 . 1260
chrIX 252148 252149 . 380
chrIX 252178 252179 . 560
chrIX 252226 252227 . 1020
chrIX 252255 252256 . 600
chrIX 252262 252263 . 680
chrIX 252274 252275 . 420
chrIX 252300 252301 . 1020
chrIX 252416 252417 . 1260
chrIX 252419 252420 . 140
chrIX 252846 252847 . 160
chrIX 252878 252879 . 340
chrIX 252886 252887 . 1500
chrIX 252889 252890 . 120
chrIX 252976 252977 . 120
chrIX 253085 253086 . 120
chrIX 253136 253137 . 440
chrIX 253144 253145 . 360
chrIX 253152 253153 . 160
chrIX 253268 253269 . 180
chrIX 253279 253280 . 220
chrIX 253297 253298 . 260
chrIX 253342 253343 . 260
chrIX 253398 253399 . 140
chrIX 253463 253464 . 120
chrIX 253516 253517 . 1320
chrIX 253521 253522 . 200
chrIX 253526 253527 . 120
chrIX 253571 253572 . 280
chrIX 253640 253641 . 500
chrIX 253707 253708 . 660
chrIX 253735 253736 . 120
chrIX 253782 253783 . 880
chrIX 253810 253811 . 280
chrIX 253899 253900 . 320
chrIX 254070 254071 . 140
chrIX 254073 254074 . 120
chrIX 254091 254092 . 140
chrIX 254095 254096 . 120
chrIX 254143 254144 . 120
chrIX 254154 254155 . 120
chrIX 254167 254168 . 300
chrIX 254169 254170 . 120
chrIX 254177 254178 . 120
chrIX 254211 254212 . 700
chrIX 254215 254216 . 280
chrIX 254223 254224 . 180
chrIX 254234 254235 . 420
chrIX 254243 254244 . 260
chrIX 254247 254248 . 220
chrIX 254251 254252 . 120
chrIX 254260 254261 . 160
chrIX 254293 254294 . 120
chrIX 254341 254342 . 500
chrIX 254399 254400 . 180
chrIX 254417 254418 . 380
chrIX 254477 254478 . 480
chrIX 254482 254483 . 3120
chrIX 254508 254509 . 820
chrIX 254516 254517 . 200
chrIX 254565 254566 . 480
chrIX 254576 254577 . 120
chrIX 254582 254583 . 420
chrIX 254606 254607 . 640
chrIX 254611 254612 . 300
chrIX 254636 254637 . 160
chrIX 254639 254640 . 260
chrIX 254639 254640 . 180
chrIX 254659 254660 . 440
chrIX 254660 254661 . 160
chrIX 254661 254662 . 140
chrIX 254662 254663 . 120
chrIX 254668 254669 . 120
chrIX 254671 254672 . 260
chrIX 254683 254684 . 1120
chrIX 254693 254694 . 120
chrIX 254697 254698 . 160
chrIX 254702 254703 . 300
chrIX 254704 254705 . 140
chrIX 254712 254713 . 400
chrIX 254713 254714 . 300
chrIX 254720 254721 . 300
chrIX 254722 254723 . 200
chrIX 254776 254777 . 340
chrIX 254785 254786 . 120
chrIX 254788 254789 . 820
chrIX 254791 254792 . 120
chrIX 254823 254824 . 140
chrIX 254847 254848 . 140
chrIX 254867 254868 . 120
chrIX 254875 254876 . 480
chrIX 254963 254964 . 120
chrIX 254971 254972 . 180
chrIX 254976 254977 . 120
chrIX 255021 255022 . 280
chrIX 255100 255101 . 120
chrIX 255109 255110 . 120
chrIX 255172 255173 . 120
chrIX 255651 255652 . 120
chrIX 255658 255659 . 460
chrIX 255667 255668 . 460
chrIX 255783 255784 . 120
chrIX 255796 255797 . 160
chrIX 255834 255835 . 180
chrIX 255891 255892 . 1020
chrIX 255924 255925 . 480
chrIX 255955 255956 . 200
chrIX 256007 256008 . 120
chrIX 256027 256028 . 1080
chrIX 256034 256035 . 520
chrIX 256079 256080 . 120
chrIX 256082 256083 . 180
chrIX 256085 256086 . 180
chrIX 256131 256132 . 140
chrIX 256187 256188 . 340
chrIX 257153 257154 . 180
chrIX 257189 257190 . 140
chrIX 257432 257433 . 120
chrIX 257602 257603 . 140
chrIX 257617 257618 . 260
chrIX 257620 257621 . 140
chrIX 257635 257636 . 360
chrIX 257639 257640 . 200
chrIX 257645 257646 . 200
chrIX 257654 257655 . 120
chrIX 257675 257676 . 140
chrIX 257747 257748 . 200
chrIX 257751 257752 . 400
chrIX 257772 257773 . 380
chrIX 257780 257781 . 160
chrIX 257780 257781 . 160
chrIX 257784 257785 . 160
chrIX 257788 257789 . 260
chrIX 257797 257798 . 180
chrIX 257809 257810 . 120
chrIX 257927 257928 . 120
chrIX 258045 258046 . 160
chrIX 258167 258168 . 220
chrIX 258193 258194 . 280
chrIX 258197 258198 . 160
chrIX 258215 258216 . 380
chrIX 258219 258220 . 160
chrIX 258353 258354 . 120
chrIX 258363 258364 . 160
chrIX 258367 258368 . 180
chrIX 258387 258388 . 720
chrIX 258396 258397 . 120
chrIX 258406 258407 . 120
chrIX 258409 258410 . 600
chrIX 258415 258416 . 120
chrIX 258417 258418 . 120
chrIX 258420 258421 . 540
chrIX 258431 258432 . 1480
chrIX 258439 258440 . 680
chrIX 258440 258441 . 180
chrIX 258441 258442 . 740
chrIX 258446 258447 . 360
chrIX 258465 258466 . 120
chrIX 258468 258469 . 360
chrIX 258471 258472 . 120
chrIX 258479 258480 . 2560
chrIX 258482 258483 . 800
chrIX 258488 258489 . 440
chrIX 258492 258493 . 260
chrIX 258496 258497 . 520
chrIX 258501 258502 . 480
chrIX 258512 258513 . 360
chrIX 258519 258520 . 220
chrIX 258549 258550 . 200
chrIX 258572 258573 . 560
chrIX 258621 258622 . 120
chrIX 258638 258639 . 1860
chrIX 258643 258644 . 240
chrIX 258658 258659 . 160
chrIX 258661 258662 . 1160
chrIX 258683 258684 . 500
chrIX 258686 258687 . 120
chrIX 258714 258715 . 140
chrIX 258719 258720 . 540
chrIX 258724 258725 . 180
chrIX 258728 258729 . 180
chrIX 258738 258739 . 140
chrIX 258740 258741 . 680
chrIX 258743 258744 . 160
chrIX 258752 258753 . 980
chrIX 258760 258761 . 440
chrIX 258768 258769 . 280
chrIX 258771 258772 . 280
chrIX 259295 259296 . 120
chrIX 259302 259303 . 140
chrIX 259476 259477 . 400
chrIX 259502 259503 . 420
chrIX 259511 259512 . 360
chrIX 259618 259619 . 1060
chrIX 259659 259660 . 300
chrIX 259684 259685 . 800
chrIX 259778 259779 . 180
chrIX 259795 259796 . 160
chrIX 259826 259827 . 540
chrIX 259894 259895 . 120
chrIX 259939 259940 . 180
chrIX 259949 259950 . 140
chrIX 259986 259987 . 340
chrIX 260014 260015 . 440
chrIX 260025 260026 . 960
chrIX 260033 260034 . 180
chrIX 260058 260059 . 120
chrIX 260067 260068 . 200
chrIX 260088 260089 . 120
chrIX 260089 260090 . 120
chrIX 260283 260284 . 160
chrIX 260490 260491 . 120
chrIX 260959 260960 . 120
chrIX 260988 260989 . 120
chrIX 261006 261007 . 140
chrIX 261018 261019 . 120
chrIX 261062 261063 . 140
chrIX 261070 261071 . 120
chrIX 261077 261078 . 160
chrIX 261083 261084 . 160
chrIX 261095 261096 . 120
chrIX 261101 261102 . 120
chrIX 261110 261111 . 120
chrIX 261294 261295 . 120
chrIX 261438 261439 . 1200
chrIX 261468 261469 . 480
chrIX 264914 264915 . 660
chrIX 264923 264924 . 120
chrIX 264979 264980 . 400
chrIX 264990 264991 . 120
chrIX 265014 265015 . 120
chrIX 265109 265110 . 140
chrIX 265136 265137 . 400
chrIX 265144 265145 . 440
chrIX 265156 265157 . 180
chrIX 265391 265392 . 1640
chrIX 265730 265731 . 280
chrIX 265854 265855 . 180
chrIX 265993 265994 . 520
chrIX 266149 266150 . 1200
chrIX 266151 266152 . 460
chrIX 266151 266152 . 120
chrIX 266152 266153 . 140
chrIX 266232 266233 . 120
chrIX 266346 266347 . 140
chrIX 266392 266393 . 160
chrIX 266404 266405 . 260
chrIX 266555 266556 . 500
chrIX 266572 266573 . 720
chrIX 266667 266668 . 1420
chrIX 266799 266800 . 200
chrIX 266805 266806 . 220
chrIX 267080 267081 . 860
chrIX 267124 267125 . 180
chrIX 267320 267321 . 660
chrIX 267355 267356 . 120
chrIX 267474 267475 . 140
chrIX 267495 267496 . 240
chrIX 267619 267620 . 160
chrIX 267807 267808 . 160
chrIX 267814 267815 . 140
chrIX 267856 267857 . 120
chrIX 267897 267898 . 120
chrIX 267903 267904 . 180
chrIX 267910 267911 . 660
chrIX 267920 267921 . 480
chrIX 267932 267933 . 280
chrIX 267961 267962 . 1580
chrIX 267971 267972 . 200
chrIX 267974 267975 . 440
chrIX 267975 267976 . 1260
chrIX 267976 267977 . 600
chrIX 267979 267980 . 500
chrIX 267994 267995 . 520
chrIX 268000 268001 . 260
chrIX 268004 268005 . 200
chrIX 268012 268013 . 300
chrIX 268045 268046 . 220
chrIX 268048 268049 . 360
chrIX 268053 268054 . 760
chrIX 268055 268056 . 400
chrIX 268068 268069 . 680
chrIX 268071 268072 . 260
chrIX 268075 268076 . 180
chrIX 268080 268081 . 180
chrIX 268080 268081 . 460
chrIX 268085 268086 . 120
chrIX 268096 268097 . 380
chrIX 268098 268099 . 880
chrIX 268102 268103 . 340
chrIX 268106 268107 . 160
chrIX 268107 268108 . 140
chrIX 268116 268117 . 360
chrIX 268117 268118 . 120
chrIX 268123 268124 . 320
chrIX 268150 268151 . 740
chrIX 268160 268161 . 440
chrIX 268165 268166 . 1080
chrIX 268167 268168 . 120
chrIX 268168 268169 . 120
chrIX 268168 268169 . 340
chrIX 268193 268194 . 460
chrIX 268222 268223 . 120
chrIX 268236 268237 . 3000
chrIX 268256 268257 . 280
chrIX 268265 268266 . 2700
chrIX 268281 268282 . 180
chrIX 268283 268284 . 940
chrIX 268314 268315 . 120
chrIX 268319 268320 . 180
chrIX 268370 268371 . 1100
chrIX 268379 268380 . 500
chrIX 268393 268394 . 460
chrIX 268403 268404 . 140
chrIX 268407 268408 . 120
chrIX 268417 268418 . 280
chrIX 268425 268426 . 1480
chrIX 268429 268430 . 120
chrIX 268437 268438 . 440
chrIX 268453 268454 . 260
chrIX 268456 268457 . 960
chrIX 268459 268460 . 180
chrIX 268464 268465 . 160
chrIX 268494 268495 . 180
chrIX 268499 268500 . 140
chrIX 268500 268501 . 240
chrIX 268506 268507 . 160
chrIX 268526 268527 . 280
chrIX 268530 268531 . 200
chrIX 268532 268533 . 840
chrIX 268536 268537 . 460
chrIX 268539 268540 . 120
chrIX 268544 268545 . 480
chrIX 268548 268549 . 660
chrIX 268551 268552 . 280
chrIX 268553 268554 . 1180
chrIX 268553 268554 . 160
chrIX 268554 268555 . 840
chrIX 268554 268555 . 960
chrIX 268557 268558 . 1040
chrIX 268568 268569 . 480
chrIX 268570 268571 . 720
chrIX 268580 268581 . 180
chrIX 268598 268599 . 620
chrIX 268609 268610 . 120
chrIX 268617 268618 . 400
chrIX 268621 268622 . 140
chrIX 268741 268742 . 180
chrIX 269202 269203 . 120
chrIX 269329 269330 . 120
chrIX 270116 270117 . 120
chrIX 270618 270619 . 340
chrIX 270708 270709 . 260
chrIX 270750 270751 . 160
chrIX 270766 270767 . 400
chrIX 270766 270767 . 120
chrIX 270772 270773 . 400
chrIX 270775 270776 . 340
chrIX 270778 270779 . 240
chrIX 270782 270783 . 420
chrIX 270783 270784 . 120
chrIX 270784 270785 . 900
chrIX 270789 270790 . 220
chrIX 270805 270806 . 260
chrIX 270813 270814 . 160
chrIX 270817 270818 . 160
chrIX 270824 270825 . 500
chrIX 270828 270829 . 160
chrIX 270831 270832 . 120
chrIX 270832 270833 . 180
chrIX 270843 270844 . 220
chrIX 270848 270849 . 220
chrIX 270859 270860 . 640
chrIX 270879 270880 . 180
chrIX 270919 270920 . 120
chrIX 270938 270939 . 500
chrIX 270943 270944 . 120
chrIX 270952 270953 . 160
chrIX 270960 270961 . 180
chrIX 270963 270964 . 220
chrIX 270977 270978 . 120
chrIX 271053 271054 . 220
chrIX 271131 271132 . 120
chrIX 271162 271163 . 120
chrIX 271251 271252 . 120
chrIX 271300 271301 . 500
chrIX 271306 271307 . 380
chrIX 271337 271338 . 160
chrIX 271342 271343 . 280
chrIX 271412 271413 . 160
chrIX 271473 271474 . 240
chrIX 272112 272113 . 260
chrIX 272572 272573 . 320
chrIX 272711 272712 . 660
chrIX 272776 272777 . 220
chrIX 272874 272875 . 140
chrIX 272901 272902 . 180
chrIX 272923 272924 . 180
chrIX 272987 272988 . 140
chrIX 273067 273068 . 200
chrIX 273221 273222 . 220
chrIX 273225 273226 . 120
chrIX 273357 273358 . 140
chrIX 273558 273559 . 760
chrIX 273689 273690 . 120
chrIX 273725 273726 . 260
chrIX 273729 273730 . 140
chrIX 273732 273733 . 180
chrIX 273745 273746 . 140
chrIX 273761 273762 . 960
chrIX 273767 273768 . 200
chrIX 273811 273812 . 120
chrIX 273934 273935 . 120
chrIX 273972 273973 . 640
chrIX 273989 273990 . 220
chrIX 273992 273993 . 1360
chrIX 273998 273999 . 160
chrIX 274009 274010 . 320
chrIX 274044 274045 . 160
chrIX 274122 274123 . 320
chrIX 274449 274450 . 200
chrIX 274516 274517 . 120
chrIX 274648 274649 . 280
chrIX 274826 274827 . 280
chrIX 274831 274832 . 120
chrIX 274848 274849 . 240
chrIX 274851 274852 . 300
chrIX 274855 274856 . 600
chrIX 274948 274949 . 280
chrIX 274964 274965 . 580
chrIX 274973 274974 . 120
chrIX 274975 274976 . 2580
chrIX 274977 274978 . 120
chrIX 274978 274979 . 140
chrIX 274980 274981 . 120
chrIX 274981 274982 . 600
chrIX 274988 274989 . 180
chrIX 275032 275033 . 380
chrIX 275044 275045 . 140
chrIX 275046 275047 . 560
chrIX 275050 275051 . 640
chrIX 275058 275059 . 120
chrIX 275059 275060 . 320
chrIX 275395 275396 . 160
chrIX 275397 275398 . 120
chrIX 275408 275409 . 1060
chrIX 275464 275465 . 560
chrIX 275707 275708 . 260
chrIX 275716 275717 . 320
chrIX 275835 275836 . 320
chrIX 275860 275861 . 260
chrIX 275994 275995 . 240
chrIX 276000 276001 . 120
chrIX 276002 276003 . 320
chrIX 276019 276020 . 520
chrIX 276173 276174 . 120
chrIX 276173 276174 . 120
chrIX 276195 276196 . 280
chrIX 276200 276201 . 140
chrIX 276336 276337 . 640
chrIX 276342 276343 . 780
chrIX 276346 276347 . 140
chrIX 276365 276366 . 160
chrIX 276365 276366 . 200
chrIX 276375 276376 . 1820
chrIX 276376 276377 . 120
chrIX 276378 276379 . 220
chrIX 276383 276384 . 180
chrIX 276384 276385 . 200
chrIX 276393 276394 . 1520
chrIX 276423 276424 . 180
chrIX 276428 276429 . 320
chrIX 276433 276434 . 1140
chrIX 276442 276443 . 320
chrIX 276457 276458 . 180
chrIX 276461 276462 . 360
chrIX 276466 276467 . 280
chrIX 276473 276474 . 360
chrIX 276632 276633 . 240
chrIX 276646 276647 . 120
chrIX 276936 276937 . 180
chrIX 276939 276940 . 200
chrIX 277283 277284 . 1000
chrIX 277411 277412 . 120
chrIX 277475 277476 . 140
chrIX 277486 277487 . 120
chrIX 277608 277609 . 140
chrIX 277624 277625 . 320
chrIX 277650 277651 . 960
chrIX 277761 277762 . 360
chrIX 277767 277768 . 120
chrIX 277963 277964 . 160
chrIX 277999 278000 . 140
chrIX 278042 278043 . 340
chrIX 278186 278187 . 380
chrIX 278299 278300 . 120
chrIX 278321 278322 . 140
chrIX 278340 278341 . 180
chrIX 278506 278507 . 120
chrIX 278555 278556 . 960
chrIX 278713 278714 . 1980
chrIX 278720 278721 . 940
chrIX 278724 278725 . 180
chrIX 278726 278727 . 120
chrIX 278843 278844 . 340
chrIX 278880 278881 . 500
chrIX 278887 278888 . 600
chrIX 278947 278948 . 340
chrIX 278955 278956 . 1120
chrIX 279018 279019 . 120
chrIX 279169 279170 . 1900
chrIX 279206 279207 . 120
chrIX 279212 279213 . 2280
chrIX 279220 279221 . 840
chrIX 279221 279222 . 340
chrIX 279248 279249 . 140
chrIX 279273 279274 . 140
chrIX 279350 279351 . 2820
chrIX 279404 279405 . 1780
chrIX 279436 279437 . 160
chrIX 279450 279451 . 1020
chrIX 279493 279494 . 120
chrIX 279556 279557 . 380
chrIX 279563 279564 . 460
chrIX 279654 279655 . 260
chrIX 279689 279690 . 1440
chrIX 279743 279744 . 440
chrIX 279810 279811 . 1180
chrIX 279995 279996 . 120
chrIX 280033 280034 . 140
chrIX 280213 280214 . 1080
chrIX 280221 280222 . 120
chrIX 280270 280271 . 440
chrIX 280676 280677 . 140
chrIX 280689 280690 . 120
chrIX 280906 280907 . 140
chrIX 280985 280986 . 140
chrIX 281268 281269 . 200
chrIX 281340 281341 . 140
chrIX 281533 281534 . 220
chrIX 281879 281880 . 220
chrIX 282002 282003 . 120
chrIX 282078 282079 . 240
chrIX 282144 282145 . 120
chrIX 282415 282416 . 120
chrIX 282476 282477 . 120
chrIX 282616 282617 . 220
chrIX 282630 282631 . 140
chrIX 282723 282724 . 840
chrIX 282735 282736 . 1520
chrIX 282757 282758 . 480
chrIX 282760 282761 . 580
chrIX 282774 282775 . 560
chrIX 282802 282803 . 440
chrIX 282919 282920 . 200
chrIX 282927 282928 . 480
chrIX 282936 282937 . 120
chrIX 282946 282947 . 140
chrIX 282948 282949 . 3100
chrIX 282954 282955 . 1580
chrIX 282961 282962 . 140
chrIX 282971 282972 . 2020
chrIX 282983 282984 . 140
chrIX 283025 283026 . 140
chrIX 283199 283200 . 120
chrIX 283407 283408 . 120
chrIX 283643 283644 . 140
chrIX 283708 283709 . 520
chrIX 283929 283930 . 260
chrIX 284158 284159 . 380
chrIX 284170 284171 . 520
chrIX 284273 284274 . 120
chrIX 284398 284399 . 380
chrIX 284473 284474 . 760
chrIX 284585 284586 . 700
chrIX 284586 284587 . 120
chrIX 284599 284600 . 980
chrIX 284619 284620 . 1960
chrIX 284625 284626 . 140
chrIX 284627 284628 . 120
chrIX 284642 284643 . 280
chrIX 284645 284646 . 140
chrIX 284791 284792 . 520
chrIX 284815 284816 . 260
chrIX 284963 284964 . 300
chrIX 285132 285133 . 120
chrIX 285178 285179 . 1020
chrIX 285284 285285 . 120
chrIX 285296 285297 . 160
chrIX 285318 285319 . 300
chrIX 285319 285320 . 160
chrIX 285326 285327 . 200
chrIX 285328 285329 . 300
chrIX 285331 285332 . 140
chrIX 285333 285334 . 140
chrIX 285334 285335 . 300
chrIX 285344 285345 . 120
chrIX 285376 285377 . 280
chrIX 285399 285400 . 240
chrIX 285403 285404 . 140
chrIX 285406 285407 . 140
chrIX 285411 285412 . 140
chrIX 285412 285413 . 180
chrIX 285417 285418 . 120
chrIX 285421 285422 . 260
chrIX 285423 285424 . 180
chrIX 285424 285425 . 1020
chrIX 285425 285426 . 180
chrIX 285454 285455 . 140
chrIX 285462 285463 . 120
chrIX 285579 285580 . 580
chrIX 285736 285737 . 300
chrIX 285756 285757 . 380
chrIX 285787 285788 . 260
chrIX 285907 285908 . 140
chrIX 285919 285920 . 1060
chrIX 286134 286135 . 700
chrIX 286202 286203 . 540
chrIX 286260 286261 . 860
chrIX 286402 286403 . 260
chrIX 286424 286425 . 160
chrIX 286523 286524 . 400
chrIX 286525 286526 . 480
chrIX 286690 286691 . 360
chrIX 286875 286876 . 1620
chrIX 286955 286956 . 300
chrIX 287108 287109 . 720
chrIX 287161 287162 . 120
chrIX 287167 287168 . 580
chrIX 287276 287277 . 180
chrIX 287378 287379 . 140
chrIX 287387 287388 . 120
chrIX 287451 287452 . 200
chrIX 287559 287560 . 240
chrIX 287569 287570 . 560
chrIX 287630 287631 . 160
chrIX 287633 287634 . 1000
chrIX 287638 287639 . 400
chrIX 287656 287657 . 1520
chrIX 287669 287670 . 180
chrIX 287718 287719 . 140
chrIX 287752 287753 . 160
chrIX 287773 287774 . 140
chrIX 287836 287837 . 200
chrIX 287844 287845 . 180
chrIX 287847 287848 . 140
chrIX 288179 288180 . 120
chrIX 288712 288713 . 120
chrIX 288738 288739 . 740
chrIX 288892 288893 . 160
chrIX 288897 288898 . 120
chrIX 288900 288901 . 120
chrIX 288915 288916 . 340
chrIX 289004 289005 . 400
chrIX 289028 289029 . 120
chrIX 289044 289045 . 140
chrIX 289049 289050 . 140
chrIX 289059 289060 . 400
chrIX 289066 289067 . 420
chrIX 289066 289067 . 120
chrIX 289067 289068 . 120
chrIX 289077 289078 . 700
chrIX 289107 289108 . 240
chrIX 289109 289110 . 120
chrIX 289159 289160 . 220
chrIX 289162 289163 . 180
chrIX 289165 289166 . 980
chrIX 289166 289167 . 120
chrIX 289169 289170 . 660
chrIX 289173 289174 . 180
chrIX 289176 289177 . 360
chrIX 289181 289182 . 380
chrIX 289193 289194 . 240
chrIX 289613 289614 . 140
chrIX 290107 290108 . 200
chrIX 290131 290132 . 460
chrIX 290147 290148 . 240
chrIX 290148 290149 . 120
chrIX 290155 290156 . 180
chrIX 290176 290177 . 160
chrIX 290184 290185 . 200
chrIX 290224 290225 . 140
chrIX 290229 290230 . 200
chrIX 290232 290233 . 660
chrIX 290235 290236 . 200
chrIX 290238 290239 . 480
chrIX 290246 290247 . 2120
chrIX 290268 290269 . 560
chrIX 291464 291465 . 360
chrIX 291477 291478 . 120
chrIX 291534 291535 . 520
chrIX 291601 291602 . 380
chrIX 291604 291605 . 600
chrIX 291616 291617 . 200
chrIX 291641 291642 . 120
chrIX 291653 291654 . 300
chrIX 291665 291666 . 120
chrIX 291674 291675 . 220
chrIX 291798 291799 . 200
chrIX 291804 291805 . 120
chrIX 291813 291814 . 220
chrIX 291821 291822 . 140
chrIX 291823 291824 . 120
chrIX 291827 291828 . 360
chrIX 291835 291836 . 860
chrIX 291848 291849 . 140
chrIX 291853 291854 . 500
chrIX 291857 291858 . 1840
chrIX 291867 291868 . 660
chrIX 291869 291870 . 120
chrIX 291872 291873 . 260
chrIX 291874 291875 . 1360
chrIX 291888 291889 . 160
chrIX 291896 291897 . 120
chrIX 291900 291901 . 160
chrIX 291904 291905 . 320
chrIX 291923 291924 . 160
chrIX 291933 291934 . 120
chrIX 291939 291940 . 220
chrIX 291945 291946 . 120
chrIX 291952 291953 . 140
chrIX 291959 291960 . 180
chrIX 291971 291972 . 200
chrIX 291974 291975 . 200
chrIX 291978 291979 . 140
chrIX 292008 292009 . 160
chrIX 292139 292140 . 260
chrIX 292143 292144 . 200
chrIX 292175 292176 . 340
chrIX 292292 292293 . 360
chrIX 292298 292299 . 240
chrIX 292305 292306 . 340
chrIX 292311 292312 . 440
chrIX 292369 292370 . 180
chrIX 292380 292381 . 420
chrIX 292383 292384 . 140
chrIX 292387 292388 . 260
chrIX 292394 292395 . 140
chrIX 292400 292401 . 200
chrIX 292402 292403 . 160
chrIX 292402 292403 . 720
chrIX 292405 292406 . 120
chrIX 292406 292407 . 140
chrIX 292415 292416 . 1140
chrIX 292420 292421 . 280
chrIX 292425 292426 . 480
chrIX 292435 292436 . 120
chrIX 292439 292440 . 300
chrIX 292468 292469 . 320
chrIX 292587 292588 . 260
chrIX 292625 292626 . 120
chrIX 292915 292916 . 120
chrIX 294836 294837 . 120
chrIX 295143 295144 . 220
chrIX 295155 295156 . 460
chrIX 295246 295247 . 360
chrIX 295341 295342 . 200
chrIX 295387 295388 . 280
chrIX 295412 295413 . 760
chrIX 295424 295425 . 700
chrIX 295574 295575 . 340
chrIX 295615 295616 . 220
chrIX 295708 295709 . 260
chrIX 295780 295781 . 120
chrIX 295852 295853 . 140
chrIX 295853 295854 . 120
chrIX 295912 295913 . 180
chrIX 295945 295946 . 240
chrIX 295953 295954 . 120
chrIX 295991 295992 . 160
chrIX 296370 296371 . 340
chrIX 296512 296513 . 160
chrIX 296532 296533 . 160
chrIX 296781 296782 . 140
chrIX 296974 296975 . 140
chrIX 297056 297057 . 120
chrIX 297204 297205 . 160
chrIX 297274 297275 . 360
chrIX 297487 297488 . 240
chrIX 297973 297974 . 140
chrIX 298004 298005 . 120
chrIX 298231 298232 . 460
chrIX 298646 298647 . 120
chrIX 299341 299342 . 280
chrIX 299467 299468 . 140
chrIX 299798 299799 . 140
chrIX 299819 299820 . 240
chrIX 299946 299947 . 140
chrIX 299947 299948 . 140
chrIX 299957 299958 . 340
chrIX 299958 299959 . 480
chrIX 299959 299960 . 120
chrIX 299970 299971 . 300
chrIX 299983 299984 . 120
chrIX 300095 300096 . 120
chrIX 300103 300104 . 600
chrIX 300124 300125 . 260
chrIX 300127 300128 . 120
chrIX 300132 300133 . 120
chrIX 300139 300140 . 120
chrIX 300140 300141 . 120
chrIX 300147 300148 . 420
chrIX 300147 300148 . 180
chrIX 300151 300152 . 380
chrIX 300157 300158 . 2140
chrIX 300160 300161 . 360
chrIX 300168 300169 . 1080
chrIX 300203 300204 . 340
chrIX 300207 300208 . 280
chrIX 300216 300217 . 680
chrIX 300288 300289 . 580
chrIX 300296 300297 . 140
chrIX 300356 300357 . 2620
chrIX 300361 300362 . 180
chrIX 300364 300365 . 220
chrIX 300369 300370 . 120
chrIX 300374 300375 . 300
chrIX 300381 300382 . 260
chrIX 300388 300389 . 560
chrIX 300397 300398 . 120
chrIX 300431 300432 . 180
chrIX 300517 300518 . 120
chrIX 300532 300533 . 120
chrIX 300543 300544 . 180
chrIX 300583 300584 . 1000
chrIX 300688 300689 . 120
chrIX 300697 300698 . 140
chrIX 300713 300714 . 120
chrIX 300871 300872 . 160
chrIX 300961 300962 . 180
chrIX 301373 301374 . 260
chrIX 301379 301380 . 120
chrIX 301418 301419 . 360
chrIX 301428 301429 . 860
chrIX 301443 301444 . 180
chrIX 301452 301453 . 2480
chrIX 301455 301456 . 120
chrIX 301463 301464 . 160
chrIX 301486 301487 . 240
chrIX 301492 301493 . 120
chrIX 301501 301502 . 160
chrIX 301511 301512 . 500
chrIX 301518 301519 . 220
chrIX 301523 301524 . 260
chrIX 301524 301525 . 1820
chrIX 301529 301530 . 320
chrIX 301534 301535 . 520
chrIX 301536 301537 . 300
chrIX 301540 301541 . 340
chrIX 301542 301543 . 160
chrIX 301545 301546 . 160
chrIX 301559 301560 . 620
chrIX 301665 301666 . 780
chrIX 301676 301677 . 1000
chrIX 301687 301688 . 260
chrIX 301842 301843 . 160
chrIX 301909 301910 . 300
chrIX 302002 302003 . 120
chrIX 302035 302036 . 380
chrIX 302049 302050 . 400
chrIX 302084 302085 . 260
chrIX 302109 302110 . 140
chrIX 302121 302122 . 140
chrIX 302231 302232 . 280
chrIX 302343 302344 . 220
chrIX 302527 302528 . 200
chrIX 302540 302541 . 780
chrIX 302566 302567 . 120
chrIX 302703 302704 . 200
chrIX 302892 302893 . 1440
chrIX 302902 302903 . 260
chrIX 302954 302955 . 160
chrIX 302963 302964 . 340
chrIX 302991 302992 . 360
chrIX 303138 303139 . 160
chrIX 303166 303167 . 680
chrIX 303190 303191 . 180
chrIX 303339 303340 . 120
chrIX 303346 303347 . 1220
chrIX 303382 303383 . 200
chrIX 303473 303474 . 620
chrIX 303488 303489 . 360
chrIX 303527 303528 . 340
chrIX 303534 303535 . 200
chrIX 303665 303666 . 560
chrIX 303708 303709 . 180
chrIX 303710 303711 . 240
chrIX 303714 303715 . 140
chrIX 304018 304019 . 120
chrIX 304188 304189 . 140
chrIX 304197 304198 . 120
chrIX 304203 304204 . 220
chrIX 304210 304211 . 700
chrIX 304213 304214 . 640
chrIX 304219 304220 . 420
chrIX 304229 304230 . 200
chrIX 304232 304233 . 140
chrIX 304240 304241 . 120
chrIX 304255 304256 . 200
chrIX 304258 304259 . 160
chrIX 304262 304263 . 120
chrIX 304264 304265 . 140
chrIX 304267 304268 . 220
chrIX 304270 304271 . 1260
chrIX 304271 304272 . 240
chrIX 304272 304273 . 140
chrIX 304278 304279 . 140
chrIX 304279 304280 . 120
chrIX 304280 304281 . 660
chrIX 304283 304284 . 160
chrIX 304285 304286 . 240
chrIX 304289 304290 . 320
chrIX 304294 304295 . 120
chrIX 304313 304314 . 140
chrIX 304319 304320 . 600
chrIX 304320 304321 . 320
chrIX 304326 304327 . 140
chrIX 304335 304336 . 160
chrIX 304390 304391 . 120
chrIX 304442 304443 . 1180
chrIX 304462 304463 . 360
chrIX 304465 304466 . 160
chrIX 304501 304502 . 680
chrIX 304519 304520 . 220
chrIX 304523 304524 . 180
chrIX 304651 304652 . 300
chrIX 304676 304677 . 120
chrIX 304797 304798 . 220
chrIX 306529 306530 . 140
chrIX 307998 307999 . 540
chrIX 308001 308002 . 120
chrIX 308006 308007 . 460
chrIX 308015 308016 . 440
chrIX 308022 308023 . 180
chrIX 308023 308024 . 980
chrIX 308024 308025 . 920
chrIX 308041 308042 . 460
chrIX 308056 308057 . 260
chrIX 308074 308075 . 300
chrIX 308093 308094 . 560
chrIX 308096 308097 . 160
chrIX 308101 308102 . 140
chrIX 308106 308107 . 440
chrIX 308107 308108 . 220
chrIX 308108 308109 . 600
chrIX 308150 308151 . 300
chrIX 308252 308253 . 120
chrIX 308292 308293 . 640
chrIX 308436 308437 . 160
chrIX 308438 308439 . 120
chrIX 308453 308454 . 640
chrIX 308475 308476 . 560
chrIX 308753 308754 . 120
chrIX 308908 308909 . 120
chrIX 309075 309076 . 120
chrIX 309093 309094 . 500
chrIX 309236 309237 . 640
chrIX 309243 309244 . 180
chrIX 309244 309245 . 200
chrIX 309244 309245 . 400
chrIX 309250 309251 . 260
chrIX 309254 309255 . 120
chrIX 309260 309261 . 260
chrIX 309263 309264 . 120
chrIX 309285 309286 . 260
chrIX 309288 309289 . 400
chrIX 309299 309300 . 260
chrIX 309315 309316 . 480
chrIX 309320 309321 . 1160
chrIX 309325 309326 . 1360
chrIX 309326 309327 . 220
chrIX 309330 309331 . 180
chrIX 309341 309342 . 840
chrIX 309345 309346 . 120
chrIX 309346 309347 . 140
chrIX 309346 309347 . 500
chrIX 309353 309354 . 400
chrIX 309357 309358 . 2820
chrIX 309365 309366 . 260
chrIX 309511 309512 . 160
chrIX 309516 309517 . 180
chrIX 309519 309520 . 200
chrIX 309525 309526 . 520
chrIX 309529 309530 . 760
chrIX 309532 309533 . 2020
chrIX 309543 309544 . 420
chrIX 309612 309613 . 240
chrIX 309638 309639 . 120
chrIX 309639 309640 . 120
chrIX 309639 309640 . 160
chrIX 309642 309643 . 320
chrIX 309653 309654 . 260
chrIX 309669 309670 . 440
chrIX 309676 309677 . 380
chrIX 309737 309738 . 220
chrIX 309931 309932 . 240
chrIX 309946 309947 . 1640
chrIX 309968 309969 . 1100
chrIX 310086 310087 . 420
chrIX 310202 310203 . 180
chrIX 310220 310221 . 660
chrIX 310453 310454 . 180
chrIX 310461 310462 . 480
chrIX 310495 310496 . 500
chrIX 310515 310516 . 440
chrIX 310530 310531 . 2940
chrIX 310546 310547 . 680
chrIX 310554 310555 . 120
chrIX 310579 310580 . 120
chrIX 310591 310592 . 120
chrIX 310636 310637 . 160
chrIX 310703 310704 . 180
chrIX 310783 310784 . 220
chrIX 310840 310841 . 120
chrIX 310883 310884 . 380
chrIX 310891 310892 . 140
chrIX 310896 310897 . 500
chrIX 310904 310905 . 980
chrIX 310908 310909 . 120
chrIX 310960 310961 . 640
chrIX 310971 310972 . 2720
chrIX 310972 310973 . 120
chrIX 310973 310974 . 180
chrIX 310976 310977 . 960
chrIX 310979 310980 . 160
chrIX 310980 310981 . 800
chrIX 310982 310983 . 1100
chrIX 310982 310983 . 200
chrIX 310984 310985 . 1460
chrIX 310987 310988 . 260
chrIX 310992 310993 . 560
chrIX 310994 310995 . 300
chrIX 310997 310998 . 120
chrIX 311003 311004 . 260
chrIX 311014 311015 . 1560
chrIX 311035 311036 . 160
chrIX 311039 311040 . 880
chrIX 311043 311044 . 760
chrIX 311048 311049 . 120
chrIX 311125 311126 . 240
chrIX 312166 312167 . 180
chrIX 312633 312634 . 620
chrIX 312640 312641 . 440
chrIX 312660 312661 . 140
chrIX 312668 312669 . 180
chrIX 312673 312674 . 760
chrIX 312679 312680 . 180
chrIX 312684 312685 . 160
chrIX 312689 312690 . 220
chrIX 312693 312694 . 120
chrIX 312709 312710 . 140
chrIX 312717 312718 . 180
chrIX 312724 312725 . 200
chrIX 312729 312730 . 320
chrIX 312734 312735 . 200
chrIX 312759 312760 . 260
chrIX 312763 312764 . 540
chrIX 312772 312773 . 460
chrIX 312776 312777 . 300
chrIX 312777 312778 . 140
chrIX 312778 312779 . 120
chrIX 312788 312789 . 1260
chrIX 312794 312795 . 120
chrIX 312798 312799 . 160
chrIX 312798 312799 . 180
chrIX 313670 313671 . 140
chrIX 313769 313770 . 480
chrIX 313816 313817 . 120
chrIX 314032 314033 . 160
chrIX 314241 314242 . 120
chrIX 314814 314815 . 120
chrIX 314910 314911 . 760
chrIX 314920 314921 . 280
chrIX 314929 314930 . 240
chrIX 314949 314950 . 480
chrIX 314955 314956 . 2380
chrIX 314958 314959 . 160
chrIX 314963 314964 . 1480
chrIX 314973 314974 . 120
chrIX 314982 314983 . 920
chrIX 314986 314987 . 240
chrIX 315012 315013 . 420
chrIX 315018 315019 . 620
chrIX 315018 315019 . 120
chrIX 315019 315020 . 120
chrIX 315024 315025 . 2660
chrIX 315031 315032 . 520
chrIX 315041 315042 . 120
chrIX 316158 316159 . 140
chrIX 316285 316286 . 140
chrIX 316293 316294 . 220
chrIX 316295 316296 . 160
chrIX 316295 316296 . 1320
chrIX 316303 316304 . 140
chrIX 316312 316313 . 840
chrIX 316316 316317 . 540
chrIX 316326 316327 . 300
chrIX 316328 316329 . 300
chrIX 316337 316338 . 520
chrIX 316459 316460 . 140
chrIX 316569 316570 . 160
chrIX 316958 316959 . 120
chrIX 318012 318013 . 260
chrIX 318023 318024 . 580
chrIX 318023 318024 . 120
chrIX 318025 318026 . 240
chrIX 318058 318059 . 760
chrIX 318073 318074 . 140
chrIX 318100 318101 . 620
chrIX 318113 318114 . 900
chrIX 318119 318120 . 760
chrIX 318119 318120 . 120
chrIX 318127 318128 . 420
chrIX 318134 318135 . 440
chrIX 318175 318176 . 620
chrIX 318224 318225 . 560
chrIX 318229 318230 . 120
chrIX 318252 318253 . 120
chrIX 318267 318268 . 120
chrIX 318279 318280 . 960
chrIX 318319 318320 . 180
chrIX 318343 318344 . 820
chrIX 318349 318350 . 300
chrIX 318400 318401 . 280
chrIX 318413 318414 . 940
chrIX 318425 318426 . 700
chrIX 318485 318486 . 220
chrIX 318494 318495 . 300
chrIX 318500 318501 . 160
chrIX 318537 318538 . 280
chrIX 318578 318579 . 280
chrIX 318626 318627 . 180
chrIX 318701 318702 . 120
chrIX 318704 318705 . 360
chrIX 318738 318739 . 580
chrIX 318848 318849 . 600
chrIX 319030 319031 . 3380
chrIX 319163 319164 . 140
chrIX 319213 319214 . 160
chrIX 319268 319269 . 700
chrIX 319344 319345 . 700
chrIX 319891 319892 . 180
chrIX 319896 319897 . 400
chrIX 320078 320079 . 120
chrIX 320129 320130 . 620
chrIX 320137 320138 . 120
chrIX 320155 320156 . 740
chrIX 320162 320163 . 200
chrIX 320231 320232 . 880
chrIX 320246 320247 . 160
chrIX 320290 320291 . 160
chrIX 320371 320372 . 260
chrIX 320374 320375 . 240
chrIX 320375 320376 . 1080
chrIX 320531 320532 . 120
chrIX 320569 320570 . 160
chrIX 320573 320574 . 480
chrIX 320618 320619 . 860
chrIX 320622 320623 . 280
chrIX 320657 320658 . 320
chrIX 320662 320663 . 780
chrIX 320704 320705 . 140
chrIX 320705 320706 . 220
chrIX 320721 320722 . 260
chrIX 320735 320736 . 120
chrIX 320740 320741 . 880
chrIX 320746 320747 . 700
chrIX 320750 320751 . 1680
chrIX 320756 320757 . 220
chrIX 320765 320766 . 300
chrIX 320767 320768 . 240
chrIX 320767 320768 . 420
chrIX 320770 320771 . 180
chrIX 320772 320773 . 1120
chrIX 320778 320779 . 580
chrIX 320778 320779 . 1220
chrIX 320780 320781 . 640
chrIX 320781 320782 . 660
chrIX 320794 320795 . 240
chrIX 320799 320800 . 920
chrIX 324272 324273 . 120
chrIX 324445 324446 . 120
chrIX 325736 325737 . 300
chrIX 325830 325831 . 800
chrIX 325833 325834 . 760
chrIX 325840 325841 . 160
chrIX 325844 325845 . 600
chrIX 325849 325850 . 860
chrIX 325850 325851 . 320
chrIX 325854 325855 . 240
chrIX 325857 325858 . 580
chrIX 325860 325861 . 120
chrIX 325863 325864 . 3800
chrIX 325865 325866 . 480
chrIX 325867 325868 . 540
chrIX 325871 325872 . 1960
chrIX 325872 325873 . 340
chrIX 325874 325875 . 120
chrIX 325876 325877 . 2740
chrIX 325879 325880 . 160
chrIX 325880 325881 . 400
chrIX 325886 325887 . 920
chrIX 325887 325888 . 120
chrIX 325889 325890 . 820
chrIX 325898 325899 . 140
chrIX 325899 325900 . 1400
chrIX 325903 325904 . 200
chrIX 326005 326006 . 700
chrIX 326041 326042 . 600
chrIX 326049 326050 . 1780
chrIX 326086 326087 . 1180
chrIX 326095 326096 . 120
chrIX 326102 326103 . 200
chrIX 326225 326226 . 980
chrIX 326241 326242 . 340
chrIX 326367 326368 . 1020
chrIX 326378 326379 . 520
chrIX 326398 326399 . 520
chrIX 326413 326414 . 920
chrIX 326537 326538 . 400
chrIX 326706 326707 . 480
chrIX 327133 327134 . 140
chrIX 327254 327255 . 800
chrIX 327318 327319 . 280
chrIX 327361 327362 . 140
chrIX 327402 327403 . 200
chrIX 327481 327482 . 840
chrIX 327505 327506 . 420
chrIX 327548 327549 . 340
chrIX 327605 327606 . 560
chrIX 327651 327652 . 640
chrIX 327681 327682 . 120
chrIX 327683 327684 . 160
chrIX 327775 327776 . 300
chrIX 327801 327802 . 540
chrIX 327880 327881 . 1580
chrIX 327892 327893 . 160
chrIX 328362 328363 . 180
chrIX 328423 328424 . 180
chrIX 328476 328477 . 280
chrIX 328535 328536 . 640
chrIX 328538 328539 . 160
chrIX 328556 328557 . 240
chrIX 328709 328710 . 180
chrIX 328719 328720 . 220
chrIX 328767 328768 . 580
chrIX 328832 328833 . 660
chrIX 328838 328839 . 200
chrIX 328872 328873 . 120
chrIX 329012 329013 . 660
chrIX 329049 329050 . 180
chrIX 329199 329200 . 140
chrIX 329210 329211 . 140
chrIX 329230 329231 . 120
chrIX 329242 329243 . 1320
chrIX 329248 329249 . 400
chrIX 329257 329258 . 600
chrIX 329267 329268 . 140
chrIX 329269 329270 . 1360
chrIX 329280 329281 . 2380
chrIX 329297 329298 . 340
chrIX 329426 329427 . 200
chrIX 329490 329491 . 140
chrIX 329515 329516 . 180
chrIX 329573 329574 . 120
chrIX 329657 329658 . 120
chrIX 329667 329668 . 120
chrIX 329707 329708 . 180
chrIX 329715 329716 . 140
chrIX 329802 329803 . 120
chrIX 330051 330052 . 980
chrIX 330104 330105 . 260
chrIX 330207 330208 . 120
chrIX 330212 330213 . 160
chrIX 330267 330268 . 540
chrIX 330296 330297 . 340
chrIX 330304 330305 . 540
chrIX 330403 330404 . 320
chrIX 330433 330434 . 280
chrIX 330438 330439 . 200
chrIX 330443 330444 . 140
chrIX 330453 330454 . 140
chrIX 330470 330471 . 440
chrIX 330477 330478 . 280
chrIX 330564 330565 . 140
chrIX 330601 330602 . 120
chrIX 330611 330612 . 420
chrIX 330624 330625 . 160
chrIX 330655 330656 . 840
chrIX 330791 330792 . 580
chrIX 330830 330831 . 120
chrIX 330845 330846 . 1280
chrIX 330919 330920 . 280
chrIX 330942 330943 . 140
chrIX 330975 330976 . 340
chrIX 331221 331222 . 120
chrIX 331241 331242 . 140
chrIX 331322 331323 . 220
chrIX 331374 331375 . 160
chrIX 331451 331452 . 260
chrIX 331562 331563 . 420
chrIX 331589 331590 . 380
chrIX 331601 331602 . 120
chrIX 331613 331614 . 420
chrIX 331623 331624 . 120
chrIX 331697 331698 . 180
chrIX 331708 331709 . 260
chrIX 331785 331786 . 320
chrIX 331897 331898 . 660
chrIX 331905 331906 . 1400
chrIX 331947 331948 . 260
chrIX 332067 332068 . 460
chrIX 332075 332076 . 240
chrIX 332091 332092 . 820
chrIX 332100 332101 . 400
chrIX 332250 332251 . 520
chrIX 332260 332261 . 740
chrIX 332321 332322 . 180
chrIX 332329 332330 . 120
chrIX 332425 332426 . 120
chrIX 332428 332429 . 120
chrIX 332444 332445 . 140
chrIX 332448 332449 . 320
chrIX 332460 332461 . 520
chrIX 332599 332600 . 980
chrIX 332603 332604 . 220
chrIX 332612 332613 . 220
chrIX 332646 332647 . 700
chrIX 332666 332667 . 120
chrIX 332691 332692 . 180
chrIX 332710 332711 . 500
chrIX 332809 332810 . 360
chrIX 332816 332817 . 160
chrIX 332823 332824 . 320
chrIX 332832 332833 . 160
chrIX 332928 332929 . 220
chrIX 333035 333036 . 360
chrIX 333041 333042 . 200
chrIX 333042 333043 . 180
chrIX 333061 333062 . 140
chrIX 333062 333063 . 260
chrIX 333062 333063 . 160
chrIX 333074 333075 . 280
chrIX 333101 333102 . 220
chrIX 333105 333106 . 140
chrIX 333114 333115 . 780
chrIX 333213 333214 . 300
chrIX 333257 333258 . 180
chrIX 333264 333265 . 360
chrIX 333266 333267 . 340
chrIX 333270 333271 . 700
chrIX 333270 333271 . 300
chrIX 333271 333272 . 300
chrIX 333274 333275 . 360
chrIX 333275 333276 . 240
chrIX 333280 333281 . 200
chrIX 333286 333287 . 440
chrIX 333287 333288 . 360
chrIX 333288 333289 . 1140
chrIX 333290 333291 . 180
chrIX 333294 333295 . 160
chrIX 333297 333298 . 200
chrIX 333303 333304 . 300
chrIX 333307 333308 . 160
chrIX 333311 333312 . 300
chrIX 333317 333318 . 140
chrIX 333325 333326 . 200
chrIX 333327 333328 . 480
chrIX 333331 333332 . 160
chrIX 333352 333353 . 220
chrIX 333360 333361 . 680
chrIX 333365 333366 . 320
chrIX 333366 333367 . 300
chrIX 333369 333370 . 160
chrIX 333375 333376 . 1480
chrIX 333381 333382 . 1360
chrIX 333383 333384 . 700
chrIX 333384 333385 . 120
chrIX 333393 333394 . 160
chrIX 333396 333397 . 120
chrIX 333404 333405 . 260
chrIX 333407 333408 . 940
chrIX 333407 333408 . 340
chrIX 333421 333422 . 260
chrIX 333435 333436 . 120
chrIX 333449 333450 . 460
chrIX 333543 333544 . 600
chrIX 333607 333608 . 120
chrIX 333642 333643 . 200
chrIX 333685 333686 . 120
chrIX 333696 333697 . 160
chrIX 333704 333705 . 280
chrIX 333713 333714 . 160
chrIX 333726 333727 . 120
chrIX 333737 333738 . 140
chrIX 333774 333775 . 680
chrIX 333777 333778 . 340
chrIX 333848 333849 . 360
chrIX 333854 333855 . 120
chrIX 333868 333869 . 160
chrIX 333901 333902 . 140
chrIX 333912 333913 . 220
chrIX 334031 334032 . 220
chrIX 334078 334079 . 180
chrIX 334128 334129 . 180
chrIX 334134 334135 . 120
chrIX 334186 334187 . 540
chrIX 334291 334292 . 120
chrIX 334372 334373 . 320
chrIX 334380 334381 . 120
chrIX 334495 334496 . 120
chrIX 334506 334507 . 300
chrIX 334519 334520 . 420
chrIX 334524 334525 . 300
chrIX 334541 334542 . 120
chrIX 334575 334576 . 140
chrIX 334676 334677 . 180
chrIX 334679 334680 . 320
chrIX 334687 334688 . 220
chrIX 334689 334690 . 1440
chrIX 334693 334694 . 1140
chrIX 334700 334701 . 420
chrIX 334729 334730 . 120
chrIX 334732 334733 . 120
chrIX 334739 334740 . 360
chrIX 334743 334744 . 680
chrIX 334755 334756 . 840
chrIX 334759 334760 . 120
chrIX 334761 334762 . 160
chrIX 334767 334768 . 200
chrIX 334778 334779 . 280
chrIX 334784 334785 . 1040
chrIX 334790 334791 . 160
chrIX 334794 334795 . 560
chrIX 334798 334799 . 240
chrIX 334813 334814 . 180
chrIX 334819 334820 . 240
chrIX 334821 334822 . 840
chrIX 334833 334834 . 400
chrIX 334933 334934 . 340
chrIX 334943 334944 . 440
chrIX 334947 334948 . 340
chrIX 334947 334948 . 1160
chrIX 334950 334951 . 420
chrIX 334956 334957 . 440
chrIX 334963 334964 . 300
chrIX 334971 334972 . 260
chrIX 334971 334972 . 840
chrIX 334983 334984 . 280
chrIX 334989 334990 . 740
chrIX 335008 335009 . 200
chrIX 335101 335102 . 140
chrIX 335125 335126 . 140
chrIX 335128 335129 . 540
chrIX 335152 335153 . 160
chrIX 335172 335173 . 240
chrIX 335275 335276 . 320
chrIX 335285 335286 . 200
chrIX 335289 335290 . 220
chrIX 335450 335451 . 180
chrIX 335475 335476 . 380
chrIX 335593 335594 . 320
chrIX 335636 335637 . 440
chrIX 335639 335640 . 140
chrIX 335755 335756 . 220
chrIX 335780 335781 . 260
chrIX 335788 335789 . 740
chrIX 335967 335968 . 1160
chrIX 335982 335983 . 1540
chrIX 336066 336067 . 600
chrIX 336090 336091 . 140
chrIX 336101 336102 . 120
chrIX 336137 336138 . 180
chrIX 336157 336158 . 140
chrIX 336160 336161 . 380
chrIX 336264 336265 . 1300
chrIX 336273 336274 . 320
chrIX 336282 336283 . 160
chrIX 336284 336285 . 1960
chrIX 336290 336291 . 160
chrIX 336293 336294 . 420
chrIX 336295 336296 . 240
chrIX 336295 336296 . 520
chrIX 336296 336297 . 120
chrIX 336297 336298 . 460
chrIX 336299 336300 . 320
chrIX 336304 336305 . 2980
chrIX 336305 336306 . 160
chrIX 336306 336307 . 280
chrIX 336308 336309 . 340
chrIX 336308 336309 . 120
chrIX 336314 336315 . 180
chrIX 336316 336317 . 560
chrIX 336317 336318 . 600
chrIX 336317 336318 . 140
chrIX 336318 336319 . 120
chrIX 336318 336319 . 1100
chrIX 336320 336321 . 120
chrIX 336322 336323 . 840
chrIX 336325 336326 . 220
chrIX 336325 336326 . 680
chrIX 336333 336334 . 900
chrIX 336335 336336 . 4160
chrIX 336374 336375 . 700
chrIX 336385 336386 . 120
chrIX 336421 336422 . 120
chrIX 336490 336491 . 260
chrIX 336498 336499 . 220
chrIX 336508 336509 . 320
chrIX 336512 336513 . 140
chrIX 336654 336655 . 120
chrIX 336663 336664 . 320
chrIX 336667 336668 . 160
chrIX 336675 336676 . 140
chrIX 336682 336683 . 200
chrIX 336685 336686 . 120
chrIX 336701 336702 . 120
chrIX 336805 336806 . 140
chrIX 336810 336811 . 480
chrIX 336855 336856 . 340
chrIX 336864 336865 . 220
chrIX 336981 336982 . 260
chrIX 336985 336986 . 1240
chrIX 336988 336989 . 480
chrIX 337002 337003 . 260
chrIX 337006 337007 . 120
chrIX 337018 337019 . 840
chrIX 337026 337027 . 500
chrIX 337035 337036 . 320
chrIX 337039 337040 . 640
chrIX 337179 337180 . 200
chrIX 337182 337183 . 140
chrIX 337197 337198 . 380
chrIX 337203 337204 . 280
chrIX 337204 337205 . 220
chrIX 337207 337208 . 520
chrIX 337226 337227 . 420
chrIX 337232 337233 . 300
chrIX 337239 337240 . 260
chrIX 337262 337263 . 120
chrIX 337343 337344 . 620
chrIX 337418 337419 . 280
chrIX 337462 337463 . 260
chrIX 337468 337469 . 140
chrIX 337487 337488 . 320
chrIX 337618 337619 . 120
chrIX 337640 337641 . 220
chrIX 337643 337644 . 400
chrIX 337663 337664 . 200
chrIX 337671 337672 . 660
chrIX 337675 337676 . 160
chrIX 337676 337677 . 460
chrIX 337680 337681 . 140
chrIX 337682 337683 . 600
chrIX 337689 337690 . 140
chrIX 337694 337695 . 2720
chrIX 337705 337706 . 660
chrIX 337712 337713 . 700
chrIX 337722 337723 . 1080
chrIX 337731 337732 . 260
chrIX 337745 337746 . 400
chrIX 337753 337754 . 280
chrIX 337855 337856 . 1580
chrIX 337867 337868 . 120
chrIX 337871 337872 . 580
chrIX 337881 337882 . 2160
chrIX 337904 337905 . 420
chrIX 337910 337911 . 340
chrIX 337965 337966 . 540
chrIX 337985 337986 . 120
chrIX 337993 337994 . 120
chrIX 338010 338011 . 260
chrIX 338041 338042 . 680
chrIX 338048 338049 . 120
chrIX 338063 338064 . 1880
chrIX 338079 338080 . 1040
chrIX 338091 338092 . 400
chrIX 338104 338105 . 1760
chrIX 338112 338113 . 120
chrIX 338122 338123 . 120
chrIX 338128 338129 . 260
chrIX 338130 338131 . 180
chrIX 338133 338134 . 140
chrIX 338138 338139 . 1580
chrIX 338144 338145 . 160
chrIX 338152 338153 . 520
chrIX 338173 338174 . 140
chrIX 338177 338178 . 140
chrIX 338183 338184 . 120
chrIX 338189 338190 . 820
chrIX 338191 338192 . 140
chrIX 338192 338193 . 2160
chrIX 338197 338198 . 240
chrIX 338202 338203 . 120
chrIX 338203 338204 . 140
chrIX 338203 338204 . 1080
chrIX 338211 338212 . 160
chrIX 338213 338214 . 220
chrIX 338213 338214 . 440
chrIX 338216 338217 . 120
chrIX 338221 338222 . 1240
chrIX 338244 338245 . 260
chrIX 338247 338248 . 360
chrIX 338252 338253 . 320
chrIX 338256 338257 . 180
chrIX 338257 338258 . 140
chrIX 338268 338269 . 400
chrIX 338269 338270 . 140
chrIX 338270 338271 . 140
chrIX 338273 338274 . 240
chrIX 338280 338281 . 1020
chrIX 338290 338291 . 1420
chrIX 338296 338297 . 120
chrIX 338307 338308 . 180
chrIX 338330 338331 . 220
chrIX 338360 338361 . 280
chrIX 338371 338372 . 180
chrIX 338395 338396 . 120
chrIX 338411 338412 . 840
chrIX 338419 338420 . 160
chrIX 338420 338421 . 140
chrIX 338467 338468 . 160
chrIX 338483 338484 . 120
chrIX 338499 338500 . 260
chrIX 338504 338505 . 260
chrIX 338508 338509 . 240
chrIX 338523 338524 . 240
chrIX 338545 338546 . 220
chrIX 338547 338548 . 280
chrIX 338551 338552 . 340
chrIX 338558 338559 . 280
chrIX 338570 338571 . 240
chrIX 338630 338631 . 200
chrIX 338631 338632 . 880
chrIX 338636 338637 . 280
chrIX 338653 338654 . 120
chrIX 338657 338658 . 160
chrIX 338667 338668 . 1420
chrIX 338679 338680 . 700
chrIX 338688 338689 . 200
chrIX 338699 338700 . 140
chrIX 338702 338703 . 180
chrIX 338706 338707 . 360
chrIX 338710 338711 . 1540
chrIX 338720 338721 . 2080
chrIX 338720 338721 . 180
chrIX 338721 338722 . 180
chrIX 338722 338723 . 760
chrIX 338732 338733 . 440
chrIX 338739 338740 . 180
chrIX 338742 338743 . 220
chrIX 338742 338743 . 320
chrIX 338744 338745 . 160
chrIX 338745 338746 . 440
chrIX 338751 338752 . 820
chrIX 338762 338763 . 320
chrIX 338775 338776 . 820
chrIX 338786 338787 . 180
chrIX 338794 338795 . 620
chrIX 338810 338811 . 220
chrIX 338826 338827 . 140
chrIX 338829 338830 . 300
chrIX 338837 338838 . 180
chrIX 338857 338858 . 140
chrIX 338866 338867 . 140
chrIX 338883 338884 . 520
chrIX 338906 338907 . 140
chrIX 338912 338913 . 220
chrIX 338949 338950 . 1780
chrIX 338957 338958 . 240
chrIX 338968 338969 . 180
chrIX 338971 338972 . 140
chrIX 339048 339049 . 140
chrIX 339063 339064 . 220
chrIX 339072 339073 . 520
chrIX 339100 339101 . 120
chrIX 339119 339120 . 120
chrIX 339146 339147 . 340
chrIX 339154 339155 . 280
chrIX 339172 339173 . 280
chrIX 339178 339179 . 140
chrIX 339207 339208 . 580
chrIX 339217 339218 . 140
chrIX 339224 339225 . 340
chrIX 339284 339285 . 340
chrIX 339288 339289 . 480
chrIX 339309 339310 . 3160
chrIX 339346 339347 . 440
chrIX 339364 339365 . 120
chrIX 339370 339371 . 760
chrIX 339397 339398 . 320
chrIX 339448 339449 . 120
chrIX 339451 339452 . 120
chrIX 339456 339457 . 1360
chrIX 339464 339465 . 200
chrIX 339470 339471 . 200
chrIX 339489 339490 . 340
chrIX 339508 339509 . 220
chrIX 339533 339534 . 280
chrIX 339541 339542 . 360
chrIX 339582 339583 . 340
chrIX 339595 339596 . 280
chrIX 339607 339608 . 140
chrIX 339613 339614 . 260
chrIX 339622 339623 . 120
chrIX 339668 339669 . 200
chrIX 339680 339681 . 200
chrIX 339683 339684 . 120
chrIX 339702 339703 . 360
chrIX 339724 339725 . 480
chrIX 339756 339757 . 180
chrIX 339831 339832 . 300
chrIX 339913 339914 . 200
chrIX 339922 339923 . 1620
chrIX 339963 339964 . 500
chrIX 340117 340118 . 140
chrIX 340184 340185 . 340
chrIX 340199 340200 . 720
chrIX 340276 340277 . 120
chrIX 340284 340285 . 320
chrIX 340337 340338 . 540
chrIX 340344 340345 . 180
chrIX 340369 340370 . 180
chrIX 340388 340389 . 200
chrIX 340407 340408 . 560
chrIX 340441 340442 . 1480
chrIX 340484 340485 . 380
chrIX 340528 340529 . 120
chrIX 340582 340583 . 2960
chrIX 340589 340590 . 180
chrIX 340673 340674 . 120
chrIX 340692 340693 . 120
chrIX 340784 340785 . 140
chrIX 340825 340826 . 140
chrIX 340920 340921 . 200
chrIX 340935 340936 . 220
chrIX 340940 340941 . 380
chrIX 341038 341039 . 300
chrIX 341059 341060 . 760
chrIX 341104 341105 . 120
chrIX 341121 341122 . 620
chrIX 341126 341127 . 320
chrIX 341135 341136 . 1160
chrIX 341144 341145 . 340
chrIX 341165 341166 . 440
chrIX 341311 341312 . 240
chrIX 341339 341340 . 140
chrIX 341346 341347 . 120
chrIX 341406 341407 . 380
chrIX 341438 341439 . 180
chrIX 341440 341441 . 200
chrIX 341504 341505 . 480
chrIX 341517 341518 . 1000
chrIX 341551 341552 . 120
chrIX 341557 341558 . 240
chrIX 341578 341579 . 180
chrIX 341585 341586 . 160
chrIX 341603 341604 . 120
chrIX 341609 341610 . 1000
chrIX 341616 341617 . 160
chrIX 341655 341656 . 400
chrIX 341764 341765 . 240
chrIX 341778 341779 . 120
chrIX 341799 341800 . 1280
chrIX 341824 341825 . 360
chrIX 341833 341834 . 220
chrIX 341854 341855 . 640
chrIX 341879 341880 . 140
chrIX 341889 341890 . 120
chrIX 341916 341917 . 140
chrIX 341932 341933 . 220
chrIX 341934 341935 . 360
chrIX 341939 341940 . 240
chrIX 341941 341942 . 260
chrIX 341947 341948 . 380
chrIX 341953 341954 . 320
chrIX 341959 341960 . 120
chrIX 341960 341961 . 340
chrIX 341964 341965 . 140
chrIX 341977 341978 . 160
chrIX 341990 341991 . 200
chrIX 342041 342042 . 340
chrIX 342046 342047 . 220
chrIX 342048 342049 . 160
chrIX 342050 342051 . 180
chrIX 342052 342053 . 180
chrIX 342053 342054 . 120
chrIX 342055 342056 . 180
chrIX 342057 342058 . 220
chrIX 342106 342107 . 440
chrIX 342140 342141 . 620
chrIX 342143 342144 . 180
chrIX 342147 342148 . 540
chrIX 342159 342160 . 120
chrIX 342213 342214 . 120
chrIX 342314 342315 . 120
chrIX 342329 342330 . 120
chrIX 342331 342332 . 160
chrIX 342334 342335 . 800
chrIX 342338 342339 . 140
chrIX 342342 342343 . 200
chrIX 342344 342345 . 120
chrIX 342350 342351 . 220
chrIX 342366 342367 . 260
chrIX 342373 342374 . 620
chrIX 342375 342376 . 140
chrIX 342378 342379 . 120
chrIX 342383 342384 . 620
chrIX 342391 342392 . 280
chrIX 342395 342396 . 120
chrIX 342398 342399 . 320
chrIX 342402 342403 . 380
chrIX 342409 342410 . 1160
chrIX 342412 342413 . 2280
chrIX 342413 342414 . 120
chrIX 342414 342415 . 680
chrIX 342416 342417 . 120
chrIX 342417 342418 . 740
chrIX 342417 342418 . 120
chrIX 342421 342422 . 760
chrIX 342425 342426 . 200
chrIX 342428 342429 . 140
chrIX 342431 342432 . 880
chrIX 342438 342439 . 120
chrIX 342451 342452 . 140
chrIX 342459 342460 . 120
chrIX 342769 342770 . 140
chrIX 342857 342858 . 160
chrIX 342867 342868 . 1120
chrIX 342889 342890 . 1380
chrIX 342897 342898 . 200
chrIX 342905 342906 . 420
chrIX 342920 342921 . 140
chrIX 342931 342932 . 380
chrIX 342931 342932 . 180
chrIX 342944 342945 . 120
chrIX 342954 342955 . 140
chrIX 343025 343026 . 300
chrIX 343044 343045 . 140
chrIX 343063 343064 . 160
chrIX 343069 343070 . 160
chrIX 343098 343099 . 220
chrIX 343222 343223 . 140
chrIX 343229 343230 . 440
chrIX 343233 343234 . 920
chrIX 343237 343238 . 140
chrIX 343238 343239 . 120
chrIX 343244 343245 . 140
chrIX 343260 343261 . 160
chrIX 343264 343265 . 500
chrIX 343378 343379 . 3280
chrIX 343379 343380 . 600
chrIX 343414 343415 . 420
chrIX 343415 343416 . 1260
chrIX 343435 343436 . 340
chrIX 343541 343542 . 180
chrIX 343576 343577 . 140
chrIX 343580 343581 . 540
chrIX 343611 343612 . 240
chrIX 343699 343700 . 600
chrIX 343717 343718 . 620
chrIX 343718 343719 . 300
chrIX 343746 343747 . 440
chrIX 343747 343748 . 560
chrIX 343755 343756 . 620
chrIX 343762 343763 . 1140
chrIX 343764 343765 . 460
chrIX 343764 343765 . 140
chrIX 343767 343768 . 640
chrIX 343775 343776 . 280
chrIX 343776 343777 . 520
chrIX 343777 343778 . 580
chrIX 343779 343780 . 720
chrIX 343779 343780 . 160
chrIX 343788 343789 . 1340
chrIX 343791 343792 . 400
chrIX 343803 343804 . 120
chrIX 343812 343813 . 1460
chrIX 343833 343834 . 580
chrIX 343884 343885 . 360
chrIX 343888 343889 . 120
chrIX 343895 343896 . 840
chrIX 343915 343916 . 120
chrIX 343920 343921 . 360
chrIX 343929 343930 . 280
chrIX 343930 343931 . 600
chrIX 343934 343935 . 920
chrIX 343940 343941 . 1280
chrIX 343949 343950 . 500
chrIX 343949 343950 . 120
chrIX 343953 343954 . 400
chrIX 343959 343960 . 460
chrIX 343966 343967 . 140
chrIX 343973 343974 . 540
chrIX 343985 343986 . 1280
chrIX 343991 343992 . 260
chrIX 343996 343997 . 480
chrIX 343999 344000 . 180
chrIX 344001 344002 . 2100
chrIX 344004 344005 . 220
chrIX 344008 344009 . 340
chrIX 344010 344011 . 640
chrIX 344014 344015 . 120
chrIX 344014 344015 . 200
chrIX 344019 344020 . 140
chrIX 344041 344042 . 300
chrIX 344053 344054 . 120
chrIX 344061 344062 . 220
chrIX 344184 344185 . 260
chrIX 344188 344189 . 120
chrIX 344191 344192 . 200
chrIX 344201 344202 . 620
chrIX 344209 344210 . 200
chrIX 344226 344227 . 180
chrIX 344329 344330 . 140
chrIX 344335 344336 . 280
chrIX 344343 344344 . 200
chrIX 344349 344350 . 2120
chrIX 344350 344351 . 420
chrIX 344350 344351 . 140
chrIX 344407 344408 . 580
chrIX 344471 344472 . 200
chrIX 344491 344492 . 320
chrIX 344520 344521 . 420
chrIX 344632 344633 . 120
chrIX 344664 344665 . 140
chrIX 344700 344701 . 280
chrIX 344728 344729 . 820
chrIX 344876 344877 . 460
chrIX 344923 344924 . 120
chrIX 344937 344938 . 120
chrIX 344945 344946 . 380
chrIX 344958 344959 . 260
chrIX 345015 345016 . 1960
chrIX 345084 345085 . 380
chrIX 345093 345094 . 620
chrIX 345104 345105 . 340
chrIX 345114 345115 . 360
chrIX 345130 345131 . 120
chrIX 345219 345220 . 400
chrIX 345221 345222 . 220
chrIX 345225 345226 . 320
chrIX 345252 345253 . 160
chrIX 345258 345259 . 240
chrIX 345303 345304 . 260
chrIX 345408 345409 . 120
chrIX 345411 345412 . 140
chrIX 345415 345416 . 140
chrIX 345430 345431 . 440
chrIX 345444 345445 . 400
chrIX 345447 345448 . 560
chrIX 345452 345453 . 180
chrIX 345457 345458 . 620
chrIX 345457 345458 . 120
chrIX 345459 345460 . 120
chrIX 345464 345465 . 620
chrIX 345468 345469 . 1180
chrIX 345474 345475 . 840
chrIX 345480 345481 . 300
chrIX 345488 345489 . 140
chrIX 345488 345489 . 420
chrIX 345490 345491 . 360
chrIX 345490 345491 . 340
chrIX 345491 345492 . 480
chrIX 345494 345495 . 1820
chrIX 345498 345499 . 320
chrIX 345499 345500 . 380
chrIX 345501 345502 . 160
chrIX 345504 345505 . 360
chrIX 345507 345508 . 460
chrIX 345509 345510 . 560
chrIX 345520 345521 . 380
chrIX 345524 345525 . 460
chrIX 345528 345529 . 320
chrIX 345530 345531 . 120
chrIX 345531 345532 . 980
chrIX 345531 345532 . 200
chrIX 345532 345533 . 120
chrIX 345533 345534 . 160
chrIX 345536 345537 . 360
chrIX 345539 345540 . 1040
chrIX 345555 345556 . 540
chrIX 345654 345655 . 180
chrIX 345671 345672 . 680
chrIX 345675 345676 . 180
chrIX 345683 345684 . 120
chrIX 345694 345695 . 480
chrIX 345706 345707 . 120
chrIX 345716 345717 . 440
chrIX 345724 345725 . 800
chrIX 345734 345735 . 500
chrIX 345856 345857 . 200
chrIX 345873 345874 . 260
chrIX 345885 345886 . 260
chrIX 345892 345893 . 280
chrIX 345979 345980 . 340
chrIX 346046 346047 . 320
chrIX 346065 346066 . 260
chrIX 346159 346160 . 1000
chrIX 346199 346200 . 1060
chrIX 346211 346212 . 200
chrIX 346234 346235 . 460
chrIX 346305 346306 . 720
chrIX 346325 346326 . 160
chrIX 346385 346386 . 160
chrIX 346431 346432 . 140
chrIX 346435 346436 . 360
chrIX 346461 346462 . 440
chrIX 346488 346489 . 580
chrIX 346529 346530 . 160
chrIX 346539 346540 . 140
chrIX 346582 346583 . 660
chrIX 346601 346602 . 340
chrIX 346790 346791 . 140
chrIX 346794 346795 . 120
chrIX 346900 346901 . 580
chrIX 346913 346914 . 200
chrIX 346943 346944 . 1700
chrIX 346997 346998 . 880
chrIX 347000 347001 . 540
chrIX 347013 347014 . 200
chrIX 347029 347030 . 240
chrIX 347039 347040 . 160
chrIX 347201 347202 . 300
chrIX 347241 347242 . 580
chrIX 347245 347246 . 140
chrIX 347249 347250 . 140
chrIX 347294 347295 . 400
chrIX 347336 347337 . 660
chrIX 347358 347359 . 140
chrIX 347505 347506 . 380
chrIX 347544 347545 . 240
chrIX 347559 347560 . 180
chrIX 347566 347567 . 160
chrIX 347693 347694 . 140
chrIX 347699 347700 . 160
chrIX 347701 347702 . 260
chrIX 347703 347704 . 280
chrIX 347708 347709 . 160
chrIX 347709 347710 . 180
chrIX 347709 347710 . 1460
chrIX 347718 347719 . 120
chrIX 347721 347722 . 840
chrIX 347724 347725 . 140
chrIX 347725 347726 . 120
chrIX 347727 347728 . 120
chrIX 347733 347734 . 1400
chrIX 347741 347742 . 620
chrIX 347742 347743 . 160
chrIX 347756 347757 . 120
chrIX 347756 347757 . 120
chrIX 347762 347763 . 120
chrIX 347767 347768 . 680
chrIX 347798 347799 . 180
chrIX 347855 347856 . 200
chrIX 347895 347896 . 120
chrIX 348519 348520 . 240
chrIX 348527 348528 . 240
chrIX 348540 348541 . 200
chrIX 348548 348549 . 120
chrIX 348554 348555 . 1800
chrIX 348560 348561 . 120
chrIX 348565 348566 . 220
chrIX 348565 348566 . 220
chrIX 348566 348567 . 2440
chrIX 348570 348571 . 380
chrIX 348570 348571 . 200
chrIX 348572 348573 . 140
chrIX 348573 348574 . 540
chrIX 348575 348576 . 140
chrIX 348576 348577 . 200
chrIX 348580 348581 . 260
chrIX 348583 348584 . 280
chrIX 348587 348588 . 720
chrIX 348588 348589 . 220
chrIX 348589 348590 . 460
chrIX 348589 348590 . 260
chrIX 348593 348594 . 880
chrIX 348597 348598 . 380
chrIX 348599 348600 . 280
chrIX 348602 348603 . 720
chrIX 348605 348606 . 1180
chrIX 348606 348607 . 300
chrIX 348611 348612 . 120
chrIX 348613 348614 . 300
chrIX 348615 348616 . 160
chrIX 348615 348616 . 260
chrIX 348620 348621 . 200
chrIX 348625 348626 . 300
chrIX 348628 348629 . 2360
chrIX 348632 348633 . 140
chrIX 348636 348637 . 2240
chrIX 348638 348639 . 200
chrIX 348640 348641 . 480
chrIX 348642 348643 . 180
chrIX 348646 348647 . 400
chrIX 348646 348647 . 420
chrIX 348647 348648 . 240
chrIX 348648 348649 . 120
chrIX 348649 348650 . 120
chrIX 348653 348654 . 260
chrIX 348656 348657 . 620
chrIX 348784 348785 . 180
chrIX 348791 348792 . 2420
chrIX 348795 348796 . 120
chrIX 348809 348810 . 600
chrIX 348822 348823 . 940
chrIX 348838 348839 . 420
chrIX 348914 348915 . 160
chrIX 348924 348925 . 120
chrIX 348941 348942 . 460
chrIX 348944 348945 . 1660
chrIX 348952 348953 . 1020
chrIX 348982 348983 . 760
chrIX 348988 348989 . 2340
chrIX 348997 348998 . 140
chrIX 348998 348999 . 1520
chrIX 349002 349003 . 1200
chrIX 349004 349005 . 740
chrIX 349005 349006 . 160
chrIX 349011 349012 . 520
chrIX 349021 349022 . 1620
chrIX 349024 349025 . 560
chrIX 349034 349035 . 1340
chrIX 349038 349039 . 120
chrIX 349039 349040 . 120
chrIX 349040 349041 . 720
chrIX 349045 349046 . 1300
chrIX 349058 349059 . 660
chrIX 349077 349078 . 140
chrIX 349077 349078 . 820
chrIX 349729 349730 . 140
chrIX 349934 349935 . 280
chrIX 349948 349949 . 220
chrIX 349958 349959 . 640
chrIX 349959 349960 . 600
chrIX 349959 349960 . 3180
chrIX 349968 349969 . 1120
chrIX 349969 349970 . 120
chrIX 349969 349970 . 160
chrIX 349974 349975 . 120
chrIX 349978 349979 . 800
chrIX 349979 349980 . 1060
chrIX 349981 349982 . 2120
chrIX 349990 349991 . 680
chrIX 350045 350046 . 160
chrIX 350078 350079 . 160
chrIX 350106 350107 . 780
chrIX 350113 350114 . 340
chrIX 350115 350116 . 180
chrIX 350118 350119 . 160
chrIX 350121 350122 . 800
chrIX 350124 350125 . 140
chrIX 350125 350126 . 640
chrIX 350126 350127 . 120
chrIX 350129 350130 . 1300
chrIX 350129 350130 . 2240
chrIX 350132 350133 . 480
chrIX 350132 350133 . 340
chrIX 350136 350137 . 180
chrIX 350140 350141 . 200
chrIX 350140 350141 . 1040
chrIX 350151 350152 . 3080
chrIX 350157 350158 . 260
chrIX 350158 350159 . 180
chrIX 350163 350164 . 120
chrIX 350168 350169 . 260
chrIX 350174 350175 . 240
chrIX 350178 350179 . 340
chrIX 350183 350184 . 2380
chrIX 350190 350191 . 480
chrIX 350210 350211 . 620
chrIX 350214 350215 . 140
chrIX 350215 350216 . 160
chrIX 350218 350219 . 480
chrIX 350221 350222 . 540
chrIX 350226 350227 . 340
chrIX 350231 350232 . 200
chrIX 350233 350234 . 340
chrIX 350238 350239 . 200
chrIX 350239 350240 . 800
chrIX 350242 350243 . 360
chrIX 350245 350246 . 120
chrIX 350246 350247 . 180
chrIX 350246 350247 . 1240
chrIX 350250 350251 . 800
chrIX 350254 350255 . 220
chrIX 350258 350259 . 260
chrIX 350272 350273 . 560
chrIX 350287 350288 . 360
chrIX 350292 350293 . 260
chrIX 350295 350296 . 280
chrIX 350348 350349 . 340
chrIX 350370 350371 . 1420
chrIX 350390 350391 . 180
chrIX 350400 350401 . 120
chrIX 350408 350409 . 360
chrIX 350414 350415 . 480
chrIX 350419 350420 . 300
chrIX 350438 350439 . 420
chrIX 350517 350518 . 1060
chrIX 350531 350532 . 120
chrIX 350559 350560 . 140
chrIX 350582 350583 . 800
chrIX 350594 350595 . 580
chrIX 350690 350691 . 240
chrIX 350702 350703 . 240
chrIX 350721 350722 . 140
chrIX 350736 350737 . 540
chrIX 350743 350744 . 440
chrIX 350744 350745 . 480
chrIX 350746 350747 . 2020
chrIX 350748 350749 . 200
chrIX 350749 350750 . 120
chrIX 350750 350751 . 2280
chrIX 350753 350754 . 320
chrIX 350754 350755 . 560
chrIX 350757 350758 . 300
chrIX 350760 350761 . 160
chrIX 350761 350762 . 640
chrIX 350762 350763 . 3220
chrIX 350763 350764 . 880
chrIX 350763 350764 . 160
chrIX 350765 350766 . 140
chrIX 350769 350770 . 320
chrIX 350775 350776 . 1320
chrIX 350783 350784 . 120
chrIX 350786 350787 . 280
chrIX 350790 350791 . 300
chrIX 350791 350792 . 180
chrIX 350792 350793 . 160
chrIX 350793 350794 . 2660
chrIX 350795 350796 . 600
chrIX 350795 350796 . 120
chrIX 350798 350799 . 640
chrIX 350807 350808 . 1020
chrIX 350808 350809 . 120
chrIX 350810 350811 . 1340
chrIX 350811 350812 . 160
chrIX 350811 350812 . 120
chrIX 350816 350817 . 140
chrIX 350818 350819 . 840
chrIX 350821 350822 . 120
chrIX 350883 350884 . 160
chrIX 350895 350896 . 740
chrIX 350898 350899 . 120
chrIX 350898 350899 . 120
chrIX 350914 350915 . 280
chrIX 350925 350926 . 2520
chrIX 350948 350949 . 3240
chrIX 350954 350955 . 640
chrIX 350955 350956 . 1120
chrIX 350957 350958 . 1220
chrIX 350958 350959 . 680
chrIX 350958 350959 . 120
chrIX 350961 350962 . 3740
chrIX 350965 350966 . 220
chrIX 350967 350968 . 760
chrIX 350967 350968 . 120
chrIX 350975 350976 . 180
chrIX 350986 350987 . 280
chrIX 351013 351014 . 120
chrIX 351020 351021 . 420
chrIX 351028 351029 . 120
chrIX 351036 351037 . 780
chrIX 351041 351042 . 420
chrIX 351071 351072 . 2320
chrIX 351078 351079 . 160
chrIX 351099 351100 . 2360
chrIX 351110 351111 . 680
chrIX 351110 351111 . 120
chrIX 351117 351118 . 200
chrIX 351118 351119 . 3680
chrIX 351120 351121 . 720
chrIX 351128 351129 . 820
chrIX 351131 351132 . 3240
chrIX 351133 351134 . 380
chrIX 351139 351140 . 420
chrIX 351150 351151 . 160
chrIX 351173 351174 . 200
chrIX 351185 351186 . 340
chrIX 351227 351228 . 500
chrIX 351263 351264 . 1000
chrIX 351268 351269 . 160
chrIX 351280 351281 . 480
chrIX 351289 351290 . 620
chrIX 351302 351303 . 240
chrIX 351347 351348 . 1800
chrIX 351376 351377 . 540
chrIX 351472 351473 . 120
chrIX 351496 351497 . 940
chrIX 351522 351523 . 500
chrIX 351582 351583 . 500
chrIX 351623 351624 . 140
chrIX 351652 351653 . 200
chrIX 351652 351653 . 120
chrIX 351653 351654 . 120
chrIX 351653 351654 . 240
chrIX 351683 351684 . 140
chrIX 351690 351691 . 880
chrIX 351711 351712 . 180
chrIX 351748 351749 . 580
chrIX 351758 351759 . 340
chrIX 351786 351787 . 220
chrIX 351822 351823 . 120
chrIX 351827 351828 . 260
chrIX 351835 351836 . 140
chrIX 351866 351867 . 260
chrIX 351940 351941 . 160
chrIX 351949 351950 . 180
chrIX 351982 351983 . 300
chrIX 351991 351992 . 1380
chrIX 352022 352023 . 1180
chrIX 352032 352033 . 120
chrIX 352039 352040 . 120
chrIX 352281 352282 . 140
chrIX 352340 352341 . 300
chrIX 352408 352409 . 140
chrIX 352663 352664 . 120
chrIX 352707 352708 . 3080
chrIX 352715 352716 . 120
chrIX 352833 352834 . 520
chrIX 352849 352850 . 120
chrIX 352876 352877 . 120
chrIX 352919 352920 . 120
chrIX 352964 352965 . 420
chrIX 353026 353027 . 140
chrIX 353030 353031 . 120
chrIX 353036 353037 . 1360
chrIX 353039 353040 . 120
chrIX 353046 353047 . 120
chrIX 353048 353049 . 160
chrIX 353068 353069 . 540
chrIX 353183 353184 . 560
chrIX 353188 353189 . 400
chrIX 353195 353196 . 320
chrIX 353214 353215 . 640
chrIX 353222 353223 . 2560
chrIX 353246 353247 . 260
chrIX 353337 353338 . 300
chrIX 353341 353342 . 200
chrIX 353356 353357 . 1180
chrIX 353367 353368 . 120
chrIX 353381 353382 . 360
chrIX 353381 353382 . 180
chrIX 353382 353383 . 120
chrIX 353433 353434 . 120
chrIX 353523 353524 . 360
chrIX 353526 353527 . 340
chrIX 353529 353530 . 120
chrIX 353554 353555 . 360
chrIX 353559 353560 . 620
chrIX 353562 353563 . 200
chrIX 353562 353563 . 280
chrIX 353570 353571 . 120
chrIX 353570 353571 . 660
chrIX 353575 353576 . 320
chrIX 353581 353582 . 280
chrIX 353587 353588 . 1440
chrIX 353590 353591 . 120
chrIX 353600 353601 . 680
chrIX 353698 353699 . 140
chrIX 353703 353704 . 220
chrIX 353706 353707 . 260
chrIX 353711 353712 . 340
chrIX 353717 353718 . 340
chrIX 353718 353719 . 140
chrIX 353729 353730 . 200
chrIX 353737 353738 . 240
chrIX 353741 353742 . 120
chrIX 353743 353744 . 520
chrIX 353745 353746 . 400
chrIX 353749 353750 . 180
chrIX 353753 353754 . 140
chrIX 353757 353758 . 240
chrIX 353767 353768 . 360
chrIX 353784 353785 . 200
chrIX 353785 353786 . 200
chrIX 353788 353789 . 120
chrIX 353791 353792 . 120
chrIX 353791 353792 . 140
chrIX 353796 353797 . 1960
chrIX 353799 353800 . 140
chrIX 353800 353801 . 180
chrIX 353800 353801 . 140
chrIX 353801 353802 . 1380
chrIX 353802 353803 . 140
chrIX 353805 353806 . 460
chrIX 353805 353806 . 200
chrIX 353812 353813 . 460
chrIX 353815 353816 . 380
chrIX 353816 353817 . 200
chrIX 353818 353819 . 1060
chrIX 353824 353825 . 120
chrIX 353826 353827 . 140
chrIX 353828 353829 . 1520
chrIX 353832 353833 . 180
chrIX 353834 353835 . 220
chrIX 353840 353841 . 1180
chrIX 353842 353843 . 120
chrIX 353843 353844 . 460
chrIX 353848 353849 . 220
chrIX 353851 353852 . 120
chrIX 353854 353855 . 120
chrIX 353913 353914 . 760
chrIX 353989 353990 . 260
chrIX 353994 353995 . 140
chrIX 354003 354004 . 860
chrIX 354012 354013 . 2100
chrIX 354020 354021 . 660
chrIX 354033 354034 . 1100
chrIX 354037 354038 . 1100
chrIX 354040 354041 . 420
chrIX 354128 354129 . 180
chrIX 354135 354136 . 600
chrIX 354154 354155 . 120
chrIX 354172 354173 . 120
chrIX 354177 354178 . 120
chrIX 354185 354186 . 140
chrIX 354291 354292 . 200
chrIX 354305 354306 . 160
chrIX 354314 354315 . 940
chrIX 354330 354331 . 700
chrIX 354337 354338 . 220
chrIX 354364 354365 . 560
chrIX 354498 354499 . 160
chrIX 354583 354584 . 160
chrIX 354594 354595 . 260
chrIX 354647 354648 . 220
chrIX 354651 354652 . 160
chrIX 354676 354677 . 340
chrIX 354740 354741 . 200
chrIX 354760 354761 . 200
chrIX 354793 354794 . 180
chrIX 354798 354799 . 180
chrIX 354813 354814 . 420
chrIX 354817 354818 . 140
chrIX 354818 354819 . 260
chrIX 354822 354823 . 320
chrIX 354825 354826 . 220
chrIX 354855 354856 . 180
chrIX 354862 354863 . 140
chrIX 354889 354890 . 360
chrIX 354924 354925 . 160
chrIX 354956 354957 . 180
chrIX 354987 354988 . 280
chrIX 354993 354994 . 140
chrIX 354997 354998 . 660
chrIX 355056 355057 . 300
chrIX 355182 355183 . 400
chrIX 355189 355190 . 940
chrIX 355211 355212 . 1140
chrIX 355250 355251 . 160
chrIX 355315 355316 . 1020
chrIX 355322 355323 . 780
chrIX 355325 355326 . 740
chrIX 355333 355334 . 200
chrIX 355341 355342 . 500
chrIX 355364 355365 . 240
chrIX 355365 355366 . 120
chrIX 355368 355369 . 1960
chrIX 355385 355386 . 240
chrIX 355398 355399 . 240
chrIX 355407 355408 . 480
chrIX 355434 355435 . 180
chrIX 355461 355462 . 360
chrIX 355471 355472 . 120
chrIX 355490 355491 . 140
chrIX 355497 355498 . 560
chrIX 355510 355511 . 480
chrIX 355513 355514 . 380
chrIX 355524 355525 . 340
chrIX 355546 355547 . 1020
chrIX 355554 355555 . 3340
chrIX 355567 355568 . 320
chrIX 355573 355574 . 140
chrIX 355576 355577 . 460
chrIX 355579 355580 . 320
chrIX 355585 355586 . 360
chrIX 355588 355589 . 220
chrIX 355591 355592 . 120
chrIX 355595 355596 . 300
chrIX 355598 355599 . 120
chrIX 355599 355600 . 140
chrIX 355605 355606 . 200
chrIX 355608 355609 . 120
chrIX 355616 355617 . 280
chrIX 355771 355772 . 120
chrIX 355780 355781 . 240
chrIX 355783 355784 . 340
chrIX 355788 355789 . 120
chrIX 355797 355798 . 200
chrIX 355800 355801 . 820
chrIX 355806 355807 . 120
chrIX 355812 355813 . 180
chrIX 355816 355817 . 340
chrIX 355826 355827 . 120
chrIX 355835 355836 . 1740
chrIX 355843 355844 . 180
chrIX 355846 355847 . 240
chrIX 355851 355852 . 1000
chrIX 355859 355860 . 180
chrIX 355862 355863 . 1500
chrIX 355868 355869 . 600
chrIX 355872 355873 . 160
chrIX 355884 355885 . 320
chrIX 355975 355976 . 120
chrIX 356006 356007 . 940
chrIX 356013 356014 . 400
chrIX 356024 356025 . 120
chrIX 356032 356033 . 520
chrIX 356037 356038 . 220
chrIX 356053 356054 . 200
chrIX 356072 356073 . 120
chrIX 356091 356092 . 200
chrIX 356171 356172 . 540
chrIX 356172 356173 . 400
chrIX 356194 356195 . 1120
chrIX 356196 356197 . 120
chrIX 356278 356279 . 340
chrIX 356289 356290 . 1980
chrIX 356318 356319 . 140
chrIX 356319 356320 . 340
chrIX 356349 356350 . 160
chrIX 356360 356361 . 220
chrIX 356369 356370 . 160
chrIX 356388 356389 . 320
chrIX 356464 356465 . 340
chrIX 356481 356482 . 120
chrIX 356509 356510 . 300
chrIX 356524 356525 . 340
chrIX 356537 356538 . 120
chrIX 356548 356549 . 260
chrIX 356573 356574 . 140
chrIX 356629 356630 . 220
chrIX 356674 356675 . 900
chrIX 356686 356687 . 120
chrIX 356816 356817 . 140
chrIX 356862 356863 . 120
chrIX 356873 356874 . 120
chrIX 356877 356878 . 140
chrIX 356906 356907 . 300
chrIX 356947 356948 . 620
chrIX 356962 356963 . 120
chrIX 356965 356966 . 120
chrIX 356985 356986 . 540
chrIX 356990 356991 . 1120
chrIX 356994 356995 . 360
chrIX 356998 356999 . 140
chrIX 357014 357015 . 1680
chrIX 357025 357026 . 340
chrIX 357030 357031 . 1020
chrIX 357033 357034 . 140
chrIX 357037 357038 . 960
chrIX 357037 357038 . 180
chrIX 357038 357039 . 720
chrIX 357039 357040 . 180
chrIX 357040 357041 . 540
chrIX 357042 357043 . 140
chrIX 357045 357046 . 320
chrIX 357047 357048 . 460
chrIX 357052 357053 . 140
chrIX 357058 357059 . 120
chrIX 357066 357067 . 2160
chrIX 357073 357074 . 540
chrIX 357077 357078 . 220
chrIX 357080 357081 . 160
chrIX 357087 357088 . 1220
chrIX 357093 357094 . 120
chrIX 357096 357097 . 140
chrIX 357102 357103 . 120
chrIX 357102 357103 . 160
chrIX 357106 357107 . 520
chrIX 357116 357117 . 400
chrIX 357139 357140 . 120
chrIX 357184 357185 . 160
chrIX 357196 357197 . 720
chrIX 357212 357213 . 180
chrIX 357219 357220 . 320
chrIX 357225 357226 . 460
chrIX 357242 357243 . 140
chrIX 357246 357247 . 140
chrIX 357250 357251 . 140
chrIX 357250 357251 . 440
chrIX 357254 357255 . 200
chrIX 357260 357261 . 260
chrIX 357264 357265 . 1060
chrIX 357270 357271 . 300
chrIX 357277 357278 . 320
chrIX 357290 357291 . 120
chrIX 357300 357301 . 320
chrIX 357302 357303 . 120
chrIX 357303 357304 . 420
chrIX 357306 357307 . 840
chrIX 357310 357311 . 940
chrIX 357320 357321 . 120
chrIX 357323 357324 . 160
chrIX 357335 357336 . 160
chrIX 357340 357341 . 440
chrIX 357360 357361 . 140
chrIX 357415 357416 . 120
chrIX 357427 357428 . 120
chrIX 357433 357434 . 980
chrIX 357444 357445 . 1060
chrIX 357452 357453 . 140
chrIX 357461 357462 . 220
chrIX 357487 357488 . 120
chrIX 357490 357491 . 500
chrIX 357561 357562 . 140
chrIX 357578 357579 . 120
chrIX 357587 357588 . 620
chrIX 357591 357592 . 240
chrIX 357613 357614 . 140
chrIX 357625 357626 . 220
chrIX 357633 357634 . 220
chrIX 357640 357641 . 660
chrIX 357652 357653 . 420
chrIX 357658 357659 . 160
chrIX 357663 357664 . 360
chrIX 357671 357672 . 340
chrIX 357674 357675 . 320
chrIX 357686 357687 . 340
chrIX 357698 357699 . 240
chrIX 357710 357711 . 140
chrIX 357716 357717 . 640
chrIX 357720 357721 . 300
chrIX 357729 357730 . 1420
chrIX 357738 357739 . 340
chrIX 357799 357800 . 1080
chrIX 357825 357826 . 840
chrIX 357841 357842 . 500
chrIX 357866 357867 . 140
chrIX 357866 357867 . 160
chrIX 357871 357872 . 1800
chrIX 357880 357881 . 140
chrIX 357893 357894 . 1280
chrIX 357969 357970 . 160
chrIX 358029 358030 . 160
chrIX 358032 358033 . 160
chrIX 358047 358048 . 120
chrIX 358113 358114 . 140
chrIX 358211 358212 . 200
chrIX 358274 358275 . 180
chrIX 358277 358278 . 200
chrIX 358307 358308 . 120
chrIX 358337 358338 . 160
chrIX 358468 358469 . 180
chrIX 358571 358572 . 240
chrIX 358576 358577 . 340
chrIX 358612 358613 . 280
chrIX 358630 358631 . 120
chrIX 358659 358660 . 260
chrIX 358687 358688 . 300
chrIX 358723 358724 . 280
chrIX 358730 358731 . 140
chrIX 358763 358764 . 160
chrIX 358775 358776 . 140
chrIX 358805 358806 . 1120
chrIX 358852 358853 . 600
chrIX 358985 358986 . 1940
chrIX 358986 358987 . 160
chrIX 358988 358989 . 160
chrIX 358991 358992 . 160
chrIX 358996 358997 . 180
chrIX 359014 359015 . 420
chrIX 359111 359112 . 320
chrIX 359192 359193 . 120
chrIX 359195 359196 . 140
chrIX 359203 359204 . 380
chrIX 359221 359222 . 300
chrIX 359235 359236 . 160
chrIX 359245 359246 . 120
chrIX 359249 359250 . 1140
chrIX 359264 359265 . 560
chrIX 359279 359280 . 160
chrIX 359362 359363 . 140
chrIX 359369 359370 . 380
chrIX 359377 359378 . 400
chrIX 359428 359429 . 680
chrIX 359449 359450 . 1020
chrIX 359460 359461 . 140
chrIX 359484 359485 . 400
chrIX 359494 359495 . 220
chrIX 359683 359684 . 2100
chrIX 359690 359691 . 200
chrIX 359700 359701 . 640
chrIX 359745 359746 . 120
chrIX 359803 359804 . 300
chrIX 359834 359835 . 180
chrIX 359866 359867 . 300
chrIX 360046 360047 . 220
chrIX 360078 360079 . 340
chrIX 360142 360143 . 520
chrIX 360153 360154 . 160
chrIX 360190 360191 . 580
chrIX 360196 360197 . 680
chrIX 360202 360203 . 240
chrIX 360233 360234 . 120
chrIX 360344 360345 . 1060
chrIX 360353 360354 . 120
chrIX 360375 360376 . 140
chrIX 360378 360379 . 180
chrIX 360381 360382 . 400
chrIX 360384 360385 . 180
chrIX 360469 360470 . 800
chrIX 360491 360492 . 120
chrIX 360498 360499 . 460
chrIX 360499 360500 . 120
chrIX 360502 360503 . 800
chrIX 360502 360503 . 680
chrIX 360505 360506 . 380
chrIX 360509 360510 . 160
chrIX 360512 360513 . 120
chrIX 360516 360517 . 440
chrIX 360517 360518 . 120
chrIX 360520 360521 . 220
chrIX 360525 360526 . 320
chrIX 360541 360542 . 160
chrIX 360541 360542 . 440
chrIX 360545 360546 . 1160
chrIX 360545 360546 . 300
chrIX 360546 360547 . 340
chrIX 360546 360547 . 120
chrIX 360549 360550 . 1480
chrIX 360549 360550 . 280
chrIX 360551 360552 . 240
chrIX 360556 360557 . 2220
chrIX 360591 360592 . 340
chrIX 360597 360598 . 900
chrIX 360599 360600 . 180
chrIX 360601 360602 . 160
chrIX 360606 360607 . 1840
chrIX 360615 360616 . 300
chrIX 360620 360621 . 120
chrIX 360642 360643 . 1820
chrIX 360695 360696 . 840
chrIX 360695 360696 . 120
chrIX 360700 360701 . 840
chrIX 360708 360709 . 140
chrIX 360720 360721 . 140
chrIX 360726 360727 . 120
chrIX 360731 360732 . 160
chrIX 360746 360747 . 640
chrIX 360746 360747 . 120
chrIX 360747 360748 . 620
chrIX 360753 360754 . 2000
chrIX 360758 360759 . 1360
chrIX 360759 360760 . 460
chrIX 360760 360761 . 120
chrIX 360760 360761 . 940
chrIX 360763 360764 . 140
chrIX 360764 360765 . 1100
chrIX 360767 360768 . 1040
chrIX 360769 360770 . 860
chrIX 360773 360774 . 1460
chrIX 360786 360787 . 540
chrIX 360788 360789 . 120
chrIX 360789 360790 . 1140
chrIX 360791 360792 . 660
chrIX 360797 360798 . 180
chrIX 360799 360800 . 120
chrIX 360800 360801 . 300
chrIX 360800 360801 . 3020
chrIX 360808 360809 . 1180
chrIX 360810 360811 . 640
chrIX 360823 360824 . 1560
chrIX 360897 360898 . 1140
chrIX 360920 360921 . 360
chrIX 360944 360945 . 120
chrIX 360946 360947 . 800
chrIX 360969 360970 . 320
chrIX 360985 360986 . 160
chrIX 360986 360987 . 200
chrIX 360993 360994 . 120
chrIX 361004 361005 . 620
chrIX 361008 361009 . 120
chrIX 361031 361032 . 420
chrIX 361039 361040 . 360
chrIX 361168 361169 . 260
chrIX 361298 361299 . 120
chrIX 361325 361326 . 120
chrIX 361357 361358 . 340
chrIX 361432 361433 . 240
chrIX 361440 361441 . 140
chrIX 361450 361451 . 360
chrIX 361474 361475 . 120
chrIX 361490 361491 . 1180
chrIX 361492 361493 . 360
chrIX 361498 361499 . 280
chrIX 361542 361543 . 120
chrIX 361604 361605 . 120
chrIX 361620 361621 . 1300
chrIX 361654 361655 . 120
chrIX 361663 361664 . 140
chrIX 361676 361677 . 1320
chrIX 361727 361728 . 220
chrIX 361765 361766 . 160
chrIX 361787 361788 . 360
chrIX 361798 361799 . 220
chrIX 361945 361946 . 540
chrIX 361969 361970 . 120
chrIX 362039 362040 . 480
chrIX 362046 362047 . 300
chrIX 362210 362211 . 180
chrIX 362274 362275 . 140
chrIX 362313 362314 . 220
chrIX 362324 362325 . 220
chrIX 362349 362350 . 280
chrIX 362356 362357 . 220
chrIX 362371 362372 . 160
chrIX 362378 362379 . 140
chrIX 362405 362406 . 180
chrIX 362409 362410 . 120
chrIX 362457 362458 . 200
chrIX 362539 362540 . 120
chrIX 362544 362545 . 220
chrIX 362671 362672 . 420
chrIX 362674 362675 . 140
chrIX 362681 362682 . 120
chrIX 362705 362706 . 500
chrIX 362710 362711 . 120
chrIX 362714 362715 . 160
chrIX 362718 362719 . 180
chrIX 362816 362817 . 420
chrIX 362849 362850 . 860
chrIX 362864 362865 . 240
chrIX 362868 362869 . 320
chrIX 362874 362875 . 520
chrIX 362889 362890 . 160
chrIX 362892 362893 . 680
chrIX 363005 363006 . 120
chrIX 363009 363010 . 120
chrIX 363032 363033 . 240
chrIX 363044 363045 . 120
chrIX 363050 363051 . 120
chrIX 363058 363059 . 500
chrIX 363086 363087 . 400
chrIX 363090 363091 . 340
chrIX 363094 363095 . 120
chrIX 363108 363109 . 1580
chrIX 363122 363123 . 1240
chrIX 363128 363129 . 140
chrIX 363137 363138 . 220
chrIX 363148 363149 . 1060
chrIX 363157 363158 . 460
chrIX 363165 363166 . 640
chrIX 363197 363198 . 220
chrIX 363321 363322 . 360
chrIX 363672 363673 . 140
chrIX 364215 364216 . 120
chrIX 364297 364298 . 120
chrIX 364440 364441 . 180
chrIX 364523 364524 . 120
chrIX 364539 364540 . 140
chrIX 364578 364579 . 180
chrIX 364588 364589 . 120
chrIX 364593 364594 . 120
chrIX 364612 364613 . 340
chrIX 364618 364619 . 600
chrIX 364640 364641 . 260
chrIX 364673 364674 . 140
chrIX 364694 364695 . 180
chrIX 364745 364746 . 620
chrIX 364748 364749 . 240
chrIX 364754 364755 . 200
chrIX 364756 364757 . 380
chrIX 364783 364784 . 1540
chrIX 364789 364790 . 120
chrIX 364793 364794 . 180
chrIX 364805 364806 . 320
chrIX 364812 364813 . 300
chrIX 364813 364814 . 420
chrIX 364816 364817 . 600
chrIX 364820 364821 . 140
chrIX 364821 364822 . 320
chrIX 364822 364823 . 400
chrIX 364827 364828 . 580
chrIX 364830 364831 . 200
chrIX 364830 364831 . 880
chrIX 364837 364838 . 160
chrIX 364838 364839 . 220
chrIX 364855 364856 . 500
chrIX 364856 364857 . 120
chrIX 364858 364859 . 660
chrIX 364862 364863 . 280
chrIX 364865 364866 . 200
chrIX 364880 364881 . 240
chrIX 364883 364884 . 120
chrIX 365014 365015 . 180
chrIX 365022 365023 . 140
chrIX 365181 365182 . 140
chrIX 365249 365250 . 140
chrIX 365356 365357 . 140
chrIX 365359 365360 . 140
chrIX 365363 365364 . 780
chrIX 365372 365373 . 500
chrIX 365376 365377 . 340
chrIX 365381 365382 . 120
chrIX 365397 365398 . 520
chrIX 365401 365402 . 300
chrIX 365404 365405 . 740
chrIX 365409 365410 . 600
chrIX 365411 365412 . 200
chrIX 365414 365415 . 200
chrIX 365415 365416 . 380
chrIX 365429 365430 . 280
chrIX 365435 365436 . 2620
chrIX 365448 365449 . 120
chrIX 365481 365482 . 300
chrIX 365532 365533 . 140
chrIX 365537 365538 . 260
chrIX 365564 365565 . 160
chrIX 365569 365570 . 160
chrIX 365577 365578 . 240
chrIX 365586 365587 . 240
chrIX 365603 365604 . 700
chrIX 365609 365610 . 120
chrIX 365645 365646 . 420
chrIX 365648 365649 . 160
chrIX 365661 365662 . 440
chrIX 365667 365668 . 140
chrIX 365681 365682 . 120
chrIX 365684 365685 . 140
chrIX 365699 365700 . 180
chrIX 365703 365704 . 160
chrIX 365710 365711 . 140
chrIX 365713 365714 . 120
chrIX 365773 365774 . 200
chrIX 365778 365779 . 200
chrIX 365780 365781 . 480
chrIX 365841 365842 . 140
chrIX 365850 365851 . 600
chrIX 365896 365897 . 160
chrIX 365921 365922 . 120
chrIX 365923 365924 . 840
chrIX 365925 365926 . 180
chrIX 365955 365956 . 120
chrIX 365970 365971 . 120
chrIX 366017 366018 . 180
chrIX 366021 366022 . 1280
chrIX 366070 366071 . 200
chrIX 366071 366072 . 180
chrIX 366078 366079 . 1260
chrIX 366087 366088 . 340
chrIX 366150 366151 . 640
chrIX 366155 366156 . 760
chrIX 366172 366173 . 400
chrIX 366176 366177 . 160
chrIX 366221 366222 . 400
chrIX 366231 366232 . 180
chrIX 366251 366252 . 120
chrIX 366259 366260 . 220
chrIX 366266 366267 . 800
chrIX 366283 366284 . 2100
chrIX 366297 366298 . 980
chrIX 366303 366304 . 120
chrIX 366307 366308 . 240
chrIX 366351 366352 . 160
chrIX 366383 366384 . 160
chrIX 366392 366393 . 420
chrIX 366552 366553 . 160
chrIX 366586 366587 . 240
chrIX 366691 366692 . 120
chrIX 366879 366880 . 360
chrIX 367031 367032 . 440
chrIX 367035 367036 . 220
chrIX 367100 367101 . 220
chrIX 367245 367246 . 120
chrIX 367248 367249 . 120
chrIX 368393 368394 . 160
chrIX 368720 368721 . 180
chrIX 369626 369627 . 140
chrIX 369689 369690 . 160
chrIX 369696 369697 . 140
chrIX 369781 369782 . 220
chrIX 369788 369789 . 120
chrIX 369805 369806 . 240
chrIX 369807 369808 . 560
chrIX 369823 369824 . 260
chrIX 369838 369839 . 140
chrIX 369910 369911 . 240
chrIX 369943 369944 . 120
chrIX 369966 369967 . 300
chrIX 369966 369967 . 980
chrIX 369968 369969 . 180
chrIX 369974 369975 . 120
chrIX 369980 369981 . 1120
chrIX 369987 369988 . 660
chrIX 369993 369994 . 820
chrIX 369996 369997 . 640
chrIX 369999 370000 . 500
chrIX 370001 370002 . 120
chrIX 370005 370006 . 120
chrIX 370007 370008 . 1740
chrIX 370008 370009 . 140
chrIX 370015 370016 . 160
chrIX 370021 370022 . 2700
chrIX 370026 370027 . 2220
chrIX 370027 370028 . 780
chrIX 370027 370028 . 120
chrIX 370033 370034 . 2660
chrIX 370039 370040 . 480
chrIX 370040 370041 . 240
chrIX 370045 370046 . 320
chrIX 370048 370049 . 180
chrIX 370048 370049 . 200
chrIX 370056 370057 . 240
chrIX 370085 370086 . 180
chrIX 370092 370093 . 300
chrIX 370093 370094 . 3040
chrIX 370094 370095 . 120
chrIX 370096 370097 . 140
chrIX 370100 370101 . 200
chrIX 370114 370115 . 120
chrIX 370224 370225 . 320
chrIX 370227 370228 . 280
chrIX 370235 370236 . 280
chrIX 370425 370426 . 120
chrIX 370426 370427 . 160
chrIX 370437 370438 . 120
chrIX 370470 370471 . 140
chrIX 370476 370477 . 180
chrIX 370487 370488 . 160
chrIX 370501 370502 . 120
chrIX 370505 370506 . 300
chrIX 370512 370513 . 300
chrIX 370513 370514 . 320
chrIX 370516 370517 . 500
chrIX 370517 370518 . 340
chrIX 370518 370519 . 140
chrIX 370520 370521 . 460
chrIX 370522 370523 . 120
chrIX 370525 370526 . 960
chrIX 370530 370531 . 220
chrIX 370532 370533 . 340
chrIX 370537 370538 . 540
chrIX 370539 370540 . 140
chrIX 370541 370542 . 440
chrIX 370543 370544 . 240
chrIX 370548 370549 . 480
chrIX 370550 370551 . 120
chrIX 370551 370552 . 180
chrIX 370551 370552 . 200
chrIX 370554 370555 . 400
chrIX 370557 370558 . 820
chrIX 370559 370560 . 140
chrIX 370562 370563 . 200
chrIX 370564 370565 . 500
chrIX 370567 370568 . 120
chrIX 370578 370579 . 200
chrIX 370582 370583 . 240
chrIX 370704 370705 . 280
chrIX 370716 370717 . 380
chrIX 370718 370719 . 120
chrIX 370722 370723 . 700
chrIX 370731 370732 . 180
chrIX 370735 370736 . 460
chrIX 370736 370737 . 120
chrIX 370741 370742 . 260
chrIX 370863 370864 . 1460
chrIX 370874 370875 . 120
chrIX 370885 370886 . 440
chrIX 370900 370901 . 400
chrIX 370919 370920 . 340
chrIX 370937 370938 . 840
chrIX 370945 370946 . 120
chrIX 371055 371056 . 880
chrIX 371079 371080 . 720
chrIX 371082 371083 . 440
chrIX 371092 371093 . 500
chrIX 371098 371099 . 340
chrIX 371115 371116 . 580
chrIX 371181 371182 . 180
chrIX 371228 371229 . 160
chrIX 371383 371384 . 800
chrIX 371395 371396 . 120
chrIX 371539 371540 . 120
chrIX 371675 371676 . 200
chrIX 371702 371703 . 2800
chrIX 371706 371707 . 120
chrIX 371715 371716 . 220
chrIX 371761 371762 . 1840
chrIX 371837 371838 . 1520
chrIX 371975 371976 . 760
chrIX 372017 372018 . 240
chrIX 372045 372046 . 120
chrIX 372048 372049 . 920
chrIX 372062 372063 . 800
chrIX 372162 372163 . 320
chrIX 372190 372191 . 300
chrIX 372211 372212 . 120
chrIX 372267 372268 . 420
chrIX 372408 372409 . 160
chrIX 372414 372415 . 400
chrIX 372417 372418 . 360
chrIX 372599 372600 . 220
chrIX 372646 372647 . 120
chrIX 372834 372835 . 120
chrIX 372839 372840 . 120
chrIX 374191 374192 . 280
chrIX 374356 374357 . 1620
chrIX 374360 374361 . 500
chrIX 374363 374364 . 300
chrIX 374369 374370 . 240
chrIX 374373 374374 . 120
chrIX 374375 374376 . 160
chrIX 374379 374380 . 260
chrIX 374382 374383 . 680
chrIX 374397 374398 . 120
chrIX 374400 374401 . 800
chrIX 374407 374408 . 140
chrIX 374410 374411 . 300
chrIX 374415 374416 . 380
chrIX 374416 374417 . 120
chrIX 374420 374421 . 420
chrIX 374428 374429 . 420
chrIX 374450 374451 . 600
chrIX 374451 374452 . 540
chrIX 374451 374452 . 120
chrIX 374462 374463 . 1200
chrIX 374469 374470 . 180
chrIX 375087 375088 . 120
chrIX 375238 375239 . 180
chrIX 375281 375282 . 120
chrIX 375287 375288 . 140
chrIX 375324 375325 . 160
chrIX 375326 375327 . 120
chrIX 375332 375333 . 120
chrIX 375362 375363 . 120
chrIX 375967 375968 . 120
chrIX 375992 375993 . 220
chrIX 375992 375993 . 120
chrIX 377163 377164 . 560
chrIX 377200 377201 . 1800
chrIX 377290 377291 . 300
chrIX 377302 377303 . 680
chrIX 378266 378267 . 120
chrIX 378284 378285 . 720
chrIX 378287 378288 . 320
chrIX 378291 378292 . 220
chrIX 378295 378296 . 220
chrIX 378295 378296 . 260
chrIX 378298 378299 . 280
chrIX 378299 378300 . 120
chrIX 378302 378303 . 120
chrIX 378304 378305 . 340
chrIX 378309 378310 . 260
chrIX 378311 378312 . 160
chrIX 378312 378313 . 720
chrIX 378315 378316 . 360
chrIX 378317 378318 . 480
chrIX 378319 378320 . 360
chrIX 378329 378330 . 120
chrIX 378332 378333 . 180
chrIX 378336 378337 . 180
chrIX 378340 378341 . 160
chrIX 378344 378345 . 460
chrIX 378347 378348 . 220
chrIX 378351 378352 . 160
chrIX 378354 378355 . 280
chrIX 378354 378355 . 240
chrIX 378355 378356 . 140
chrIX 378362 378363 . 140
chrIX 378366 378367 . 120
chrIX 378395 378396 . 140
chrIX 378397 378398 . 160
chrIX 378399 378400 . 460
chrIX 378403 378404 . 200
chrIX 378406 378407 . 1040
chrIX 378407 378408 . 160
chrIX 378408 378409 . 120
chrIX 378413 378414 . 160
chrIX 378417 378418 . 160
chrIX 378417 378418 . 120
chrIX 378418 378419 . 760
chrIX 378422 378423 . 660
chrIX 378425 378426 . 280
chrIX 378428 378429 . 640
chrIX 378430 378431 . 120
chrIX 378432 378433 . 600
chrIX 378435 378436 . 140
chrIX 378456 378457 . 480
chrIX 378586 378587 . 140
chrIX 379876 379877 . 120
chrIX 379878 379879 . 280
chrIX 379882 379883 . 440
chrIX 379914 379915 . 120
chrIX 379925 379926 . 120
chrIX 379953 379954 . 120
chrIX 379964 379965 . 160
chrIX 379988 379989 . 160
chrIX 379991 379992 . 4540
chrIX 380056 380057 . 240
chrIX 380067 380068 . 120
chrIX 380128 380129 . 140
chrIX 380131 380132 . 1960
chrIX 380153 380154 . 1640
chrIX 380157 380158 . 260
chrIX 380189 380190 . 460
chrIX 380197 380198 . 500
chrIX 380200 380201 . 300
chrIX 380320 380321 . 1000
chrIX 380362 380363 . 380
chrIX 380374 380375 . 280
chrIX 380376 380377 . 780
chrIX 380384 380385 . 720
chrIX 380388 380389 . 140
chrIX 380409 380410 . 120
chrIX 380573 380574 . 120
chrIX 380822 380823 . 220
chrIX 380851 380852 . 760
chrIX 380870 380871 . 480
chrIX 380884 380885 . 160
chrIX 380888 380889 . 200
chrIX 380913 380914 . 760
chrIX 380923 380924 . 420
chrIX 380928 380929 . 940
chrIX 380933 380934 . 1200
chrIX 380969 380970 . 800
chrIX 380986 380987 . 260
chrIX 380991 380992 . 380
chrIX 380993 380994 . 200
chrIX 380998 380999 . 1040
chrIX 381002 381003 . 120
chrIX 381003 381004 . 140
chrIX 381004 381005 . 160
chrIX 381007 381008 . 920
chrIX 381010 381011 . 120
chrIX 381011 381012 . 360
chrIX 381012 381013 . 340
chrIX 381015 381016 . 160
chrIX 381021 381022 . 420
chrIX 381023 381024 . 580
chrIX 381026 381027 . 960
chrIX 381028 381029 . 820
chrIX 381029 381030 . 320
chrIX 381030 381031 . 800
chrIX 381032 381033 . 220
chrIX 381041 381042 . 380
chrIX 381047 381048 . 160
chrIX 381069 381070 . 300
chrIX 381168 381169 . 140
chrIX 381184 381185 . 200
chrIX 381214 381215 . 120
chrIX 381222 381223 . 660
chrIX 381226 381227 . 120
chrIX 381252 381253 . 200
chrIX 381287 381288 . 180
chrIX 381346 381347 . 440
chrIX 381352 381353 . 340
chrIX 381372 381373 . 340
chrIX 381541 381542 . 800
chrIX 381569 381570 . 720
chrIX 381581 381582 . 180
chrIX 381606 381607 . 120
chrIX 381606 381607 . 140
chrIX 381630 381631 . 140
chrIX 381630 381631 . 160
chrIX 381640 381641 . 120
chrIX 381647 381648 . 560
chrIX 381671 381672 . 280
chrIX 381696 381697 . 120
chrIX 381757 381758 . 540
chrIX 381764 381765 . 1600
chrIX 381770 381771 . 560
chrIX 381782 381783 . 480
chrIX 381789 381790 . 180
chrIX 381792 381793 . 200
chrIX 381796 381797 . 120
chrIX 381797 381798 . 200
chrIX 381801 381802 . 380
chrIX 381805 381806 . 320
chrIX 381809 381810 . 220
chrIX 381822 381823 . 940
chrIX 381856 381857 . 1880
chrIX 381872 381873 . 360
chrIX 381882 381883 . 220
chrIX 381882 381883 . 320
chrIX 381883 381884 . 120
chrIX 381891 381892 . 120
chrIX 381892 381893 . 240
chrIX 381893 381894 . 760
chrIX 381896 381897 . 360
chrIX 381899 381900 . 220
chrIX 381911 381912 . 2360
chrIX 381919 381920 . 140
chrIX 381921 381922 . 300
chrIX 381957 381958 . 460
chrIX 381971 381972 . 180
chrIX 382338 382339 . 220
chrIX 382382 382383 . 460
chrIX 382406 382407 . 120
chrIX 382412 382413 . 160
chrIX 382417 382418 . 1000
chrIX 382426 382427 . 160
chrIX 382431 382432 . 560
chrIX 382441 382442 . 380
chrIX 382448 382449 . 120
chrIX 382460 382461 . 240
chrIX 382461 382462 . 280
chrIX 382465 382466 . 480
chrIX 382471 382472 . 180
chrIX 382474 382475 . 120
chrIX 382487 382488 . 380
chrIX 382492 382493 . 120
chrIX 382500 382501 . 120
chrIX 382504 382505 . 400
chrIX 382509 382510 . 120
chrIX 382513 382514 . 700
chrIX 382519 382520 . 2260
chrIX 382521 382522 . 340
chrIX 382529 382530 . 1400
chrIX 382543 382544 . 160
chrIX 382548 382549 . 120
chrIX 382549 382550 . 280
chrIX 382549 382550 . 1000
chrIX 382551 382552 . 160
chrIX 382563 382564 . 180
chrIX 382570 382571 . 1140
chrIX 382571 382572 . 120
chrIX 382572 382573 . 2840
chrIX 382574 382575 . 320
chrIX 382575 382576 . 620
chrIX 382579 382580 . 320
chrIX 382584 382585 . 560
chrIX 382665 382666 . 160
chrIX 382717 382718 . 300
chrIX 382728 382729 . 520
chrIX 382739 382740 . 140
chrIX 382800 382801 . 320
chrIX 382853 382854 . 120
chrIX 382879 382880 . 120
chrIX 382930 382931 . 120
chrIX 382933 382934 . 120
chrIX 382992 382993 . 120
chrIX 383001 383002 . 320
chrIX 383018 383019 . 140
chrIX 383021 383022 . 160
chrIX 383027 383028 . 180
chrIX 383029 383030 . 240
chrIX 383042 383043 . 120
chrIX 383047 383048 . 600
chrIX 383064 383065 . 140
chrIX 383078 383079 . 960
chrIX 383090 383091 . 280
chrIX 383190 383191 . 220
chrIX 383213 383214 . 120
chrIX 383222 383223 . 340
chrIX 383225 383226 . 520
chrIX 383262 383263 . 120
chrIX 383317 383318 . 320
chrIX 383328 383329 . 360
chrIX 383360 383361 . 120
chrIX 383401 383402 . 120
chrIX 383428 383429 . 120
chrIX 383450 383451 . 820
chrIX 383462 383463 . 340
chrIX 383466 383467 . 140
chrIX 383476 383477 . 120
chrIX 383523 383524 . 1660
chrIX 383549 383550 . 340
chrIX 383557 383558 . 140
chrIX 383634 383635 . 940
chrIX 383673 383674 . 1120
chrIX 383690 383691 . 1140
chrIX 383702 383703 . 460
chrIX 383719 383720 . 120
chrIX 383750 383751 . 2520
chrIX 383754 383755 . 380
chrIX 383762 383763 . 440
chrIX 383767 383768 . 300
chrIX 383768 383769 . 1140
chrIX 383770 383771 . 180
chrIX 383775 383776 . 220
chrIX 383777 383778 . 1880
chrIX 383783 383784 . 140
chrIX 383786 383787 . 160
chrIX 383787 383788 . 480
chrIX 383791 383792 . 120
chrIX 383794 383795 . 260
chrIX 383795 383796 . 1940
chrIX 383803 383804 . 1060
chrIX 383834 383835 . 220
chrIX 383838 383839 . 280
chrIX 383840 383841 . 340
chrIX 383846 383847 . 1680
chrIX 383852 383853 . 180
chrIX 383856 383857 . 180
chrIX 383859 383860 . 120
chrIX 383860 383861 . 440
chrIX 383860 383861 . 500
chrIX 383863 383864 . 440
chrIX 383863 383864 . 2260
chrIX 383866 383867 . 220
chrIX 383868 383869 . 780
chrIX 383871 383872 . 400
chrIX 383872 383873 . 220
chrIX 383880 383881 . 1020
chrIX 383884 383885 . 260
chrIX 383887 383888 . 1400
chrIX 383899 383900 . 1520
chrIX 383901 383902 . 2680
chrIX 383907 383908 . 180
chrIX 383911 383912 . 500
chrIX 383916 383917 . 700
chrIX 383919 383920 . 840
chrIX 383932 383933 . 180
chrIX 383935 383936 . 160
chrIX 383939 383940 . 160
chrIX 383948 383949 . 160
chrIX 383956 383957 . 140
chrIX 383960 383961 . 460
chrIX 383969 383970 . 120
chrIX 383970 383971 . 1320
chrIX 383986 383987 . 300
chrIX 383995 383996 . 300
chrIX 384007 384008 . 220
chrIX 384010 384011 . 180
chrIX 384013 384014 . 120
chrIX 384020 384021 . 160
chrIX 384064 384065 . 120
chrIX 384082 384083 . 140
chrIX 384131 384132 . 120
chrIX 384135 384136 . 220
chrIX 384145 384146 . 520
chrIX 384152 384153 . 160
chrIX 384154 384155 . 860
chrIX 384157 384158 . 340
chrIX 384159 384160 . 160
chrIX 384170 384171 . 140
chrIX 384173 384174 . 200
chrIX 384188 384189 . 240
chrIX 384191 384192 . 180
chrIX 384191 384192 . 220
chrIX 384193 384194 . 120
chrIX 384197 384198 . 180
chrIX 384209 384210 . 440
chrIX 384209 384210 . 140
chrIX 384213 384214 . 340
chrIX 384214 384215 . 520
chrIX 384218 384219 . 360
chrIX 384229 384230 . 900
chrIX 384232 384233 . 1180
chrIX 384232 384233 . 160
chrIX 384236 384237 . 320
chrIX 384241 384242 . 760
chrIX 384246 384247 . 200
chrIX 384254 384255 . 260
chrIX 384260 384261 . 560
chrIX 384271 384272 . 280
chrIX 384277 384278 . 200
chrIX 384277 384278 . 120
chrIX 384283 384284 . 160
chrIX 384285 384286 . 460
chrIX 384291 384292 . 580
chrIX 384294 384295 . 500
chrIX 384302 384303 . 120
chrIX 384307 384308 . 780
chrIX 384315 384316 . 320
chrIX 384345 384346 . 740
chrIX 384350 384351 . 1680
chrIX 384357 384358 . 120
chrIX 384361 384362 . 440
chrIX 384367 384368 . 140
chrIX 384371 384372 . 1920
chrIX 384379 384380 . 120
chrIX 384380 384381 . 1680
chrIX 384380 384381 . 120
chrIX 384383 384384 . 200
chrIX 384388 384389 . 2900
chrIX 384391 384392 . 120
chrIX 384397 384398 . 520
chrIX 384399 384400 . 160
chrIX 384402 384403 . 120
chrIX 384405 384406 . 120
chrIX 384443 384444 . 960
chrIX 384445 384446 . 120
chrIX 384455 384456 . 340
chrIX 384457 384458 . 1600
chrIX 384460 384461 . 260
chrIX 384465 384466 . 120
chrIX 384473 384474 . 880
chrIX 384479 384480 . 140
chrIX 384481 384482 . 2440
chrIX 384487 384488 . 340
chrIX 384487 384488 . 140
chrIX 384517 384518 . 1840
chrIX 384523 384524 . 380
chrIX 384526 384527 . 960
chrIX 384528 384529 . 1800
chrIX 384529 384530 . 600
chrIX 384529 384530 . 140
chrIX 384530 384531 . 120
chrIX 384531 384532 . 4020
chrIX 384535 384536 . 3620
chrIX 384543 384544 . 180
chrIX 384553 384554 . 480
chrIX 384556 384557 . 660
chrIX 384561 384562 . 160
chrIX 384564 384565 . 780
chrIX 384609 384610 . 420
chrIX 384699 384700 . 240
chrIX 384709 384710 . 540
chrIX 384712 384713 . 660
chrIX 384723 384724 . 740
chrIX 384734 384735 . 380
chrIX 384735 384736 . 320
chrIX 384751 384752 . 200
chrIX 384756 384757 . 420
chrIX 384759 384760 . 160
chrIX 384762 384763 . 560
chrIX 384830 384831 . 120
chrIX 384864 384865 . 1100
chrIX 384867 384868 . 120
chrIX 384871 384872 . 520
chrIX 384883 384884 . 260
chrIX 384886 384887 . 120
chrIX 384935 384936 . 180
chrIX 385212 385213 . 120
chrIX 385220 385221 . 120
chrIX 385277 385278 . 220
chrIX 385326 385327 . 460
chrIX 385343 385344 . 400
chrIX 385388 385389 . 360
chrIX 385495 385496 . 120
chrIX 385620 385621 . 180
chrIX 385668 385669 . 160
chrIX 385672 385673 . 180
chrIX 385691 385692 . 120
chrIX 385729 385730 . 160
chrIX 385843 385844 . 640
chrIX 386013 386014 . 180
chrIX 386080 386081 . 800
chrIX 386163 386164 . 340
chrIX 386184 386185 . 260
chrIX 386203 386204 . 160
chrIX 386261 386262 . 160
chrIX 386281 386282 . 880
chrIX 386286 386287 . 140
chrIX 386370 386371 . 540
chrIX 386392 386393 . 260
chrIX 386427 386428 . 300
chrIX 386436 386437 . 460
chrIX 386446 386447 . 300
chrIX 386454 386455 . 140
chrIX 386477 386478 . 220
chrIX 386478 386479 . 220
chrIX 386499 386500 . 120
chrIX 386510 386511 . 200
chrIX 386513 386514 . 2720
chrIX 386544 386545 . 220
chrIX 386559 386560 . 420
chrIX 386576 386577 . 120
chrIX 386576 386577 . 460
chrIX 386596 386597 . 380
chrIX 386615 386616 . 340
chrIX 386641 386642 . 200
chrIX 386646 386647 . 160
chrIX 386661 386662 . 280
chrIX 386668 386669 . 240
chrIX 386678 386679 . 240
chrIX 386684 386685 . 1120
chrIX 386694 386695 . 440
chrIX 386700 386701 . 1100
chrIX 386709 386710 . 660
chrIX 386721 386722 . 280
chrIX 386754 386755 . 360
chrIX 386761 386762 . 220
chrIX 386774 386775 . 500
chrIX 386844 386845 . 900
chrIX 386858 386859 . 120
chrIX 386870 386871 . 120
chrIX 386886 386887 . 440
chrIX 386894 386895 . 500
chrIX 386923 386924 . 160
chrIX 386924 386925 . 160
chrIX 386925 386926 . 120
chrIX 386927 386928 . 640
chrIX 386935 386936 . 160
chrIX 386946 386947 . 180
chrIX 386965 386966 . 120
chrIX 386996 386997 . 920
chrIX 387024 387025 . 120
chrIX 387044 387045 . 200
chrIX 387048 387049 . 300
chrIX 387052 387053 . 140
chrIX 387060 387061 . 220
chrIX 387067 387068 . 120
chrIX 387070 387071 . 1140
chrIX 387080 387081 . 120
chrIX 387092 387093 . 380
chrIX 387096 387097 . 360
chrIX 387097 387098 . 180
chrIX 387102 387103 . 120
chrIX 387103 387104 . 340
chrIX 387129 387130 . 340
chrIX 387261 387262 . 180
chrIX 387265 387266 . 200
chrIX 387272 387273 . 280
chrIX 387329 387330 . 200
chrIX 387342 387343 . 320
chrIX 387396 387397 . 420
chrIX 387418 387419 . 200
chrIX 387436 387437 . 120
chrIX 387493 387494 . 140
chrIX 387578 387579 . 400
chrIX 387601 387602 . 380
chrIX 387610 387611 . 1360
chrIX 387618 387619 . 200
chrIX 387659 387660 . 120
chrIX 387690 387691 . 400
chrIX 387805 387806 . 300
chrIX 387839 387840 . 260
chrIX 387852 387853 . 440
chrIX 387857 387858 . 360
chrIX 387876 387877 . 120
chrIX 387882 387883 . 940
chrIX 387913 387914 . 480
chrIX 387919 387920 . 180
chrIX 387985 387986 . 120
chrIX 388058 388059 . 220
chrIX 388093 388094 . 560
chrIX 388103 388104 . 140
chrIX 388107 388108 . 140
chrIX 388127 388128 . 720
chrIX 388131 388132 . 1000
chrIX 388149 388150 . 920
chrIX 388173 388174 . 160
chrIX 388196 388197 . 800
chrIX 388214 388215 . 980
chrIX 388222 388223 . 360
chrIX 388244 388245 . 120
chrIX 388254 388255 . 1000
chrIX 388274 388275 . 1180
chrIX 388277 388278 . 220
chrIX 388285 388286 . 2040
chrIX 388296 388297 . 2880
chrIX 388300 388301 . 760
chrIX 388300 388301 . 120
chrIX 388307 388308 . 320
chrIX 388379 388380 . 120
chrIX 388394 388395 . 180
chrIX 388413 388414 . 140
chrIX 388425 388426 . 200
chrIX 388428 388429 . 140
chrIX 388430 388431 . 120
chrIX 388431 388432 . 180
chrIX 388434 388435 . 220
chrIX 388438 388439 . 200
chrIX 388461 388462 . 120
chrIX 388500 388501 . 180
chrIX 388512 388513 . 420
chrIX 388519 388520 . 340
chrIX 388524 388525 . 120
chrIX 388546 388547 . 420
chrIX 388714 388715 . 120
chrIX 388778 388779 . 760
chrIX 388805 388806 . 320
chrIX 388817 388818 . 200
chrIX 388822 388823 . 640
chrIX 388853 388854 . 140
chrIX 388880 388881 . 160
chrIX 388892 388893 . 2160
chrIX 388930 388931 . 220
chrIX 388959 388960 . 1000
chrIX 388994 388995 . 300
chrIX 389049 389050 . 2100
chrIX 389092 389093 . 500
chrIX 389096 389097 . 540
chrIX 389112 389113 . 500
chrIX 389118 389119 . 640
chrIX 389145 389146 . 260
chrIX 389150 389151 . 220
chrIX 389181 389182 . 120
chrIX 389182 389183 . 120
chrIX 389182 389183 . 360
chrIX 389193 389194 . 160
chrIX 389210 389211 . 140
chrIX 389215 389216 . 120
chrIX 389221 389222 . 160
chrIX 389222 389223 . 640
chrIX 389229 389230 . 200
chrIX 389230 389231 . 140
chrIX 389230 389231 . 140
chrIX 389234 389235 . 440
chrIX 389236 389237 . 160
chrIX 389240 389241 . 260
chrIX 389277 389278 . 180
chrIX 389286 389287 . 320
chrIX 389292 389293 . 180
chrIX 389297 389298 . 180
chrIX 389300 389301 . 120
chrIX 389303 389304 . 220
chrIX 389307 389308 . 120
chrIX 389310 389311 . 180
chrIX 389312 389313 . 180
chrIX 389319 389320 . 280
chrIX 389322 389323 . 140
chrIX 389324 389325 . 160
chrIX 389335 389336 . 120
chrIX 389336 389337 . 140
chrIX 389344 389345 . 280
chrIX 389347 389348 . 300
chrIX 389353 389354 . 340
chrIX 389434 389435 . 340
chrIX 389449 389450 . 120
chrIX 389458 389459 . 120
chrIX 389461 389462 . 600
chrIX 389497 389498 . 220
chrIX 389508 389509 . 120
chrIX 389513 389514 . 280
chrIX 389659 389660 . 560
chrIX 389692 389693 . 280
chrIX 389730 389731 . 260
chrIX 389861 389862 . 180
chrIX 390019 390020 . 140
chrIX 390052 390053 . 140
chrIX 390082 390083 . 120
chrIX 390094 390095 . 120
chrIX 390203 390204 . 120
chrIX 390355 390356 . 300
chrIX 390383 390384 . 420
chrIX 390419 390420 . 300
chrIX 390696 390697 . 200
chrIX 390794 390795 . 300
chrIX 390828 390829 . 120
chrIX 391146 391147 . 120
chrIX 391261 391262 . 120
chrIX 391757 391758 . 120
chrIX 391965 391966 . 180
chrIX 392030 392031 . 120
chrIX 392738 392739 . 360
chrIX 392774 392775 . 1000
chrIX 392842 392843 . 220
chrIX 392899 392900 . 240
chrIX 392910 392911 . 120
chrIX 392913 392914 . 660
chrIX 392975 392976 . 280
chrIX 393022 393023 . 220
chrIX 393144 393145 . 500
chrIX 393551 393552 . 580
chrIX 393559 393560 . 240
chrIX 393853 393854 . 1140
chrIX 393913 393914 . 640
chrIX 393964 393965 . 120
chrIX 394063 394064 . 180
chrIX 394358 394359 . 220
chrIX 394496 394497 . 120
chrIX 394596 394597 . 120
chrIX 394680 394681 . 280
chrIX 394691 394692 . 260
chrIX 394726 394727 . 180
chrIX 394759 394760 . 140
chrIX 394794 394795 . 560
chrIX 394816 394817 . 260
chrIX 394826 394827 . 200
chrIX 394993 394994 . 640
chrIX 394999 395000 . 200
chrIX 394999 395000 . 120
chrIX 395003 395004 . 340
chrIX 395024 395025 . 160
chrIX 395028 395029 . 520
chrIX 395051 395052 . 580
chrIX 395091 395092 . 160
chrIX 395176 395177 . 180
chrIX 395177 395178 . 300
chrIX 395208 395209 . 340
chrIX 395232 395233 . 680
chrIX 395346 395347 . 720
chrIX 395351 395352 . 140
chrIX 395356 395357 . 860
chrIX 395530 395531 . 180
chrIX 395656 395657 . 320
chrIX 395698 395699 . 120
chrIX 395746 395747 . 400
chrIX 395754 395755 . 240
chrIX 395800 395801 . 120
chrIX 395820 395821 . 180
chrIX 395944 395945 . 200
chrIX 396009 396010 . 620
chrIX 396123 396124 . 160
chrIX 396398 396399 . 700
chrIX 396491 396492 . 180
chrIX 396617 396618 . 140
chrIX 396644 396645 . 680
chrIX 396657 396658 . 240
chrIX 396750 396751 . 280
chrIX 396808 396809 . 200
chrIX 396958 396959 . 240
chrIX 396981 396982 . 420
chrIX 397127 397128 . 120
chrIX 397151 397152 . 120
chrIX 397152 397153 . 420
chrIX 397152 397153 . 120
chrIX 397155 397156 . 640
chrIX 397173 397174 . 300
chrIX 397185 397186 . 3340
chrIX 397190 397191 . 120
chrIX 397203 397204 . 880
chrIX 397213 397214 . 760
chrIX 397232 397233 . 340
chrIX 397234 397235 . 160
chrIX 397260 397261 . 300
chrIX 397552 397553 . 600
chrIX 397693 397694 . 220
chrIX 398042 398043 . 280
chrIX 398045 398046 . 120
chrIX 398061 398062 . 140
chrIX 398084 398085 . 780
chrIX 398236 398237 . 360
chrIX 398254 398255 . 140
chrIX 398267 398268 . 380
chrIX 398362 398363 . 160
chrIX 398400 398401 . 300
chrIX 398429 398430 . 120
chrIX 398570 398571 . 1960
chrIX 398589 398590 . 180
chrIX 398592 398593 . 920
chrIX 398600 398601 . 220
chrIX 398601 398602 . 240
chrIX 398614 398615 . 400
chrIX 398621 398622 . 140
chrIX 398623 398624 . 460
chrIX 398624 398625 . 1140
chrIX 398629 398630 . 840
chrIX 398633 398634 . 260
chrIX 398646 398647 . 160
chrIX 398661 398662 . 740
chrIX 398671 398672 . 900
chrIX 398680 398681 . 720
chrIX 398708 398709 . 320
chrIX 399290 399291 . 240
chrIX 399415 399416 . 120
chrIX 399474 399475 . 200
chrIX 399480 399481 . 320
chrIX 399491 399492 . 120
chrIX 399509 399510 . 120
chrIX 399606 399607 . 220
chrIX 399615 399616 . 1400
chrIX 399624 399625 . 2340
chrIX 399627 399628 . 840
chrIX 399638 399639 . 580
chrIX 399647 399648 . 120
chrIX 399680 399681 . 180
chrIX 399695 399696 . 1040
chrIX 399697 399698 . 440
chrIX 399713 399714 . 200
chrIX 399716 399717 . 540
chrIX 399717 399718 . 240
chrIX 399740 399741 . 320
chrIX 399748 399749 . 360
chrIX 399749 399750 . 180
chrIX 399897 399898 . 320
chrIX 399921 399922 . 760
chrIX 400046 400047 . 860
chrIX 400079 400080 . 400
chrIX 400120 400121 . 140
chrIX 400201 400202 . 1160
chrIX 400242 400243 . 280
chrIX 400364 400365 . 120
chrIX 400533 400534 . 320
chrIX 400592 400593 . 320
chrIX 400714 400715 . 240
chrIX 400762 400763 . 140
chrIX 401080 401081 . 820
chrIX 401151 401152 . 800
chrIX 401300 401301 . 340
chrIX 401523 401524 . 180
chrIX 401590 401591 . 160
chrIX 401603 401604 . 1000
chrIX 401811 401812 . 140
chrIX 401873 401874 . 1020
chrIX 401939 401940 . 800
chrIX 401966 401967 . 840
chrIX 402280 402281 . 640
chrIX 402392 402393 . 120
chrIX 402469 402470 . 220
chrIX 402486 402487 . 120
chrIX 402525 402526 . 120
chrIX 402571 402572 . 120
chrIX 402619 402620 . 120
chrIX 402668 402669 . 180
chrIX 402672 402673 . 440
chrIX 402731 402732 . 320
chrIX 402820 402821 . 160
chrIX 402828 402829 . 340
chrIX 402897 402898 . 280
chrIX 402930 402931 . 360
chrIX 402994 402995 . 240
chrIX 403028 403029 . 120
chrIX 403065 403066 . 260
chrIX 403184 403185 . 720
chrIX 403241 403242 . 160
chrIX 403348 403349 . 120
chrIX 403390 403391 . 140
chrIX 403510 403511 . 240
chrIX 403518 403519 . 200
chrIX 403538 403539 . 340
chrIX 403542 403543 . 280
chrIX 403557 403558 . 600
chrIX 403562 403563 . 120
chrIX 403565 403566 . 180
chrIX 403575 403576 . 1700
chrIX 403578 403579 . 220
chrIX 403579 403580 . 460
chrIX 403585 403586 . 460
chrIX 403588 403589 . 160
chrIX 403592 403593 . 1040
chrIX 403592 403593 . 200
chrIX 403596 403597 . 220
chrIX 403599 403600 . 180
chrIX 403604 403605 . 760
chrIX 403610 403611 . 140
chrIX 403612 403613 . 740
chrIX 403621 403622 . 1100
chrIX 403623 403624 . 880
chrIX 403638 403639 . 120
chrIX 403641 403642 . 740
chrIX 403755 403756 . 640
chrIX 403774 403775 . 220
chrIX 403785 403786 . 260
chrIX 403921 403922 . 400
chrIX 403925 403926 . 280
chrIX 403943 403944 . 120
chrIX 403950 403951 . 380
chrIX 404332 404333 . 160
chrIX 404400 404401 . 600
chrIX 404456 404457 . 300
chrIX 404471 404472 . 600
chrIX 404634 404635 . 660
chrIX 404660 404661 . 120
chrIX 404664 404665 . 360
chrIX 404741 404742 . 140
chrIX 404801 404802 . 500
chrIX 404819 404820 . 200
chrIX 404859 404860 . 480
chrIX 404943 404944 . 2840
chrIX 405669 405670 . 340
chrIX 405672 405673 . 240
chrIX 405988 405989 . 160
chrIX 405999 406000 . 260
chrIX 406008 406009 . 760
chrIX 406019 406020 . 1440
chrIX 406028 406029 . 980
chrIX 406028 406029 . 220
chrIX 406029 406030 . 160
chrIX 406032 406033 . 320
chrIX 406040 406041 . 740
chrIX 406045 406046 . 220
chrIX 406068 406069 . 140
chrIX 406072 406073 . 120
chrIX 406084 406085 . 140
chrIX 406085 406086 . 300
chrIX 406099 406100 . 180
chrIX 406106 406107 . 1180
chrIX 406115 406116 . 240
chrIX 406119 406120 . 120
chrIX 406154 406155 . 120
chrIX 406156 406157 . 500
chrIX 406434 406435 . 120
chrIX 406454 406455 . 120
chrIX 406459 406460 . 240
chrIX 406467 406468 . 320
chrIX 406478 406479 . 120
chrIX 406512 406513 . 880
chrIX 406588 406589 . 940
chrIX 406592 406593 . 720
chrIX 406661 406662 . 160
chrIX 406674 406675 . 180
chrIX 406698 406699 . 660
chrIX 406735 406736 . 140
chrIX 406747 406748 . 520
chrIX 406842 406843 . 540
chrIX 406854 406855 . 380
chrIX 406971 406972 . 240
chrIX 406993 406994 . 120
chrIX 407005 407006 . 920
chrIX 407150 407151 . 560
chrIX 407156 407157 . 780
chrIX 407245 407246 . 140
chrIX 407327 407328 . 140
chrIX 407487 407488 . 320
chrIX 407497 407498 . 120
chrIX 407545 407546 . 1060
chrIX 407659 407660 . 120
chrIX 407812 407813 . 140
chrIX 407815 407816 . 120
chrIX 407970 407971 . 640
chrIX 407975 407976 . 120
chrIX 407983 407984 . 240
chrIX 407987 407988 . 540
chrIX 407991 407992 . 460
chrIX 408014 408015 . 240
chrIX 408017 408018 . 440
chrIX 408017 408018 . 160
chrIX 408021 408022 . 720
chrIX 408036 408037 . 860
chrIX 408075 408076 . 380
chrIX 408077 408078 . 280
chrIX 408077 408078 . 160
chrIX 408078 408079 . 120
chrIX 408078 408079 . 2140
chrIX 408083 408084 . 1560
chrIX 408102 408103 . 2280
chrIX 408109 408110 . 380
chrIX 408112 408113 . 1200
chrIX 408115 408116 . 580
chrIX 408120 408121 . 160
chrIX 408128 408129 . 120
chrIX 408134 408135 . 140
chrIX 408138 408139 . 120
chrIX 408259 408260 . 520
chrIX 408291 408292 . 320
chrIX 408327 408328 . 300
chrIX 408462 408463 . 140
chrIX 408463 408464 . 360
chrIX 408469 408470 . 480
chrIX 408475 408476 . 180
chrIX 408480 408481 . 120
chrIX 408512 408513 . 280
chrIX 408615 408616 . 380
chrIX 408622 408623 . 200
chrIX 409090 409091 . 1800
chrIX 409180 409181 . 2020
chrIX 409207 409208 . 140
chrIX 409238 409239 . 280
chrIX 409341 409342 . 340
chrIX 409365 409366 . 180
chrIX 409572 409573 . 620
chrIX 409651 409652 . 120
chrIX 409680 409681 . 160
chrIX 409687 409688 . 160
chrIX 409695 409696 . 480
chrIX 409701 409702 . 480
chrIX 409705 409706 . 120
chrIX 409706 409707 . 140
chrIX 409706 409707 . 220
chrIX 409713 409714 . 160
chrIX 409818 409819 . 300
chrIX 409865 409866 . 120
chrIX 409871 409872 . 660
chrIX 409985 409986 . 400
chrIX 410086 410087 . 200
chrIX 410090 410091 . 520
chrIX 410174 410175 . 120
chrIX 410179 410180 . 120
chrIX 410187 410188 . 120
chrIX 410215 410216 . 160
chrIX 410217 410218 . 900
chrIX 410230 410231 . 540
chrIX 410260 410261 . 120
chrIX 410274 410275 . 340
chrIX 410391 410392 . 120
chrIX 410400 410401 . 120
chrIX 410434 410435 . 360
chrIX 410505 410506 . 400
chrIX 410546 410547 . 140
chrIX 410555 410556 . 660
chrIX 410569 410570 . 160
chrIX 410577 410578 . 340
chrIX 410588 410589 . 540
chrIX 410596 410597 . 520
chrIX 410598 410599 . 160
chrIX 410599 410600 . 340
chrIX 410610 410611 . 160
chrIX 410617 410618 . 460
chrIX 410618 410619 . 640
chrIX 410623 410624 . 220
chrIX 410626 410627 . 360
chrIX 410634 410635 . 120
chrIX 410638 410639 . 380
chrIX 410641 410642 . 460
chrIX 410645 410646 . 240
chrIX 410690 410691 . 240
chrIX 410749 410750 . 140
chrIX 410765 410766 . 120
chrIX 410823 410824 . 240
chrIX 410836 410837 . 280
chrIX 410843 410844 . 120
chrIX 410854 410855 . 240
chrIX 410878 410879 . 240
chrIX 410881 410882 . 140
chrIX 410972 410973 . 120
chrIX 411006 411007 . 680
chrIX 411022 411023 . 120
chrIX 411084 411085 . 200
chrIX 411136 411137 . 140
chrIX 411310 411311 . 520
chrIX 411318 411319 . 340
chrIX 411357 411358 . 200
chrIX 411448 411449 . 640
chrIX 411548 411549 . 1040
chrIX 411598 411599 . 860
chrIX 411602 411603 . 340
chrIX 411620 411621 . 520
chrIX 411651 411652 . 1280
chrIX 411734 411735 . 220
chrIX 411742 411743 . 220
chrIX 411761 411762 . 140
chrIX 411767 411768 . 480
chrIX 411779 411780 . 620
chrIX 411905 411906 . 120
chrIX 411906 411907 . 280
chrIX 411906 411907 . 700
chrIX 411927 411928 . 120
chrIX 411947 411948 . 120
chrIX 411959 411960 . 120
chrIX 411965 411966 . 160
chrIX 412033 412034 . 180
chrIX 412041 412042 . 180
chrIX 412072 412073 . 160
chrIX 412152 412153 . 160
chrIX 412173 412174 . 2240
chrIX 412186 412187 . 180
chrIX 412194 412195 . 220
chrIX 412198 412199 . 260
chrIX 412200 412201 . 160
chrIX 412215 412216 . 960
chrIX 412220 412221 . 160
chrIX 412265 412266 . 280
chrIX 412327 412328 . 200
chrIX 412352 412353 . 120
chrIX 412371 412372 . 180
chrIX 412475 412476 . 300
chrIX 412561 412562 . 260
chrIX 412640 412641 . 380
chrIX 412650 412651 . 280
chrIX 412650 412651 . 400
chrIX 412654 412655 . 180
chrIX 412657 412658 . 760
chrIX 412702 412703 . 160
chrIX 412718 412719 . 120
chrIX 412822 412823 . 380
chrIX 412825 412826 . 120
chrIX 412864 412865 . 140
chrIX 412881 412882 . 200
chrIX 412903 412904 . 180
chrIX 412934 412935 . 960
chrIX 413004 413005 . 140
chrIX 413038 413039 . 180
chrIX 413040 413041 . 200
chrIX 413046 413047 . 140
chrIX 413051 413052 . 300
chrIX 413213 413214 . 180
chrIX 413367 413368 . 120
chrIX 413368 413369 . 420
chrIX 413368 413369 . 2180
chrIX 413369 413370 . 120
chrIX 413408 413409 . 320
chrIX 413823 413824 . 120
chrIX 413824 413825 . 380
chrIX 413929 413930 . 180
chrIX 414019 414020 . 500
chrIX 414040 414041 . 840
chrIX 414055 414056 . 160
chrIX 414064 414065 . 220
chrIX 414069 414070 . 140
chrIX 414176 414177 . 1440
chrIX 414193 414194 . 140
chrIX 414250 414251 . 220
chrIX 414280 414281 . 140
chrIX 414329 414330 . 220
chrIX 414336 414337 . 120
chrIX 414367 414368 . 940
chrIX 414522 414523 . 120
chrIX 414528 414529 . 940
chrIX 414648 414649 . 860
chrIX 414678 414679 . 280
chrIX 414815 414816 . 120
chrIX 414834 414835 . 840
chrIX 414853 414854 . 1240
chrIX 414855 414856 . 400
chrIX 414855 414856 . 120
chrIX 414856 414857 . 200
chrIX 414876 414877 . 120
chrIX 414896 414897 . 220
chrIX 414902 414903 . 860
chrIX 414926 414927 . 200
chrIX 414926 414927 . 260
chrIX 414927 414928 . 140
chrIX 414929 414930 . 520
chrIX 414934 414935 . 280
chrIX 414938 414939 . 200
chrIX 414946 414947 . 680
chrIX 414957 414958 . 420
chrIX 414968 414969 . 300
chrIX 415024 415025 . 120
chrIX 415032 415033 . 120
chrIX 415099 415100 . 2180
chrIX 415122 415123 . 120
chrIX 415138 415139 . 660
chrIX 415141 415142 . 1600
chrIX 415149 415150 . 860
chrIX 415174 415175 . 120
chrIX 415298 415299 . 300
chrIX 415319 415320 . 540
chrIX 415324 415325 . 160
chrIX 415340 415341 . 260
chrIX 415348 415349 . 320
chrIX 415359 415360 . 240
chrIX 415364 415365 . 140
chrIX 415367 415368 . 160
chrIX 415380 415381 . 380
chrIX 415386 415387 . 120
chrIX 415395 415396 . 920
chrIX 415418 415419 . 440
chrIX 415546 415547 . 1520
chrIX 415562 415563 . 120
chrIX 415572 415573 . 760
chrIX 415578 415579 . 220
chrIX 415587 415588 . 920
chrIX 415592 415593 . 280
chrIX 415592 415593 . 200
chrIX 415596 415597 . 160
chrIX 415599 415600 . 1920
chrIX 415681 415682 . 160
chrIX 415716 415717 . 320
chrIX 415727 415728 . 2180
chrIX 415735 415736 . 2980
chrIX 415739 415740 . 1740
chrIX 415745 415746 . 460
chrIX 415747 415748 . 140
chrIX 415751 415752 . 540
chrIX 415754 415755 . 180
chrIX 415755 415756 . 680
chrIX 415755 415756 . 180
chrIX 415757 415758 . 460
chrIX 415757 415758 . 760
chrIX 415763 415764 . 120
chrIX 415765 415766 . 480
chrIX 415766 415767 . 260
chrIX 415770 415771 . 540
chrIX 415772 415773 . 1840
chrIX 415778 415779 . 120
chrIX 415779 415780 . 1680
chrIX 415779 415780 . 1840
chrIX 415781 415782 . 120
chrIX 415781 415782 . 120
chrIX 415783 415784 . 200
chrIX 415791 415792 . 1080
chrIX 415943 415944 . 380
chrIX 415946 415947 . 2200
chrIX 415953 415954 . 700
chrIX 415955 415956 . 440
chrIX 415961 415962 . 320
chrIX 415964 415965 . 6840
chrIX 415969 415970 . 1440
chrIX 415969 415970 . 3300
chrIX 415970 415971 . 280
chrIX 415970 415971 . 1880
chrIX 415972 415973 . 320
chrIX 415974 415975 . 720
chrIX 415975 415976 . 160
chrIX 415978 415979 . 1840
chrIX 415982 415983 . 200
chrIX 415983 415984 . 380
chrIX 415991 415992 . 640
chrIX 416000 416001 . 120
chrIX 416003 416004 . 760
chrIX 416009 416010 . 600
chrIX 416322 416323 . 180
chrIX 416366 416367 . 120
chrIX 416482 416483 . 340
chrIX 416903 416904 . 160
chrIX 416946 416947 . 140
chrIX 417011 417012 . 140
chrIX 417751 417752 . 400
chrIX 417778 417779 . 220
chrIX 417839 417840 . 440
chrIX 417901 417902 . 800
chrIX 417951 417952 . 140
chrIX 418726 418727 . 240
chrIX 418982 418983 . 540
chrIX 419056 419057 . 160
chrIX 419249 419250 . 560
chrIX 419323 419324 . 160
chrIX 419399 419400 . 220
chrIX 419488 419489 . 140
chrIX 419494 419495 . 440
chrIX 419500 419501 . 220
chrIX 419509 419510 . 120
chrIX 419531 419532 . 160
chrIX 419585 419586 . 120
chrIX 419625 419626 . 120
chrIX 419636 419637 . 300
chrIX 419681 419682 . 120
chrIX 419710 419711 . 1100
chrIX 419754 419755 . 140
chrIX 419853 419854 . 120
chrIX 419888 419889 . 580
chrIX 419991 419992 . 160
chrIX 420303 420304 . 140
chrIX 420530 420531 . 120
chrIX 420652 420653 . 120
chrIX 420653 420654 . 240
chrIX 420671 420672 . 200
chrIX 420696 420697 . 120
chrIX 420815 420816 . 120
chrIX 420832 420833 . 180
chrIX 420848 420849 . 400
chrIX 420853 420854 . 160
chrIX 420865 420866 . 140
chrIX 420867 420868 . 300
chrIX 420869 420870 . 140
chrIX 420875 420876 . 220
chrIX 420885 420886 . 180
chrIX 420947 420948 . 120
chrIX 420959 420960 . 1020
chrIX 421135 421136 . 200
chrIX 421141 421142 . 320
chrIX 421160 421161 . 140
chrIX 421249 421250 . 140
chrIX 421305 421306 . 400
chrIX 421400 421401 . 420
chrIX 421483 421484 . 340
chrIX 421505 421506 . 220
chrIX 421583 421584 . 280
chrIX 421587 421588 . 160
chrIX 421597 421598 . 660
chrIX 421640 421641 . 240
chrIX 421644 421645 . 120
chrIX 421665 421666 . 140
chrIX 421669 421670 . 1080
chrIX 421673 421674 . 220
chrIX 421674 421675 . 380
chrIX 421677 421678 . 140
chrIX 421686 421687 . 760
chrIX 421701 421702 . 120
chrIX 421713 421714 . 600
chrIX 421724 421725 . 260
chrIX 421743 421744 . 440
chrIX 421743 421744 . 140
chrIX 421754 421755 . 240
chrIX 421879 421880 . 260
chrIX 421894 421895 . 480
chrIX 421902 421903 . 140
chrIX 421907 421908 . 300
chrIX 421915 421916 . 840
chrIX 421921 421922 . 300
chrIX 421934 421935 . 800
chrIX 421941 421942 . 460
chrIX 421946 421947 . 160
chrIX 421999 422000 . 160
chrIX 422057 422058 . 340
chrIX 422066 422067 . 520
chrIX 422208 422209 . 400
chrIX 422225 422226 . 860
chrIX 422235 422236 . 120
chrIX 422314 422315 . 120
chrIX 422335 422336 . 160
chrIX 422341 422342 . 720
chrIX 422394 422395 . 120
chrIX 422412 422413 . 120
chrIX 422570 422571 . 2180
chrIX 422579 422580 . 160
chrIX 422730 422731 . 2200
chrIX 422741 422742 . 240
chrIX 422744 422745 . 520
chrIX 422748 422749 . 640
chrIX 422770 422771 . 200
chrIX 422778 422779 . 880
chrIX 422796 422797 . 260
chrIX 422909 422910 . 640
chrIX 422914 422915 . 560
chrIX 422920 422921 . 540
chrIX 422933 422934 . 120
chrIX 422938 422939 . 220
chrIX 422962 422963 . 240
chrIX 422967 422968 . 220
chrIX 422970 422971 . 160
chrIX 422975 422976 . 220
chrIX 422980 422981 . 120
chrIX 422981 422982 . 640
chrIX 422981 422982 . 120
chrIX 422982 422983 . 120
chrIX 422982 422983 . 560
chrIX 423012 423013 . 320
chrIX 423015 423016 . 1220
chrIX 423022 423023 . 520
chrIX 423031 423032 . 900
chrIX 423038 423039 . 220
chrIX 423051 423052 . 1120
chrIX 423086 423087 . 120
chrIX 423127 423128 . 120
chrIX 423175 423176 . 580
chrIX 423187 423188 . 120
chrIX 423209 423210 . 140
chrIX 423215 423216 . 160
chrIX 423220 423221 . 520
chrIX 423556 423557 . 140
chrIX 423671 423672 . 120
chrIX 423709 423710 . 120
chrIX 423719 423720 . 360
chrIX 423736 423737 . 180
chrIX 423776 423777 . 120
chrIX 423822 423823 . 300
chrIX 423858 423859 . 200
chrIX 423907 423908 . 460
chrIX 423942 423943 . 240
chrIX 424217 424218 . 560
chrIX 424380 424381 . 400
chrIX 424389 424390 . 200
chrIX 424417 424418 . 140
chrIX 424427 424428 . 200
chrIX 424432 424433 . 780
chrIX 424438 424439 . 660
chrIX 424576 424577 . 300
chrIX 424590 424591 . 420
chrIX 424598 424599 . 560
chrIX 424603 424604 . 740
chrIX 424604 424605 . 180
chrIX 424605 424606 . 120
chrIX 424607 424608 . 200
chrIX 424612 424613 . 160
chrIX 424615 424616 . 600
chrIX 424617 424618 . 1380
chrIX 424618 424619 . 120
chrIX 424620 424621 . 280
chrIX 424624 424625 . 220
chrIX 424645 424646 . 1440
chrIX 424651 424652 . 620
chrIX 424659 424660 . 760
chrIX 424662 424663 . 180
chrIX 424674 424675 . 180
chrIX 424687 424688 . 380
chrIX 424713 424714 . 2480
chrIX 424719 424720 . 180
chrIX 424723 424724 . 560
chrIX 424749 424750 . 220
chrIX 424751 424752 . 140
chrIX 424770 424771 . 160
chrIX 424778 424779 . 120
chrIX 424821 424822 . 520
chrIX 424838 424839 . 320
chrIX 424862 424863 . 160
chrIX 424934 424935 . 880
chrIX 425004 425005 . 380
chrIX 425112 425113 . 120
chrIX 425134 425135 . 1220
chrIX 425145 425146 . 220
chrIX 425150 425151 . 800
chrIX 425280 425281 . 120
chrIX 425292 425293 . 180
chrIX 425307 425308 . 280
chrIX 425310 425311 . 320
chrIX 425313 425314 . 380
chrIX 425313 425314 . 200
chrIX 425317 425318 . 160
chrIX 425325 425326 . 120
chrIX 425326 425327 . 120
chrIX 425331 425332 . 500
chrIX 425335 425336 . 580
chrIX 425336 425337 . 340
chrIX 425339 425340 . 120
chrIX 425341 425342 . 540
chrIX 425349 425350 . 240
chrIX 425352 425353 . 240
chrIX 425360 425361 . 200
chrIX 425363 425364 . 200
chrIX 425377 425378 . 220
chrIX 425380 425381 . 260
chrIX 425384 425385 . 800
chrIX 425411 425412 . 260
chrIX 425414 425415 . 220
chrIX 425432 425433 . 300
chrIX 425551 425552 . 140
chrIX 425582 425583 . 520
chrIX 425584 425585 . 140
chrIX 425742 425743 . 240
chrIX 425748 425749 . 120
chrIX 425764 425765 . 160
chrIX 425777 425778 . 260
chrIX 425892 425893 . 280
chrIX 425915 425916 . 220
chrIX 425923 425924 . 320
chrIX 425953 425954 . 1320
chrIX 426112 426113 . 580
chrIX 426137 426138 . 160
chrIX 426145 426146 . 280
chrIX 426535 426536 . 120
chrIX 426751 426752 . 180
chrIX 426753 426754 . 160
chrIX 426762 426763 . 160
chrIX 426765 426766 . 120
chrIX 426776 426777 . 120
chrIX 426787 426788 . 140
chrIX 426801 426802 . 120
chrIX 426978 426979 . 120
chrIX 427157 427158 . 120
chrIX 427273 427274 . 120
chrIX 427279 427280 . 260
chrIX 427473 427474 . 240
chrIX 427478 427479 . 500
chrIX 427635 427636 . 380
chrIX 427848 427849 . 380
chrIX 427927 427928 . 120
chrIX 428080 428081 . 340
chrIX 428117 428118 . 120
chrIX 428153 428154 . 200
chrIX 428268 428269 . 680
chrIX 428362 428363 . 200
chrIX 428579 428580 . 120
chrIX 428969 428970 . 980
chrIX 429094 429095 . 1700
chrIX 429123 429124 . 260
chrIX 429142 429143 . 240
chrIX 429256 429257 . 1200
chrIX 429291 429292 . 300
chrIX 429292 429293 . 140
chrIX 429315 429316 . 2020
chrIX 429459 429460 . 2360
chrIX 429468 429469 . 3260
chrIX 429471 429472 . 2320
chrIX 429471 429472 . 760
chrIX 429472 429473 . 120
chrIX 429472 429473 . 120
chrIX 429479 429480 . 220
chrIX 429494 429495 . 180
chrIX 429501 429502 . 840
chrIX 429505 429506 . 660
chrIX 429516 429517 . 780
chrIX 429525 429526 . 260
chrIX 429528 429529 . 320
chrIX 429534 429535 . 1040
chrIX 429543 429544 . 1620
chrIX 429570 429571 . 200
chrIX 429579 429580 . 140
chrIX 429582 429583 . 880
chrIX 429594 429595 . 120
chrIX 429612 429613 . 1200
chrIX 429620 429621 . 1260
chrIX 429715 429716 . 480
chrIX 429761 429762 . 220
chrIX 429799 429800 . 220
chrIX 430340 430341 . 120
chrIX 430452 430453 . 140
chrIX 430595 430596 . 340
chrIX 430685 430686 . 360
chrIX 430795 430796 . 140
chrIX 431330 431331 . 160
chrIX 431332 431333 . 140
chrIX 431660 431661 . 120
chrIX 431707 431708 . 1140
chrIX 431719 431720 . 160
chrIX 431845 431846 . 380
chrIX 431934 431935 . 140
chrIX 431989 431990 . 120
chrIX 431999 432000 . 120
chrIX 432162 432163 . 140
chrIX 432185 432186 . 1080
chrIX 432210 432211 . 140
chrIX 432378 432379 . 900
chrIX 432412 432413 . 140
chrIX 432422 432423 . 360
chrIX 432422 432423 . 500
chrIX 432448 432449 . 340
chrIX 432454 432455 . 280
chrIX 432494 432495 . 120
chrIX 432603 432604 . 260
chrIX 432648 432649 . 920
chrIX 432660 432661 . 140
chrIX 432784 432785 . 180
chrIX 432850 432851 . 340
chrIX 432960 432961 . 260
chrIX 433010 433011 . 720
chrIX 433141 433142 . 1720
chrIX 433157 433158 . 120
chrIX 433178 433179 . 440
chrIX 433204 433205 . 240
chrIX 433331 433332 . 240
chrIX 433332 433333 . 440
chrIX 433332 433333 . 840
chrIX 433545 433546 . 120
chrIX 433769 433770 . 120
chrIX 433814 433815 . 780
chrIX 434374 434375 . 200
chrIX 434567 434568 . 200
chrIX 434623 434624 . 280
chrIX 434788 434789 . 140
chrIX 434824 434825 . 120
chrIX 434844 434845 . 180
chrIX 434856 434857 . 120
chrIX 434948 434949 . 160
chrIX 435138 435139 . 160
chrIX 435168 435169 . 2200
chrIX 435235 435236 . 160
chrIX 435290 435291 . 160
chrIX 435298 435299 . 360
chrIX 435417 435418 . 460
chrIX 435425 435426 . 280
chrIX 435431 435432 . 200
chrIX 435468 435469 . 220
chrIX 435624 435625 . 180
chrIX 435627 435628 . 260
chrIX 435645 435646 . 200
chrIX 435738 435739 . 840
chrIX 435767 435768 . 120
chrIX 435778 435779 . 540
chrIX 435925 435926 . 600
chrIX 435935 435936 . 1480
chrIX 435947 435948 . 300
chrIX 436021 436022 . 320
chrIX 436068 436069 . 160
chrIX 436075 436076 . 140
chrIX 436096 436097 . 480
chrIX 436099 436100 . 1140
chrIX 436099 436100 . 560
chrIX 436105 436106 . 120
chrIX 436107 436108 . 240
chrIX 436118 436119 . 720
chrIX 436122 436123 . 1560
chrIX 436137 436138 . 980
chrIX 436141 436142 . 200
chrIX 436146 436147 . 220
chrIX 436156 436157 . 1320
chrIX 436203 436204 . 160
chrIX 436219 436220 . 140
chrIX 436222 436223 . 220
chrIX 436228 436229 . 260
chrIX 436247 436248 . 120
chrIX 436288 436289 . 920
chrIX 436311 436312 . 620
chrIX 436335 436336 . 140
chrIX 436359 436360 . 140
chrIX 436392 436393 . 360
chrIX 436396 436397 . 1000
chrIX 436401 436402 . 1120
chrIX 436406 436407 . 360
chrIX 436438 436439 . 120
chrIX 436440 436441 . 120
chrIX 436441 436442 . 580
chrIX 436457 436458 . 120
chrIX 436458 436459 . 140
chrIX 436475 436476 . 240
chrIX 436488 436489 . 160
chrIX 436493 436494 . 120
chrIX 436536 436537 . 140
chrIX 436570 436571 . 300
chrIX 436692 436693 . 140
chrIX 436876 436877 . 140
chrIX 436892 436893 . 120
chrIX 436896 436897 . 260
chrIX 436903 436904 . 120
chrIX 436964 436965 . 860
chrIX 436967 436968 . 1120
chrIX 437010 437011 . 440
chrIX 437027 437028 . 620
chrIX 437046 437047 . 180
chrIX 437051 437052 . 1340
chrIX 437054 437055 . 560
chrIX 437058 437059 . 560
chrIX 437059 437060 . 120
chrIX 437076 437077 . 200
chrIX 437076 437077 . 180
chrIX 437077 437078 . 120
chrIX 437077 437078 . 120
chrIX 437078 437079 . 120
chrIX 437079 437080 . 640
chrIX 437082 437083 . 280
chrIX 437084 437085 . 680
chrIX 437101 437102 . 900
chrIX 437107 437108 . 120
chrIX 437109 437110 . 400
chrIX 437256 437257 . 200
chrIX 437417 437418 . 140
chrIX 437431 437432 . 120
chrIX 437467 437468 . 120
chrIX 437849 437850 . 300
chrIX 437854 437855 . 140
chrIX 437881 437882 . 160
chrIX 437892 437893 . 120
chrIX 438012 438013 . 300
chrIX 438025 438026 . 140
chrIX 438191 438192 . 140
chrIX 438244 438245 . 500
chrIX 438295 438296 . 200
chrIX 438298 438299 . 300
chrIX 438312 438313 . 200
chrIX 438320 438321 . 160
chrIX 438432 438433 . 120
chrIX 438444 438445 . 1720
chrIX 438452 438453 . 760
chrIX 438460 438461 . 920
chrIX 438488 438489 . 120
chrIX 438589 438590 . 2640
chrIX 438634 438635 . 120
chrIX 438935 438936 . 800
chrIX 438942 438943 . 160
chrIX 438952 438953 . 700
chrIX 438963 438964 . 1900
chrIX 439001 439002 . 120
chrIX 439151 439152 . 340
chrIX 439291 439292 . 2060
chrIX 439296 439297 . 500
chrIX 439302 439303 . 620
chrIX 439354 439355 . 380
chrIX 439360 439361 . 220
chrIX 439368 439369 . 320
chrIX 439377 439378 . 180
chrIX 439380 439381 . 400
chrIX 439423 439424 . 120
chrIX 439430 439431 . 2260
chrIX 439569 439570 . 120
chrIX 439581 439582 . 620
chrIX 439584 439585 . 120
chrIX 439587 439588 . 120
chrIX 439635 439636 . 200
chrIX 439672 439673 . 220
chrIX 439672 439673 . 180
chrIX 439675 439676 . 240
chrIX 439679 439680 . 260
chrIX 439685 439686 . 120
chrIX 439690 439691 . 180
chrIX 439707 439708 . 160
chrIX 439711 439712 . 120
chrIX 439712 439713 . 200
chrIX 439715 439716 . 180
chrIX 439785 439786 . 220
chrX 8394 8395 . 140
chrX 8464 8465 . 940
chrX 16025 16026 . 1720
chrX 16058 16059 . 520
chrX 16068 16069 . 1980
chrX 16080 16081 . 640
chrX 16086 16087 . 140
chrX 16089 16090 . 760
chrX 18836 18837 . 120
chrX 18857 18858 . 600
chrX 18884 18885 . 220
chrX 18889 18890 . 260
chrX 19624 19625 . 120
chrX 19634 19635 . 120
chrX 20505 20506 . 200
chrX 20984 20985 . 160
chrX 21027 21028 . 120
chrX 21540 21541 . 660
chrX 21566 21567 . 120
chrX 21715 21716 . 160
chrX 21736 21737 . 160
chrX 21829 21830 . 380
chrX 21836 21837 . 280
chrX 21847 21848 . 140
chrX 22154 22155 . 160
chrX 22260 22261 . 160
chrX 22459 22460 . 320
chrX 22640 22641 . 520
chrX 22748 22749 . 120
chrX 22819 22820 . 200
chrX 22854 22855 . 1380
chrX 22881 22882 . 1500
chrX 22889 22890 . 120
chrX 22892 22893 . 400
chrX 22918 22919 . 140
chrX 22937 22938 . 1920
chrX 22960 22961 . 260
chrX 22968 22969 . 240
chrX 22976 22977 . 380
chrX 22983 22984 . 320
chrX 22986 22987 . 460
chrX 23010 23011 . 260
chrX 23031 23032 . 260
chrX 23059 23060 . 1120
chrX 23095 23096 . 1080
chrX 23208 23209 . 120
chrX 23280 23281 . 260
chrX 23320 23321 . 1260
chrX 23738 23739 . 120
chrX 23852 23853 . 340
chrX 23893 23894 . 880
chrX 23934 23935 . 140
chrX 23948 23949 . 160
chrX 23983 23984 . 480
chrX 24031 24032 . 140
chrX 24128 24129 . 280
chrX 24145 24146 . 200
chrX 24152 24153 . 280
chrX 24177 24178 . 180
chrX 24189 24190 . 180
chrX 24473 24474 . 1060
chrX 24573 24574 . 1320
chrX 24833 24834 . 1200
chrX 25336 25337 . 500
chrX 25625 25626 . 120
chrX 25667 25668 . 260
chrX 25730 25731 . 120
chrX 25986 25987 . 1440
chrX 26162 26163 . 2700
chrX 26182 26183 . 200
chrX 26291 26292 . 200
chrX 26301 26302 . 220
chrX 26307 26308 . 280
chrX 26308 26309 . 120
chrX 26328 26329 . 280
chrX 26335 26336 . 160
chrX 26340 26341 . 140
chrX 26376 26377 . 460
chrX 26402 26403 . 120
chrX 26869 26870 . 140
chrX 27049 27050 . 520
chrX 27157 27158 . 1040
chrX 27490 27491 . 1180
chrX 27567 27568 . 120
chrX 27569 27570 . 180
chrX 27681 27682 . 140
chrX 28226 28227 . 680
chrX 28230 28231 . 360
chrX 28392 28393 . 120
chrX 28444 28445 . 880
chrX 28472 28473 . 820
chrX 28480 28481 . 700
chrX 28599 28600 . 260
chrX 28632 28633 . 620
chrX 28634 28635 . 440
chrX 28801 28802 . 800
chrX 28921 28922 . 240
chrX 28925 28926 . 180
chrX 28969 28970 . 200
chrX 28973 28974 . 140
chrX 29286 29287 . 240
chrX 29500 29501 . 120
chrX 29512 29513 . 640
chrX 29523 29524 . 120
chrX 29535 29536 . 140
chrX 29540 29541 . 120
chrX 29858 29859 . 140
chrX 30114 30115 . 320
chrX 30565 30566 . 180
chrX 30762 30763 . 120
chrX 30832 30833 . 120
chrX 30843 30844 . 240
chrX 31173 31174 . 420
chrX 31215 31216 . 120
chrX 31235 31236 . 1260
chrX 31259 31260 . 180
chrX 31267 31268 . 140
chrX 31293 31294 . 960
chrX 31307 31308 . 200
chrX 31380 31381 . 220
chrX 31385 31386 . 860
chrX 31403 31404 . 180
chrX 31489 31490 . 160
chrX 31497 31498 . 180
chrX 31505 31506 . 300
chrX 31529 31530 . 660
chrX 31535 31536 . 940
chrX 31559 31560 . 140
chrX 31781 31782 . 420
chrX 31815 31816 . 380
chrX 31853 31854 . 180
chrX 31877 31878 . 120
chrX 31890 31891 . 380
chrX 31963 31964 . 200
chrX 31980 31981 . 140
chrX 32664 32665 . 320
chrX 32841 32842 . 440
chrX 32985 32986 . 120
chrX 33163 33164 . 120
chrX 33289 33290 . 140
chrX 33377 33378 . 120
chrX 33407 33408 . 220
chrX 33473 33474 . 420
chrX 33493 33494 . 180
chrX 33524 33525 . 360
chrX 33530 33531 . 180
chrX 33585 33586 . 120
chrX 33589 33590 . 360
chrX 33594 33595 . 120
chrX 33597 33598 . 280
chrX 33606 33607 . 120
chrX 33621 33622 . 140
chrX 33634 33635 . 420
chrX 33752 33753 . 140
chrX 33758 33759 . 160
chrX 33777 33778 . 300
chrX 33780 33781 . 160
chrX 33932 33933 . 200
chrX 33978 33979 . 680
chrX 33979 33980 . 160
chrX 33980 33981 . 120
chrX 33982 33983 . 180
chrX 34289 34290 . 120
chrX 34295 34296 . 680
chrX 34439 34440 . 260
chrX 34640 34641 . 220
chrX 34732 34733 . 640
chrX 34743 34744 . 120
chrX 35245 35246 . 500
chrX 35326 35327 . 460
chrX 35577 35578 . 520
chrX 35704 35705 . 200
chrX 35740 35741 . 600
chrX 35791 35792 . 980
chrX 35798 35799 . 140
chrX 35809 35810 . 320
chrX 35956 35957 . 300
chrX 36024 36025 . 140
chrX 36032 36033 . 280
chrX 36047 36048 . 220
chrX 36247 36248 . 120
chrX 36249 36250 . 220
chrX 36337 36338 . 480
chrX 36485 36486 . 860
chrX 36495 36496 . 120
chrX 36506 36507 . 360
chrX 36542 36543 . 620
chrX 36549 36550 . 260
chrX 36554 36555 . 120
chrX 36557 36558 . 120
chrX 36567 36568 . 720
chrX 36588 36589 . 300
chrX 36598 36599 . 180
chrX 36606 36607 . 480
chrX 36617 36618 . 360
chrX 36642 36643 . 300
chrX 36650 36651 . 460
chrX 36657 36658 . 140
chrX 36660 36661 . 640
chrX 36661 36662 . 180
chrX 36667 36668 . 1440
chrX 36680 36681 . 140
chrX 36681 36682 . 280
chrX 36688 36689 . 1180
chrX 36704 36705 . 1520
chrX 36736 36737 . 180
chrX 36821 36822 . 640
chrX 36837 36838 . 180
chrX 36867 36868 . 180
chrX 36903 36904 . 220
chrX 37039 37040 . 300
chrX 37048 37049 . 140
chrX 37173 37174 . 180
chrX 37327 37328 . 260
chrX 37372 37373 . 120
chrX 37421 37422 . 200
chrX 37473 37474 . 120
chrX 37535 37536 . 140
chrX 37537 37538 . 140
chrX 37558 37559 . 180
chrX 37605 37606 . 120
chrX 37621 37622 . 140
chrX 37737 37738 . 260
chrX 37739 37740 . 200
chrX 37752 37753 . 200
chrX 37762 37763 . 120
chrX 37764 37765 . 280
chrX 37769 37770 . 280
chrX 37840 37841 . 160
chrX 37869 37870 . 660
chrX 37918 37919 . 560
chrX 38062 38063 . 320
chrX 38345 38346 . 120
chrX 38890 38891 . 140
chrX 38960 38961 . 120
chrX 39286 39287 . 460
chrX 39320 39321 . 260
chrX 39337 39338 . 120
chrX 39634 39635 . 160
chrX 39789 39790 . 260
chrX 39790 39791 . 200
chrX 39987 39988 . 120
chrX 40265 40266 . 1140
chrX 40352 40353 . 180
chrX 40597 40598 . 260
chrX 40772 40773 . 400
chrX 40923 40924 . 500
chrX 40943 40944 . 120
chrX 40973 40974 . 300
chrX 41094 41095 . 360
chrX 41126 41127 . 200
chrX 41132 41133 . 140
chrX 41151 41152 . 140
chrX 41205 41206 . 120
chrX 41247 41248 . 680
chrX 41277 41278 . 120
chrX 41295 41296 . 180
chrX 41300 41301 . 120
chrX 41315 41316 . 400
chrX 41369 41370 . 460
chrX 41373 41374 . 280
chrX 41381 41382 . 500
chrX 41382 41383 . 140
chrX 41383 41384 . 260
chrX 41394 41395 . 320
chrX 41399 41400 . 320
chrX 41414 41415 . 440
chrX 41438 41439 . 220
chrX 41586 41587 . 200
chrX 41590 41591 . 140
chrX 41601 41602 . 220
chrX 41722 41723 . 260
chrX 42020 42021 . 320
chrX 42046 42047 . 140
chrX 42240 42241 . 140
chrX 42668 42669 . 240
chrX 42832 42833 . 160
chrX 43168 43169 . 120
chrX 43574 43575 . 120
chrX 43880 43881 . 120
chrX 45238 45239 . 180
chrX 45614 45615 . 120
chrX 46039 46040 . 120
chrX 46170 46171 . 120
chrX 46218 46219 . 120
chrX 47312 47313 . 120
chrX 47320 47321 . 220
chrX 47497 47498 . 120
chrX 47503 47504 . 340
chrX 47511 47512 . 140
chrX 47516 47517 . 120
chrX 47518 47519 . 140
chrX 47524 47525 . 180
chrX 47538 47539 . 120
chrX 47549 47550 . 320
chrX 47556 47557 . 120
chrX 47615 47616 . 780
chrX 47764 47765 . 120
chrX 47959 47960 . 120
chrX 48011 48012 . 120
chrX 48133 48134 . 140
chrX 48288 48289 . 540
chrX 48433 48434 . 140
chrX 48440 48441 . 320
chrX 48762 48763 . 180
chrX 49137 49138 . 200
chrX 49355 49356 . 640
chrX 49459 49460 . 320
chrX 49778 49779 . 220
chrX 49956 49957 . 260
chrX 49960 49961 . 240
chrX 49966 49967 . 120
chrX 50114 50115 . 460
chrX 50159 50160 . 600
chrX 50177 50178 . 180
chrX 50181 50182 . 140
chrX 50312 50313 . 520
chrX 50354 50355 . 340
chrX 50359 50360 . 400
chrX 50489 50490 . 120
chrX 50506 50507 . 120
chrX 50517 50518 . 1320
chrX 50543 50544 . 800
chrX 50559 50560 . 120
chrX 50569 50570 . 520
chrX 50590 50591 . 260
chrX 53040 53041 . 180
chrX 53177 53178 . 180
chrX 53232 53233 . 460
chrX 53232 53233 . 340
chrX 53246 53247 . 1080
chrX 53264 53265 . 320
chrX 53270 53271 . 220
chrX 53286 53287 . 380
chrX 53302 53303 . 300
chrX 53312 53313 . 220
chrX 54227 54228 . 140
chrX 54230 54231 . 620
chrX 54244 54245 . 2760
chrX 54337 54338 . 140
chrX 54359 54360 . 220
chrX 54434 54435 . 120
chrX 54494 54495 . 740
chrX 54855 54856 . 140
chrX 55453 55454 . 380
chrX 55490 55491 . 280
chrX 55839 55840 . 280
chrX 55903 55904 . 140
chrX 55969 55970 . 120
chrX 55980 55981 . 180
chrX 56025 56026 . 160
chrX 56043 56044 . 160
chrX 56174 56175 . 480
chrX 56213 56214 . 360
chrX 56231 56232 . 380
chrX 56353 56354 . 240
chrX 56365 56366 . 420
chrX 56516 56517 . 160
chrX 57205 57206 . 120
chrX 57219 57220 . 480
chrX 57253 57254 . 140
chrX 57351 57352 . 420
chrX 57563 57564 . 460
chrX 57749 57750 . 120
chrX 58268 58269 . 120
chrX 58804 58805 . 140
chrX 58958 58959 . 360
chrX 58970 58971 . 380
chrX 58974 58975 . 820
chrX 58980 58981 . 180
chrX 58992 58993 . 1360
chrX 58992 58993 . 400
chrX 58993 58994 . 320
chrX 59027 59028 . 120
chrX 59034 59035 . 560
chrX 59041 59042 . 520
chrX 59044 59045 . 120
chrX 59157 59158 . 620
chrX 59239 59240 . 740
chrX 59255 59256 . 120
chrX 59261 59262 . 3320
chrX 59270 59271 . 160
chrX 59282 59283 . 1360
chrX 59443 59444 . 600
chrX 59869 59870 . 160
chrX 60166 60167 . 220
chrX 60197 60198 . 560
chrX 60205 60206 . 400
chrX 60215 60216 . 420
chrX 60238 60239 . 120
chrX 60244 60245 . 500
chrX 60251 60252 . 220
chrX 60257 60258 . 260
chrX 60300 60301 . 560
chrX 60305 60306 . 260
chrX 60412 60413 . 440
chrX 60435 60436 . 1640
chrX 60588 60589 . 740
chrX 60596 60597 . 220
chrX 60616 60617 . 220
chrX 60622 60623 . 440
chrX 60626 60627 . 400
chrX 60627 60628 . 800
chrX 60631 60632 . 580
chrX 60640 60641 . 400
chrX 60712 60713 . 800
chrX 60724 60725 . 260
chrX 60730 60731 . 1320
chrX 60735 60736 . 120
chrX 60753 60754 . 1300
chrX 60770 60771 . 940
chrX 60783 60784 . 260
chrX 61210 61211 . 900
chrX 61213 61214 . 260
chrX 61278 61279 . 220
chrX 61393 61394 . 280
chrX 61541 61542 . 160
chrX 61687 61688 . 260
chrX 61787 61788 . 240
chrX 61833 61834 . 240
chrX 62276 62277 . 1920
chrX 62278 62279 . 260
chrX 62295 62296 . 1100
chrX 62379 62380 . 120
chrX 62512 62513 . 1680
chrX 62535 62536 . 2140
chrX 62705 62706 . 1360
chrX 62724 62725 . 360
chrX 62769 62770 . 280
chrX 62822 62823 . 620
chrX 62908 62909 . 120
chrX 62927 62928 . 120
chrX 63082 63083 . 140
chrX 63263 63264 . 1820
chrX 63268 63269 . 160
chrX 63294 63295 . 1920
chrX 63327 63328 . 120
chrX 63420 63421 . 760
chrX 63426 63427 . 1000
chrX 63472 63473 . 720
chrX 63599 63600 . 120
chrX 63612 63613 . 400
chrX 63626 63627 . 360
chrX 63671 63672 . 120
chrX 63680 63681 . 240
chrX 63693 63694 . 120
chrX 63710 63711 . 180
chrX 63738 63739 . 120
chrX 63770 63771 . 120
chrX 63905 63906 . 240
chrX 64014 64015 . 520
chrX 64062 64063 . 280
chrX 64066 64067 . 1000
chrX 64224 64225 . 120
chrX 64228 64229 . 240
chrX 64385 64386 . 520
chrX 64386 64387 . 240
chrX 64387 64388 . 120
chrX 64413 64414 . 160
chrX 64712 64713 . 740
chrX 64914 64915 . 600
chrX 65205 65206 . 120
chrX 65665 65666 . 220
chrX 66142 66143 . 140
chrX 66299 66300 . 120
chrX 66401 66402 . 220
chrX 66425 66426 . 120
chrX 66616 66617 . 460
chrX 66973 66974 . 300
chrX 67270 67271 . 300
chrX 67309 67310 . 300
chrX 67320 67321 . 200
chrX 67336 67337 . 140
chrX 67419 67420 . 240
chrX 67429 67430 . 140
chrX 67465 67466 . 200
chrX 67493 67494 . 120
chrX 67590 67591 . 440
chrX 67619 67620 . 540
chrX 67643 67644 . 180
chrX 67720 67721 . 540
chrX 67734 67735 . 120
chrX 67739 67740 . 140
chrX 67766 67767 . 580
chrX 67789 67790 . 320
chrX 67913 67914 . 440
chrX 67961 67962 . 200
chrX 68021 68022 . 900
chrX 68028 68029 . 1100
chrX 68097 68098 . 180
chrX 68219 68220 . 360
chrX 68376 68377 . 780
chrX 68529 68530 . 360
chrX 68686 68687 . 120
chrX 68704 68705 . 180
chrX 68829 68830 . 220
chrX 68829 68830 . 160
chrX 68830 68831 . 160
chrX 68830 68831 . 160
chrX 68839 68840 . 120
chrX 68874 68875 . 140
chrX 68981 68982 . 120
chrX 69035 69036 . 120
chrX 69038 69039 . 140
chrX 69070 69071 . 400
chrX 69074 69075 . 320
chrX 69085 69086 . 120
chrX 69104 69105 . 180
chrX 69146 69147 . 120
chrX 69183 69184 . 700
chrX 69197 69198 . 260
chrX 69205 69206 . 200
chrX 69254 69255 . 220
chrX 70632 70633 . 120
chrX 70967 70968 . 140
chrX 71001 71002 . 120
chrX 71003 71004 . 460
chrX 71015 71016 . 180
chrX 71049 71050 . 160
chrX 71069 71070 . 140
chrX 71081 71082 . 160
chrX 71235 71236 . 120
chrX 71239 71240 . 140
chrX 71250 71251 . 220
chrX 71254 71255 . 200
chrX 71262 71263 . 220
chrX 71265 71266 . 200
chrX 71269 71270 . 200
chrX 71272 71273 . 120
chrX 71307 71308 . 120
chrX 71311 71312 . 480
chrX 71319 71320 . 140
chrX 71321 71322 . 120
chrX 71323 71324 . 460
chrX 71343 71344 . 260
chrX 71473 71474 . 200
chrX 71643 71644 . 340
chrX 71933 71934 . 380
chrX 71983 71984 . 180
chrX 72082 72083 . 120
chrX 72154 72155 . 1800
chrX 72287 72288 . 140
chrX 72292 72293 . 160
chrX 72428 72429 . 200
chrX 72762 72763 . 140
chrX 72780 72781 . 360
chrX 72818 72819 . 180
chrX 72825 72826 . 200
chrX 72834 72835 . 220
chrX 73010 73011 . 420
chrX 73134 73135 . 200
chrX 73148 73149 . 760
chrX 73322 73323 . 140
chrX 73369 73370 . 600
chrX 73482 73483 . 220
chrX 73490 73491 . 140
chrX 73497 73498 . 280
chrX 73499 73500 . 240
chrX 73507 73508 . 340
chrX 73511 73512 . 400
chrX 73525 73526 . 120
chrX 73634 73635 . 780
chrX 73643 73644 . 120
chrX 73666 73667 . 400
chrX 73669 73670 . 240
chrX 73672 73673 . 440
chrX 73707 73708 . 380
chrX 73731 73732 . 140
chrX 73778 73779 . 180
chrX 74123 74124 . 260
chrX 74129 74130 . 180
chrX 74169 74170 . 140
chrX 74333 74334 . 140
chrX 74351 74352 . 560
chrX 74392 74393 . 260
chrX 74482 74483 . 300
chrX 74522 74523 . 160
chrX 74541 74542 . 120
chrX 74692 74693 . 120
chrX 74697 74698 . 560
chrX 74701 74702 . 320
chrX 74704 74705 . 120
chrX 74728 74729 . 300
chrX 74776 74777 . 1580
chrX 74844 74845 . 120
chrX 75406 75407 . 160
chrX 75431 75432 . 200
chrX 75471 75472 . 120
chrX 76684 76685 . 140
chrX 76711 76712 . 220
chrX 76738 76739 . 480
chrX 76742 76743 . 200
chrX 76752 76753 . 160
chrX 76775 76776 . 440
chrX 76783 76784 . 120
chrX 76786 76787 . 420
chrX 76793 76794 . 680
chrX 76857 76858 . 120
chrX 77142 77143 . 300
chrX 77316 77317 . 160
chrX 77442 77443 . 220
chrX 77453 77454 . 200
chrX 77465 77466 . 620
chrX 77476 77477 . 200
chrX 78368 78369 . 140
chrX 78697 78698 . 1000
chrX 79139 79140 . 620
chrX 79278 79279 . 120
chrX 79300 79301 . 220
chrX 79313 79314 . 120
chrX 79453 79454 . 180
chrX 79461 79462 . 640
chrX 79468 79469 . 240
chrX 79469 79470 . 120
chrX 79471 79472 . 160
chrX 79484 79485 . 420
chrX 79488 79489 . 800
chrX 79492 79493 . 200
chrX 79496 79497 . 220
chrX 79536 79537 . 180
chrX 79539 79540 . 360
chrX 79703 79704 . 480
chrX 79788 79789 . 160
chrX 79916 79917 . 200
chrX 79932 79933 . 400
chrX 79939 79940 . 1540
chrX 79953 79954 . 440
chrX 79958 79959 . 1260
chrX 79966 79967 . 1220
chrX 79987 79988 . 160
chrX 80003 80004 . 120
chrX 80009 80010 . 120
chrX 80028 80029 . 340
chrX 80049 80050 . 120
chrX 80061 80062 . 560
chrX 80079 80080 . 140
chrX 80117 80118 . 120
chrX 80204 80205 . 700
chrX 80415 80416 . 280
chrX 80429 80430 . 240
chrX 80552 80553 . 1140
chrX 80869 80870 . 260
chrX 81036 81037 . 1480
chrX 81215 81216 . 2120
chrX 81354 81355 . 460
chrX 81538 81539 . 120
chrX 81759 81760 . 600
chrX 81766 81767 . 300
chrX 81986 81987 . 240
chrX 82002 82003 . 240
chrX 82005 82006 . 240
chrX 82005 82006 . 140
chrX 82006 82007 . 120
chrX 82047 82048 . 600
chrX 82151 82152 . 400
chrX 82213 82214 . 820
chrX 82216 82217 . 120
chrX 82235 82236 . 140
chrX 82247 82248 . 1240
chrX 82480 82481 . 120
chrX 82481 82482 . 160
chrX 82571 82572 . 520
chrX 82635 82636 . 1380
chrX 82648 82649 . 120
chrX 82663 82664 . 380
chrX 82684 82685 . 180
chrX 82723 82724 . 120
chrX 82880 82881 . 200
chrX 82887 82888 . 120
chrX 83061 83062 . 180
chrX 83065 83066 . 220
chrX 83076 83077 . 260
chrX 83084 83085 . 220
chrX 83095 83096 . 140
chrX 83097 83098 . 220
chrX 83159 83160 . 540
chrX 83181 83182 . 280
chrX 83247 83248 . 680
chrX 83300 83301 . 440
chrX 83348 83349 . 260
chrX 83356 83357 . 140
chrX 83357 83358 . 160
chrX 83368 83369 . 160
chrX 83381 83382 . 920
chrX 83393 83394 . 200
chrX 83838 83839 . 120
chrX 83854 83855 . 360
chrX 83856 83857 . 220
chrX 83857 83858 . 160
chrX 83878 83879 . 1260
chrX 83882 83883 . 140
chrX 83918 83919 . 280
chrX 83922 83923 . 320
chrX 83940 83941 . 840
chrX 83949 83950 . 240
chrX 83960 83961 . 360
chrX 84642 84643 . 260
chrX 85269 85270 . 160
chrX 85287 85288 . 480
chrX 85295 85296 . 240
chrX 85445 85446 . 160
chrX 85459 85460 . 300
chrX 85469 85470 . 140
chrX 85476 85477 . 120
chrX 85482 85483 . 140
chrX 85540 85541 . 420
chrX 85546 85547 . 340
chrX 85548 85549 . 140
chrX 85556 85557 . 260
chrX 85564 85565 . 140
chrX 85579 85580 . 340
chrX 85586 85587 . 160
chrX 85974 85975 . 500
chrX 86069 86070 . 640
chrX 86083 86084 . 340
chrX 86086 86087 . 640
chrX 86278 86279 . 140
chrX 86375 86376 . 120
chrX 86411 86412 . 120
chrX 86760 86761 . 460
chrX 86920 86921 . 120
chrX 87071 87072 . 380
chrX 87138 87139 . 120
chrX 87246 87247 . 320
chrX 87316 87317 . 720
chrX 87410 87411 . 240
chrX 87460 87461 . 260
chrX 87531 87532 . 120
chrX 88659 88660 . 360
chrX 88671 88672 . 240
chrX 88848 88849 . 620
chrX 89217 89218 . 120
chrX 89330 89331 . 120
chrX 89345 89346 . 140
chrX 89364 89365 . 140
chrX 89386 89387 . 120
chrX 89493 89494 . 320
chrX 89774 89775 . 260
chrX 89837 89838 . 820
chrX 89958 89959 . 340
chrX 89958 89959 . 1520
chrX 89967 89968 . 340
chrX 89968 89969 . 840
chrX 89972 89973 . 540
chrX 89976 89977 . 240
chrX 89995 89996 . 800
chrX 90051 90052 . 140
chrX 90135 90136 . 1000
chrX 90140 90141 . 220
chrX 90162 90163 . 520
chrX 90165 90166 . 140
chrX 90184 90185 . 520
chrX 90194 90195 . 140
chrX 90212 90213 . 120
chrX 90309 90310 . 200
chrX 90312 90313 . 200
chrX 90316 90317 . 780
chrX 90323 90324 . 540
chrX 90331 90332 . 820
chrX 90355 90356 . 920
chrX 90361 90362 . 360
chrX 90375 90376 . 420
chrX 90434 90435 . 120
chrX 90483 90484 . 120
chrX 90495 90496 . 180
chrX 90515 90516 . 380
chrX 90517 90518 . 200
chrX 90523 90524 . 200
chrX 90526 90527 . 280
chrX 90549 90550 . 200
chrX 90559 90560 . 140
chrX 90593 90594 . 280
chrX 90605 90606 . 120
chrX 90696 90697 . 120
chrX 90794 90795 . 120
chrX 91831 91832 . 220
chrX 93797 93798 . 120
chrX 94105 94106 . 280
chrX 94125 94126 . 1620
chrX 94127 94128 . 120
chrX 94441 94442 . 120
chrX 94626 94627 . 160
chrX 94631 94632 . 200
chrX 94634 94635 . 140
chrX 94638 94639 . 120
chrX 94642 94643 . 340
chrX 94645 94646 . 140
chrX 94653 94654 . 400
chrX 94663 94664 . 180
chrX 94667 94668 . 180
chrX 96051 96052 . 120
chrX 96577 96578 . 280
chrX 96581 96582 . 220
chrX 96586 96587 . 360
chrX 96592 96593 . 200
chrX 96602 96603 . 180
chrX 96623 96624 . 1460
chrX 96641 96642 . 120
chrX 96671 96672 . 120
chrX 96849 96850 . 120
chrX 96891 96892 . 1980
chrX 96981 96982 . 140
chrX 97023 97024 . 140
chrX 97107 97108 . 200
chrX 97119 97120 . 180
chrX 97203 97204 . 140
chrX 97305 97306 . 160
chrX 97314 97315 . 160
chrX 97317 97318 . 140
chrX 97319 97320 . 480
chrX 97344 97345 . 680
chrX 97356 97357 . 340
chrX 97390 97391 . 800
chrX 97445 97446 . 180
chrX 97503 97504 . 620
chrX 97512 97513 . 120
chrX 97547 97548 . 120
chrX 97547 97548 . 340
chrX 97555 97556 . 800
chrX 97571 97572 . 1520
chrX 97595 97596 . 200
chrX 97597 97598 . 260
chrX 97600 97601 . 320
chrX 97605 97606 . 200
chrX 97609 97610 . 140
chrX 97609 97610 . 160
chrX 97612 97613 . 660
chrX 97619 97620 . 520
chrX 97619 97620 . 500
chrX 97640 97641 . 200
chrX 97646 97647 . 120
chrX 97669 97670 . 140
chrX 97866 97867 . 500
chrX 97957 97958 . 420
chrX 98139 98140 . 300
chrX 98307 98308 . 420
chrX 98312 98313 . 120
chrX 98334 98335 . 120
chrX 98478 98479 . 1580
chrX 98811 98812 . 180
chrX 99113 99114 . 600
chrX 99181 99182 . 200
chrX 99325 99326 . 400
chrX 99409 99410 . 140
chrX 99569 99570 . 160
chrX 99640 99641 . 120
chrX 99777 99778 . 140
chrX 99807 99808 . 300
chrX 99813 99814 . 200
chrX 100018 100019 . 1260
chrX 100121 100122 . 120
chrX 100124 100125 . 640
chrX 100480 100481 . 640
chrX 100609 100610 . 380
chrX 100824 100825 . 740
chrX 100986 100987 . 360
chrX 101006 101007 . 140
chrX 101009 101010 . 1680
chrX 101014 101015 . 120
chrX 101034 101035 . 140
chrX 101036 101037 . 320
chrX 101040 101041 . 280
chrX 101068 101069 . 140
chrX 101072 101073 . 660
chrX 101078 101079 . 280
chrX 101084 101085 . 280
chrX 101086 101087 . 180
chrX 101107 101108 . 120
chrX 101113 101114 . 460
chrX 101123 101124 . 840
chrX 101128 101129 . 180
chrX 101131 101132 . 480
chrX 101285 101286 . 160
chrX 101333 101334 . 1200
chrX 101334 101335 . 780
chrX 101484 101485 . 700
chrX 101507 101508 . 1260
chrX 101567 101568 . 140
chrX 101606 101607 . 180
chrX 101726 101727 . 1060
chrX 101862 101863 . 360
chrX 101906 101907 . 240
chrX 101922 101923 . 180
chrX 101936 101937 . 220
chrX 101949 101950 . 1900
chrX 101953 101954 . 520
chrX 101960 101961 . 700
chrX 101966 101967 . 420
chrX 101982 101983 . 120
chrX 101989 101990 . 2120
chrX 102161 102162 . 280
chrX 102273 102274 . 120
chrX 102539 102540 . 140
chrX 102558 102559 . 240
chrX 103478 103479 . 160
chrX 103601 103602 . 120
chrX 103901 103902 . 240
chrX 104366 104367 . 120
chrX 104538 104539 . 1980
chrX 104566 104567 . 480
chrX 104571 104572 . 260
chrX 104579 104580 . 720
chrX 104598 104599 . 440
chrX 104626 104627 . 640
chrX 104691 104692 . 120
chrX 104710 104711 . 140
chrX 104795 104796 . 540
chrX 104806 104807 . 140
chrX 104809 104810 . 480
chrX 104857 104858 . 140
chrX 104873 104874 . 500
chrX 104879 104880 . 340
chrX 106149 106150 . 120
chrX 106160 106161 . 120
chrX 106166 106167 . 380
chrX 106207 106208 . 220
chrX 106234 106235 . 560
chrX 106261 106262 . 240
chrX 106267 106268 . 200
chrX 106273 106274 . 140
chrX 106275 106276 . 160
chrX 106278 106279 . 140
chrX 106289 106290 . 160
chrX 106315 106316 . 380
chrX 106324 106325 . 200
chrX 106332 106333 . 1200
chrX 106415 106416 . 140
chrX 106675 106676 . 400
chrX 106678 106679 . 180
chrX 106795 106796 . 120
chrX 106863 106864 . 160
chrX 107007 107008 . 380
chrX 107339 107340 . 2000
chrX 107540 107541 . 820
chrX 107610 107611 . 140
chrX 107627 107628 . 480
chrX 107879 107880 . 120
chrX 108150 108151 . 120
chrX 108165 108166 . 260
chrX 108801 108802 . 320
chrX 108964 108965 . 240
chrX 108994 108995 . 200
chrX 109259 109260 . 160
chrX 109354 109355 . 320
chrX 109603 109604 . 200
chrX 109653 109654 . 600
chrX 109655 109656 . 320
chrX 109698 109699 . 120
chrX 109705 109706 . 400
chrX 109706 109707 . 120
chrX 109707 109708 . 120
chrX 109713 109714 . 160
chrX 109719 109720 . 360
chrX 109729 109730 . 420
chrX 109733 109734 . 1340
chrX 109882 109883 . 500
chrX 109944 109945 . 140
chrX 109945 109946 . 140
chrX 109949 109950 . 140
chrX 110183 110184 . 120
chrX 110320 110321 . 440
chrX 110622 110623 . 2860
chrX 110928 110929 . 200
chrX 110963 110964 . 740
chrX 111038 111039 . 280
chrX 111086 111087 . 3480
chrX 111242 111243 . 520
chrX 111401 111402 . 1420
chrX 111432 111433 . 1080
chrX 111435 111436 . 120
chrX 111469 111470 . 120
chrX 111490 111491 . 740
chrX 111530 111531 . 520
chrX 111553 111554 . 2680
chrX 111585 111586 . 120
chrX 111674 111675 . 360
chrX 111724 111725 . 740
chrX 111752 111753 . 180
chrX 111884 111885 . 760
chrX 111902 111903 . 120
chrX 112052 112053 . 140
chrX 112064 112065 . 640
chrX 112097 112098 . 140
chrX 112112 112113 . 880
chrX 112278 112279 . 120
chrX 112294 112295 . 180
chrX 112399 112400 . 620
chrX 112407 112408 . 180
chrX 112453 112454 . 120
chrX 112533 112534 . 2680
chrX 112711 112712 . 220
chrX 112896 112897 . 1920
chrX 113058 113059 . 920
chrX 113073 113074 . 420
chrX 113082 113083 . 960
chrX 113115 113116 . 840
chrX 113139 113140 . 300
chrX 113232 113233 . 180
chrX 113254 113255 . 300
chrX 113260 113261 . 440
chrX 113350 113351 . 200
chrX 113391 113392 . 480
chrX 113414 113415 . 120
chrX 113422 113423 . 1520
chrX 113434 113435 . 140
chrX 113450 113451 . 460
chrX 113453 113454 . 360
chrX 113454 113455 . 280
chrX 113458 113459 . 180
chrX 113498 113499 . 220
chrX 113549 113550 . 860
chrX 113559 113560 . 140
chrX 113595 113596 . 200
chrX 113626 113627 . 380
chrX 113633 113634 . 420
chrX 113652 113653 . 240
chrX 113791 113792 . 480
chrX 113815 113816 . 220
chrX 114281 114282 . 160
chrX 114994 114995 . 1560
chrX 115175 115176 . 280
chrX 115568 115569 . 120
chrX 115607 115608 . 240
chrX 115678 115679 . 280
chrX 115715 115716 . 500
chrX 115737 115738 . 400
chrX 115751 115752 . 280
chrX 115761 115762 . 140
chrX 115764 115765 . 140
chrX 115766 115767 . 1860
chrX 115769 115770 . 640
chrX 115775 115776 . 120
chrX 115787 115788 . 120
chrX 115791 115792 . 2280
chrX 115818 115819 . 660
chrX 115834 115835 . 220
chrX 115893 115894 . 200
chrX 115923 115924 . 520
chrX 115975 115976 . 280
chrX 116070 116071 . 1540
chrX 116091 116092 . 340
chrX 116105 116106 . 2040
chrX 116197 116198 . 480
chrX 116206 116207 . 480
chrX 116207 116208 . 300
chrX 116332 116333 . 120
chrX 116369 116370 . 120
chrX 116376 116377 . 280
chrX 116398 116399 . 260
chrX 116405 116406 . 180
chrX 116424 116425 . 900
chrX 116426 116427 . 1120
chrX 116543 116544 . 500
chrX 116602 116603 . 180
chrX 116612 116613 . 720
chrX 116618 116619 . 160
chrX 116620 116621 . 140
chrX 116625 116626 . 220
chrX 116629 116630 . 2360
chrX 116635 116636 . 740
chrX 116793 116794 . 160
chrX 116797 116798 . 120
chrX 116974 116975 . 240
chrX 117099 117100 . 1000
chrX 117101 117102 . 240
chrX 117101 117102 . 120
chrX 117135 117136 . 200
chrX 117175 117176 . 140
chrX 117176 117177 . 120
chrX 117262 117263 . 260
chrX 117274 117275 . 880
chrX 117357 117358 . 1480
chrX 117533 117534 . 400
chrX 117696 117697 . 300
chrX 117741 117742 . 120
chrX 117745 117746 . 240
chrX 117756 117757 . 580
chrX 117759 117760 . 260
chrX 117785 117786 . 220
chrX 117803 117804 . 360
chrX 117878 117879 . 140
chrX 117900 117901 . 120
chrX 118037 118038 . 1660
chrX 118049 118050 . 840
chrX 118057 118058 . 240
chrX 118060 118061 . 480
chrX 118104 118105 . 340
chrX 118200 118201 . 220
chrX 118269 118270 . 340
chrX 118315 118316 . 640
chrX 118532 118533 . 120
chrX 118661 118662 . 120
chrX 118785 118786 . 160
chrX 118792 118793 . 140
chrX 118803 118804 . 120
chrX 118975 118976 . 120
chrX 118994 118995 . 120
chrX 119075 119076 . 180
chrX 119168 119169 . 120
chrX 119186 119187 . 240
chrX 119261 119262 . 180
chrX 119294 119295 . 120
chrX 119297 119298 . 220
chrX 119362 119363 . 160
chrX 119397 119398 . 200
chrX 119411 119412 . 220
chrX 119429 119430 . 120
chrX 119433 119434 . 240
chrX 119439 119440 . 200
chrX 119457 119458 . 660
chrX 119477 119478 . 580
chrX 119486 119487 . 120
chrX 119489 119490 . 260
chrX 119527 119528 . 120
chrX 119545 119546 . 320
chrX 119548 119549 . 240
chrX 119625 119626 . 180
chrX 119659 119660 . 120
chrX 119670 119671 . 180
chrX 119690 119691 . 260
chrX 119750 119751 . 140
chrX 119790 119791 . 180
chrX 119798 119799 . 140
chrX 119808 119809 . 940
chrX 119816 119817 . 200
chrX 119827 119828 . 620
chrX 119833 119834 . 120
chrX 119837 119838 . 1040
chrX 119844 119845 . 160
chrX 119845 119846 . 220
chrX 119846 119847 . 1400
chrX 119850 119851 . 140
chrX 119853 119854 . 260
chrX 119855 119856 . 240
chrX 119867 119868 . 140
chrX 119884 119885 . 440
chrX 119889 119890 . 120
chrX 119897 119898 . 160
chrX 119903 119904 . 120
chrX 119915 119916 . 180
chrX 119929 119930 . 120
chrX 119930 119931 . 160
chrX 119930 119931 . 5220
chrX 119937 119938 . 280
chrX 119940 119941 . 200
chrX 119941 119942 . 220
chrX 119943 119944 . 960
chrX 119947 119948 . 840
chrX 119949 119950 . 1200
chrX 119960 119961 . 500
chrX 119965 119966 . 840
chrX 119973 119974 . 140
chrX 119983 119984 . 540
chrX 119984 119985 . 280
chrX 119987 119988 . 160
chrX 119994 119995 . 700
chrX 119996 119997 . 500
chrX 120016 120017 . 660
chrX 120038 120039 . 1300
chrX 120040 120041 . 240
chrX 120058 120059 . 420
chrX 120059 120060 . 440
chrX 120081 120082 . 140
chrX 120089 120090 . 120
chrX 120092 120093 . 260
chrX 120162 120163 . 200
chrX 120192 120193 . 400
chrX 120195 120196 . 480
chrX 120196 120197 . 160
chrX 120197 120198 . 340
chrX 120202 120203 . 240
chrX 120300 120301 . 140
chrX 120306 120307 . 160
chrX 120316 120317 . 140
chrX 120549 120550 . 120
chrX 120623 120624 . 140
chrX 121411 121412 . 120
chrX 121439 121440 . 160
chrX 121569 121570 . 140
chrX 121694 121695 . 160
chrX 121854 121855 . 120
chrX 121952 121953 . 240
chrX 122070 122071 . 120
chrX 122135 122136 . 120
chrX 122174 122175 . 140
chrX 122262 122263 . 220
chrX 122355 122356 . 160
chrX 122375 122376 . 440
chrX 122409 122410 . 140
chrX 122478 122479 . 360
chrX 122538 122539 . 400
chrX 122586 122587 . 120
chrX 122586 122587 . 880
chrX 122714 122715 . 280
chrX 122724 122725 . 280
chrX 122781 122782 . 120
chrX 122890 122891 . 260
chrX 122904 122905 . 880
chrX 122923 122924 . 140
chrX 122970 122971 . 240
chrX 123120 123121 . 1800
chrX 123133 123134 . 300
chrX 123136 123137 . 320
chrX 123154 123155 . 160
chrX 123162 123163 . 220
chrX 123187 123188 . 280
chrX 123191 123192 . 940
chrX 123205 123206 . 160
chrX 123210 123211 . 120
chrX 123229 123230 . 300
chrX 123265 123266 . 140
chrX 123268 123269 . 160
chrX 123297 123298 . 2080
chrX 123304 123305 . 160
chrX 123321 123322 . 140
chrX 123322 123323 . 120
chrX 123329 123330 . 340
chrX 123347 123348 . 220
chrX 123384 123385 . 380
chrX 123423 123424 . 1180
chrX 123426 123427 . 2100
chrX 123429 123430 . 260
chrX 123431 123432 . 2100
chrX 123433 123434 . 120
chrX 123465 123466 . 680
chrX 123472 123473 . 200
chrX 123476 123477 . 8800
chrX 123480 123481 . 580
chrX 123490 123491 . 140
chrX 123508 123509 . 240
chrX 123513 123514 . 120
chrX 123564 123565 . 140
chrX 123620 123621 . 1020
chrX 123647 123648 . 480
chrX 123673 123674 . 120
chrX 123726 123727 . 220
chrX 123858 123859 . 200
chrX 123954 123955 . 140
chrX 124108 124109 . 180
chrX 124111 124112 . 120
chrX 124189 124190 . 320
chrX 124226 124227 . 340
chrX 124231 124232 . 340
chrX 124257 124258 . 780
chrX 124306 124307 . 280
chrX 124317 124318 . 120
chrX 124402 124403 . 420
chrX 124549 124550 . 380
chrX 124581 124582 . 280
chrX 125128 125129 . 740
chrX 125219 125220 . 160
chrX 125398 125399 . 220
chrX 125662 125663 . 300
chrX 125965 125966 . 220
chrX 125986 125987 . 240
chrX 126018 126019 . 720
chrX 126033 126034 . 180
chrX 126131 126132 . 140
chrX 126164 126165 . 400
chrX 126324 126325 . 140
chrX 126431 126432 . 120
chrX 126520 126521 . 280
chrX 126528 126529 . 600
chrX 126531 126532 . 180
chrX 126537 126538 . 120
chrX 126545 126546 . 120
chrX 126549 126550 . 820
chrX 126556 126557 . 660
chrX 126638 126639 . 600
chrX 126644 126645 . 280
chrX 126657 126658 . 1520
chrX 126660 126661 . 1520
chrX 126667 126668 . 340
chrX 126668 126669 . 620
chrX 126669 126670 . 120
chrX 126669 126670 . 180
chrX 126674 126675 . 300
chrX 126677 126678 . 180
chrX 126690 126691 . 360
chrX 126719 126720 . 340
chrX 126752 126753 . 180
chrX 127089 127090 . 1340
chrX 127161 127162 . 200
chrX 127576 127577 . 600
chrX 127620 127621 . 220
chrX 127675 127676 . 1400
chrX 127705 127706 . 160
chrX 127715 127716 . 180
chrX 127727 127728 . 120
chrX 127754 127755 . 200
chrX 127844 127845 . 340
chrX 128062 128063 . 260
chrX 128168 128169 . 340
chrX 128320 128321 . 180
chrX 128502 128503 . 200
chrX 128863 128864 . 1980
chrX 128884 128885 . 760
chrX 129025 129026 . 480
chrX 129031 129032 . 580
chrX 129043 129044 . 700
chrX 129100 129101 . 400
chrX 129107 129108 . 280
chrX 129112 129113 . 460
chrX 129122 129123 . 400
chrX 129130 129131 . 1040
chrX 129138 129139 . 460
chrX 129150 129151 . 140
chrX 129150 129151 . 120
chrX 129161 129162 . 500
chrX 129315 129316 . 360
chrX 129618 129619 . 240
chrX 129694 129695 . 120
chrX 129886 129887 . 140
chrX 129960 129961 . 180
chrX 130416 130417 . 220
chrX 130806 130807 . 220
chrX 130830 130831 . 140
chrX 130834 130835 . 720
chrX 130845 130846 . 120
chrX 130852 130853 . 1080
chrX 130853 130854 . 500
chrX 130853 130854 . 160
chrX 130857 130858 . 320
chrX 130861 130862 . 260
chrX 130873 130874 . 480
chrX 130911 130912 . 1600
chrX 130922 130923 . 440
chrX 130926 130927 . 620
chrX 130928 130929 . 260
chrX 130933 130934 . 640
chrX 130953 130954 . 1700
chrX 130957 130958 . 360
chrX 130987 130988 . 440
chrX 133867 133868 . 580
chrX 134015 134016 . 120
chrX 134064 134065 . 120
chrX 134088 134089 . 120
chrX 134091 134092 . 140
chrX 134095 134096 . 320
chrX 134102 134103 . 300
chrX 134140 134141 . 120
chrX 134165 134166 . 140
chrX 134171 134172 . 140
chrX 134199 134200 . 180
chrX 134200 134201 . 120
chrX 134301 134302 . 140
chrX 134333 134334 . 140
chrX 134534 134535 . 320
chrX 134706 134707 . 240
chrX 134719 134720 . 140
chrX 135293 135294 . 200
chrX 135776 135777 . 120
chrX 135807 135808 . 140
chrX 135876 135877 . 220
chrX 135986 135987 . 180
chrX 136012 136013 . 240
chrX 136212 136213 . 1040
chrX 136213 136214 . 160
chrX 136221 136222 . 680
chrX 136225 136226 . 140
chrX 136228 136229 . 280
chrX 136230 136231 . 780
chrX 136235 136236 . 240
chrX 136238 136239 . 120
chrX 136239 136240 . 260
chrX 136239 136240 . 680
chrX 136251 136252 . 700
chrX 136261 136262 . 1980
chrX 136262 136263 . 160
chrX 136262 136263 . 120
chrX 136273 136274 . 900
chrX 136289 136290 . 240
chrX 136294 136295 . 1400
chrX 136306 136307 . 280
chrX 136319 136320 . 440
chrX 136332 136333 . 1040
chrX 136391 136392 . 460
chrX 136402 136403 . 340
chrX 136403 136404 . 600
chrX 136409 136410 . 3380
chrX 136410 136411 . 140
chrX 136415 136416 . 120
chrX 136420 136421 . 800
chrX 136423 136424 . 800
chrX 136431 136432 . 180
chrX 136435 136436 . 740
chrX 136441 136442 . 340
chrX 136450 136451 . 1000
chrX 136464 136465 . 880
chrX 136467 136468 . 560
chrX 136473 136474 . 360
chrX 136486 136487 . 900
chrX 136492 136493 . 660
chrX 136567 136568 . 560
chrX 136573 136574 . 1640
chrX 136596 136597 . 300
chrX 136625 136626 . 300
chrX 136672 136673 . 140
chrX 136823 136824 . 280
chrX 136829 136830 . 580
chrX 136853 136854 . 300
chrX 136854 136855 . 320
chrX 136855 136856 . 600
chrX 136865 136866 . 260
chrX 136876 136877 . 360
chrX 136888 136889 . 160
chrX 136988 136989 . 120
chrX 136989 136990 . 500
chrX 136991 136992 . 240
chrX 136993 136994 . 480
chrX 136994 136995 . 220
chrX 136995 136996 . 1600
chrX 137014 137015 . 200
chrX 137025 137026 . 320
chrX 137107 137108 . 160
chrX 137145 137146 . 120
chrX 137151 137152 . 140
chrX 137165 137166 . 360
chrX 137206 137207 . 140
chrX 137211 137212 . 700
chrX 137215 137216 . 280
chrX 137216 137217 . 1260
chrX 137218 137219 . 140
chrX 137218 137219 . 920
chrX 137262 137263 . 340
chrX 137265 137266 . 760
chrX 137269 137270 . 700
chrX 137271 137272 . 160
chrX 137285 137286 . 480
chrX 137291 137292 . 1200
chrX 137299 137300 . 140
chrX 137336 137337 . 180
chrX 137442 137443 . 140
chrX 137454 137455 . 380
chrX 137478 137479 . 680
chrX 137627 137628 . 120
chrX 137630 137631 . 120
chrX 137974 137975 . 480
chrX 138489 138490 . 580
chrX 138550 138551 . 300
chrX 138878 138879 . 240
chrX 138941 138942 . 180
chrX 138959 138960 . 400
chrX 139097 139098 . 140
chrX 139276 139277 . 120
chrX 139469 139470 . 120
chrX 139528 139529 . 860
chrX 139537 139538 . 140
chrX 139541 139542 . 660
chrX 140185 140186 . 280
chrX 140191 140192 . 140
chrX 140192 140193 . 2520
chrX 140192 140193 . 1280
chrX 140198 140199 . 620
chrX 140230 140231 . 200
chrX 140238 140239 . 160
chrX 140299 140300 . 120
chrX 140300 140301 . 180
chrX 140306 140307 . 140
chrX 140319 140320 . 360
chrX 140337 140338 . 280
chrX 140343 140344 . 1420
chrX 140350 140351 . 120
chrX 140370 140371 . 740
chrX 140518 140519 . 180
chrX 140809 140810 . 220
chrX 141146 141147 . 140
chrX 141171 141172 . 680
chrX 141250 141251 . 380
chrX 141267 141268 . 300
chrX 141290 141291 . 200
chrX 141329 141330 . 120
chrX 141376 141377 . 120
chrX 141499 141500 . 520
chrX 142095 142096 . 260
chrX 142470 142471 . 120
chrX 142663 142664 . 980
chrX 142684 142685 . 220
chrX 142696 142697 . 820
chrX 142736 142737 . 340
chrX 142747 142748 . 120
chrX 142756 142757 . 160
chrX 142789 142790 . 520
chrX 142839 142840 . 200
chrX 142843 142844 . 1240
chrX 143049 143050 . 140
chrX 143051 143052 . 260
chrX 143057 143058 . 220
chrX 143058 143059 . 1000
chrX 143074 143075 . 160
chrX 143085 143086 . 1100
chrX 143090 143091 . 120
chrX 143110 143111 . 140
chrX 143132 143133 . 680
chrX 143135 143136 . 300
chrX 143335 143336 . 340
chrX 143442 143443 . 220
chrX 143471 143472 . 2580
chrX 143487 143488 . 240
chrX 143505 143506 . 180
chrX 143650 143651 . 180
chrX 143760 143761 . 140
chrX 144034 144035 . 120
chrX 144371 144372 . 140
chrX 144383 144384 . 440
chrX 144578 144579 . 140
chrX 144748 144749 . 200
chrX 144756 144757 . 380
chrX 144772 144773 . 360
chrX 144892 144893 . 120
chrX 144957 144958 . 1060
chrX 144963 144964 . 440
chrX 144980 144981 . 180
chrX 144989 144990 . 160
chrX 144995 144996 . 760
chrX 144997 144998 . 460
chrX 145007 145008 . 420
chrX 145015 145016 . 980
chrX 145036 145037 . 320
chrX 145070 145071 . 260
chrX 145080 145081 . 620
chrX 145097 145098 . 620
chrX 145198 145199 . 180
chrX 145547 145548 . 300
chrX 145671 145672 . 160
chrX 145694 145695 . 280
chrX 145779 145780 . 260
chrX 145963 145964 . 120
chrX 146107 146108 . 120
chrX 146118 146119 . 540
chrX 146137 146138 . 240
chrX 146138 146139 . 440
chrX 146149 146150 . 1260
chrX 146161 146162 . 320
chrX 146193 146194 . 560
chrX 146196 146197 . 140
chrX 146221 146222 . 220
chrX 146226 146227 . 260
chrX 146566 146567 . 980
chrX 146572 146573 . 120
chrX 146618 146619 . 240
chrX 146620 146621 . 440
chrX 146873 146874 . 120
chrX 146897 146898 . 200
chrX 146934 146935 . 240
chrX 146941 146942 . 500
chrX 146973 146974 . 520
chrX 146993 146994 . 460
chrX 147000 147001 . 300
chrX 147002 147003 . 160
chrX 147037 147038 . 120
chrX 147044 147045 . 540
chrX 147535 147536 . 260
chrX 147932 147933 . 160
chrX 148288 148289 . 260
chrX 148881 148882 . 520
chrX 149066 149067 . 120
chrX 149490 149491 . 220
chrX 149887 149888 . 1020
chrX 149938 149939 . 200
chrX 150004 150005 . 160
chrX 150448 150449 . 260
chrX 150518 150519 . 280
chrX 150523 150524 . 140
chrX 150536 150537 . 260
chrX 150574 150575 . 120
chrX 150575 150576 . 120
chrX 150576 150577 . 220
chrX 150576 150577 . 800
chrX 150577 150578 . 120
chrX 150578 150579 . 120
chrX 150582 150583 . 220
chrX 150585 150586 . 120
chrX 150587 150588 . 220
chrX 150592 150593 . 220
chrX 150603 150604 . 420
chrX 150609 150610 . 980
chrX 150612 150613 . 360
chrX 150615 150616 . 260
chrX 150616 150617 . 180
chrX 150618 150619 . 220
chrX 150619 150620 . 220
chrX 150622 150623 . 260
chrX 150629 150630 . 800
chrX 150639 150640 . 200
chrX 150722 150723 . 140
chrX 150768 150769 . 320
chrX 150776 150777 . 120
chrX 150779 150780 . 120
chrX 150784 150785 . 240
chrX 150786 150787 . 140
chrX 150786 150787 . 120
chrX 150800 150801 . 1180
chrX 150868 150869 . 320
chrX 151711 151712 . 140
chrX 151746 151747 . 480
chrX 151941 151942 . 120
chrX 152158 152159 . 120
chrX 152220 152221 . 140
chrX 152252 152253 . 380
chrX 152599 152600 . 280
chrX 153121 153122 . 120
chrX 153186 153187 . 140
chrX 153239 153240 . 140
chrX 153258 153259 . 180
chrX 153454 153455 . 320
chrX 154423 154424 . 260
chrX 154469 154470 . 580
chrX 154793 154794 . 140
chrX 154801 154802 . 260
chrX 154817 154818 . 480
chrX 154822 154823 . 360
chrX 154862 154863 . 400
chrX 154873 154874 . 540
chrX 154877 154878 . 1560
chrX 154888 154889 . 180
chrX 154913 154914 . 360
chrX 154917 154918 . 1700
chrX 154922 154923 . 140
chrX 154942 154943 . 600
chrX 154944 154945 . 140
chrX 154963 154964 . 900
chrX 154965 154966 . 260
chrX 155133 155134 . 900
chrX 155150 155151 . 2580
chrX 155153 155154 . 960
chrX 155251 155252 . 120
chrX 155299 155300 . 120
chrX 155470 155471 . 800
chrX 155483 155484 . 1700
chrX 155768 155769 . 520
chrX 156006 156007 . 1080
chrX 156021 156022 . 660
chrX 156052 156053 . 800
chrX 156057 156058 . 200
chrX 156090 156091 . 220
chrX 156107 156108 . 300
chrX 156111 156112 . 180
chrX 156205 156206 . 320
chrX 156235 156236 . 360
chrX 156246 156247 . 120
chrX 156282 156283 . 1300
chrX 156289 156290 . 140
chrX 156290 156291 . 320
chrX 156312 156313 . 220
chrX 156322 156323 . 120
chrX 156324 156325 . 240
chrX 156328 156329 . 260
chrX 156336 156337 . 240
chrX 156338 156339 . 480
chrX 156338 156339 . 120
chrX 156339 156340 . 200
chrX 156343 156344 . 520
chrX 156347 156348 . 320
chrX 156362 156363 . 140
chrX 157764 157765 . 220
chrX 158014 158015 . 140
chrX 158019 158020 . 200
chrX 158052 158053 . 720
chrX 158057 158058 . 480
chrX 158064 158065 . 220
chrX 158067 158068 . 300
chrX 158067 158068 . 500
chrX 158070 158071 . 660
chrX 158076 158077 . 480
chrX 158113 158114 . 200
chrX 158117 158118 . 200
chrX 158476 158477 . 340
chrX 158601 158602 . 160
chrX 158972 158973 . 160
chrX 158996 158997 . 280
chrX 159153 159154 . 140
chrX 159169 159170 . 220
chrX 159312 159313 . 200
chrX 159328 159329 . 240
chrX 159386 159387 . 140
chrX 159402 159403 . 300
chrX 159489 159490 . 120
chrX 159490 159491 . 180
chrX 159514 159515 . 160
chrX 159541 159542 . 500
chrX 159562 159563 . 480
chrX 159682 159683 . 460
chrX 159710 159711 . 120
chrX 159714 159715 . 180
chrX 159718 159719 . 160
chrX 159774 159775 . 700
chrX 159788 159789 . 320
chrX 159874 159875 . 220
chrX 159902 159903 . 620
chrX 159929 159930 . 420
chrX 159955 159956 . 320
chrX 159957 159958 . 420
chrX 159976 159977 . 320
chrX 159981 159982 . 120
chrX 159987 159988 . 360
chrX 159991 159992 . 460
chrX 160005 160006 . 1200
chrX 160012 160013 . 120
chrX 160057 160058 . 120
chrX 160058 160059 . 120
chrX 160087 160088 . 560
chrX 160098 160099 . 200
chrX 160113 160114 . 480
chrX 160130 160131 . 240
chrX 160139 160140 . 160
chrX 160190 160191 . 160
chrX 160339 160340 . 1240
chrX 160345 160346 . 240
chrX 160347 160348 . 1760
chrX 160353 160354 . 140
chrX 160362 160363 . 780
chrX 160375 160376 . 1100
chrX 160383 160384 . 300
chrX 160393 160394 . 200
chrX 160437 160438 . 160
chrX 160446 160447 . 180
chrX 160493 160494 . 680
chrX 160524 160525 . 120
chrX 160530 160531 . 120
chrX 160566 160567 . 380
chrX 160574 160575 . 420
chrX 160597 160598 . 120
chrX 160727 160728 . 240
chrX 160735 160736 . 140
chrX 160760 160761 . 260
chrX 160832 160833 . 160
chrX 160879 160880 . 680
chrX 160909 160910 . 240
chrX 160952 160953 . 2460
chrX 161004 161005 . 120
chrX 161075 161076 . 540
chrX 161121 161122 . 780
chrX 161423 161424 . 1000
chrX 161751 161752 . 440
chrX 161755 161756 . 160
chrX 161763 161764 . 120
chrX 161768 161769 . 240
chrX 161769 161770 . 400
chrX 161772 161773 . 320
chrX 161783 161784 . 1000
chrX 161792 161793 . 120
chrX 161795 161796 . 260
chrX 161801 161802 . 180
chrX 161810 161811 . 560
chrX 161812 161813 . 160
chrX 161821 161822 . 400
chrX 161882 161883 . 120
chrX 161989 161990 . 1500
chrX 162028 162029 . 760
chrX 162931 162932 . 1220
chrX 162975 162976 . 2280
chrX 162979 162980 . 1140
chrX 162980 162981 . 120
chrX 163012 163013 . 540
chrX 163086 163087 . 240
chrX 163230 163231 . 120
chrX 163511 163512 . 160
chrX 163714 163715 . 200
chrX 163804 163805 . 120
chrX 163854 163855 . 700
chrX 163916 163917 . 1800
chrX 163942 163943 . 160
chrX 163958 163959 . 120
chrX 164237 164238 . 480
chrX 164242 164243 . 380
chrX 164665 164666 . 560
chrX 164756 164757 . 160
chrX 164919 164920 . 120
chrX 165410 165411 . 120
chrX 165432 165433 . 1000
chrX 165435 165436 . 120
chrX 165468 165469 . 380
chrX 165479 165480 . 120
chrX 165508 165509 . 300
chrX 165536 165537 . 180
chrX 165541 165542 . 160
chrX 165642 165643 . 180
chrX 165701 165702 . 280
chrX 165713 165714 . 200
chrX 165875 165876 . 360
chrX 165894 165895 . 200
chrX 166063 166064 . 240
chrX 166091 166092 . 1320
chrX 166115 166116 . 120
chrX 166206 166207 . 380
chrX 166317 166318 . 180
chrX 166563 166564 . 120
chrX 166687 166688 . 160
chrX 166741 166742 . 460
chrX 166776 166777 . 220
chrX 166947 166948 . 780
chrX 166983 166984 . 160
chrX 167017 167018 . 1640
chrX 167031 167032 . 120
chrX 167034 167035 . 460
chrX 167130 167131 . 720
chrX 167337 167338 . 360
chrX 167410 167411 . 120
chrX 167461 167462 . 660
chrX 167616 167617 . 260
chrX 168029 168030 . 900
chrX 168178 168179 . 620
chrX 168341 168342 . 300
chrX 168403 168404 . 160
chrX 168476 168477 . 160
chrX 168496 168497 . 1140
chrX 168534 168535 . 200
chrX 168734 168735 . 120
chrX 168970 168971 . 420
chrX 169037 169038 . 220
chrX 169105 169106 . 180
chrX 169125 169126 . 260
chrX 169624 169625 . 440
chrX 169766 169767 . 160
chrX 169923 169924 . 220
chrX 170025 170026 . 140
chrX 170125 170126 . 160
chrX 170254 170255 . 160
chrX 170449 170450 . 600
chrX 171062 171063 . 200
chrX 171084 171085 . 300
chrX 171424 171425 . 320
chrX 171451 171452 . 1440
chrX 171890 171891 . 900
chrX 172114 172115 . 240
chrX 172205 172206 . 200
chrX 172357 172358 . 220
chrX 172362 172363 . 480
chrX 172363 172364 . 280
chrX 172382 172383 . 1660
chrX 172412 172413 . 780
chrX 172541 172542 . 1080
chrX 172628 172629 . 260
chrX 172641 172642 . 1560
chrX 172651 172652 . 400
chrX 172652 172653 . 360
chrX 172659 172660 . 340
chrX 172660 172661 . 220
chrX 172662 172663 . 820
chrX 172670 172671 . 780
chrX 172672 172673 . 400
chrX 172681 172682 . 200
chrX 172687 172688 . 140
chrX 172707 172708 . 120
chrX 172735 172736 . 280
chrX 172871 172872 . 500
chrX 172904 172905 . 140
chrX 172917 172918 . 120
chrX 172944 172945 . 160
chrX 173043 173044 . 120
chrX 173067 173068 . 720
chrX 173074 173075 . 520
chrX 173093 173094 . 380
chrX 173116 173117 . 160
chrX 173132 173133 . 120
chrX 173205 173206 . 120
chrX 173210 173211 . 380
chrX 173231 173232 . 360
chrX 173242 173243 . 120
chrX 173252 173253 . 240
chrX 173264 173265 . 620
chrX 173302 173303 . 200
chrX 173376 173377 . 1180
chrX 173497 173498 . 400
chrX 173507 173508 . 1920
chrX 173512 173513 . 140
chrX 173537 173538 . 120
chrX 173667 173668 . 260
chrX 173716 173717 . 120
chrX 177453 177454 . 200
chrX 177778 177779 . 240
chrX 177944 177945 . 220
chrX 178615 178616 . 460
chrX 179117 179118 . 120
chrX 179521 179522 . 120
chrX 179732 179733 . 160
chrX 179896 179897 . 460
chrX 180028 180029 . 440
chrX 180202 180203 . 540
chrX 180373 180374 . 120
chrX 180377 180378 . 300
chrX 180385 180386 . 140
chrX 180390 180391 . 380
chrX 180408 180409 . 180
chrX 180415 180416 . 320
chrX 180433 180434 . 140
chrX 180441 180442 . 200
chrX 180444 180445 . 120
chrX 180480 180481 . 280
chrX 180491 180492 . 200
chrX 180506 180507 . 200
chrX 180515 180516 . 140
chrX 180521 180522 . 160
chrX 180644 180645 . 400
chrX 180648 180649 . 180
chrX 180660 180661 . 180
chrX 180663 180664 . 420
chrX 180669 180670 . 1760
chrX 180701 180702 . 180
chrX 180704 180705 . 200
chrX 180710 180711 . 340
chrX 180720 180721 . 120
chrX 180786 180787 . 280
chrX 180867 180868 . 420
chrX 180870 180871 . 260
chrX 180900 180901 . 120
chrX 180904 180905 . 160
chrX 180917 180918 . 120
chrX 180933 180934 . 160
chrX 180940 180941 . 1360
chrX 180999 181000 . 300
chrX 181034 181035 . 540
chrX 181037 181038 . 1420
chrX 181072 181073 . 1900
chrX 181079 181080 . 180
chrX 181080 181081 . 760
chrX 181083 181084 . 240
chrX 181174 181175 . 280
chrX 181197 181198 . 140
chrX 181203 181204 . 120
chrX 181213 181214 . 120
chrX 181216 181217 . 200
chrX 181269 181270 . 780
chrX 181272 181273 . 160
chrX 181306 181307 . 660
chrX 181319 181320 . 580
chrX 181327 181328 . 120
chrX 181351 181352 . 420
chrX 181365 181366 . 1500
chrX 181371 181372 . 360
chrX 181406 181407 . 200
chrX 181412 181413 . 260
chrX 181420 181421 . 120
chrX 181435 181436 . 160
chrX 181473 181474 . 660
chrX 181508 181509 . 820
chrX 181528 181529 . 160
chrX 181801 181802 . 860
chrX 181817 181818 . 180
chrX 181820 181821 . 620
chrX 181828 181829 . 260
chrX 181832 181833 . 420
chrX 181835 181836 . 1880
chrX 181853 181854 . 160
chrX 181862 181863 . 1180
chrX 181875 181876 . 1240
chrX 181879 181880 . 320
chrX 181888 181889 . 300
chrX 181894 181895 . 240
chrX 181903 181904 . 780
chrX 181908 181909 . 620
chrX 181923 181924 . 260
chrX 181927 181928 . 480
chrX 181934 181935 . 180
chrX 181948 181949 . 180
chrX 181952 181953 . 500
chrX 181958 181959 . 580
chrX 181961 181962 . 720
chrX 181974 181975 . 140
chrX 181994 181995 . 120
chrX 182008 182009 . 2500
chrX 182052 182053 . 320
chrX 182131 182132 . 380
chrX 182134 182135 . 440
chrX 182208 182209 . 960
chrX 182280 182281 . 700
chrX 182298 182299 . 620
chrX 182322 182323 . 120
chrX 182346 182347 . 700
chrX 182425 182426 . 380
chrX 182458 182459 . 120
chrX 182503 182504 . 120
chrX 182526 182527 . 120
chrX 182543 182544 . 680
chrX 182557 182558 . 580
chrX 182592 182593 . 1200
chrX 182642 182643 . 3280
chrX 182706 182707 . 900
chrX 182741 182742 . 440
chrX 182746 182747 . 220
chrX 182779 182780 . 140
chrX 182801 182802 . 940
chrX 182819 182820 . 120
chrX 182862 182863 . 200
chrX 182913 182914 . 300
chrX 183022 183023 . 180
chrX 184216 184217 . 820
chrX 184319 184320 . 320
chrX 184325 184326 . 120
chrX 184389 184390 . 260
chrX 184410 184411 . 120
chrX 184421 184422 . 260
chrX 184423 184424 . 120
chrX 184424 184425 . 840
chrX 184426 184427 . 500
chrX 184433 184434 . 360
chrX 184435 184436 . 560
chrX 184548 184549 . 200
chrX 184638 184639 . 580
chrX 184718 184719 . 120
chrX 185092 185093 . 480
chrX 185580 185581 . 140
chrX 185583 185584 . 320
chrX 186703 186704 . 200
chrX 186736 186737 . 600
chrX 186769 186770 . 180
chrX 186842 186843 . 300
chrX 187796 187797 . 760
chrX 187799 187800 . 120
chrX 187830 187831 . 240
chrX 187856 187857 . 180
chrX 187861 187862 . 400
chrX 187864 187865 . 120
chrX 187869 187870 . 180
chrX 187899 187900 . 120
chrX 187931 187932 . 300
chrX 187938 187939 . 220
chrX 187942 187943 . 120
chrX 187952 187953 . 120
chrX 187956 187957 . 120
chrX 187959 187960 . 1280
chrX 187968 187969 . 140
chrX 188156 188157 . 360
chrX 188170 188171 . 820
chrX 188271 188272 . 200
chrX 188312 188313 . 900
chrX 188330 188331 . 160
chrX 188341 188342 . 140
chrX 188354 188355 . 540
chrX 188452 188453 . 140
chrX 188500 188501 . 140
chrX 188573 188574 . 200
chrX 188643 188644 . 120
chrX 188664 188665 . 320
chrX 188689 188690 . 120
chrX 188705 188706 . 900
chrX 188757 188758 . 240
chrX 189016 189017 . 200
chrX 189021 189022 . 120
chrX 189144 189145 . 140
chrX 189305 189306 . 120
chrX 189482 189483 . 180
chrX 189492 189493 . 260
chrX 189516 189517 . 160
chrX 189522 189523 . 120
chrX 189523 189524 . 380
chrX 189524 189525 . 180
chrX 189535 189536 . 120
chrX 189559 189560 . 620
chrX 189684 189685 . 120
chrX 189842 189843 . 140
chrX 189973 189974 . 400
chrX 189974 189975 . 480
chrX 189974 189975 . 120
chrX 190131 190132 . 720
chrX 190331 190332 . 120
chrX 190647 190648 . 120
chrX 191120 191121 . 200
chrX 191130 191131 . 520
chrX 191150 191151 . 840
chrX 191214 191215 . 200
chrX 191510 191511 . 460
chrX 191522 191523 . 340
chrX 191535 191536 . 400
chrX 191537 191538 . 160
chrX 191537 191538 . 120
chrX 191555 191556 . 160
chrX 191561 191562 . 720
chrX 191610 191611 . 300
chrX 191618 191619 . 160
chrX 191628 191629 . 460
chrX 191648 191649 . 220
chrX 191665 191666 . 120
chrX 191763 191764 . 700
chrX 191785 191786 . 120
chrX 191799 191800 . 840
chrX 191936 191937 . 340
chrX 191951 191952 . 320
chrX 191962 191963 . 340
chrX 192111 192112 . 1500
chrX 192131 192132 . 500
chrX 192157 192158 . 460
chrX 192266 192267 . 260
chrX 192276 192277 . 260
chrX 192276 192277 . 260
chrX 192285 192286 . 540
chrX 192288 192289 . 240
chrX 192292 192293 . 2460
chrX 192303 192304 . 120
chrX 192307 192308 . 400
chrX 192314 192315 . 600
chrX 192334 192335 . 120
chrX 192359 192360 . 320
chrX 192364 192365 . 380
chrX 192382 192383 . 120
chrX 192388 192389 . 640
chrX 192517 192518 . 280
chrX 192584 192585 . 120
chrX 192600 192601 . 200
chrX 192618 192619 . 120
chrX 192633 192634 . 160
chrX 192735 192736 . 120
chrX 192759 192760 . 200
chrX 192855 192856 . 160
chrX 192894 192895 . 520
chrX 192923 192924 . 140
chrX 192999 193000 . 160
chrX 193191 193192 . 220
chrX 193236 193237 . 260
chrX 193283 193284 . 260
chrX 193369 193370 . 320
chrX 193388 193389 . 480
chrX 193412 193413 . 1020
chrX 193420 193421 . 200
chrX 193460 193461 . 460
chrX 193530 193531 . 240
chrX 193734 193735 . 600
chrX 193800 193801 . 380
chrX 193806 193807 . 320
chrX 194058 194059 . 120
chrX 194191 194192 . 300
chrX 194259 194260 . 120
chrX 194292 194293 . 160
chrX 194298 194299 . 540
chrX 194313 194314 . 120
chrX 194317 194318 . 460
chrX 194337 194338 . 1340
chrX 194372 194373 . 480
chrX 194373 194374 . 1540
chrX 194612 194613 . 320
chrX 194724 194725 . 220
chrX 194769 194770 . 120
chrX 194892 194893 . 340
chrX 194933 194934 . 120
chrX 194983 194984 . 140
chrX 194995 194996 . 460
chrX 195088 195089 . 120
chrX 195106 195107 . 140
chrX 195223 195224 . 320
chrX 195347 195348 . 260
chrX 195359 195360 . 180
chrX 195366 195367 . 140
chrX 195389 195390 . 220
chrX 195414 195415 . 340
chrX 195417 195418 . 180
chrX 195519 195520 . 120
chrX 195546 195547 . 620
chrX 195548 195549 . 120
chrX 195553 195554 . 200
chrX 195558 195559 . 280
chrX 195585 195586 . 420
chrX 195597 195598 . 180
chrX 195613 195614 . 140
chrX 195640 195641 . 120
chrX 195646 195647 . 420
chrX 195778 195779 . 140
chrX 195818 195819 . 300
chrX 195833 195834 . 440
chrX 195846 195847 . 160
chrX 195872 195873 . 2880
chrX 195881 195882 . 140
chrX 195889 195890 . 300
chrX 195905 195906 . 400
chrX 195914 195915 . 560
chrX 195916 195917 . 700
chrX 195923 195924 . 1360
chrX 195923 195924 . 580
chrX 195928 195929 . 240
chrX 195938 195939 . 840
chrX 195945 195946 . 480
chrX 195952 195953 . 120
chrX 195961 195962 . 280
chrX 195964 195965 . 580
chrX 195969 195970 . 520
chrX 195983 195984 . 320
chrX 195988 195989 . 660
chrX 195992 195993 . 200
chrX 195999 196000 . 300
chrX 196004 196005 . 180
chrX 196007 196008 . 560
chrX 196012 196013 . 840
chrX 196028 196029 . 680
chrX 196030 196031 . 140
chrX 196036 196037 . 160
chrX 196043 196044 . 200
chrX 196047 196048 . 320
chrX 196051 196052 . 120
chrX 196054 196055 . 740
chrX 196059 196060 . 120
chrX 196138 196139 . 480
chrX 196153 196154 . 160
chrX 196156 196157 . 260
chrX 196156 196157 . 240
chrX 196165 196166 . 440
chrX 196173 196174 . 380
chrX 196182 196183 . 400
chrX 196187 196188 . 120
chrX 196209 196210 . 260
chrX 196737 196738 . 500
chrX 197170 197171 . 140
chrX 197249 197250 . 200
chrX 197275 197276 . 2120
chrX 197283 197284 . 160
chrX 197288 197289 . 160
chrX 197291 197292 . 120
chrX 197446 197447 . 1600
chrX 197457 197458 . 300
chrX 197464 197465 . 180
chrX 197467 197468 . 420
chrX 197470 197471 . 320
chrX 197920 197921 . 120
chrX 197925 197926 . 320
chrX 197935 197936 . 120
chrX 197952 197953 . 180
chrX 197979 197980 . 600
chrX 198005 198006 . 520
chrX 198160 198161 . 120
chrX 199134 199135 . 360
chrX 199356 199357 . 120
chrX 199981 199982 . 1160
chrX 200129 200130 . 140
chrX 200472 200473 . 380
chrX 201700 201701 . 800
chrX 202353 202354 . 460
chrX 202856 202857 . 300
chrX 203854 203855 . 180
chrX 203860 203861 . 120
chrX 204127 204128 . 220
chrX 204154 204155 . 280
chrX 204171 204172 . 120
chrX 204417 204418 . 120
chrX 204426 204427 . 120
chrX 204464 204465 . 140
chrX 204641 204642 . 540
chrX 204694 204695 . 440
chrX 204830 204831 . 880
chrX 204835 204836 . 400
chrX 204841 204842 . 440
chrX 204859 204860 . 440
chrX 204863 204864 . 580
chrX 204886 204887 . 360
chrX 204907 204908 . 420
chrX 204925 204926 . 240
chrX 204980 204981 . 120
chrX 205036 205037 . 200
chrX 205051 205052 . 1060
chrX 205078 205079 . 260
chrX 205086 205087 . 160
chrX 205091 205092 . 360
chrX 205098 205099 . 200
chrX 205101 205102 . 120
chrX 205101 205102 . 320
chrX 205105 205106 . 260
chrX 205113 205114 . 120
chrX 205127 205128 . 280
chrX 205130 205131 . 140
chrX 205145 205146 . 180
chrX 205146 205147 . 200
chrX 205153 205154 . 140
chrX 205170 205171 . 120
chrX 205174 205175 . 120
chrX 205177 205178 . 120
chrX 205183 205184 . 160
chrX 205204 205205 . 1000
chrX 205213 205214 . 240
chrX 205220 205221 . 180
chrX 205228 205229 . 160
chrX 205264 205265 . 260
chrX 205728 205729 . 780
chrX 205892 205893 . 160
chrX 206007 206008 . 220
chrX 206894 206895 . 1020
chrX 207111 207112 . 240
chrX 207122 207123 . 1300
chrX 207284 207285 . 580
chrX 207288 207289 . 340
chrX 207451 207452 . 400
chrX 207617 207618 . 120
chrX 207623 207624 . 140
chrX 207628 207629 . 120
chrX 207632 207633 . 120
chrX 207640 207641 . 140
chrX 207646 207647 . 120
chrX 207658 207659 . 120
chrX 207663 207664 . 120
chrX 207666 207667 . 140
chrX 207718 207719 . 160
chrX 207721 207722 . 120
chrX 207724 207725 . 120
chrX 207743 207744 . 140
chrX 207777 207778 . 180
chrX 208492 208493 . 120
chrX 209484 209485 . 120
chrX 209672 209673 . 120
chrX 209679 209680 . 940
chrX 209701 209702 . 140
chrX 209827 209828 . 140
chrX 209924 209925 . 440
chrX 209942 209943 . 1060
chrX 211380 211381 . 260
chrX 211531 211532 . 140
chrX 211726 211727 . 800
chrX 211729 211730 . 120
chrX 211730 211731 . 620
chrX 211736 211737 . 460
chrX 211767 211768 . 380
chrX 211779 211780 . 140
chrX 211791 211792 . 740
chrX 211844 211845 . 860
chrX 211849 211850 . 900
chrX 211866 211867 . 860
chrX 211895 211896 . 220
chrX 211899 211900 . 480
chrX 211984 211985 . 300
chrX 212172 212173 . 180
chrX 212365 212366 . 220
chrX 215576 215577 . 260
chrX 217355 217356 . 200
chrX 217375 217376 . 140
chrX 217386 217387 . 220
chrX 217398 217399 . 140
chrX 217402 217403 . 1300
chrX 217415 217416 . 320
chrX 217448 217449 . 120
chrX 217489 217490 . 360
chrX 217493 217494 . 180
chrX 217497 217498 . 200
chrX 217500 217501 . 120
chrX 217505 217506 . 200
chrX 217521 217522 . 120
chrX 217551 217552 . 120
chrX 217683 217684 . 440
chrX 217712 217713 . 180
chrX 217844 217845 . 300
chrX 217874 217875 . 360
chrX 218023 218024 . 300
chrX 218033 218034 . 220
chrX 218044 218045 . 400
chrX 218239 218240 . 120
chrX 218242 218243 . 280
chrX 218623 218624 . 280
chrX 218928 218929 . 560
chrX 218953 218954 . 680
chrX 219414 219415 . 160
chrX 219710 219711 . 920
chrX 219915 219916 . 260
chrX 219946 219947 . 360
chrX 219949 219950 . 120
chrX 219989 219990 . 260
chrX 220014 220015 . 320
chrX 220137 220138 . 140
chrX 220187 220188 . 140
chrX 220190 220191 . 120
chrX 220237 220238 . 140
chrX 220282 220283 . 160
chrX 220288 220289 . 140
chrX 220305 220306 . 140
chrX 220358 220359 . 120
chrX 220374 220375 . 120
chrX 220415 220416 . 120
chrX 220433 220434 . 160
chrX 220435 220436 . 120
chrX 220438 220439 . 120
chrX 220538 220539 . 140
chrX 220545 220546 . 440
chrX 220588 220589 . 200
chrX 220630 220631 . 120
chrX 220641 220642 . 700
chrX 220654 220655 . 2000
chrX 220661 220662 . 120
chrX 220666 220667 . 220
chrX 220671 220672 . 200
chrX 220687 220688 . 1440
chrX 220692 220693 . 320
chrX 220730 220731 . 200
chrX 220738 220739 . 1400
chrX 220742 220743 . 220
chrX 220750 220751 . 440
chrX 220771 220772 . 540
chrX 220808 220809 . 460
chrX 220822 220823 . 180
chrX 220825 220826 . 300
chrX 220830 220831 . 160
chrX 220850 220851 . 260
chrX 220856 220857 . 140
chrX 221028 221029 . 140
chrX 221187 221188 . 220
chrX 221349 221350 . 540
chrX 221364 221365 . 160
chrX 221662 221663 . 160
chrX 221667 221668 . 960
chrX 221725 221726 . 300
chrX 222001 222002 . 260
chrX 222167 222168 . 420
chrX 222230 222231 . 200
chrX 222351 222352 . 260
chrX 222603 222604 . 420
chrX 222693 222694 . 240
chrX 223389 223390 . 120
chrX 223407 223408 . 220
chrX 223411 223412 . 180
chrX 223564 223565 . 140
chrX 223591 223592 . 320
chrX 223595 223596 . 260
chrX 223598 223599 . 120
chrX 223603 223604 . 120
chrX 223654 223655 . 140
chrX 223682 223683 . 280
chrX 223693 223694 . 280
chrX 223775 223776 . 140
chrX 223860 223861 . 120
chrX 223874 223875 . 140
chrX 223884 223885 . 260
chrX 224059 224060 . 180
chrX 224074 224075 . 160
chrX 224168 224169 . 120
chrX 224172 224173 . 340
chrX 224187 224188 . 180
chrX 224191 224192 . 320
chrX 224194 224195 . 720
chrX 224199 224200 . 520
chrX 224234 224235 . 160
chrX 224350 224351 . 720
chrX 224355 224356 . 320
chrX 224389 224390 . 120
chrX 224452 224453 . 1260
chrX 224460 224461 . 220
chrX 224575 224576 . 500
chrX 224611 224612 . 440
chrX 224627 224628 . 320
chrX 224647 224648 . 1960
chrX 224665 224666 . 1120
chrX 224671 224672 . 1300
chrX 224835 224836 . 1100
chrX 224857 224858 . 440
chrX 225063 225064 . 300
chrX 225077 225078 . 480
chrX 225461 225462 . 880
chrX 225891 225892 . 180
chrX 225951 225952 . 180
chrX 226159 226160 . 160
chrX 226194 226195 . 180
chrX 226278 226279 . 180
chrX 226287 226288 . 120
chrX 226307 226308 . 540
chrX 226575 226576 . 220
chrX 226645 226646 . 140
chrX 226820 226821 . 120
chrX 226839 226840 . 120
chrX 226929 226930 . 180
chrX 226965 226966 . 700
chrX 227103 227104 . 240
chrX 227126 227127 . 120
chrX 227151 227152 . 240
chrX 227155 227156 . 580
chrX 227161 227162 . 280
chrX 227172 227173 . 420
chrX 227180 227181 . 840
chrX 227218 227219 . 140
chrX 227221 227222 . 440
chrX 227224 227225 . 200
chrX 227229 227230 . 1360
chrX 227232 227233 . 320
chrX 227249 227250 . 2300
chrX 227758 227759 . 380
chrX 227856 227857 . 260
chrX 227920 227921 . 140
chrX 227922 227923 . 180
chrX 227926 227927 . 200
chrX 227935 227936 . 520
chrX 227936 227937 . 1660
chrX 227939 227940 . 1900
chrX 227941 227942 . 200
chrX 227947 227948 . 340
chrX 227950 227951 . 120
chrX 227954 227955 . 120
chrX 227965 227966 . 600
chrX 227990 227991 . 1160
chrX 227994 227995 . 340
chrX 227995 227996 . 120
chrX 228006 228007 . 120
chrX 228011 228012 . 140
chrX 228018 228019 . 160
chrX 228024 228025 . 180
chrX 228039 228040 . 480
chrX 228048 228049 . 260
chrX 228069 228070 . 620
chrX 228373 228374 . 200
chrX 228552 228553 . 220
chrX 228655 228656 . 120
chrX 228666 228667 . 160
chrX 228674 228675 . 160
chrX 228681 228682 . 120
chrX 228684 228685 . 140
chrX 228690 228691 . 360
chrX 229053 229054 . 320
chrX 229159 229160 . 180
chrX 229198 229199 . 140
chrX 229225 229226 . 400
chrX 229240 229241 . 460
chrX 229713 229714 . 960
chrX 229720 229721 . 180
chrX 229774 229775 . 560
chrX 229835 229836 . 520
chrX 229959 229960 . 920
chrX 229978 229979 . 500
chrX 230290 230291 . 780
chrX 230322 230323 . 120
chrX 230625 230626 . 140
chrX 230891 230892 . 520
chrX 230912 230913 . 200
chrX 231059 231060 . 120
chrX 231091 231092 . 120
chrX 231099 231100 . 260
chrX 231102 231103 . 120
chrX 231103 231104 . 140
chrX 231103 231104 . 580
chrX 231111 231112 . 520
chrX 231119 231120 . 340
chrX 231148 231149 . 1560
chrX 231151 231152 . 300
chrX 231155 231156 . 120
chrX 231182 231183 . 220
chrX 231187 231188 . 120
chrX 231188 231189 . 180
chrX 231188 231189 . 500
chrX 231190 231191 . 1160
chrX 231193 231194 . 640
chrX 231198 231199 . 440
chrX 231414 231415 . 440
chrX 231729 231730 . 1140
chrX 231928 231929 . 320
chrX 232067 232068 . 220
chrX 232084 232085 . 120
chrX 232335 232336 . 1280
chrX 232858 232859 . 260
chrX 233181 233182 . 160
chrX 233544 233545 . 400
chrX 233550 233551 . 280
chrX 233588 233589 . 120
chrX 233599 233600 . 200
chrX 233675 233676 . 480
chrX 233707 233708 . 140
chrX 233713 233714 . 120
chrX 233956 233957 . 140
chrX 233984 233985 . 120
chrX 234022 234023 . 180
chrX 234028 234029 . 240
chrX 234036 234037 . 120
chrX 234038 234039 . 180
chrX 234043 234044 . 160
chrX 234056 234057 . 220
chrX 234066 234067 . 200
chrX 234070 234071 . 140
chrX 234077 234078 . 120
chrX 234085 234086 . 300
chrX 234088 234089 . 140
chrX 234160 234161 . 220
chrX 234214 234215 . 260
chrX 234236 234237 . 120
chrX 234260 234261 . 780
chrX 234266 234267 . 1620
chrX 234276 234277 . 200
chrX 234413 234414 . 460
chrX 234419 234420 . 260
chrX 234423 234424 . 800
chrX 234610 234611 . 160
chrX 234889 234890 . 140
chrX 234987 234988 . 180
chrX 235143 235144 . 120
chrX 235160 235161 . 220
chrX 235217 235218 . 120
chrX 235238 235239 . 180
chrX 235295 235296 . 140
chrX 235351 235352 . 140
chrX 235404 235405 . 240
chrX 235626 235627 . 420
chrX 235799 235800 . 500
chrX 236054 236055 . 180
chrX 236263 236264 . 240
chrX 236361 236362 . 160
chrX 236439 236440 . 920
chrX 236583 236584 . 560
chrX 236591 236592 . 400
chrX 236600 236601 . 940
chrX 236603 236604 . 280
chrX 236613 236614 . 900
chrX 236660 236661 . 1920
chrX 236665 236666 . 120
chrX 236666 236667 . 260
chrX 236666 236667 . 3020
chrX 236683 236684 . 260
chrX 236746 236747 . 440
chrX 236754 236755 . 1100
chrX 236762 236763 . 120
chrX 236766 236767 . 960
chrX 236775 236776 . 700
chrX 236785 236786 . 2460
chrX 236814 236815 . 3940
chrX 236822 236823 . 120
chrX 236827 236828 . 120
chrX 236979 236980 . 160
chrX 236983 236984 . 200
chrX 236992 236993 . 180
chrX 237001 237002 . 360
chrX 237033 237034 . 220
chrX 237062 237063 . 180
chrX 237070 237071 . 220
chrX 237084 237085 . 460
chrX 237086 237087 . 160
chrX 237092 237093 . 120
chrX 237102 237103 . 400
chrX 237111 237112 . 160
chrX 237115 237116 . 420
chrX 237122 237123 . 220
chrX 237125 237126 . 800
chrX 237128 237129 . 800
chrX 237133 237134 . 180
chrX 237136 237137 . 120
chrX 237166 237167 . 300
chrX 237167 237168 . 200
chrX 237170 237171 . 220
chrX 237197 237198 . 2440
chrX 237214 237215 . 1240
chrX 237365 237366 . 120
chrX 237442 237443 . 140
chrX 237494 237495 . 380
chrX 237889 237890 . 700
chrX 238066 238067 . 140
chrX 238173 238174 . 160
chrX 238816 238817 . 440
chrX 238979 238980 . 140
chrX 239005 239006 . 320
chrX 239021 239022 . 760
chrX 239024 239025 . 1500
chrX 239032 239033 . 200
chrX 239032 239033 . 260
chrX 239149 239150 . 140
chrX 239159 239160 . 140
chrX 239208 239209 . 140
chrX 239217 239218 . 680
chrX 239247 239248 . 320
chrX 239316 239317 . 580
chrX 239462 239463 . 240
chrX 239482 239483 . 120
chrX 239486 239487 . 500
chrX 239613 239614 . 540
chrX 239634 239635 . 180
chrX 239642 239643 . 120
chrX 239790 239791 . 180
chrX 239801 239802 . 140
chrX 239914 239915 . 160
chrX 239951 239952 . 560
chrX 240226 240227 . 280
chrX 240236 240237 . 220
chrX 240354 240355 . 120
chrX 240558 240559 . 160
chrX 240777 240778 . 140
chrX 240797 240798 . 240
chrX 240853 240854 . 140
chrX 241152 241153 . 260
chrX 241158 241159 . 160
chrX 241166 241167 . 320
chrX 241166 241167 . 140
chrX 241183 241184 . 260
chrX 241307 241308 . 120
chrX 241496 241497 . 280
chrX 241537 241538 . 480
chrX 241689 241690 . 180
chrX 241694 241695 . 140
chrX 241705 241706 . 640
chrX 241727 241728 . 280
chrX 241741 241742 . 180
chrX 241748 241749 . 1020
chrX 241759 241760 . 240
chrX 241776 241777 . 460
chrX 241781 241782 . 120
chrX 241787 241788 . 280
chrX 241791 241792 . 140
chrX 241795 241796 . 260
chrX 241803 241804 . 380
chrX 241812 241813 . 460
chrX 241843 241844 . 180
chrX 241863 241864 . 140
chrX 241895 241896 . 220
chrX 242057 242058 . 180
chrX 242372 242373 . 280
chrX 242599 242600 . 320
chrX 243711 243712 . 280
chrX 244770 244771 . 220
chrX 244829 244830 . 720
chrX 245452 245453 . 240
chrX 245485 245486 . 140
chrX 245487 245488 . 160
chrX 245500 245501 . 340
chrX 245504 245505 . 700
chrX 245520 245521 . 700
chrX 246295 246296 . 320
chrX 246301 246302 . 160
chrX 246304 246305 . 300
chrX 246315 246316 . 1780
chrX 246323 246324 . 280
chrX 246331 246332 . 460
chrX 246360 246361 . 480
chrX 246378 246379 . 420
chrX 246383 246384 . 140
chrX 246387 246388 . 160
chrX 246390 246391 . 600
chrX 246393 246394 . 120
chrX 246399 246400 . 360
chrX 246404 246405 . 120
chrX 246419 246420 . 120
chrX 246424 246425 . 600
chrX 246551 246552 . 120
chrX 246588 246589 . 140
chrX 246739 246740 . 1400
chrX 246917 246918 . 440
chrX 246991 246992 . 240
chrX 246994 246995 . 540
chrX 246995 246996 . 360
chrX 246996 246997 . 340
chrX 247110 247111 . 700
chrX 247122 247123 . 120
chrX 247160 247161 . 160
chrX 247165 247166 . 300
chrX 247307 247308 . 120
chrX 247464 247465 . 120
chrX 247514 247515 . 180
chrX 247630 247631 . 140
chrX 247784 247785 . 140
chrX 247945 247946 . 140
chrX 249840 249841 . 460
chrX 251638 251639 . 120
chrX 251753 251754 . 220
chrX 251841 251842 . 120
chrX 251854 251855 . 340
chrX 251881 251882 . 720
chrX 253721 253722 . 260
chrX 253757 253758 . 500
chrX 253893 253894 . 980
chrX 254036 254037 . 260
chrX 254048 254049 . 500
chrX 254331 254332 . 1300
chrX 254435 254436 . 220
chrX 254474 254475 . 220
chrX 254535 254536 . 140
chrX 254542 254543 . 120
chrX 254568 254569 . 240
chrX 254578 254579 . 160
chrX 254596 254597 . 460
chrX 254607 254608 . 220
chrX 254614 254615 . 140
chrX 254628 254629 . 200
chrX 255298 255299 . 740
chrX 255324 255325 . 200
chrX 255574 255575 . 500
chrX 255624 255625 . 1100
chrX 255993 255994 . 480
chrX 256178 256179 . 540
chrX 256186 256187 . 120
chrX 256234 256235 . 120
chrX 256341 256342 . 140
chrX 256647 256648 . 160
chrX 256687 256688 . 120
chrX 256811 256812 . 320
chrX 256820 256821 . 360
chrX 256822 256823 . 200
chrX 256828 256829 . 640
chrX 256842 256843 . 380
chrX 256866 256867 . 300
chrX 256871 256872 . 1840
chrX 256878 256879 . 340
chrX 256887 256888 . 260
chrX 256951 256952 . 160
chrX 257021 257022 . 120
chrX 257070 257071 . 420
chrX 257085 257086 . 180
chrX 257093 257094 . 220
chrX 257170 257171 . 200
chrX 257179 257180 . 240
chrX 257184 257185 . 340
chrX 257352 257353 . 220
chrX 257360 257361 . 120
chrX 257530 257531 . 120
chrX 257729 257730 . 120
chrX 258515 258516 . 380
chrX 258840 258841 . 340
chrX 258902 258903 . 160
chrX 259351 259352 . 380
chrX 259606 259607 . 120
chrX 259614 259615 . 120
chrX 259630 259631 . 120
chrX 259945 259946 . 160
chrX 260033 260034 . 140
chrX 260081 260082 . 360
chrX 260091 260092 . 140
chrX 260119 260120 . 920
chrX 260160 260161 . 440
chrX 260329 260330 . 660
chrX 260649 260650 . 300
chrX 260687 260688 . 220
chrX 260731 260732 . 640
chrX 260831 260832 . 120
chrX 260849 260850 . 220
chrX 260855 260856 . 860
chrX 260856 260857 . 740
chrX 260863 260864 . 240
chrX 260865 260866 . 480
chrX 260868 260869 . 240
chrX 260877 260878 . 240
chrX 260886 260887 . 300
chrX 260927 260928 . 540
chrX 260936 260937 . 460
chrX 261079 261080 . 760
chrX 262047 262048 . 160
chrX 262561 262562 . 1600
chrX 262577 262578 . 620
chrX 262611 262612 . 120
chrX 262614 262615 . 120
chrX 262628 262629 . 980
chrX 262650 262651 . 340
chrX 262673 262674 . 1020
chrX 262679 262680 . 920
chrX 262688 262689 . 320
chrX 262688 262689 . 180
chrX 262692 262693 . 120
chrX 262703 262704 . 1060
chrX 262706 262707 . 120
chrX 262715 262716 . 1780
chrX 262928 262929 . 180
chrX 265168 265169 . 420
chrX 265180 265181 . 480
chrX 265181 265182 . 260
chrX 265181 265182 . 120
chrX 265182 265183 . 1200
chrX 265186 265187 . 480
chrX 265197 265198 . 120
chrX 265215 265216 . 900
chrX 265218 265219 . 560
chrX 265253 265254 . 720
chrX 265273 265274 . 120
chrX 265277 265278 . 300
chrX 265296 265297 . 660
chrX 265297 265298 . 120
chrX 265319 265320 . 140
chrX 265508 265509 . 260
chrX 265516 265517 . 740
chrX 265542 265543 . 1840
chrX 265568 265569 . 120
chrX 265575 265576 . 920
chrX 265641 265642 . 120
chrX 265730 265731 . 280
chrX 265734 265735 . 140
chrX 265754 265755 . 200
chrX 265762 265763 . 120
chrX 265913 265914 . 1300
chrX 266187 266188 . 820
chrX 266239 266240 . 2740
chrX 266268 266269 . 380
chrX 267012 267013 . 120
chrX 267078 267079 . 140
chrX 267226 267227 . 380
chrX 267605 267606 . 160
chrX 267765 267766 . 140
chrX 268105 268106 . 120
chrX 268120 268121 . 240
chrX 268133 268134 . 160
chrX 268194 268195 . 280
chrX 268246 268247 . 120
chrX 268363 268364 . 460
chrX 268409 268410 . 120
chrX 268428 268429 . 340
chrX 268448 268449 . 120
chrX 268452 268453 . 600
chrX 268458 268459 . 900
chrX 268461 268462 . 240
chrX 268463 268464 . 180
chrX 268484 268485 . 320
chrX 268489 268490 . 1440
chrX 268490 268491 . 440
chrX 268491 268492 . 120
chrX 268500 268501 . 1140
chrX 268513 268514 . 200
chrX 268518 268519 . 120
chrX 268523 268524 . 320
chrX 268533 268534 . 3880
chrX 268543 268544 . 320
chrX 268558 268559 . 1000
chrX 268617 268618 . 480
chrX 268619 268620 . 280
chrX 268625 268626 . 240
chrX 268634 268635 . 400
chrX 268649 268650 . 680
chrX 268651 268652 . 460
chrX 268664 268665 . 1400
chrX 268669 268670 . 300
chrX 268671 268672 . 1140
chrX 268675 268676 . 560
chrX 268679 268680 . 300
chrX 268693 268694 . 160
chrX 268726 268727 . 640
chrX 268760 268761 . 440
chrX 268765 268766 . 920
chrX 268768 268769 . 960
chrX 269922 269923 . 220
chrX 270291 270292 . 140
chrX 270691 270692 . 120
chrX 270698 270699 . 220
chrX 271099 271100 . 140
chrX 271559 271560 . 120
chrX 272601 272602 . 300
chrX 272618 272619 . 120
chrX 272627 272628 . 180
chrX 272633 272634 . 120
chrX 272648 272649 . 620
chrX 272650 272651 . 120
chrX 272653 272654 . 640
chrX 272683 272684 . 560
chrX 272686 272687 . 160
chrX 272691 272692 . 320
chrX 272709 272710 . 140
chrX 272712 272713 . 680
chrX 272718 272719 . 140
chrX 272721 272722 . 120
chrX 272748 272749 . 180
chrX 274220 274221 . 120
chrX 274708 274709 . 640
chrX 274795 274796 . 160
chrX 274819 274820 . 440
chrX 274993 274994 . 360
chrX 275152 275153 . 240
chrX 275812 275813 . 780
chrX 275967 275968 . 120
chrX 276067 276068 . 120
chrX 276175 276176 . 140
chrX 276206 276207 . 420
chrX 276570 276571 . 520
chrX 276716 276717 . 120
chrX 277219 277220 . 420
chrX 277653 277654 . 480
chrX 277800 277801 . 400
chrX 277810 277811 . 640
chrX 277833 277834 . 160
chrX 277929 277930 . 260
chrX 277966 277967 . 140
chrX 277990 277991 . 120
chrX 278164 278165 . 420
chrX 278184 278185 . 600
chrX 278189 278190 . 120
chrX 278192 278193 . 280
chrX 278193 278194 . 200
chrX 278195 278196 . 540
chrX 278203 278204 . 900
chrX 278207 278208 . 140
chrX 278230 278231 . 380
chrX 278270 278271 . 560
chrX 278286 278287 . 500
chrX 278322 278323 . 160
chrX 278625 278626 . 440
chrX 278683 278684 . 140
chrX 278690 278691 . 440
chrX 278701 278702 . 140
chrX 278701 278702 . 180
chrX 278702 278703 . 180
chrX 278702 278703 . 260
chrX 278711 278712 . 1040
chrX 278718 278719 . 160
chrX 278721 278722 . 140
chrX 278729 278730 . 300
chrX 278743 278744 . 1620
chrX 278773 278774 . 120
chrX 278799 278800 . 120
chrX 278905 278906 . 140
chrX 279229 279230 . 140
chrX 279270 279271 . 180
chrX 279548 279549 . 120
chrX 279569 279570 . 180
chrX 279748 279749 . 140
chrX 279764 279765 . 420
chrX 279765 279766 . 180
chrX 279765 279766 . 120
chrX 279815 279816 . 280
chrX 280102 280103 . 420
chrX 280145 280146 . 160
chrX 280217 280218 . 220
chrX 280355 280356 . 280
chrX 280554 280555 . 180
chrX 280565 280566 . 160
chrX 280724 280725 . 140
chrX 280732 280733 . 180
chrX 280747 280748 . 140
chrX 280836 280837 . 360
chrX 280843 280844 . 160
chrX 280846 280847 . 200
chrX 280856 280857 . 460
chrX 280874 280875 . 120
chrX 280893 280894 . 200
chrX 280897 280898 . 120
chrX 280920 280921 . 860
chrX 280925 280926 . 220
chrX 280928 280929 . 180
chrX 280931 280932 . 500
chrX 280952 280953 . 320
chrX 280973 280974 . 180
chrX 281004 281005 . 360
chrX 281032 281033 . 120
chrX 281037 281038 . 180
chrX 281080 281081 . 520
chrX 281110 281111 . 660
chrX 281131 281132 . 140
chrX 281396 281397 . 140
chrX 281572 281573 . 320
chrX 281816 281817 . 1180
chrX 282025 282026 . 120
chrX 282079 282080 . 160
chrX 282312 282313 . 220
chrX 282646 282647 . 280
chrX 282665 282666 . 280
chrX 282783 282784 . 260
chrX 283115 283116 . 980
chrX 283333 283334 . 460
chrX 283435 283436 . 320
chrX 283464 283465 . 140
chrX 283529 283530 . 300
chrX 283551 283552 . 140
chrX 283613 283614 . 120
chrX 283656 283657 . 120
chrX 283755 283756 . 120
chrX 285335 285336 . 180
chrX 285374 285375 . 260
chrX 285382 285383 . 260
chrX 285386 285387 . 160
chrX 285396 285397 . 120
chrX 285405 285406 . 760
chrX 285409 285410 . 600
chrX 285428 285429 . 120
chrX 285433 285434 . 140
chrX 285463 285464 . 120
chrX 286161 286162 . 1340
chrX 286639 286640 . 680
chrX 286654 286655 . 240
chrX 286657 286658 . 640
chrX 287379 287380 . 140
chrX 287506 287507 . 240
chrX 288098 288099 . 560
chrX 288683 288684 . 660
chrX 288858 288859 . 1620
chrX 289012 289013 . 320
chrX 289134 289135 . 240
chrX 289150 289151 . 920
chrX 289173 289174 . 280
chrX 289206 289207 . 600
chrX 289454 289455 . 200
chrX 289501 289502 . 240
chrX 289501 289502 . 220
chrX 289502 289503 . 200
chrX 289503 289504 . 120
chrX 289504 289505 . 120
chrX 289518 289519 . 160
chrX 289518 289519 . 200
chrX 289540 289541 . 160
chrX 289561 289562 . 120
chrX 289573 289574 . 120
chrX 289584 289585 . 160
chrX 289630 289631 . 140
chrX 289659 289660 . 180
chrX 289663 289664 . 780
chrX 289668 289669 . 300
chrX 289674 289675 . 120
chrX 289927 289928 . 1060
chrX 289967 289968 . 120
chrX 290150 290151 . 380
chrX 290296 290297 . 120
chrX 290463 290464 . 120
chrX 290506 290507 . 120
chrX 290547 290548 . 540
chrX 290735 290736 . 660
chrX 290743 290744 . 120
chrX 290806 290807 . 140
chrX 290832 290833 . 120
chrX 290840 290841 . 400
chrX 290868 290869 . 1740
chrX 290870 290871 . 140
chrX 290875 290876 . 180
chrX 290889 290890 . 120
chrX 290940 290941 . 340
chrX 290999 291000 . 340
chrX 291025 291026 . 180
chrX 291040 291041 . 160
chrX 291071 291072 . 340
chrX 291073 291074 . 240
chrX 291076 291077 . 240
chrX 291084 291085 . 340
chrX 291096 291097 . 160
chrX 291104 291105 . 140
chrX 291123 291124 . 180
chrX 291141 291142 . 300
chrX 291150 291151 . 160
chrX 291153 291154 . 500
chrX 291226 291227 . 300
chrX 291237 291238 . 340
chrX 291260 291261 . 260
chrX 291303 291304 . 240
chrX 291315 291316 . 780
chrX 291333 291334 . 380
chrX 291334 291335 . 760
chrX 291334 291335 . 120
chrX 291344 291345 . 200
chrX 291366 291367 . 160
chrX 291373 291374 . 360
chrX 291382 291383 . 360
chrX 291387 291388 . 160
chrX 291390 291391 . 120
chrX 291404 291405 . 300
chrX 291413 291414 . 280
chrX 291418 291419 . 2820
chrX 291437 291438 . 240
chrX 291454 291455 . 260
chrX 291458 291459 . 140
chrX 291459 291460 . 300
chrX 291485 291486 . 240
chrX 291525 291526 . 180
chrX 291526 291527 . 1600
chrX 291529 291530 . 340
chrX 291554 291555 . 280
chrX 291638 291639 . 340
chrX 291650 291651 . 180
chrX 291701 291702 . 120
chrX 291717 291718 . 200
chrX 291718 291719 . 140
chrX 291730 291731 . 400
chrX 291733 291734 . 160
chrX 291747 291748 . 120
chrX 291786 291787 . 420
chrX 291808 291809 . 380
chrX 291837 291838 . 120
chrX 291841 291842 . 240
chrX 291852 291853 . 200
chrX 291862 291863 . 140
chrX 291879 291880 . 380
chrX 291913 291914 . 1240
chrX 291921 291922 . 120
chrX 291927 291928 . 120
chrX 291942 291943 . 200
chrX 291954 291955 . 220
chrX 291967 291968 . 140
chrX 292094 292095 . 160
chrX 292105 292106 . 360
chrX 292118 292119 . 560
chrX 292263 292264 . 980
chrX 292290 292291 . 160
chrX 292464 292465 . 120
chrX 292467 292468 . 260
chrX 292595 292596 . 200
chrX 292603 292604 . 140
chrX 292780 292781 . 140
chrX 293021 293022 . 120
chrX 293158 293159 . 120
chrX 293188 293189 . 480
chrX 293278 293279 . 420
chrX 293415 293416 . 360
chrX 293433 293434 . 180
chrX 293556 293557 . 1640
chrX 293619 293620 . 120
chrX 293623 293624 . 1300
chrX 293624 293625 . 140
chrX 293624 293625 . 120
chrX 293701 293702 . 180
chrX 293702 293703 . 560
chrX 293729 293730 . 140
chrX 293753 293754 . 220
chrX 293756 293757 . 140
chrX 293832 293833 . 640
chrX 293901 293902 . 220
chrX 294020 294021 . 500
chrX 294211 294212 . 220
chrX 294218 294219 . 1380
chrX 294240 294241 . 820
chrX 294275 294276 . 140
chrX 294322 294323 . 120
chrX 294340 294341 . 240
chrX 294379 294380 . 200
chrX 294386 294387 . 180
chrX 294393 294394 . 240
chrX 294405 294406 . 720
chrX 294411 294412 . 260
chrX 294412 294413 . 1420
chrX 294422 294423 . 1560
chrX 294431 294432 . 540
chrX 294442 294443 . 300
chrX 294442 294443 . 180
chrX 294457 294458 . 120
chrX 294496 294497 . 480
chrX 294499 294500 . 420
chrX 294508 294509 . 140
chrX 294513 294514 . 640
chrX 294552 294553 . 340
chrX 294560 294561 . 120
chrX 294574 294575 . 140
chrX 294575 294576 . 1280
chrX 294581 294582 . 380
chrX 294584 294585 . 1040
chrX 294603 294604 . 1440
chrX 294608 294609 . 560
chrX 294612 294613 . 380
chrX 294623 294624 . 120
chrX 294652 294653 . 500
chrX 294654 294655 . 200
chrX 294658 294659 . 260
chrX 294676 294677 . 200
chrX 294795 294796 . 780
chrX 294800 294801 . 660
chrX 294894 294895 . 920
chrX 294936 294937 . 340
chrX 294963 294964 . 960
chrX 294974 294975 . 360
chrX 294984 294985 . 1020
chrX 294992 294993 . 820
chrX 295001 295002 . 160
chrX 295015 295016 . 440
chrX 295019 295020 . 1540
chrX 295117 295118 . 280
chrX 295124 295125 . 620
chrX 295127 295128 . 120
chrX 295132 295133 . 280
chrX 295158 295159 . 400
chrX 297218 297219 . 140
chrX 298011 298012 . 680
chrX 298756 298757 . 220
chrX 298890 298891 . 120
chrX 298960 298961 . 120
chrX 298986 298987 . 480
chrX 299004 299005 . 160
chrX 299016 299017 . 140
chrX 299035 299036 . 180
chrX 299093 299094 . 160
chrX 299191 299192 . 120
chrX 301831 301832 . 120
chrX 302924 302925 . 180
chrX 302991 302992 . 140
chrX 303006 303007 . 340
chrX 303018 303019 . 860
chrX 303021 303022 . 240
chrX 303022 303023 . 260
chrX 303026 303027 . 140
chrX 303031 303032 . 160
chrX 303035 303036 . 560
chrX 303039 303040 . 120
chrX 303052 303053 . 520
chrX 303191 303192 . 760
chrX 303215 303216 . 240
chrX 303530 303531 . 200
chrX 303567 303568 . 140
chrX 303582 303583 . 980
chrX 303871 303872 . 280
chrX 303937 303938 . 160
chrX 304044 304045 . 1500
chrX 304058 304059 . 660
chrX 304088 304089 . 240
chrX 304337 304338 . 480
chrX 304544 304545 . 120
chrX 304554 304555 . 120
chrX 304561 304562 . 500
chrX 304570 304571 . 120
chrX 304601 304602 . 180
chrX 304630 304631 . 580
chrX 304775 304776 . 140
chrX 304784 304785 . 160
chrX 304949 304950 . 220
chrX 305050 305051 . 500
chrX 305215 305216 . 220
chrX 305262 305263 . 260
chrX 305267 305268 . 140
chrX 305936 305937 . 4640
chrX 305950 305951 . 600
chrX 305962 305963 . 120
chrX 305976 305977 . 220
chrX 305978 305979 . 600
chrX 305981 305982 . 1260
chrX 305983 305984 . 140
chrX 305986 305987 . 980
chrX 305989 305990 . 120
chrX 306042 306043 . 1260
chrX 306269 306270 . 120
chrX 307929 307930 . 540
chrX 308121 308122 . 300
chrX 308400 308401 . 120
chrX 308611 308612 . 120
chrX 308729 308730 . 120
chrX 308835 308836 . 120
chrX 308911 308912 . 760
chrX 309136 309137 . 160
chrX 309317 309318 . 120
chrX 309513 309514 . 280
chrX 309946 309947 . 500
chrX 310082 310083 . 440
chrX 310360 310361 . 280
chrX 310557 310558 . 700
chrX 310736 310737 . 160
chrX 310749 310750 . 180
chrX 310788 310789 . 160
chrX 310794 310795 . 140
chrX 310805 310806 . 140
chrX 310811 310812 . 120
chrX 312730 312731 . 120
chrX 312735 312736 . 140
chrX 312756 312757 . 540
chrX 312765 312766 . 120
chrX 312769 312770 . 160
chrX 312860 312861 . 200
chrX 312868 312869 . 180
chrX 312876 312877 . 280
chrX 312878 312879 . 640
chrX 312883 312884 . 220
chrX 312905 312906 . 160
chrX 313321 313322 . 180
chrX 313531 313532 . 280
chrX 313807 313808 . 500
chrX 313951 313952 . 1040
chrX 313965 313966 . 140
chrX 314002 314003 . 660
chrX 314005 314006 . 260
chrX 314018 314019 . 120
chrX 314029 314030 . 160
chrX 314033 314034 . 480
chrX 314043 314044 . 880
chrX 314046 314047 . 120
chrX 314046 314047 . 880
chrX 314047 314048 . 1300
chrX 314060 314061 . 120
chrX 314063 314064 . 820
chrX 314068 314069 . 2940
chrX 314076 314077 . 240
chrX 314089 314090 . 340
chrX 314266 314267 . 160
chrX 314270 314271 . 140
chrX 314405 314406 . 160
chrX 314545 314546 . 1400
chrX 314562 314563 . 140
chrX 314730 314731 . 620
chrX 314731 314732 . 1640
chrX 314785 314786 . 640
chrX 314924 314925 . 240
chrX 314936 314937 . 180
chrX 314944 314945 . 440
chrX 314951 314952 . 380
chrX 314975 314976 . 500
chrX 315008 315009 . 2420
chrX 315154 315155 . 240
chrX 315249 315250 . 480
chrX 315355 315356 . 200
chrX 315421 315422 . 140
chrX 315432 315433 . 840
chrX 315441 315442 . 660
chrX 315492 315493 . 2220
chrX 315529 315530 . 1400
chrX 315601 315602 . 560
chrX 315633 315634 . 760
chrX 315636 315637 . 1660
chrX 315680 315681 . 260
chrX 315685 315686 . 340
chrX 315702 315703 . 120
chrX 315718 315719 . 220
chrX 315739 315740 . 120
chrX 315870 315871 . 240
chrX 315878 315879 . 140
chrX 316161 316162 . 200
chrX 316197 316198 . 740
chrX 316235 316236 . 400
chrX 316364 316365 . 160
chrX 316388 316389 . 180
chrX 316461 316462 . 120
chrX 316516 316517 . 180
chrX 316537 316538 . 120
chrX 316540 316541 . 900
chrX 316548 316549 . 560
chrX 316557 316558 . 380
chrX 316562 316563 . 140
chrX 316565 316566 . 320
chrX 316576 316577 . 320
chrX 316621 316622 . 480
chrX 316628 316629 . 160
chrX 316637 316638 . 480
chrX 316642 316643 . 260
chrX 316643 316644 . 140
chrX 316643 316644 . 120
chrX 316648 316649 . 240
chrX 316650 316651 . 140
chrX 316656 316657 . 120
chrX 316662 316663 . 920
chrX 316663 316664 . 120
chrX 316664 316665 . 120
chrX 316664 316665 . 440
chrX 316667 316668 . 840
chrX 316823 316824 . 220
chrX 316854 316855 . 1240
chrX 316861 316862 . 220
chrX 316872 316873 . 380
chrX 316889 316890 . 160
chrX 316908 316909 . 1580
chrX 316976 316977 . 160
chrX 317149 317150 . 160
chrX 317235 317236 . 120
chrX 317337 317338 . 160
chrX 317415 317416 . 300
chrX 317613 317614 . 160
chrX 317873 317874 . 260
chrX 317883 317884 . 180
chrX 317889 317890 . 160
chrX 317900 317901 . 120
chrX 317907 317908 . 340
chrX 317915 317916 . 320
chrX 317933 317934 . 280
chrX 318566 318567 . 600
chrX 318775 318776 . 120
chrX 318968 318969 . 120
chrX 318976 318977 . 140
chrX 319314 319315 . 200
chrX 319511 319512 . 280
chrX 319808 319809 . 140
chrX 319826 319827 . 140
chrX 319868 319869 . 180
chrX 319872 319873 . 180
chrX 319874 319875 . 180
chrX 319887 319888 . 240
chrX 319908 319909 . 140
chrX 319930 319931 . 160
chrX 321387 321388 . 440
chrX 321996 321997 . 420
chrX 322359 322360 . 180
chrX 322483 322484 . 1460
chrX 322655 322656 . 260
chrX 322794 322795 . 200
chrX 322881 322882 . 160
chrX 323034 323035 . 360
chrX 323174 323175 . 840
chrX 323190 323191 . 1820
chrX 323261 323262 . 120
chrX 323263 323264 . 1100
chrX 323271 323272 . 1080
chrX 323275 323276 . 940
chrX 323281 323282 . 180
chrX 323298 323299 . 380
chrX 324102 324103 . 1000
chrX 324189 324190 . 380
chrX 324779 324780 . 180
chrX 324788 324789 . 520
chrX 324794 324795 . 420
chrX 324806 324807 . 260
chrX 324820 324821 . 360
chrX 324826 324827 . 120
chrX 324831 324832 . 220
chrX 324836 324837 . 200
chrX 324850 324851 . 120
chrX 324853 324854 . 400
chrX 324856 324857 . 180
chrX 324878 324879 . 120
chrX 324885 324886 . 140
chrX 324909 324910 . 260
chrX 325026 325027 . 220
chrX 325059 325060 . 180
chrX 325076 325077 . 300
chrX 325086 325087 . 220
chrX 325238 325239 . 180
chrX 325253 325254 . 680
chrX 325380 325381 . 120
chrX 325416 325417 . 180
chrX 325476 325477 . 140
chrX 325597 325598 . 340
chrX 325666 325667 . 480
chrX 325728 325729 . 240
chrX 325876 325877 . 540
chrX 326115 326116 . 360
chrX 326133 326134 . 160
chrX 326171 326172 . 540
chrX 326206 326207 . 120
chrX 326310 326311 . 200
chrX 326334 326335 . 360
chrX 326422 326423 . 140
chrX 326568 326569 . 140
chrX 326905 326906 . 380
chrX 327092 327093 . 120
chrX 327131 327132 . 160
chrX 327464 327465 . 280
chrX 327610 327611 . 120
chrX 327712 327713 . 180
chrX 327809 327810 . 340
chrX 327960 327961 . 220
chrX 327974 327975 . 240
chrX 328000 328001 . 140
chrX 328008 328009 . 420
chrX 328031 328032 . 120
chrX 328041 328042 . 320
chrX 328155 328156 . 120
chrX 328180 328181 . 120
chrX 328203 328204 . 560
chrX 328229 328230 . 720
chrX 328551 328552 . 200
chrX 328862 328863 . 120
chrX 328963 328964 . 280
chrX 329137 329138 . 160
chrX 329288 329289 . 2300
chrX 329352 329353 . 120
chrX 329359 329360 . 140
chrX 329416 329417 . 120
chrX 329489 329490 . 140
chrX 329587 329588 . 120
chrX 329784 329785 . 140
chrX 329903 329904 . 140
chrX 330173 330174 . 880
chrX 330219 330220 . 120
chrX 330223 330224 . 1000
chrX 330231 330232 . 300
chrX 330231 330232 . 260
chrX 330250 330251 . 120
chrX 330269 330270 . 320
chrX 330269 330270 . 180
chrX 330270 330271 . 120
chrX 330273 330274 . 280
chrX 330283 330284 . 140
chrX 330302 330303 . 140
chrX 330345 330346 . 260
chrX 330430 330431 . 240
chrX 330450 330451 . 180
chrX 330535 330536 . 240
chrX 331476 331477 . 120
chrX 332176 332177 . 120
chrX 332492 332493 . 140
chrX 332849 332850 . 140
chrX 333058 333059 . 180
chrX 333172 333173 . 240
chrX 333185 333186 . 640
chrX 333214 333215 . 140
chrX 333220 333221 . 1080
chrX 333227 333228 . 1420
chrX 333260 333261 . 120
chrX 333261 333262 . 700
chrX 333271 333272 . 1100
chrX 333286 333287 . 200
chrX 333345 333346 . 2220
chrX 333447 333448 . 140
chrX 333461 333462 . 140
chrX 333628 333629 . 400
chrX 333663 333664 . 120
chrX 333978 333979 . 540
chrX 334136 334137 . 200
chrX 334147 334148 . 140
chrX 334148 334149 . 940
chrX 334153 334154 . 780
chrX 334165 334166 . 220
chrX 334175 334176 . 1420
chrX 334182 334183 . 6560
chrX 334193 334194 . 160
chrX 334213 334214 . 220
chrX 334216 334217 . 860
chrX 334220 334221 . 4720
chrX 335677 335678 . 300
chrX 335683 335684 . 400
chrX 335697 335698 . 900
chrX 335707 335708 . 120
chrX 335708 335709 . 260
chrX 335715 335716 . 260
chrX 335745 335746 . 580
chrX 335752 335753 . 700
chrX 335759 335760 . 2660
chrX 335766 335767 . 420
chrX 335783 335784 . 160
chrX 335787 335788 . 1060
chrX 335790 335791 . 120
chrX 335799 335800 . 120
chrX 335823 335824 . 140
chrX 335951 335952 . 120
chrX 337108 337109 . 120
chrX 337261 337262 . 160
chrX 337266 337267 . 140
chrX 337266 337267 . 140
chrX 337275 337276 . 120
chrX 337291 337292 . 320
chrX 337307 337308 . 360
chrX 337315 337316 . 120
chrX 337330 337331 . 300
chrX 337333 337334 . 120
chrX 337349 337350 . 120
chrX 337354 337355 . 180
chrX 337360 337361 . 380
chrX 337371 337372 . 240
chrX 337381 337382 . 140
chrX 337388 337389 . 140
chrX 337410 337411 . 620
chrX 337414 337415 . 1040
chrX 337427 337428 . 1860
chrX 337433 337434 . 400
chrX 337442 337443 . 1280
chrX 337446 337447 . 180
chrX 337451 337452 . 140
chrX 337467 337468 . 320
chrX 337477 337478 . 220
chrX 337485 337486 . 120
chrX 337498 337499 . 120
chrX 337641 337642 . 480
chrX 337649 337650 . 900
chrX 337655 337656 . 680
chrX 337657 337658 . 220
chrX 337664 337665 . 520
chrX 337665 337666 . 120
chrX 337679 337680 . 660
chrX 337691 337692 . 340
chrX 337697 337698 . 160
chrX 337706 337707 . 120
chrX 337757 337758 . 380
chrX 337761 337762 . 820
chrX 337770 337771 . 580
chrX 337772 337773 . 1340
chrX 337773 337774 . 520
chrX 337785 337786 . 260
chrX 337788 337789 . 140
chrX 337791 337792 . 700
chrX 337798 337799 . 340
chrX 337811 337812 . 300
chrX 337819 337820 . 500
chrX 337829 337830 . 920
chrX 337834 337835 . 160
chrX 337842 337843 . 340
chrX 337861 337862 . 220
chrX 337864 337865 . 320
chrX 337903 337904 . 120
chrX 337905 337906 . 1020
chrX 337909 337910 . 980
chrX 337915 337916 . 120
chrX 337918 337919 . 320
chrX 337920 337921 . 580
chrX 337936 337937 . 120
chrX 337945 337946 . 120
chrX 337950 337951 . 120
chrX 337956 337957 . 220
chrX 337964 337965 . 520
chrX 337967 337968 . 960
chrX 337972 337973 . 200
chrX 337980 337981 . 340
chrX 338002 338003 . 120
chrX 338013 338014 . 1100
chrX 338023 338024 . 1980
chrX 338026 338027 . 120
chrX 338033 338034 . 640
chrX 338037 338038 . 120
chrX 338122 338123 . 620
chrX 338133 338134 . 1920
chrX 338144 338145 . 1120
chrX 338179 338180 . 580
chrX 338187 338188 . 240
chrX 338224 338225 . 220
chrX 338231 338232 . 580
chrX 338323 338324 . 260
chrX 338335 338336 . 460
chrX 338346 338347 . 180
chrX 338524 338525 . 420
chrX 338584 338585 . 380
chrX 338655 338656 . 200
chrX 338677 338678 . 1900
chrX 338906 338907 . 160
chrX 338938 338939 . 220
chrX 339066 339067 . 460
chrX 339285 339286 . 320
chrX 339438 339439 . 200
chrX 339442 339443 . 120
chrX 339462 339463 . 200
chrX 339468 339469 . 180
chrX 339501 339502 . 300
chrX 339510 339511 . 140
chrX 339514 339515 . 220
chrX 339520 339521 . 140
chrX 339570 339571 . 140
chrX 339622 339623 . 320
chrX 339749 339750 . 220
chrX 339757 339758 . 120
chrX 339784 339785 . 220
chrX 339896 339897 . 280
chrX 339916 339917 . 1560
chrX 340040 340041 . 1420
chrX 340101 340102 . 940
chrX 340121 340122 . 600
chrX 340365 340366 . 440
chrX 340378 340379 . 140
chrX 340502 340503 . 120
chrX 340514 340515 . 140
chrX 340546 340547 . 340
chrX 340870 340871 . 180
chrX 340921 340922 . 120
chrX 340933 340934 . 280
chrX 341020 341021 . 500
chrX 341042 341043 . 640
chrX 341047 341048 . 620
chrX 341539 341540 . 120
chrX 341695 341696 . 560
chrX 341701 341702 . 860
chrX 341701 341702 . 600
chrX 341703 341704 . 140
chrX 341704 341705 . 1920
chrX 341720 341721 . 120
chrX 341739 341740 . 120
chrX 341763 341764 . 4300
chrX 341769 341770 . 120
chrX 341776 341777 . 320
chrX 341781 341782 . 1980
chrX 341788 341789 . 120
chrX 341792 341793 . 420
chrX 341799 341800 . 2420
chrX 341843 341844 . 160
chrX 341953 341954 . 1040
chrX 341955 341956 . 1020
chrX 342138 342139 . 160
chrX 342144 342145 . 1420
chrX 342149 342150 . 220
chrX 342229 342230 . 140
chrX 342262 342263 . 120
chrX 342273 342274 . 860
chrX 342284 342285 . 460
chrX 342285 342286 . 240
chrX 342288 342289 . 140
chrX 342289 342290 . 320
chrX 342294 342295 . 120
chrX 342294 342295 . 580
chrX 342295 342296 . 180
chrX 342302 342303 . 1440
chrX 342308 342309 . 140
chrX 342375 342376 . 160
chrX 342378 342379 . 1320
chrX 342381 342382 . 120
chrX 342384 342385 . 120
chrX 342388 342389 . 180
chrX 342390 342391 . 160
chrX 342394 342395 . 240
chrX 342397 342398 . 220
chrX 342411 342412 . 160
chrX 342415 342416 . 260
chrX 342419 342420 . 160
chrX 342422 342423 . 120
chrX 342430 342431 . 500
chrX 342431 342432 . 440
chrX 342438 342439 . 320
chrX 345782 345783 . 160
chrX 345811 345812 . 120
chrX 345828 345829 . 880
chrX 345841 345842 . 120
chrX 345880 345881 . 460
chrX 345883 345884 . 720
chrX 345886 345887 . 120
chrX 345895 345896 . 480
chrX 347177 347178 . 120
chrX 347209 347210 . 120
chrX 347243 347244 . 160
chrX 347332 347333 . 200
chrX 347409 347410 . 680
chrX 347459 347460 . 240
chrX 347618 347619 . 140
chrX 347719 347720 . 1180
chrX 347949 347950 . 160
chrX 347962 347963 . 260
chrX 348251 348252 . 140
chrX 348392 348393 . 1020
chrX 348419 348420 . 160
chrX 348439 348440 . 180
chrX 348442 348443 . 260
chrX 348443 348444 . 1160
chrX 348570 348571 . 400
chrX 348570 348571 . 300
chrX 348626 348627 . 200
chrX 348634 348635 . 140
chrX 348653 348654 . 460
chrX 348684 348685 . 240
chrX 348728 348729 . 1020
chrX 348758 348759 . 160
chrX 348781 348782 . 140
chrX 348813 348814 . 2960
chrX 348831 348832 . 1400
chrX 348832 348833 . 140
chrX 348838 348839 . 640
chrX 348840 348841 . 320
chrX 348846 348847 . 280
chrX 348899 348900 . 140
chrX 348947 348948 . 180
chrX 348954 348955 . 1200
chrX 348990 348991 . 720
chrX 349000 349001 . 140
chrX 349011 349012 . 960
chrX 349026 349027 . 280
chrX 349037 349038 . 120
chrX 349041 349042 . 480
chrX 349067 349068 . 120
chrX 349079 349080 . 640
chrX 349118 349119 . 1100
chrX 349147 349148 . 320
chrX 349150 349151 . 140
chrX 349190 349191 . 140
chrX 349220 349221 . 480
chrX 349233 349234 . 160
chrX 349372 349373 . 120
chrX 349406 349407 . 120
chrX 349415 349416 . 120
chrX 349434 349435 . 300
chrX 349451 349452 . 200
chrX 349460 349461 . 200
chrX 349463 349464 . 140
chrX 349485 349486 . 140
chrX 349490 349491 . 420
chrX 349523 349524 . 140
chrX 349545 349546 . 140
chrX 349551 349552 . 180
chrX 349556 349557 . 520
chrX 349586 349587 . 1260
chrX 350018 350019 . 120
chrX 350076 350077 . 220
chrX 350260 350261 . 280
chrX 350399 350400 . 140
chrX 350812 350813 . 220
chrX 352077 352078 . 200
chrX 352242 352243 . 180
chrX 352246 352247 . 520
chrX 352247 352248 . 240
chrX 352250 352251 . 740
chrX 352254 352255 . 320
chrX 352257 352258 . 220
chrX 352261 352262 . 160
chrX 352263 352264 . 600
chrX 352265 352266 . 820
chrX 352269 352270 . 580
chrX 352274 352275 . 340
chrX 352275 352276 . 180
chrX 352282 352283 . 200
chrX 352288 352289 . 220
chrX 352292 352293 . 920
chrX 352317 352318 . 160
chrX 352323 352324 . 1060
chrX 352333 352334 . 320
chrX 352479 352480 . 140
chrX 352486 352487 . 420
chrX 352486 352487 . 480
chrX 353977 353978 . 140
chrX 354023 354024 . 360
chrX 354047 354048 . 140
chrX 354169 354170 . 420
chrX 354169 354170 . 140
chrX 354177 354178 . 140
chrX 354233 354234 . 240
chrX 354349 354350 . 160
chrX 354357 354358 . 500
chrX 354358 354359 . 180
chrX 354360 354361 . 360
chrX 354369 354370 . 380
chrX 354369 354370 . 240
chrX 354371 354372 . 140
chrX 354371 354372 . 140
chrX 354372 354373 . 160
chrX 354384 354385 . 180
chrX 354387 354388 . 500
chrX 354392 354393 . 180
chrX 354465 354466 . 140
chrX 354498 354499 . 240
chrX 354798 354799 . 140
chrX 355273 355274 . 180
chrX 355280 355281 . 340
chrX 355283 355284 . 260
chrX 355306 355307 . 360
chrX 355309 355310 . 440
chrX 355543 355544 . 380
chrX 355551 355552 . 180
chrX 355556 355557 . 960
chrX 355599 355600 . 180
chrX 355734 355735 . 900
chrX 355737 355738 . 140
chrX 355755 355756 . 160
chrX 355764 355765 . 360
chrX 355767 355768 . 120
chrX 355775 355776 . 800
chrX 355780 355781 . 160
chrX 355785 355786 . 320
chrX 355789 355790 . 120
chrX 355799 355800 . 280
chrX 355840 355841 . 120
chrX 355845 355846 . 120
chrX 355853 355854 . 220
chrX 355858 355859 . 180
chrX 355863 355864 . 180
chrX 355887 355888 . 260
chrX 355914 355915 . 120
chrX 355920 355921 . 140
chrX 356002 356003 . 120
chrX 356104 356105 . 120
chrX 356197 356198 . 580
chrX 356215 356216 . 600
chrX 356219 356220 . 240
chrX 356537 356538 . 120
chrX 356557 356558 . 240
chrX 356578 356579 . 180
chrX 356609 356610 . 160
chrX 356696 356697 . 120
chrX 356792 356793 . 360
chrX 356910 356911 . 160
chrX 356969 356970 . 400
chrX 357029 357030 . 380
chrX 357102 357103 . 400
chrX 357109 357110 . 220
chrX 357117 357118 . 440
chrX 357270 357271 . 160
chrX 357299 357300 . 120
chrX 357307 357308 . 200
chrX 357336 357337 . 140
chrX 357342 357343 . 380
chrX 357346 357347 . 720
chrX 357358 357359 . 260
chrX 357396 357397 . 720
chrX 357397 357398 . 420
chrX 357404 357405 . 500
chrX 357412 357413 . 120
chrX 357433 357434 . 1260
chrX 357464 357465 . 260
chrX 357499 357500 . 300
chrX 357508 357509 . 720
chrX 357702 357703 . 480
chrX 357784 357785 . 200
chrX 357839 357840 . 120
chrX 357854 357855 . 200
chrX 357875 357876 . 300
chrX 357899 357900 . 420
chrX 357955 357956 . 120
chrX 358009 358010 . 300
chrX 358028 358029 . 260
chrX 358040 358041 . 160
chrX 358115 358116 . 1460
chrX 358130 358131 . 120
chrX 358163 358164 . 120
chrX 358184 358185 . 380
chrX 358201 358202 . 280
chrX 358239 358240 . 680
chrX 358245 358246 . 960
chrX 358249 358250 . 740
chrX 358254 358255 . 340
chrX 358258 358259 . 580
chrX 358262 358263 . 200
chrX 358269 358270 . 640
chrX 358270 358271 . 140
chrX 358272 358273 . 160
chrX 358274 358275 . 120
chrX 358275 358276 . 160
chrX 358275 358276 . 140
chrX 358276 358277 . 120
chrX 358276 358277 . 160
chrX 358278 358279 . 760
chrX 358278 358279 . 120
chrX 358283 358284 . 700
chrX 358283 358284 . 120
chrX 358285 358286 . 120
chrX 358289 358290 . 440
chrX 358373 358374 . 560
chrX 358389 358390 . 220
chrX 358458 358459 . 460
chrX 358475 358476 . 620
chrX 358480 358481 . 500
chrX 358528 358529 . 120
chrX 358647 358648 . 240
chrX 358850 358851 . 180
chrX 358889 358890 . 580
chrX 359115 359116 . 120
chrX 359215 359216 . 140
chrX 359261 359262 . 1420
chrX 359289 359290 . 180
chrX 359460 359461 . 120
chrX 359730 359731 . 280
chrX 359751 359752 . 340
chrX 359774 359775 . 500
chrX 359780 359781 . 200
chrX 359784 359785 . 120
chrX 359792 359793 . 180
chrX 359793 359794 . 300
chrX 359797 359798 . 120
chrX 359801 359802 . 180
chrX 359804 359805 . 300
chrX 359806 359807 . 620
chrX 359810 359811 . 180
chrX 359812 359813 . 780
chrX 359823 359824 . 300
chrX 359846 359847 . 220
chrX 359847 359848 . 240
chrX 359847 359848 . 520
chrX 359882 359883 . 220
chrX 359986 359987 . 120
chrX 360027 360028 . 800
chrX 360030 360031 . 160
chrX 360200 360201 . 120
chrX 360229 360230 . 380
chrX 360252 360253 . 1000
chrX 360274 360275 . 620
chrX 360291 360292 . 420
chrX 360377 360378 . 140
chrX 360433 360434 . 140
chrX 360438 360439 . 120
chrX 360454 360455 . 360
chrX 360488 360489 . 1260
chrX 360512 360513 . 140
chrX 360513 360514 . 120
chrX 360521 360522 . 120
chrX 360533 360534 . 660
chrX 360643 360644 . 240
chrX 360693 360694 . 940
chrX 360699 360700 . 120
chrX 360701 360702 . 180
chrX 360707 360708 . 940
chrX 360711 360712 . 260
chrX 360714 360715 . 280
chrX 360716 360717 . 320
chrX 360722 360723 . 380
chrX 360726 360727 . 260
chrX 360736 360737 . 140
chrX 360743 360744 . 140
chrX 360745 360746 . 120
chrX 360746 360747 . 540
chrX 360770 360771 . 140
chrX 360772 360773 . 760
chrX 360831 360832 . 140
chrX 360833 360834 . 360
chrX 360842 360843 . 120
chrX 360863 360864 . 460
chrX 360882 360883 . 320
chrX 360891 360892 . 120
chrX 360891 360892 . 120
chrX 360900 360901 . 320
chrX 360910 360911 . 320
chrX 360933 360934 . 420
chrX 360942 360943 . 820
chrX 360947 360948 . 140
chrX 360950 360951 . 500
chrX 360959 360960 . 140
chrX 360968 360969 . 280
chrX 360984 360985 . 280
chrX 360988 360989 . 220
chrX 360990 360991 . 800
chrX 361004 361005 . 160
chrX 361018 361019 . 220
chrX 361037 361038 . 200
chrX 361043 361044 . 380
chrX 361052 361053 . 260
chrX 361054 361055 . 180
chrX 361061 361062 . 380
chrX 361072 361073 . 140
chrX 361073 361074 . 240
chrX 361079 361080 . 680
chrX 361094 361095 . 200
chrX 361098 361099 . 460
chrX 361101 361102 . 300
chrX 361118 361119 . 120
chrX 361124 361125 . 160
chrX 361398 361399 . 120
chrX 361409 361410 . 220
chrX 361438 361439 . 120
chrX 361581 361582 . 220
chrX 361588 361589 . 520
chrX 361591 361592 . 360
chrX 361620 361621 . 140
chrX 361882 361883 . 140
chrX 361898 361899 . 160
chrX 362667 362668 . 160
chrX 362763 362764 . 240
chrX 362890 362891 . 400
chrX 362911 362912 . 400
chrX 362923 362924 . 200
chrX 362955 362956 . 820
chrX 363459 363460 . 300
chrX 363550 363551 . 1660
chrX 363750 363751 . 220
chrX 364147 364148 . 120
chrX 364538 364539 . 600
chrX 365024 365025 . 240
chrX 365033 365034 . 120
chrX 365231 365232 . 320
chrX 365234 365235 . 260
chrX 365242 365243 . 180
chrX 365365 365366 . 280
chrX 365388 365389 . 120
chrX 365391 365392 . 160
chrX 365397 365398 . 120
chrX 365406 365407 . 300
chrX 365588 365589 . 160
chrX 365591 365592 . 120
chrX 365594 365595 . 140
chrX 365597 365598 . 140
chrX 365609 365610 . 120
chrX 365612 365613 . 960
chrX 365639 365640 . 120
chrX 365651 365652 . 200
chrX 365653 365654 . 220
chrX 365663 365664 . 460
chrX 365666 365667 . 120
chrX 365669 365670 . 1900
chrX 365677 365678 . 120
chrX 365699 365700 . 680
chrX 365700 365701 . 120
chrX 368597 368598 . 120
chrX 368686 368687 . 120
chrX 368692 368693 . 140
chrX 368733 368734 . 920
chrX 368786 368787 . 160
chrX 368793 368794 . 160
chrX 368956 368957 . 140
chrX 373857 373858 . 320
chrX 374004 374005 . 160
chrX 374007 374008 . 120
chrX 374031 374032 . 240
chrX 374036 374037 . 200
chrX 374046 374047 . 120
chrX 374102 374103 . 180
chrX 374102 374103 . 200
chrX 374108 374109 . 120
chrX 374115 374116 . 140
chrX 374128 374129 . 120
chrX 374134 374135 . 180
chrX 374138 374139 . 120
chrX 374154 374155 . 140
chrX 374186 374187 . 580
chrX 374346 374347 . 1040
chrX 374380 374381 . 160
chrX 374391 374392 . 120
chrX 374395 374396 . 260
chrX 374398 374399 . 340
chrX 374401 374402 . 540
chrX 374412 374413 . 220
chrX 374638 374639 . 140
chrX 374645 374646 . 160
chrX 374671 374672 . 340
chrX 374672 374673 . 120
chrX 374674 374675 . 180
chrX 374679 374680 . 140
chrX 374683 374684 . 200
chrX 374686 374687 . 260
chrX 374702 374703 . 120
chrX 374708 374709 . 160
chrX 374710 374711 . 240
chrX 374724 374725 . 280
chrX 374738 374739 . 160
chrX 374742 374743 . 120
chrX 374777 374778 . 460
chrX 374787 374788 . 200
chrX 374883 374884 . 120
chrX 374911 374912 . 140
chrX 374934 374935 . 160
chrX 374997 374998 . 460
chrX 375002 375003 . 480
chrX 375022 375023 . 560
chrX 375033 375034 . 180
chrX 375036 375037 . 260
chrX 375053 375054 . 480
chrX 375063 375064 . 280
chrX 375107 375108 . 260
chrX 375111 375112 . 120
chrX 375217 375218 . 200
chrX 375265 375266 . 120
chrX 375272 375273 . 140
chrX 375339 375340 . 200
chrX 375345 375346 . 340
chrX 375396 375397 . 160
chrX 376020 376021 . 160
chrX 376040 376041 . 200
chrX 376120 376121 . 320
chrX 376185 376186 . 580
chrX 376191 376192 . 640
chrX 376194 376195 . 720
chrX 376201 376202 . 200
chrX 376206 376207 . 1100
chrX 376243 376244 . 220
chrX 376255 376256 . 160
chrX 376271 376272 . 140
chrX 376328 376329 . 420
chrX 376423 376424 . 560
chrX 376737 376738 . 160
chrX 376911 376912 . 340
chrX 376923 376924 . 440
chrX 377001 377002 . 160
chrX 377016 377017 . 520
chrX 377033 377034 . 240
chrX 377036 377037 . 220
chrX 377044 377045 . 240
chrX 377075 377076 . 200
chrX 377082 377083 . 140
chrX 377099 377100 . 120
chrX 377103 377104 . 140
chrX 377124 377125 . 1060
chrX 377156 377157 . 220
chrX 377232 377233 . 280
chrX 377251 377252 . 180
chrX 377271 377272 . 300
chrX 377280 377281 . 220
chrX 377289 377290 . 140
chrX 377323 377324 . 180
chrX 377332 377333 . 120
chrX 377363 377364 . 140
chrX 377450 377451 . 260
chrX 377490 377491 . 140
chrX 377502 377503 . 220
chrX 377544 377545 . 120
chrX 377549 377550 . 540
chrX 377636 377637 . 160
chrX 377683 377684 . 1000
chrX 377693 377694 . 120
chrX 377702 377703 . 300
chrX 377773 377774 . 200
chrX 377783 377784 . 140
chrX 377873 377874 . 720
chrX 377905 377906 . 700
chrX 377929 377930 . 300
chrX 377936 377937 . 380
chrX 378107 378108 . 160
chrX 378155 378156 . 520
chrX 378247 378248 . 120
chrX 378280 378281 . 340
chrX 378290 378291 . 400
chrX 378294 378295 . 1280
chrX 378301 378302 . 320
chrX 378362 378363 . 180
chrX 378369 378370 . 140
chrX 378393 378394 . 520
chrX 378397 378398 . 300
chrX 378525 378526 . 140
chrX 378560 378561 . 160
chrX 378569 378570 . 440
chrX 378573 378574 . 200
chrX 378585 378586 . 200
chrX 378590 378591 . 180
chrX 378592 378593 . 720
chrX 378597 378598 . 200
chrX 378602 378603 . 140
chrX 378604 378605 . 440
chrX 378609 378610 . 160
chrX 378618 378619 . 140
chrX 378642 378643 . 260
chrX 378648 378649 . 280
chrX 378655 378656 . 140
chrX 378656 378657 . 120
chrX 378658 378659 . 180
chrX 378673 378674 . 240
chrX 378692 378693 . 460
chrX 378819 378820 . 180
chrX 378839 378840 . 120
chrX 379604 379605 . 180
chrX 379672 379673 . 200
chrX 379997 379998 . 160
chrX 380136 380137 . 220
chrX 381069 381070 . 120
chrX 381085 381086 . 180
chrX 381092 381093 . 120
chrX 381096 381097 . 220
chrX 381100 381101 . 240
chrX 381104 381105 . 460
chrX 381108 381109 . 940
chrX 381115 381116 . 140
chrX 381121 381122 . 140
chrX 381126 381127 . 960
chrX 381128 381129 . 160
chrX 381161 381162 . 380
chrX 381164 381165 . 240
chrX 381165 381166 . 340
chrX 381168 381169 . 520
chrX 381173 381174 . 420
chrX 381174 381175 . 620
chrX 381196 381197 . 260
chrX 381205 381206 . 500
chrX 381209 381210 . 360
chrX 381216 381217 . 780
chrX 381224 381225 . 180
chrX 381229 381230 . 380
chrX 381234 381235 . 120
chrX 382927 382928 . 120
chrX 383260 383261 . 120
chrX 383262 383263 . 140
chrX 383384 383385 . 1100
chrX 383531 383532 . 840
chrX 383620 383621 . 400
chrX 383625 383626 . 260
chrX 383630 383631 . 420
chrX 383639 383640 . 140
chrX 383644 383645 . 680
chrX 383645 383646 . 160
chrX 383647 383648 . 1000
chrX 383654 383655 . 120
chrX 383661 383662 . 500
chrX 383662 383663 . 160
chrX 383670 383671 . 120
chrX 383683 383684 . 220
chrX 383699 383700 . 300
chrX 383735 383736 . 120
chrX 383736 383737 . 120
chrX 383741 383742 . 340
chrX 383747 383748 . 280
chrX 383750 383751 . 480
chrX 383756 383757 . 140
chrX 383763 383764 . 120
chrX 383764 383765 . 580
chrX 383764 383765 . 260
chrX 383766 383767 . 140
chrX 383769 383770 . 160
chrX 383804 383805 . 140
chrX 387478 387479 . 280
chrX 387490 387491 . 240
chrX 387497 387498 . 140
chrX 387544 387545 . 240
chrX 387551 387552 . 920
chrX 387553 387554 . 180
chrX 387559 387560 . 680
chrX 387561 387562 . 640
chrX 387569 387570 . 200
chrX 387580 387581 . 260
chrX 387590 387591 . 600
chrX 387608 387609 . 1560
chrX 387616 387617 . 600
chrX 387748 387749 . 200
chrX 387752 387753 . 120
chrX 387755 387756 . 140
chrX 387760 387761 . 120
chrX 387918 387919 . 200
chrX 387918 387919 . 1380
chrX 388048 388049 . 160
chrX 388069 388070 . 660
chrX 388085 388086 . 240
chrX 388096 388097 . 140
chrX 388231 388232 . 920
chrX 388236 388237 . 340
chrX 388237 388238 . 180
chrX 388238 388239 . 1120
chrX 388293 388294 . 160
chrX 388301 388302 . 140
chrX 388308 388309 . 200
chrX 388315 388316 . 340
chrX 388319 388320 . 120
chrX 388332 388333 . 460
chrX 388476 388477 . 900
chrX 390936 390937 . 120
chrX 390941 390942 . 200
chrX 390951 390952 . 120
chrX 390953 390954 . 200
chrX 390961 390962 . 140
chrX 390964 390965 . 320
chrX 390967 390968 . 140
chrX 390972 390973 . 200
chrX 390973 390974 . 120
chrX 390973 390974 . 120
chrX 390985 390986 . 180
chrX 390993 390994 . 140
chrX 391026 391027 . 600
chrX 391060 391061 . 180
chrX 391090 391091 . 180
chrX 391093 391094 . 480
chrX 391095 391096 . 120
chrX 391102 391103 . 120
chrX 391103 391104 . 120
chrX 391175 391176 . 180
chrX 391181 391182 . 160
chrX 391185 391186 . 180
chrX 391196 391197 . 160
chrX 391198 391199 . 140
chrX 391198 391199 . 140
chrX 391199 391200 . 1060
chrX 391200 391201 . 120
chrX 391203 391204 . 140
chrX 391204 391205 . 440
chrX 391206 391207 . 120
chrX 391210 391211 . 940
chrX 391215 391216 . 620
chrX 391220 391221 . 360
chrX 391223 391224 . 360
chrX 391228 391229 . 260
chrX 391233 391234 . 140
chrX 391236 391237 . 180
chrX 391266 391267 . 120
chrX 391269 391270 . 3460
chrX 391277 391278 . 120
chrX 391284 391285 . 200
chrX 391285 391286 . 180
chrX 391294 391295 . 120
chrX 391334 391335 . 480
chrX 391347 391348 . 420
chrX 391367 391368 . 140
chrX 391370 391371 . 440
chrX 391375 391376 . 1120
chrX 391385 391386 . 680
chrX 391387 391388 . 2820
chrX 391387 391388 . 260
chrX 391399 391400 . 120
chrX 391415 391416 . 360
chrX 391421 391422 . 700
chrX 391427 391428 . 760
chrX 391431 391432 . 1360
chrX 391437 391438 . 180
chrX 391443 391444 . 460
chrX 391446 391447 . 800
chrX 391452 391453 . 400
chrX 391454 391455 . 140
chrX 391466 391467 . 120
chrX 391469 391470 . 1160
chrX 391471 391472 . 520
chrX 391473 391474 . 120
chrX 391473 391474 . 120
chrX 391483 391484 . 200
chrX 391492 391493 . 560
chrX 391499 391500 . 320
chrX 391514 391515 . 440
chrX 391523 391524 . 260
chrX 391528 391529 . 680
chrX 391531 391532 . 120
chrX 391537 391538 . 120
chrX 391541 391542 . 380
chrX 391544 391545 . 380
chrX 391591 391592 . 2060
chrX 391597 391598 . 560
chrX 391599 391600 . 640
chrX 391602 391603 . 800
chrX 391603 391604 . 2700
chrX 391607 391608 . 120
chrX 391607 391608 . 200
chrX 391610 391611 . 120
chrX 391613 391614 . 480
chrX 391621 391622 . 500
chrX 391626 391627 . 160
chrX 391640 391641 . 380
chrX 391645 391646 . 140
chrX 391648 391649 . 220
chrX 391651 391652 . 480
chrX 391653 391654 . 120
chrX 391656 391657 . 900
chrX 391674 391675 . 300
chrX 391682 391683 . 300
chrX 391685 391686 . 460
chrX 391689 391690 . 460
chrX 391690 391691 . 420
chrX 391694 391695 . 460
chrX 391698 391699 . 1980
chrX 391704 391705 . 120
chrX 391705 391706 . 920
chrX 391706 391707 . 580
chrX 391717 391718 . 240
chrX 391727 391728 . 420
chrX 391728 391729 . 400
chrX 391729 391730 . 120
chrX 391738 391739 . 720
chrX 391748 391749 . 240
chrX 391801 391802 . 600
chrX 391806 391807 . 140
chrX 391814 391815 . 520
chrX 391834 391835 . 1080
chrX 391865 391866 . 660
chrX 391875 391876 . 200
chrX 391889 391890 . 600
chrX 391922 391923 . 440
chrX 391944 391945 . 160
chrX 391947 391948 . 520
chrX 391957 391958 . 120
chrX 391980 391981 . 220
chrX 392023 392024 . 160
chrX 392031 392032 . 120
chrX 392037 392038 . 640
chrX 392045 392046 . 140
chrX 392052 392053 . 260
chrX 392073 392074 . 380
chrX 392078 392079 . 400
chrX 392089 392090 . 340
chrX 392125 392126 . 120
chrX 392127 392128 . 140
chrX 392128 392129 . 1680
chrX 392138 392139 . 220
chrX 392141 392142 . 440
chrX 392142 392143 . 360
chrX 392144 392145 . 540
chrX 392150 392151 . 340
chrX 392150 392151 . 520
chrX 392151 392152 . 140
chrX 392152 392153 . 120
chrX 392153 392154 . 120
chrX 392153 392154 . 1080
chrX 392159 392160 . 240
chrX 392190 392191 . 220
chrX 392205 392206 . 440
chrX 392216 392217 . 120
chrX 392227 392228 . 880
chrX 392248 392249 . 120
chrX 392259 392260 . 120
chrX 392271 392272 . 300
chrX 392280 392281 . 960
chrX 392280 392281 . 440
chrX 392350 392351 . 320
chrX 392352 392353 . 120
chrX 392361 392362 . 280
chrX 392378 392379 . 120
chrX 392405 392406 . 360
chrX 392549 392550 . 120
chrX 393557 393558 . 120
chrX 393684 393685 . 120
chrX 393688 393689 . 180
chrX 393770 393771 . 140
chrX 393781 393782 . 140
chrX 393784 393785 . 120
chrX 393804 393805 . 120
chrX 393842 393843 . 200
chrX 393867 393868 . 140
chrX 393874 393875 . 120
chrX 393878 393879 . 120
chrX 395577 395578 . 160
chrX 395702 395703 . 160
chrX 395738 395739 . 120
chrX 395740 395741 . 320
chrX 395836 395837 . 800
chrX 395857 395858 . 160
chrX 395894 395895 . 120
chrX 395920 395921 . 180
chrX 395951 395952 . 180
chrX 395980 395981 . 1280
chrX 395991 395992 . 600
chrX 396337 396338 . 280
chrX 396392 396393 . 160
chrX 396507 396508 . 180
chrX 396627 396628 . 140
chrX 396663 396664 . 200
chrX 396667 396668 . 140
chrX 396674 396675 . 140
chrX 396675 396676 . 920
chrX 396678 396679 . 120
chrX 396689 396690 . 120
chrX 396691 396692 . 140
chrX 396692 396693 . 140
chrX 396692 396693 . 400
chrX 396699 396700 . 1380
chrX 396702 396703 . 120
chrX 396702 396703 . 120
chrX 396707 396708 . 1340
chrX 396710 396711 . 220
chrX 396719 396720 . 320
chrX 396754 396755 . 160
chrX 396790 396791 . 180
chrX 396866 396867 . 200
chrX 396869 396870 . 160
chrX 396877 396878 . 240
chrX 396878 396879 . 280
chrX 396931 396932 . 140
chrX 396994 396995 . 160
chrX 397004 397005 . 320
chrX 397018 397019 . 140
chrX 397031 397032 . 1140
chrX 397042 397043 . 160
chrX 397057 397058 . 160
chrX 397161 397162 . 360
chrX 397211 397212 . 460
chrX 397215 397216 . 140
chrX 397231 397232 . 460
chrX 397232 397233 . 120
chrX 397235 397236 . 300
chrX 397239 397240 . 320
chrX 397242 397243 . 140
chrX 397329 397330 . 380
chrX 397359 397360 . 200
chrX 397419 397420 . 120
chrX 397542 397543 . 880
chrX 397566 397567 . 480
chrX 397573 397574 . 120
chrX 397602 397603 . 1100
chrX 397614 397615 . 700
chrX 397745 397746 . 1160
chrX 397822 397823 . 340
chrX 397907 397908 . 500
chrX 397925 397926 . 620
chrX 397946 397947 . 460
chrX 398189 398190 . 720
chrX 398199 398200 . 580
chrX 398205 398206 . 540
chrX 398249 398250 . 120
chrX 398269 398270 . 560
chrX 398273 398274 . 440
chrX 398291 398292 . 220
chrX 398426 398427 . 120
chrX 398442 398443 . 1440
chrX 398448 398449 . 1440
chrX 398458 398459 . 1600
chrX 398467 398468 . 1240
chrX 398469 398470 . 320
chrX 398470 398471 . 340
chrX 398470 398471 . 120
chrX 398473 398474 . 520
chrX 398478 398479 . 140
chrX 398478 398479 . 220
chrX 398486 398487 . 120
chrX 398488 398489 . 280
chrX 398518 398519 . 200
chrX 398526 398527 . 320
chrX 398657 398658 . 120
chrX 398677 398678 . 160
chrX 398684 398685 . 140
chrX 398690 398691 . 140
chrX 398693 398694 . 120
chrX 398698 398699 . 940
chrX 398705 398706 . 900
chrX 398718 398719 . 140
chrX 398739 398740 . 580
chrX 398743 398744 . 440
chrX 398834 398835 . 160
chrX 398844 398845 . 140
chrX 398899 398900 . 820
chrX 398922 398923 . 180
chrX 399015 399016 . 180
chrX 399088 399089 . 120
chrX 399202 399203 . 180
chrX 399424 399425 . 260
chrX 399539 399540 . 120
chrX 399562 399563 . 120
chrX 399850 399851 . 280
chrX 399903 399904 . 160
chrX 400021 400022 . 460
chrX 400161 400162 . 120
chrX 400165 400166 . 240
chrX 400184 400185 . 140
chrX 400195 400196 . 360
chrX 400257 400258 . 140
chrX 400323 400324 . 120
chrX 400542 400543 . 560
chrX 400558 400559 . 860
chrX 400804 400805 . 1040
chrX 400812 400813 . 120
chrX 400960 400961 . 120
chrX 400980 400981 . 360
chrX 401146 401147 . 180
chrX 401505 401506 . 120
chrX 401698 401699 . 140
chrX 402040 402041 . 180
chrX 402042 402043 . 140
chrX 402182 402183 . 120
chrX 402518 402519 . 120
chrX 402522 402523 . 120
chrX 402527 402528 . 120
chrX 402530 402531 . 420
chrX 402545 402546 . 220
chrX 402550 402551 . 220
chrX 402553 402554 . 260
chrX 402556 402557 . 440
chrX 402559 402560 . 120
chrX 402560 402561 . 880
chrX 402562 402563 . 120
chrX 402565 402566 . 180
chrX 402567 402568 . 460
chrX 402570 402571 . 220
chrX 402627 402628 . 600
chrX 402639 402640 . 380
chrX 402650 402651 . 780
chrX 402716 402717 . 280
chrX 402724 402725 . 440
chrX 402728 402729 . 700
chrX 402737 402738 . 180
chrX 402889 402890 . 820
chrX 402904 402905 . 120
chrX 403079 403080 . 120
chrX 403090 403091 . 1100
chrX 404808 404809 . 240
chrX 404812 404813 . 260
chrX 404819 404820 . 120
chrX 404835 404836 . 260
chrX 404863 404864 . 260
chrX 404884 404885 . 120
chrX 404888 404889 . 280
chrX 404891 404892 . 260
chrX 404905 404906 . 400
chrX 404910 404911 . 1280
chrX 404915 404916 . 520
chrX 404926 404927 . 240
chrX 404930 404931 . 340
chrX 404939 404940 . 140
chrX 404946 404947 . 240
chrX 404966 404967 . 240
chrX 404974 404975 . 120
chrX 404984 404985 . 300
chrX 404992 404993 . 240
chrX 405014 405015 . 140
chrX 405018 405019 . 160
chrX 405030 405031 . 160
chrX 405033 405034 . 460
chrX 405036 405037 . 120
chrX 405045 405046 . 1080
chrX 405051 405052 . 140
chrX 405052 405053 . 480
chrX 405067 405068 . 620
chrX 405073 405074 . 280
chrX 405076 405077 . 160
chrX 405101 405102 . 280
chrX 405103 405104 . 320
chrX 405112 405113 . 120
chrX 405133 405134 . 120
chrX 405147 405148 . 1520
chrX 405153 405154 . 280
chrX 405175 405176 . 540
chrX 405181 405182 . 220
chrX 405193 405194 . 420
chrX 405196 405197 . 180
chrX 405198 405199 . 140
chrX 405205 405206 . 120
chrX 405205 405206 . 140
chrX 405213 405214 . 420
chrX 405245 405246 . 120
chrX 405250 405251 . 1020
chrX 405268 405269 . 520
chrX 405272 405273 . 280
chrX 405308 405309 . 440
chrX 405316 405317 . 180
chrX 405320 405321 . 420
chrX 405328 405329 . 1000
chrX 405483 405484 . 140
chrX 405503 405504 . 120
chrX 405514 405515 . 120
chrX 405535 405536 . 140
chrX 405563 405564 . 140
chrX 405575 405576 . 160
chrX 405605 405606 . 300
chrX 405672 405673 . 140
chrX 405701 405702 . 140
chrX 405731 405732 . 120
chrX 405735 405736 . 120
chrX 405749 405750 . 120
chrX 405918 405919 . 120
chrX 405929 405930 . 320
chrX 406005 406006 . 680
chrX 406068 406069 . 120
chrX 406093 406094 . 700
chrX 406128 406129 . 220
chrX 406400 406401 . 120
chrX 406405 406406 . 160
chrX 406433 406434 . 660
chrX 406456 406457 . 220
chrX 406483 406484 . 640
chrX 406545 406546 . 120
chrX 406561 406562 . 280
chrX 406570 406571 . 1780
chrX 406623 406624 . 180
chrX 406688 406689 . 460
chrX 406812 406813 . 300
chrX 406827 406828 . 660
chrX 406850 406851 . 1040
chrX 406916 406917 . 540
chrX 406953 406954 . 160
chrX 406960 406961 . 120
chrX 407002 407003 . 480
chrX 407026 407027 . 640
chrX 407121 407122 . 140
chrX 407172 407173 . 1560
chrX 407217 407218 . 140
chrX 407320 407321 . 120
chrX 407331 407332 . 800
chrX 407339 407340 . 120
chrX 407344 407345 . 1160
chrX 407348 407349 . 320
chrX 407353 407354 . 1080
chrX 407355 407356 . 180
chrX 407355 407356 . 120
chrX 407356 407357 . 140
chrX 407359 407360 . 520
chrX 407359 407360 . 340
chrX 407363 407364 . 140
chrX 407364 407365 . 360
chrX 407369 407370 . 900
chrX 407370 407371 . 340
chrX 407372 407373 . 300
chrX 407373 407374 . 420
chrX 407374 407375 . 120
chrX 407377 407378 . 1840
chrX 407379 407380 . 1640
chrX 407381 407382 . 360
chrX 407381 407382 . 120
chrX 407385 407386 . 2400
chrX 407387 407388 . 640
chrX 407390 407391 . 1260
chrX 407398 407399 . 200
chrX 407449 407450 . 380
chrX 407455 407456 . 480
chrX 407456 407457 . 260
chrX 407456 407457 . 400
chrX 407464 407465 . 1020
chrX 407469 407470 . 280
chrX 407470 407471 . 200
chrX 407471 407472 . 120
chrX 407476 407477 . 860
chrX 407478 407479 . 1240
chrX 407480 407481 . 760
chrX 409137 409138 . 1040
chrX 409267 409268 . 120
chrX 409469 409470 . 140
chrX 409509 409510 . 1700
chrX 409515 409516 . 240
chrX 409524 409525 . 160
chrX 409538 409539 . 300
chrX 409546 409547 . 220
chrX 409725 409726 . 720
chrX 409859 409860 . 220
chrX 409928 409929 . 3940
chrX 409934 409935 . 700
chrX 409942 409943 . 120
chrX 409987 409988 . 380
chrX 410051 410052 . 1920
chrX 410110 410111 . 160
chrX 410206 410207 . 5180
chrX 410231 410232 . 180
chrX 410255 410256 . 340
chrX 410502 410503 . 120
chrX 410595 410596 . 140
chrX 410611 410612 . 740
chrX 410714 410715 . 360
chrX 410734 410735 . 220
chrX 410759 410760 . 420
chrX 410875 410876 . 940
chrX 410879 410880 . 160
chrX 410881 410882 . 240
chrX 410883 410884 . 560
chrX 410895 410896 . 180
chrX 410901 410902 . 1580
chrX 411042 411043 . 340
chrX 411047 411048 . 120
chrX 411049 411050 . 700
chrX 411055 411056 . 280
chrX 411101 411102 . 200
chrX 411104 411105 . 5960
chrX 411110 411111 . 140
chrX 411110 411111 . 220
chrX 411111 411112 . 120
chrX 411112 411113 . 460
chrX 411116 411117 . 420
chrX 411118 411119 . 120
chrX 411121 411122 . 12580
chrX 411138 411139 . 160
chrX 411139 411140 . 180
chrX 411139 411140 . 5680
chrX 411143 411144 . 120
chrX 411145 411146 . 580
chrX 411154 411155 . 1000
chrX 411156 411157 . 140
chrX 411181 411182 . 220
chrX 411202 411203 . 120
chrX 411331 411332 . 480
chrX 411351 411352 . 200
chrX 411360 411361 . 300
chrX 411380 411381 . 1100
chrX 411487 411488 . 420
chrX 411503 411504 . 240
chrX 411519 411520 . 820
chrX 411535 411536 . 320
chrX 411541 411542 . 240
chrX 411557 411558 . 700
chrX 411716 411717 . 1400
chrX 411815 411816 . 120
chrX 411962 411963 . 200
chrX 412017 412018 . 280
chrX 412055 412056 . 1360
chrX 412072 412073 . 1040
chrX 412075 412076 . 280
chrX 412079 412080 . 180
chrX 412081 412082 . 180
chrX 412133 412134 . 400
chrX 412157 412158 . 1140
chrX 412169 412170 . 220
chrX 412191 412192 . 160
chrX 412247 412248 . 500
chrX 412541 412542 . 120
chrX 412599 412600 . 160
chrX 412670 412671 . 520
chrX 412796 412797 . 120
chrX 412858 412859 . 320
chrX 412868 412869 . 120
chrX 412881 412882 . 160
chrX 412995 412996 . 240
chrX 413285 413286 . 280
chrX 413295 413296 . 320
chrX 413299 413300 . 140
chrX 413309 413310 . 260
chrX 413429 413430 . 200
chrX 413439 413440 . 140
chrX 413451 413452 . 180
chrX 413457 413458 . 120
chrX 413478 413479 . 120
chrX 413485 413486 . 200
chrX 413488 413489 . 120
chrX 413495 413496 . 120
chrX 413505 413506 . 320
chrX 413520 413521 . 180
chrX 413525 413526 . 120
chrX 413527 413528 . 160
chrX 413540 413541 . 120
chrX 413545 413546 . 240
chrX 413545 413546 . 140
chrX 413546 413547 . 120
chrX 413553 413554 . 160
chrX 413559 413560 . 220
chrX 413567 413568 . 360
chrX 413568 413569 . 120
chrX 413569 413570 . 240
chrX 413570 413571 . 120
chrX 413571 413572 . 240
chrX 413575 413576 . 140
chrX 413586 413587 . 120
chrX 413589 413590 . 180
chrX 413591 413592 . 120
chrX 413593 413594 . 320
chrX 413595 413596 . 120
chrX 413596 413597 . 200
chrX 413602 413603 . 120
chrX 413603 413604 . 280
chrX 413613 413614 . 160
chrX 413613 413614 . 200
chrX 413616 413617 . 120
chrX 413621 413622 . 400
chrX 413643 413644 . 180
chrX 413649 413650 . 140
chrX 413660 413661 . 120
chrX 413675 413676 . 120
chrX 413680 413681 . 520
chrX 413727 413728 . 120
chrX 413787 413788 . 140
chrX 413823 413824 . 120
chrX 413838 413839 . 120
chrX 413872 413873 . 180
chrX 413875 413876 . 260
chrX 413899 413900 . 240
chrX 413912 413913 . 120
chrX 413946 413947 . 320
chrX 413966 413967 . 160
chrX 414031 414032 . 1360
chrX 414078 414079 . 460
chrX 414089 414090 . 320
chrX 414159 414160 . 180
chrX 414279 414280 . 240
chrX 414513 414514 . 120
chrX 414824 414825 . 140
chrX 414831 414832 . 440
chrX 414832 414833 . 340
chrX 414838 414839 . 500
chrX 414842 414843 . 600
chrX 414849 414850 . 140
chrX 414852 414853 . 320
chrX 414859 414860 . 1020
chrX 414865 414866 . 220
chrX 414873 414874 . 900
chrX 414877 414878 . 300
chrX 414883 414884 . 580
chrX 414894 414895 . 120
chrX 414982 414983 . 320
chrX 414988 414989 . 180
chrX 414996 414997 . 140
chrX 415005 415006 . 120
chrX 415011 415012 . 180
chrX 415019 415020 . 200
chrX 415048 415049 . 120
chrX 415054 415055 . 820
chrX 415060 415061 . 140
chrX 415061 415062 . 160
chrX 415061 415062 . 480
chrX 415063 415064 . 660
chrX 415064 415065 . 580
chrX 415067 415068 . 580
chrX 415069 415070 . 600
chrX 415070 415071 . 160
chrX 415071 415072 . 260
chrX 415074 415075 . 120
chrX 415075 415076 . 340
chrX 415078 415079 . 1080
chrX 415078 415079 . 120
chrX 415083 415084 . 1600
chrX 415093 415094 . 220
chrX 415098 415099 . 120
chrX 415101 415102 . 120
chrX 415105 415106 . 380
chrX 415116 415117 . 120
chrX 415122 415123 . 160
chrX 415125 415126 . 820
chrX 415236 415237 . 840
chrX 415254 415255 . 180
chrX 415265 415266 . 920
chrX 415285 415286 . 860
chrX 415291 415292 . 400
chrX 415340 415341 . 220
chrX 415426 415427 . 240
chrX 415431 415432 . 340
chrX 415453 415454 . 1640
chrX 415457 415458 . 300
chrX 415470 415471 . 140
chrX 415488 415489 . 1000
chrX 415655 415656 . 480
chrX 415664 415665 . 1320
chrX 415794 415795 . 120
chrX 415804 415805 . 120
chrX 415809 415810 . 1420
chrX 415809 415810 . 140
chrX 415811 415812 . 120
chrX 415827 415828 . 120
chrX 415830 415831 . 1100
chrX 415839 415840 . 360
chrX 415843 415844 . 2020
chrX 415846 415847 . 200
chrX 415849 415850 . 680
chrX 415850 415851 . 1720
chrX 415852 415853 . 2960
chrX 415852 415853 . 560
chrX 415854 415855 . 140
chrX 415858 415859 . 1340
chrX 415860 415861 . 380
chrX 415860 415861 . 2700
chrX 415863 415864 . 1900
chrX 415863 415864 . 120
chrX 415869 415870 . 1960
chrX 415878 415879 . 3840
chrX 415973 415974 . 140
chrX 415975 415976 . 340
chrX 415976 415977 . 160
chrX 415980 415981 . 980
chrX 415984 415985 . 120
chrX 415984 415985 . 1840
chrX 415992 415993 . 1620
chrX 416018 416019 . 180
chrX 416026 416027 . 160
chrX 416035 416036 . 140
chrX 416095 416096 . 420
chrX 416101 416102 . 280
chrX 416111 416112 . 120
chrX 416126 416127 . 220
chrX 416129 416130 . 220
chrX 416220 416221 . 120
chrX 416234 416235 . 460
chrX 416242 416243 . 520
chrX 416247 416248 . 180
chrX 416247 416248 . 180
chrX 416256 416257 . 180
chrX 416273 416274 . 160
chrX 416280 416281 . 380
chrX 416289 416290 . 300
chrX 416297 416298 . 1300
chrX 416307 416308 . 120
chrX 416337 416338 . 140
chrX 416450 416451 . 260
chrX 416454 416455 . 460
chrX 416461 416462 . 300
chrX 416585 416586 . 1060
chrX 416611 416612 . 200
chrX 416643 416644 . 560
chrX 416651 416652 . 440
chrX 416802 416803 . 120
chrX 416807 416808 . 120
chrX 416832 416833 . 140
chrX 416860 416861 . 180
chrX 416868 416869 . 120
chrX 416914 416915 . 140
chrX 416955 416956 . 600
chrX 416970 416971 . 700
chrX 416974 416975 . 360
chrX 416985 416986 . 820
chrX 417025 417026 . 560
chrX 417128 417129 . 420
chrX 417141 417142 . 120
chrX 417150 417151 . 140
chrX 417157 417158 . 800
chrX 417161 417162 . 180
chrX 417170 417171 . 1480
chrX 417201 417202 . 240
chrX 417285 417286 . 1200
chrX 417291 417292 . 320
chrX 417308 417309 . 120
chrX 417316 417317 . 280
chrX 417326 417327 . 120
chrX 417340 417341 . 160
chrX 417345 417346 . 220
chrX 417371 417372 . 140
chrX 417390 417391 . 200
chrX 417399 417400 . 140
chrX 417400 417401 . 120
chrX 417401 417402 . 160
chrX 417408 417409 . 300
chrX 417412 417413 . 140
chrX 417421 417422 . 140
chrX 417425 417426 . 520
chrX 417430 417431 . 120
chrX 417436 417437 . 280
chrX 417454 417455 . 160
chrX 417464 417465 . 220
chrX 417618 417619 . 120
chrX 417639 417640 . 420
chrX 417650 417651 . 120
chrX 419461 419462 . 120
chrX 419468 419469 . 120
chrX 419474 419475 . 180
chrX 419486 419487 . 280
chrX 419572 419573 . 160
chrX 419609 419610 . 160
chrX 419618 419619 . 160
chrX 419650 419651 . 160
chrX 419654 419655 . 120
chrX 419657 419658 . 120
chrX 419670 419671 . 180
chrX 419685 419686 . 120
chrX 419694 419695 . 120
chrX 419711 419712 . 140
chrX 419721 419722 . 180
chrX 419728 419729 . 680
chrX 419736 419737 . 200
chrX 419737 419738 . 320
chrX 419737 419738 . 140
chrX 419742 419743 . 180
chrX 419743 419744 . 120
chrX 419744 419745 . 600
chrX 419774 419775 . 280
chrX 419793 419794 . 140
chrX 419865 419866 . 200
chrX 419879 419880 . 220
chrX 419885 419886 . 140
chrX 419888 419889 . 620
chrX 419903 419904 . 280
chrX 419911 419912 . 380
chrX 419923 419924 . 400
chrX 419929 419930 . 120
chrX 419937 419938 . 120
chrX 419939 419940 . 1380
chrX 419942 419943 . 1500
chrX 419959 419960 . 540
chrX 421710 421711 . 380
chrX 421732 421733 . 680
chrX 421738 421739 . 920
chrX 421743 421744 . 320
chrX 421754 421755 . 460
chrX 421767 421768 . 240
chrX 421769 421770 . 180
chrX 421770 421771 . 120
chrX 421771 421772 . 500
chrX 421771 421772 . 340
chrX 421772 421773 . 140
chrX 421772 421773 . 120
chrX 421775 421776 . 1020
chrX 421776 421777 . 140
chrX 421777 421778 . 140
chrX 421777 421778 . 1400
chrX 421778 421779 . 120
chrX 421778 421779 . 120
chrX 421779 421780 . 140
chrX 421779 421780 . 900
chrX 421782 421783 . 340
chrX 421783 421784 . 360
chrX 421788 421789 . 220
chrX 421820 421821 . 160
chrX 421824 421825 . 440
chrX 421828 421829 . 1320
chrX 421831 421832 . 180
chrX 421834 421835 . 2880
chrX 421835 421836 . 280
chrX 421836 421837 . 140
chrX 421842 421843 . 340
chrX 421847 421848 . 340
chrX 421849 421850 . 720
chrX 421854 421855 . 440
chrX 421856 421857 . 1640
chrX 421857 421858 . 220
chrX 421858 421859 . 260
chrX 421868 421869 . 1340
chrX 421870 421871 . 280
chrX 421871 421872 . 120
chrX 421874 421875 . 240
chrX 421970 421971 . 120
chrX 422003 422004 . 260
chrX 422019 422020 . 700
chrX 422035 422036 . 1900
chrX 422181 422182 . 220
chrX 422200 422201 . 120
chrX 422319 422320 . 180
chrX 422324 422325 . 180
chrX 422348 422349 . 180
chrX 422367 422368 . 620
chrX 422396 422397 . 140
chrX 422396 422397 . 120
chrX 422399 422400 . 140
chrX 422552 422553 . 120
chrX 422559 422560 . 220
chrX 422681 422682 . 300
chrX 422702 422703 . 440
chrX 422714 422715 . 860
chrX 422717 422718 . 880
chrX 422731 422732 . 380
chrX 422846 422847 . 3600
chrX 422857 422858 . 2520
chrX 422860 422861 . 460
chrX 422862 422863 . 320
chrX 422862 422863 . 460
chrX 422867 422868 . 1100
chrX 422880 422881 . 420
chrX 422954 422955 . 940
chrX 422959 422960 . 500
chrX 422959 422960 . 1240
chrX 422960 422961 . 120
chrX 422961 422962 . 120
chrX 422973 422974 . 120
chrX 423024 423025 . 1440
chrX 423028 423029 . 1620
chrX 423029 423030 . 200
chrX 423035 423036 . 600
chrX 423036 423037 . 700
chrX 423042 423043 . 1320
chrX 423044 423045 . 120
chrX 423049 423050 . 120
chrX 423051 423052 . 1100
chrX 423054 423055 . 1300
chrX 423072 423073 . 920
chrX 423072 423073 . 160
chrX 423073 423074 . 140
chrX 423074 423075 . 120
chrX 423083 423084 . 1480
chrX 423086 423087 . 140
chrX 423090 423091 . 180
chrX 423109 423110 . 1320
chrX 423188 423189 . 1080
chrX 423198 423199 . 120
chrX 423232 423233 . 360
chrX 423237 423238 . 220
chrX 423240 423241 . 640
chrX 423248 423249 . 220
chrX 423267 423268 . 320
chrX 424186 424187 . 140
chrX 424188 424189 . 120
chrX 424191 424192 . 340
chrX 424196 424197 . 220
chrX 424205 424206 . 360
chrX 424218 424219 . 4380
chrX 424248 424249 . 2160
chrX 424255 424256 . 1680
chrX 424263 424264 . 2160
chrX 424263 424264 . 120
chrX 424266 424267 . 980
chrX 424271 424272 . 420
chrX 424301 424302 . 200
chrX 424302 424303 . 160
chrX 424305 424306 . 1220
chrX 424308 424309 . 1060
chrX 424308 424309 . 640
chrX 424310 424311 . 120
chrX 424311 424312 . 1240
chrX 424316 424317 . 120
chrX 424326 424327 . 400
chrX 424327 424328 . 540
chrX 424330 424331 . 1100
chrX 424330 424331 . 1260
chrX 424334 424335 . 120
chrX 424338 424339 . 500
chrX 424342 424343 . 1020
chrX 424343 424344 . 120
chrX 424344 424345 . 280
chrX 424346 424347 . 1820
chrX 424346 424347 . 120
chrX 424347 424348 . 160
chrX 424347 424348 . 120
chrX 424348 424349 . 640
chrX 424348 424349 . 1460
chrX 424349 424350 . 660
chrX 424349 424350 . 160
chrX 424353 424354 . 580
chrX 424358 424359 . 1180
chrX 424365 424366 . 160
chrX 424367 424368 . 380
chrX 424373 424374 . 620
chrX 424373 424374 . 220
chrX 424375 424376 . 120
chrX 424378 424379 . 120
chrX 424378 424379 . 360
chrX 424386 424387 . 600
chrX 424393 424394 . 380
chrX 424396 424397 . 320
chrX 424401 424402 . 560
chrX 424404 424405 . 140
chrX 424406 424407 . 900
chrX 424409 424410 . 1220
chrX 424412 424413 . 140
chrX 424452 424453 . 520
chrX 424460 424461 . 180
chrX 424463 424464 . 280
chrX 424475 424476 . 3840
chrX 424477 424478 . 120
chrX 424477 424478 . 500
chrX 424520 424521 . 120
chrX 424589 424590 . 1620
chrX 424603 424604 . 480
chrX 424636 424637 . 300
chrX 424650 424651 . 120
chrX 424660 424661 . 180
chrX 424687 424688 . 220
chrX 424696 424697 . 440
chrX 424767 424768 . 220
chrX 424824 424825 . 200
chrX 424847 424848 . 140
chrX 424854 424855 . 120
chrX 424872 424873 . 120
chrX 424882 424883 . 560
chrX 424904 424905 . 200
chrX 424932 424933 . 300
chrX 424939 424940 . 120
chrX 424943 424944 . 280
chrX 424953 424954 . 1340
chrX 424962 424963 . 280
chrX 424965 424966 . 120
chrX 424970 424971 . 120
chrX 424985 424986 . 300
chrX 424988 424989 . 320
chrX 425007 425008 . 320
chrX 425128 425129 . 580
chrX 425140 425141 . 140
chrX 425151 425152 . 660
chrX 425172 425173 . 340
chrX 425332 425333 . 240
chrX 425337 425338 . 160
chrX 425352 425353 . 340
chrX 425356 425357 . 340
chrX 425391 425392 . 400
chrX 425468 425469 . 380
chrX 425512 425513 . 300
chrX 426058 426059 . 120
chrX 427030 427031 . 160
chrX 428585 428586 . 120
chrX 431143 431144 . 200
chrX 431242 431243 . 380
chrX 431266 431267 . 220
chrX 431288 431289 . 180
chrX 431324 431325 . 420
chrX 431368 431369 . 320
chrX 431402 431403 . 220
chrX 431408 431409 . 120
chrX 431422 431423 . 200
chrX 431430 431431 . 120
chrX 431459 431460 . 200
chrX 431480 431481 . 140
chrX 431483 431484 . 140
chrX 431520 431521 . 180
chrX 431540 431541 . 140
chrX 431547 431548 . 120
chrX 431576 431577 . 160
chrX 431621 431622 . 200
chrX 431626 431627 . 320
chrX 431654 431655 . 300
chrX 431670 431671 . 240
chrX 431807 431808 . 120
chrX 432068 432069 . 200
chrX 432100 432101 . 120
chrX 432125 432126 . 140
chrX 432209 432210 . 1160
chrX 432235 432236 . 340
chrX 432242 432243 . 1240
chrX 432244 432245 . 140
chrX 432245 432246 . 320
chrX 432247 432248 . 980
chrX 432247 432248 . 680
chrX 432249 432250 . 580
chrX 432253 432254 . 880
chrX 432256 432257 . 220
chrX 432261 432262 . 360
chrX 432265 432266 . 1660
chrX 432271 432272 . 940
chrX 432286 432287 . 240
chrX 432291 432292 . 660
chrX 432302 432303 . 1220
chrX 432306 432307 . 500
chrX 432313 432314 . 180
chrX 432343 432344 . 1760
chrX 432354 432355 . 140
chrX 432368 432369 . 120
chrX 432369 432370 . 560
chrX 432382 432383 . 180
chrX 432396 432397 . 500
chrX 432426 432427 . 140
chrX 432438 432439 . 820
chrX 432448 432449 . 120
chrX 432456 432457 . 120
chrX 432458 432459 . 120
chrX 432461 432462 . 120
chrX 432465 432466 . 120
chrX 432469 432470 . 3220
chrX 432474 432475 . 120
chrX 432488 432489 . 140
chrX 432507 432508 . 320
chrX 432516 432517 . 220
chrX 432524 432525 . 140
chrX 432526 432527 . 120
chrX 432527 432528 . 140
chrX 432527 432528 . 160
chrX 432529 432530 . 300
chrX 432535 432536 . 620
chrX 432536 432537 . 160
chrX 432540 432541 . 180
chrX 432543 432544 . 660
chrX 432545 432546 . 120
chrX 432545 432546 . 320
chrX 432547 432548 . 240
chrX 432550 432551 . 1560
chrX 432555 432556 . 480
chrX 432560 432561 . 240
chrX 432586 432587 . 160
chrX 432688 432689 . 200
chrX 432691 432692 . 660
chrX 432703 432704 . 120
chrX 432706 432707 . 120
chrX 432711 432712 . 140
chrX 432716 432717 . 120
chrX 432732 432733 . 140
chrX 432735 432736 . 140
chrX 432736 432737 . 120
chrX 432779 432780 . 160
chrX 432786 432787 . 140
chrX 433034 433035 . 220
chrX 433045 433046 . 320
chrX 433059 433060 . 140
chrX 433071 433072 . 180
chrX 433074 433075 . 740
chrX 433079 433080 . 240
chrX 433114 433115 . 240
chrX 433195 433196 . 800
chrX 433220 433221 . 600
chrX 433236 433237 . 160
chrX 433239 433240 . 140
chrX 433263 433264 . 180
chrX 433266 433267 . 920
chrX 433270 433271 . 120
chrX 433273 433274 . 660
chrX 434711 434712 . 120
chrX 434713 434714 . 220
chrX 434722 434723 . 760
chrX 434726 434727 . 120
chrX 434729 434730 . 700
chrX 434730 434731 . 180
chrX 434736 434737 . 160
chrX 434740 434741 . 140
chrX 434742 434743 . 680
chrX 434747 434748 . 120
chrX 434757 434758 . 1400
chrX 434761 434762 . 1080
chrX 434762 434763 . 160
chrX 434763 434764 . 120
chrX 434766 434767 . 320
chrX 434768 434769 . 540
chrX 434770 434771 . 180
chrX 434774 434775 . 140
chrX 434775 434776 . 340
chrX 434776 434777 . 200
chrX 434783 434784 . 440
chrX 434788 434789 . 160
chrX 434795 434796 . 240
chrX 434827 434828 . 320
chrX 434832 434833 . 660
chrX 434837 434838 . 360
chrX 434840 434841 . 140
chrX 434845 434846 . 500
chrX 434879 434880 . 160
chrX 434983 434984 . 560
chrX 434985 434986 . 140
chrX 434989 434990 . 120
chrX 434991 434992 . 520
chrX 434992 434993 . 200
chrX 434998 434999 . 320
chrX 435013 435014 . 160
chrX 435015 435016 . 2160
chrX 435020 435021 . 280
chrX 435022 435023 . 1300
chrX 435023 435024 . 680
chrX 435031 435032 . 2460
chrX 435035 435036 . 360
chrX 435036 435037 . 960
chrX 435036 435037 . 120
chrX 435038 435039 . 520
chrX 435038 435039 . 760
chrX 435039 435040 . 720
chrX 435044 435045 . 960
chrX 435045 435046 . 3200
chrX 435049 435050 . 140
chrX 435058 435059 . 4880
chrX 435067 435068 . 1200
chrX 435070 435071 . 600
chrX 435071 435072 . 460
chrX 435071 435072 . 120
chrX 435074 435075 . 400
chrX 435076 435077 . 1540
chrX 435078 435079 . 920
chrX 435084 435085 . 860
chrX 435094 435095 . 520
chrX 435095 435096 . 160
chrX 435095 435096 . 120
chrX 435100 435101 . 300
chrX 435109 435110 . 360
chrX 435115 435116 . 320
chrX 435137 435138 . 400
chrX 435921 435922 . 160
chrX 436015 436016 . 180
chrX 436025 436026 . 200
chrX 436032 436033 . 200
chrX 436068 436069 . 180
chrX 436069 436070 . 440
chrX 436069 436070 . 120
chrX 436085 436086 . 260
chrX 436090 436091 . 280
chrX 436096 436097 . 160
chrX 436099 436100 . 120
chrX 436137 436138 . 320
chrX 436219 436220 . 120
chrX 436244 436245 . 480
chrX 436252 436253 . 640
chrX 436261 436262 . 160
chrX 436270 436271 . 180
chrX 436284 436285 . 180
chrX 436465 436466 . 120
chrX 436556 436557 . 220
chrX 436568 436569 . 500
chrX 436575 436576 . 420
chrX 436581 436582 . 200
chrX 436584 436585 . 160
chrX 436591 436592 . 180
chrX 436598 436599 . 1160
chrX 436603 436604 . 600
chrX 436612 436613 . 920
chrX 436639 436640 . 640
chrX 436643 436644 . 1240
chrX 436648 436649 . 360
chrX 436653 436654 . 620
chrX 436656 436657 . 300
chrX 436663 436664 . 160
chrX 436670 436671 . 120
chrX 436677 436678 . 320
chrX 436683 436684 . 160
chrX 436690 436691 . 560
chrX 436699 436700 . 300
chrX 436699 436700 . 160
chrX 436706 436707 . 480
chrX 436712 436713 . 360
chrX 436715 436716 . 120
chrX 436718 436719 . 120
chrX 436732 436733 . 120
chrX 436748 436749 . 680
chrX 436765 436766 . 600
chrX 436777 436778 . 120
chrX 436844 436845 . 120
chrX 436860 436861 . 1640
chrX 436862 436863 . 160
chrX 436874 436875 . 700
chrX 436877 436878 . 460
chrX 436895 436896 . 2140
chrX 436897 436898 . 220
chrX 436934 436935 . 440
chrX 436973 436974 . 140
chrX 437015 437016 . 440
chrX 437025 437026 . 540
chrX 437031 437032 . 1300
chrX 437037 437038 . 580
chrX 437042 437043 . 660
chrX 437045 437046 . 780
chrX 437045 437046 . 660
chrX 437054 437055 . 1040
chrX 437059 437060 . 160
chrX 437090 437091 . 1680
chrX 437136 437137 . 280
chrX 437193 437194 . 1540
chrX 437215 437216 . 1060
chrX 437219 437220 . 220
chrX 437223 437224 . 640
chrX 437244 437245 . 200
chrX 437244 437245 . 600
chrX 437252 437253 . 420
chrX 437258 437259 . 200
chrX 437296 437297 . 180
chrX 437334 437335 . 140
chrX 437345 437346 . 320
chrX 437374 437375 . 420
chrX 437386 437387 . 200
chrX 437395 437396 . 360
chrX 437399 437400 . 120
chrX 437411 437412 . 340
chrX 437428 437429 . 820
chrX 437432 437433 . 140
chrX 437442 437443 . 3180
chrX 437468 437469 . 1400
chrX 437518 437519 . 1580
chrX 437537 437538 . 120
chrX 437571 437572 . 1580
chrX 437586 437587 . 560
chrX 437596 437597 . 200
chrX 437599 437600 . 140
chrX 437642 437643 . 1020
chrX 437647 437648 . 380
chrX 437652 437653 . 160
chrX 437668 437669 . 240
chrX 437687 437688 . 260
chrX 437698 437699 . 760
chrX 437701 437702 . 480
chrX 437746 437747 . 300
chrX 437815 437816 . 160
chrX 437826 437827 . 300
chrX 437829 437830 . 1320
chrX 437904 437905 . 1280
chrX 437973 437974 . 1360
chrX 437978 437979 . 460
chrX 437984 437985 . 1060
chrX 437994 437995 . 500
chrX 438046 438047 . 400
chrX 438100 438101 . 820
chrX 438111 438112 . 1440
chrX 438114 438115 . 220
chrX 438141 438142 . 1380
chrX 438146 438147 . 360
chrX 438182 438183 . 1960
chrX 438187 438188 . 400
chrX 438189 438190 . 120
chrX 438189 438190 . 140
chrX 438242 438243 . 240
chrX 438255 438256 . 240
chrX 438256 438257 . 120
chrX 438276 438277 . 680
chrX 438283 438284 . 160
chrX 438298 438299 . 1400
chrX 438301 438302 . 120
chrX 438309 438310 . 380
chrX 438314 438315 . 400
chrX 438315 438316 . 120
chrX 438316 438317 . 220
chrX 438316 438317 . 420
chrX 438322 438323 . 220
chrX 438323 438324 . 340
chrX 438323 438324 . 140
chrX 438335 438336 . 180
chrX 438354 438355 . 180
chrX 438429 438430 . 280
chrX 438440 438441 . 460
chrX 438450 438451 . 400
chrX 438452 438453 . 160
chrX 438469 438470 . 160
chrX 438473 438474 . 860
chrX 438483 438484 . 1240
chrX 438491 438492 . 380
chrX 438494 438495 . 260
chrX 438502 438503 . 240
chrX 438506 438507 . 200
chrX 438512 438513 . 420
chrX 438529 438530 . 300
chrX 438591 438592 . 400
chrX 438599 438600 . 620
chrX 438613 438614 . 540
chrX 438622 438623 . 540
chrX 438635 438636 . 220
chrX 438637 438638 . 300
chrX 438646 438647 . 700
chrX 438651 438652 . 1260
chrX 438661 438662 . 2140
chrX 438662 438663 . 180
chrX 438663 438664 . 160
chrX 438664 438665 . 320
chrX 438665 438666 . 120
chrX 438667 438668 . 1400
chrX 438668 438669 . 120
chrX 438671 438672 . 3600
chrX 438677 438678 . 2880
chrX 438681 438682 . 140
chrX 438682 438683 . 280
chrX 438682 438683 . 1580
chrX 438685 438686 . 2460
chrX 438692 438693 . 3960
chrX 438697 438698 . 440
chrX 438703 438704 . 180
chrX 438718 438719 . 200
chrX 438726 438727 . 1780
chrX 438730 438731 . 120
chrX 438731 438732 . 340
chrX 438731 438732 . 300
chrX 438732 438733 . 380
chrX 438733 438734 . 220
chrX 438735 438736 . 1560
chrX 438736 438737 . 1060
chrX 438741 438742 . 1100
chrX 438747 438748 . 2020
chrX 438751 438752 . 200
chrX 438752 438753 . 120
chrX 438756 438757 . 2000
chrX 438762 438763 . 300
chrX 438770 438771 . 160
chrX 438774 438775 . 120
chrX 438785 438786 . 140
chrX 438788 438789 . 140
chrX 438793 438794 . 160
chrX 438793 438794 . 120
chrX 438796 438797 . 700
chrX 438797 438798 . 1020
chrX 438801 438802 . 140
chrX 438804 438805 . 120
chrX 438804 438805 . 240
chrX 438817 438818 . 280
chrX 438822 438823 . 580
chrX 439126 439127 . 120
chrX 439262 439263 . 360
chrX 439287 439288 . 180
chrX 439592 439593 . 280
chrX 439750 439751 . 120
chrX 440510 440511 . 460
chrX 440520 440521 . 140
chrX 440549 440550 . 360
chrX 440560 440561 . 200
chrX 440588 440589 . 120
chrX 440618 440619 . 120
chrX 440649 440650 . 160
chrX 440666 440667 . 180
chrX 440669 440670 . 180
chrX 440674 440675 . 340
chrX 440678 440679 . 360
chrX 440702 440703 . 480
chrX 440707 440708 . 320
chrX 440724 440725 . 360
chrX 440730 440731 . 240
chrX 440735 440736 . 480
chrX 440740 440741 . 380
chrX 440753 440754 . 220
chrX 440757 440758 . 280
chrX 440821 440822 . 140
chrX 440867 440868 . 140
chrX 440872 440873 . 1480
chrX 440875 440876 . 320
chrX 440885 440886 . 140
chrX 440898 440899 . 2400
chrX 440901 440902 . 140
chrX 440904 440905 . 180
chrX 440912 440913 . 120
chrX 440922 440923 . 140
chrX 441016 441017 . 520
chrX 441028 441029 . 920
chrX 441028 441029 . 120
chrX 441033 441034 . 140
chrX 441061 441062 . 120
chrX 441065 441066 . 1280
chrX 441068 441069 . 120
chrX 441070 441071 . 1260
chrX 441071 441072 . 240
chrX 441072 441073 . 120
chrX 441074 441075 . 420
chrX 441081 441082 . 940
chrX 441087 441088 . 200
chrX 441105 441106 . 2780
chrX 441111 441112 . 120
chrX 441113 441114 . 3320
chrX 441114 441115 . 140
chrX 441115 441116 . 160
chrX 441118 441119 . 200
chrX 441121 441122 . 200
chrX 441123 441124 . 320
chrX 441123 441124 . 200
chrX 441127 441128 . 1140
chrX 441129 441130 . 240
chrX 441130 441131 . 440
chrX 441131 441132 . 160
chrX 441133 441134 . 1060
chrX 441138 441139 . 260
chrX 441141 441142 . 960
chrX 441141 441142 . 200
chrX 441142 441143 . 520
chrX 441144 441145 . 180
chrX 441147 441148 . 560
chrX 441149 441150 . 140
chrX 441152 441153 . 320
chrX 441157 441158 . 440
chrX 441160 441161 . 140
chrX 441163 441164 . 320
chrX 441166 441167 . 120
chrX 441172 441173 . 360
chrX 441176 441177 . 320
chrX 441180 441181 . 220
chrX 441180 441181 . 240
chrX 441190 441191 . 160
chrX 441192 441193 . 120
chrX 441197 441198 . 160
chrX 441200 441201 . 360
chrX 441309 441310 . 120
chrX 441318 441319 . 200
chrX 441321 441322 . 320
chrX 441333 441334 . 580
chrX 441350 441351 . 340
chrX 441351 441352 . 220
chrX 441352 441353 . 120
chrX 441423 441424 . 460
chrX 441495 441496 . 560
chrX 441624 441625 . 320
chrX 441634 441635 . 600
chrX 441642 441643 . 380
chrX 441779 441780 . 120
chrX 441780 441781 . 220
chrX 441786 441787 . 540
chrX 441790 441791 . 240
chrX 441930 441931 . 180
chrX 441945 441946 . 160
chrX 441964 441965 . 240
chrX 441975 441976 . 300
chrX 442078 442079 . 180
chrX 442106 442107 . 140
chrX 442110 442111 . 120
chrX 442219 442220 . 560
chrX 442278 442279 . 140
chrX 442346 442347 . 280
chrX 442389 442390 . 1040
chrX 442392 442393 . 160
chrX 442394 442395 . 320
chrX 442402 442403 . 240
chrX 442408 442409 . 360
chrX 442413 442414 . 160
chrX 442415 442416 . 1780
chrX 442416 442417 . 180
chrX 442419 442420 . 740
chrX 442423 442424 . 120
chrX 442427 442428 . 980
chrX 442440 442441 . 120
chrX 442453 442454 . 1420
chrX 442461 442462 . 180
chrX 442471 442472 . 1320
chrX 442525 442526 . 120
chrX 442535 442536 . 260
chrX 442544 442545 . 1040
chrX 442555 442556 . 200
chrX 442559 442560 . 340
chrX 442562 442563 . 120
chrX 442563 442564 . 160
chrX 442566 442567 . 500
chrX 442574 442575 . 120
chrX 442578 442579 . 240
chrX 442592 442593 . 240
chrX 442594 442595 . 340
chrX 442605 442606 . 1420
chrX 442611 442612 . 340
chrX 442612 442613 . 120
chrX 442612 442613 . 140
chrX 442613 442614 . 120
chrX 442618 442619 . 200
chrX 442626 442627 . 220
chrX 442630 442631 . 140
chrX 442631 442632 . 160
chrX 442634 442635 . 400
chrX 442634 442635 . 720
chrX 442638 442639 . 440
chrX 442641 442642 . 300
chrX 442644 442645 . 340
chrX 442647 442648 . 540
chrX 442651 442652 . 240
chrX 442652 442653 . 560
chrX 442655 442656 . 240
chrX 442655 442656 . 180
chrX 442663 442664 . 940
chrX 442674 442675 . 160
chrX 442677 442678 . 1080
chrX 442692 442693 . 480
chrX 442693 442694 . 300
chrX 442736 442737 . 220
chrX 442739 442740 . 260
chrX 442740 442741 . 140
chrX 442742 442743 . 140
chrX 442746 442747 . 160
chrX 442748 442749 . 120
chrX 442748 442749 . 140
chrX 442751 442752 . 580
chrX 442759 442760 . 940
chrX 442766 442767 . 240
chrX 442768 442769 . 1100
chrX 442768 442769 . 140
chrX 442775 442776 . 180
chrX 442778 442779 . 200
chrX 442784 442785 . 1120
chrX 442795 442796 . 1880
chrX 442795 442796 . 140
chrX 442796 442797 . 1900
chrX 442806 442807 . 200
chrX 442811 442812 . 160
chrX 442816 442817 . 140
chrX 442876 442877 . 120
chrX 442891 442892 . 140
chrX 442899 442900 . 1340
chrX 442906 442907 . 580
chrX 442914 442915 . 140
chrX 442914 442915 . 140
chrX 442916 442917 . 480
chrX 442920 442921 . 240
chrX 442926 442927 . 300
chrX 442947 442948 . 560
chrX 442952 442953 . 280
chrX 442975 442976 . 860
chrX 442982 442983 . 3320
chrX 443033 443034 . 380
chrX 443049 443050 . 220
chrX 443116 443117 . 1320
chrX 443120 443121 . 220
chrX 443129 443130 . 620
chrX 443158 443159 . 220
chrX 443179 443180 . 720
chrX 443231 443232 . 260
chrX 443250 443251 . 200
chrX 443273 443274 . 140
chrX 443284 443285 . 380
chrX 443329 443330 . 240
chrX 443373 443374 . 320
chrX 443382 443383 . 120
chrX 443397 443398 . 120
chrX 443450 443451 . 180
chrX 443462 443463 . 160
chrX 443479 443480 . 240
chrX 443485 443486 . 120
chrX 443532 443533 . 140
chrX 443591 443592 . 680
chrX 443642 443643 . 340
chrX 443681 443682 . 620
chrX 443704 443705 . 200
chrX 443769 443770 . 500
chrX 443819 443820 . 120
chrX 443834 443835 . 1080
chrX 443847 443848 . 120
chrX 443989 443990 . 480
chrX 444044 444045 . 320
chrX 444048 444049 . 320
chrX 444101 444102 . 120
chrX 444106 444107 . 420
chrX 444118 444119 . 3920
chrX 444141 444142 . 640
chrX 444188 444189 . 580
chrX 444226 444227 . 300
chrX 444229 444230 . 120
chrX 444261 444262 . 1280
chrX 444266 444267 . 200
chrX 444290 444291 . 360
chrX 444367 444368 . 380
chrX 444388 444389 . 580
chrX 444392 444393 . 180
chrX 444438 444439 . 200
chrX 444447 444448 . 280
chrX 444552 444553 . 380
chrX 444552 444553 . 420
chrX 444555 444556 . 180
chrX 444698 444699 . 160
chrX 444748 444749 . 340
chrX 444850 444851 . 460
chrX 444910 444911 . 180
chrX 444913 444914 . 140
chrX 445050 445051 . 120
chrX 445052 445053 . 140
chrX 445125 445126 . 760
chrX 445166 445167 . 400
chrX 445178 445179 . 160
chrX 445184 445185 . 120
chrX 445188 445189 . 280
chrX 445195 445196 . 240
chrX 445217 445218 . 500
chrX 445231 445232 . 140
chrX 445242 445243 . 360
chrX 445248 445249 . 340
chrX 445387 445388 . 140
chrX 445405 445406 . 580
chrX 445416 445417 . 160
chrX 445441 445442 . 120
chrX 445517 445518 . 180
chrX 445522 445523 . 600
chrX 445529 445530 . 520
chrX 445530 445531 . 440
chrX 445531 445532 . 120
chrX 445537 445538 . 500
chrX 445540 445541 . 380
chrX 445542 445543 . 1240
chrX 445553 445554 . 4820
chrX 445572 445573 . 140
chrX 445576 445577 . 180
chrX 445680 445681 . 140
chrX 445688 445689 . 1300
chrX 445697 445698 . 200
chrX 445701 445702 . 1640
chrX 445705 445706 . 380
chrX 445708 445709 . 340
chrX 445711 445712 . 1040
chrX 445720 445721 . 1040
chrX 445728 445729 . 600
chrX 445731 445732 . 380
chrX 445732 445733 . 460
chrX 445737 445738 . 260
chrX 445738 445739 . 480
chrX 445739 445740 . 320
chrX 445740 445741 . 220
chrX 445740 445741 . 220
chrX 445743 445744 . 1360
chrX 445746 445747 . 1440
chrX 445751 445752 . 2620
chrX 445759 445760 . 260
chrX 445778 445779 . 180
chrX 445787 445788 . 180
chrX 445791 445792 . 1040
chrX 445796 445797 . 120
chrX 445799 445800 . 300
chrX 445806 445807 . 120
chrX 445807 445808 . 160
chrX 445812 445813 . 760
chrX 445814 445815 . 960
chrX 445818 445819 . 180
chrX 445820 445821 . 1260
chrX 445826 445827 . 220
chrX 445827 445828 . 1560
chrX 445833 445834 . 240
chrX 445836 445837 . 560
chrX 445838 445839 . 2560
chrX 445844 445845 . 200
chrX 445875 445876 . 460
chrX 446004 446005 . 220
chrX 446065 446066 . 400
chrX 446111 446112 . 120
chrX 446151 446152 . 600
chrX 446246 446247 . 220
chrX 446292 446293 . 160
chrX 446316 446317 . 2680
chrX 446322 446323 . 520
chrX 446416 446417 . 880
chrX 446475 446476 . 1180
chrX 446475 446476 . 140
chrX 446613 446614 . 180
chrX 446615 446616 . 340
chrX 446650 446651 . 800
chrX 446716 446717 . 600
chrX 446765 446766 . 120
chrX 446895 446896 . 140
chrX 447012 447013 . 480
chrX 447057 447058 . 120
chrX 447067 447068 . 260
chrX 447101 447102 . 260
chrX 447116 447117 . 200
chrX 447167 447168 . 200
chrX 447214 447215 . 140
chrX 447236 447237 . 120
chrX 447427 447428 . 440
chrX 447436 447437 . 640
chrX 447481 447482 . 640
chrX 447622 447623 . 180
chrX 447645 447646 . 200
chrX 447786 447787 . 140
chrX 447803 447804 . 120
chrX 447824 447825 . 180
chrX 447838 447839 . 180
chrX 447949 447950 . 240
chrX 447957 447958 . 480
chrX 448015 448016 . 160
chrX 448056 448057 . 760
chrX 448092 448093 . 140
chrX 448099 448100 . 280
chrX 448115 448116 . 140
chrX 448122 448123 . 120
chrX 448142 448143 . 120
chrX 448163 448164 . 160
chrX 448263 448264 . 140
chrX 448267 448268 . 260
chrX 448272 448273 . 160
chrX 448277 448278 . 720
chrX 448287 448288 . 500
chrX 448295 448296 . 2280
chrX 448316 448317 . 120
chrX 448322 448323 . 820
chrX 448325 448326 . 180
chrX 448333 448334 . 1940
chrX 448336 448337 . 260
chrX 448341 448342 . 120
chrX 448347 448348 . 620
chrX 448351 448352 . 220
chrX 448356 448357 . 280
chrX 448357 448358 . 400
chrX 448358 448359 . 120
chrX 448365 448366 . 440
chrX 448518 448519 . 140
chrX 448524 448525 . 140
chrX 448649 448650 . 1500
chrX 448671 448672 . 300
chrX 448686 448687 . 260
chrX 448689 448690 . 160
chrX 448701 448702 . 300
chrX 448836 448837 . 320
chrX 448848 448849 . 120
chrX 448852 448853 . 320
chrX 448859 448860 . 480
chrX 448861 448862 . 280
chrX 448863 448864 . 120
chrX 448869 448870 . 200
chrX 448981 448982 . 740
chrX 448990 448991 . 1260
chrX 448999 449000 . 200
chrX 449010 449011 . 740
chrX 449022 449023 . 2280
chrX 449030 449031 . 140
chrX 449045 449046 . 420
chrX 449054 449055 . 240
chrX 449058 449059 . 140
chrX 449098 449099 . 200
chrX 449107 449108 . 360
chrX 449113 449114 . 120
chrX 449117 449118 . 440
chrX 449125 449126 . 520
chrX 449136 449137 . 500
chrX 449137 449138 . 380
chrX 449138 449139 . 360
chrX 449143 449144 . 260
chrX 449146 449147 . 500
chrX 449146 449147 . 120
chrX 449157 449158 . 120
chrX 449158 449159 . 120
chrX 449162 449163 . 460
chrX 449165 449166 . 460
chrX 449168 449169 . 240
chrX 449174 449175 . 300
chrX 450679 450680 . 140
chrX 450701 450702 . 120
chrX 450720 450721 . 140
chrX 450727 450728 . 200
chrX 450737 450738 . 120
chrX 450739 450740 . 140
chrX 450741 450742 . 740
chrX 450746 450747 . 440
chrX 450749 450750 . 160
chrX 450753 450754 . 400
chrX 450756 450757 . 180
chrX 450757 450758 . 120
chrX 450760 450761 . 180
chrX 450761 450762 . 260
chrX 450762 450763 . 280
chrX 450763 450764 . 160
chrX 450768 450769 . 180
chrX 450769 450770 . 540
chrX 450776 450777 . 180
chrX 450780 450781 . 180
chrX 450830 450831 . 220
chrX 450850 450851 . 300
chrX 450852 450853 . 180
chrX 450859 450860 . 120
chrX 450860 450861 . 580
chrX 450863 450864 . 120
chrX 450865 450866 . 140
chrX 450866 450867 . 120
chrX 450869 450870 . 280
chrX 450870 450871 . 120
chrX 450874 450875 . 200
chrX 450874 450875 . 120
chrX 450875 450876 . 120
chrX 450879 450880 . 200
chrX 450885 450886 . 140
chrX 450891 450892 . 220
chrX 451818 451819 . 160
chrX 451853 451854 . 240
chrX 451861 451862 . 160
chrX 451875 451876 . 380
chrX 451914 451915 . 160
chrX 451918 451919 . 160
chrX 451929 451930 . 160
chrX 451940 451941 . 180
chrX 451965 451966 . 120
chrX 451975 451976 . 200
chrX 452004 452005 . 140
chrX 452008 452009 . 180
chrX 452013 452014 . 340
chrX 452015 452016 . 180
chrX 452024 452025 . 440
chrX 452030 452031 . 220
chrX 452039 452040 . 300
chrX 452065 452066 . 260
chrX 452068 452069 . 180
chrX 452070 452071 . 220
chrX 452075 452076 . 1760
chrX 452076 452077 . 120
chrX 452081 452082 . 180
chrX 452106 452107 . 660
chrX 452116 452117 . 120
chrX 452116 452117 . 120
chrX 452118 452119 . 240
chrX 452128 452129 . 460
chrX 452135 452136 . 120
chrX 452139 452140 . 440
chrX 452146 452147 . 140
chrX 452157 452158 . 1140
chrX 452164 452165 . 140
chrX 452174 452175 . 600
chrX 452190 452191 . 140
chrX 452196 452197 . 580
chrX 452197 452198 . 360
chrX 452204 452205 . 940
chrX 452206 452207 . 200
chrX 452207 452208 . 160
chrX 452212 452213 . 4560
chrX 452213 452214 . 400
chrX 452215 452216 . 1200
chrX 452218 452219 . 920
chrX 452219 452220 . 160
chrX 452220 452221 . 1180
chrX 452221 452222 . 480
chrX 452222 452223 . 160
chrX 452222 452223 . 120
chrX 452223 452224 . 340
chrX 452224 452225 . 720
chrX 452233 452234 . 1220
chrX 452237 452238 . 520
chrX 452238 452239 . 180
chrX 452248 452249 . 2460
chrX 452254 452255 . 140
chrX 452264 452265 . 280
chrX 452266 452267 . 140
chrX 452272 452273 . 580
chrX 452274 452275 . 260
chrX 452277 452278 . 120
chrX 452290 452291 . 1680
chrX 452297 452298 . 480
chrX 452324 452325 . 880
chrX 452335 452336 . 1040
chrX 452359 452360 . 540
chrX 452371 452372 . 720
chrX 452376 452377 . 1600
chrX 452382 452383 . 120
chrX 452385 452386 . 1000
chrX 452398 452399 . 260
chrX 452406 452407 . 440
chrX 452418 452419 . 120
chrX 452432 452433 . 260
chrX 452480 452481 . 540
chrX 452484 452485 . 1360
chrX 452497 452498 . 1400
chrX 452546 452547 . 1140
chrX 452558 452559 . 120
chrX 452584 452585 . 120
chrX 452600 452601 . 400
chrX 452606 452607 . 720
chrX 452617 452618 . 200
chrX 452637 452638 . 600
chrX 452662 452663 . 760
chrX 452685 452686 . 460
chrX 452745 452746 . 120
chrX 452904 452905 . 440
chrX 452938 452939 . 120
chrX 452940 452941 . 1340
chrX 452959 452960 . 180
chrX 452977 452978 . 160
chrX 453048 453049 . 1480
chrX 453086 453087 . 520
chrX 453115 453116 . 600
chrX 453126 453127 . 260
chrX 453159 453160 . 500
chrX 453186 453187 . 140
chrX 453190 453191 . 200
chrX 453197 453198 . 160
chrX 453220 453221 . 220
chrX 453253 453254 . 1040
chrX 453273 453274 . 120
chrX 453278 453279 . 220
chrX 453404 453405 . 460
chrX 453419 453420 . 560
chrX 453444 453445 . 1960
chrX 453460 453461 . 120
chrX 453476 453477 . 120
chrX 453491 453492 . 300
chrX 453501 453502 . 120
chrX 453509 453510 . 460
chrX 453513 453514 . 560
chrX 453515 453516 . 300
chrX 453515 453516 . 1640
chrX 453519 453520 . 200
chrX 453564 453565 . 140
chrX 453569 453570 . 780
chrX 453586 453587 . 220
chrX 453595 453596 . 640
chrX 453607 453608 . 300
chrX 453618 453619 . 180
chrX 453666 453667 . 120
chrX 453695 453696 . 120
chrX 453701 453702 . 180
chrX 453719 453720 . 180
chrX 453725 453726 . 120
chrX 453746 453747 . 120
chrX 453789 453790 . 200
chrX 453840 453841 . 160
chrX 453845 453846 . 140
chrX 453854 453855 . 300
chrX 453930 453931 . 180
chrX 454035 454036 . 140
chrX 454116 454117 . 160
chrX 454120 454121 . 740
chrX 454316 454317 . 180
chrX 454331 454332 . 340
chrX 454344 454345 . 660
chrX 454345 454346 . 260
chrX 454363 454364 . 1140
chrX 454400 454401 . 620
chrX 454432 454433 . 640
chrX 454438 454439 . 1240
chrX 454487 454488 . 120
chrX 454495 454496 . 120
chrX 454548 454549 . 220
chrX 454582 454583 . 120
chrX 454647 454648 . 220
chrX 454748 454749 . 120
chrX 454749 454750 . 600
chrX 454749 454750 . 120
chrX 454750 454751 . 120
chrX 454750 454751 . 1400
chrX 454761 454762 . 140
chrX 454767 454768 . 220
chrX 454772 454773 . 180
chrX 454774 454775 . 200
chrX 454802 454803 . 500
chrX 454805 454806 . 120
chrX 454807 454808 . 200
chrX 454815 454816 . 280
chrX 454818 454819 . 440
chrX 454852 454853 . 680
chrX 454853 454854 . 300
chrX 454855 454856 . 580
chrX 454869 454870 . 140
chrX 454876 454877 . 240
chrX 454892 454893 . 140
chrX 454893 454894 . 220
chrX 454898 454899 . 140
chrX 454913 454914 . 160
chrX 454913 454914 . 140
chrX 454916 454917 . 220
chrX 454927 454928 . 200
chrX 454937 454938 . 120
chrX 454942 454943 . 920
chrX 454953 454954 . 120
chrX 454956 454957 . 740
chrX 454956 454957 . 580
chrX 454960 454961 . 500
chrX 454962 454963 . 900
chrX 454967 454968 . 900
chrX 454968 454969 . 540
chrX 454969 454970 . 140
chrX 454972 454973 . 1180
chrX 454977 454978 . 260
chrX 454980 454981 . 140
chrX 454981 454982 . 680
chrX 454988 454989 . 400
chrX 454990 454991 . 140
chrX 454993 454994 . 120
chrX 454994 454995 . 320
chrX 454998 454999 . 1420
chrX 454999 455000 . 340
chrX 454999 455000 . 160
chrX 455004 455005 . 260
chrX 455007 455008 . 1080
chrX 455011 455012 . 280
chrX 455014 455015 . 260
chrX 455021 455022 . 660
chrX 455021 455022 . 120
chrX 455022 455023 . 120
chrX 455022 455023 . 640
chrX 455026 455027 . 2700
chrX 455029 455030 . 180
chrX 455029 455030 . 440
chrX 455032 455033 . 880
chrX 455032 455033 . 740
chrX 455035 455036 . 280
chrX 455037 455038 . 140
chrX 455041 455042 . 1320
chrX 455097 455098 . 340
chrX 455101 455102 . 700
chrX 455106 455107 . 160
chrX 455110 455111 . 540
chrX 455112 455113 . 160
chrX 455114 455115 . 120
chrX 455120 455121 . 200
chrX 455122 455123 . 300
chrX 455125 455126 . 280
chrX 455128 455129 . 460
chrX 455132 455133 . 360
chrX 455133 455134 . 340
chrX 455138 455139 . 340
chrX 455141 455142 . 480
chrX 455184 455185 . 520
chrX 455217 455218 . 120
chrX 455223 455224 . 240
chrX 455231 455232 . 360
chrX 455234 455235 . 600
chrX 455235 455236 . 1200
chrX 455238 455239 . 480
chrX 455240 455241 . 560
chrX 455246 455247 . 2100
chrX 455252 455253 . 240
chrX 455255 455256 . 220
chrX 455268 455269 . 460
chrX 455275 455276 . 360
chrX 455282 455283 . 1120
chrX 455284 455285 . 500
chrX 455284 455285 . 120
chrX 455285 455286 . 120
chrX 455290 455291 . 1000
chrX 455301 455302 . 1380
chrX 455370 455371 . 460
chrX 455392 455393 . 120
chrX 455412 455413 . 540
chrX 455446 455447 . 120
chrX 455470 455471 . 120
chrX 455496 455497 . 200
chrX 455559 455560 . 120
chrX 455591 455592 . 260
chrX 455601 455602 . 200
chrX 455628 455629 . 120
chrX 455645 455646 . 200
chrX 455649 455650 . 260
chrX 455660 455661 . 140
chrX 455667 455668 . 160
chrX 455781 455782 . 560
chrX 455794 455795 . 140
chrX 455809 455810 . 740
chrX 455822 455823 . 1280
chrX 455828 455829 . 320
chrX 455836 455837 . 440
chrX 455846 455847 . 1200
chrX 455850 455851 . 160
chrX 455914 455915 . 460
chrX 455928 455929 . 380
chrX 455933 455934 . 160
chrX 455944 455945 . 220
chrX 455948 455949 . 120
chrX 455974 455975 . 160
chrX 455978 455979 . 120
chrX 456144 456145 . 140
chrX 456155 456156 . 180
chrX 456157 456158 . 120
chrX 456166 456167 . 560
chrX 456272 456273 . 920
chrX 456319 456320 . 420
chrX 456346 456347 . 120
chrX 456441 456442 . 340
chrX 456491 456492 . 220
chrX 456492 456493 . 140
chrX 456578 456579 . 120
chrX 456604 456605 . 200
chrX 456639 456640 . 280
chrX 456643 456644 . 200
chrX 456654 456655 . 160
chrX 456705 456706 . 200
chrX 456798 456799 . 160
chrX 456812 456813 . 120
chrX 456840 456841 . 3920
chrX 456848 456849 . 840
chrX 456895 456896 . 120
chrX 456974 456975 . 120
chrX 456984 456985 . 1620
chrX 456990 456991 . 300
chrX 456992 456993 . 180
chrX 457012 457013 . 180
chrX 457032 457033 . 160
chrX 457036 457037 . 380
chrX 457037 457038 . 120
chrX 457058 457059 . 420
chrX 457088 457089 . 220
chrX 457095 457096 . 840
chrX 457104 457105 . 120
chrX 457139 457140 . 140
chrX 457145 457146 . 320
chrX 457171 457172 . 1360
chrX 457237 457238 . 1200
chrX 457304 457305 . 480
chrX 457318 457319 . 300
chrX 457351 457352 . 560
chrX 457360 457361 . 240
chrX 457361 457362 . 300
chrX 457483 457484 . 440
chrX 457523 457524 . 520
chrX 457527 457528 . 340
chrX 457533 457534 . 140
chrX 457584 457585 . 620
chrX 457592 457593 . 320
chrX 457614 457615 . 140
chrX 457634 457635 . 180
chrX 457662 457663 . 540
chrX 457666 457667 . 860
chrX 457679 457680 . 540
chrX 457684 457685 . 120
chrX 457687 457688 . 120
chrX 457689 457690 . 1260
chrX 457744 457745 . 260
chrX 457772 457773 . 720
chrX 457776 457777 . 660
chrX 457782 457783 . 120
chrX 457788 457789 . 840
chrX 457814 457815 . 260
chrX 457849 457850 . 3560
chrX 457861 457862 . 120
chrX 457936 457937 . 120
chrX 457942 457943 . 320
chrX 457956 457957 . 320
chrX 457960 457961 . 200
chrX 458036 458037 . 120
chrX 458123 458124 . 120
chrX 458223 458224 . 360
chrX 458259 458260 . 880
chrX 458261 458262 . 120
chrX 458403 458404 . 760
chrX 458419 458420 . 140
chrX 458428 458429 . 260
chrX 458429 458430 . 1160
chrX 458432 458433 . 360
chrX 458435 458436 . 140
chrX 458450 458451 . 180
chrX 458460 458461 . 180
chrX 458463 458464 . 1000
chrX 458464 458465 . 380
chrX 458465 458466 . 720
chrX 458468 458469 . 480
chrX 458468 458469 . 1180
chrX 458470 458471 . 2460
chrX 458470 458471 . 120
chrX 458471 458472 . 120
chrX 458471 458472 . 120
chrX 458472 458473 . 1000
chrX 458472 458473 . 240
chrX 458474 458475 . 520
chrX 458477 458478 . 360
chrX 458480 458481 . 220
chrX 458485 458486 . 3060
chrX 458491 458492 . 520
chrX 458499 458500 . 400
chrX 458507 458508 . 400
chrX 458514 458515 . 1820
chrX 458521 458522 . 140
chrX 458525 458526 . 300
chrX 458533 458534 . 240
chrX 458541 458542 . 900
chrX 458545 458546 . 140
chrX 458554 458555 . 400
chrX 458668 458669 . 180
chrX 458694 458695 . 120
chrX 458707 458708 . 180
chrX 458713 458714 . 160
chrX 459162 459163 . 360
chrX 459170 459171 . 420
chrX 459185 459186 . 140
chrX 459315 459316 . 120
chrX 459331 459332 . 220
chrX 459444 459445 . 160
chrX 459483 459484 . 720
chrX 459487 459488 . 1320
chrX 459505 459506 . 120
chrX 459511 459512 . 180
chrX 459514 459515 . 340
chrX 459520 459521 . 2560
chrX 459528 459529 . 620
chrX 459532 459533 . 260
chrX 459533 459534 . 640
chrX 459538 459539 . 120
chrX 459543 459544 . 340
chrX 459584 459585 . 600
chrX 459663 459664 . 280
chrX 459683 459684 . 140
chrX 459683 459684 . 560
chrX 459689 459690 . 120
chrX 459697 459698 . 600
chrX 459733 459734 . 3980
chrX 459782 459783 . 120
chrX 459887 459888 . 120
chrX 459902 459903 . 120
chrX 459921 459922 . 120
chrX 460034 460035 . 280
chrX 460061 460062 . 700
chrX 460089 460090 . 240
chrX 460095 460096 . 140
chrX 460111 460112 . 240
chrX 460206 460207 . 480
chrX 460231 460232 . 180
chrX 460237 460238 . 600
chrX 460243 460244 . 220
chrX 460248 460249 . 180
chrX 460249 460250 . 120
chrX 460252 460253 . 140
chrX 460284 460285 . 140
chrX 460287 460288 . 300
chrX 460290 460291 . 720
chrX 460300 460301 . 160
chrX 460305 460306 . 140
chrX 460306 460307 . 120
chrX 460312 460313 . 140
chrX 460321 460322 . 140
chrX 461588 461589 . 680
chrX 461632 461633 . 300
chrX 461634 461635 . 140
chrX 461634 461635 . 800
chrX 461643 461644 . 320
chrX 461647 461648 . 680
chrX 461650 461651 . 220
chrX 461652 461653 . 120
chrX 461657 461658 . 800
chrX 461660 461661 . 280
chrX 461673 461674 . 200
chrX 461683 461684 . 440
chrX 461685 461686 . 200
chrX 461685 461686 . 220
chrX 461686 461687 . 140
chrX 461688 461689 . 380
chrX 461693 461694 . 120
chrX 461724 461725 . 140
chrX 461730 461731 . 220
chrX 461733 461734 . 860
chrX 461736 461737 . 240
chrX 461738 461739 . 320
chrX 461745 461746 . 220
chrX 461884 461885 . 180
chrX 462084 462085 . 180
chrX 462240 462241 . 180
chrX 462374 462375 . 360
chrX 462411 462412 . 140
chrX 462415 462416 . 120
chrX 462422 462423 . 240
chrX 462473 462474 . 320
chrX 462481 462482 . 220
chrX 462484 462485 . 860
chrX 462488 462489 . 300
chrX 462493 462494 . 180
chrX 462504 462505 . 160
chrX 462510 462511 . 700
chrX 462522 462523 . 120
chrX 462528 462529 . 140
chrX 462546 462547 . 340
chrX 462546 462547 . 420
chrX 462556 462557 . 180
chrX 462560 462561 . 320
chrX 462561 462562 . 120
chrX 462566 462567 . 120
chrX 462575 462576 . 220
chrX 462580 462581 . 480
chrX 462583 462584 . 140
chrX 462598 462599 . 140
chrX 462614 462615 . 220
chrX 462615 462616 . 260
chrX 462617 462618 . 340
chrX 462623 462624 . 160
chrX 462625 462626 . 120
chrX 462626 462627 . 200
chrX 462632 462633 . 180
chrX 462636 462637 . 200
chrX 462668 462669 . 120
chrX 462680 462681 . 140
chrX 462694 462695 . 400
chrX 462697 462698 . 160
chrX 462720 462721 . 180
chrX 462731 462732 . 120
chrX 462754 462755 . 360
chrX 462773 462774 . 220
chrX 462826 462827 . 340
chrX 462831 462832 . 660
chrX 462835 462836 . 560
chrX 462840 462841 . 120
chrX 462845 462846 . 300
chrX 462848 462849 . 2400
chrX 462854 462855 . 400
chrX 462960 462961 . 140
chrX 463041 463042 . 120
chrX 463073 463074 . 380
chrX 463112 463113 . 300
chrX 463144 463145 . 680
chrX 463162 463163 . 240
chrX 463164 463165 . 140
chrX 463170 463171 . 240
chrX 463347 463348 . 320
chrX 463355 463356 . 220
chrX 463557 463558 . 120
chrX 463632 463633 . 160
chrX 463693 463694 . 120
chrX 463728 463729 . 580
chrX 463816 463817 . 180
chrX 463851 463852 . 3300
chrX 463967 463968 . 120
chrX 463970 463971 . 140
chrX 464055 464056 . 120
chrX 464106 464107 . 200
chrX 464115 464116 . 140
chrX 464172 464173 . 140
chrX 464233 464234 . 120
chrX 464238 464239 . 240
chrX 464348 464349 . 120
chrX 466284 466285 . 120
chrX 466312 466313 . 300
chrX 466318 466319 . 140
chrX 466321 466322 . 520
chrX 466326 466327 . 220
chrX 466331 466332 . 120
chrX 466333 466334 . 1440
chrX 466340 466341 . 280
chrX 466343 466344 . 380
chrX 466351 466352 . 160
chrX 466353 466354 . 580
chrX 466375 466376 . 420
chrX 466381 466382 . 820
chrX 466387 466388 . 140
chrX 466395 466396 . 120
chrX 466407 466408 . 280
chrX 466411 466412 . 160
chrX 466418 466419 . 1720
chrX 466450 466451 . 920
chrX 466458 466459 . 160
chrX 466464 466465 . 220
chrX 466468 466469 . 1260
chrX 466469 466470 . 280
chrX 466470 466471 . 1100
chrX 466477 466478 . 160
chrX 466479 466480 . 820
chrX 466489 466490 . 420
chrX 466495 466496 . 160
chrX 466498 466499 . 200
chrX 466501 466502 . 640
chrX 466501 466502 . 740
chrX 466507 466508 . 600
chrX 466516 466517 . 160
chrX 466522 466523 . 180
chrX 467056 467057 . 140
chrX 467072 467073 . 180
chrX 467083 467084 . 140
chrX 467086 467087 . 120
chrX 467092 467093 . 260
chrX 467109 467110 . 120
chrX 467129 467130 . 120
chrX 467134 467135 . 420
chrX 467179 467180 . 140
chrX 467180 467181 . 140
chrX 467182 467183 . 140
chrX 467188 467189 . 180
chrX 467200 467201 . 580
chrX 467208 467209 . 120
chrX 467336 467337 . 360
chrX 467346 467347 . 160
chrX 467354 467355 . 2520
chrX 467357 467358 . 640
chrX 467367 467368 . 260
chrX 467384 467385 . 400
chrX 467457 467458 . 880
chrX 467488 467489 . 180
chrX 467532 467533 . 260
chrX 467534 467535 . 1400
chrX 467544 467545 . 440
chrX 467671 467672 . 120
chrX 467819 467820 . 600
chrX 467843 467844 . 740
chrX 467850 467851 . 400
chrX 467853 467854 . 500
chrX 467858 467859 . 980
chrX 467879 467880 . 200
chrX 467976 467977 . 200
chrX 467988 467989 . 780
chrX 467994 467995 . 680
chrX 468011 468012 . 140
chrX 468013 468014 . 120
chrX 468026 468027 . 120
chrX 468031 468032 . 300
chrX 468078 468079 . 480
chrX 468088 468089 . 200
chrX 468175 468176 . 240
chrX 468197 468198 . 740
chrX 468204 468205 . 420
chrX 468321 468322 . 120
chrX 468324 468325 . 120
chrX 468338 468339 . 440
chrX 468343 468344 . 120
chrX 468347 468348 . 160
chrX 468356 468357 . 180
chrX 468359 468360 . 900
chrX 468364 468365 . 440
chrX 468376 468377 . 240
chrX 468378 468379 . 120
chrX 468382 468383 . 920
chrX 468386 468387 . 160
chrX 468388 468389 . 140
chrX 468398 468399 . 300
chrX 468402 468403 . 360
chrX 468405 468406 . 120
chrX 468410 468411 . 240
chrX 468414 468415 . 940
chrX 468418 468419 . 420
chrX 468436 468437 . 180
chrX 468439 468440 . 700
chrX 468447 468448 . 240
chrX 468531 468532 . 120
chrX 468581 468582 . 1180
chrX 468598 468599 . 220
chrX 468599 468600 . 180
chrX 468610 468611 . 160
chrX 468615 468616 . 260
chrX 468620 468621 . 180
chrX 468626 468627 . 560
chrX 468629 468630 . 180
chrX 468633 468634 . 240
chrX 468640 468641 . 180
chrX 468645 468646 . 200
chrX 468645 468646 . 140
chrX 468704 468705 . 120
chrX 468756 468757 . 300
chrX 468766 468767 . 140
chrX 468769 468770 . 1140
chrX 468792 468793 . 220
chrX 468799 468800 . 340
chrX 468822 468823 . 120
chrX 468864 468865 . 840
chrX 468870 468871 . 1360
chrX 468925 468926 . 280
chrX 468950 468951 . 120
chrX 468956 468957 . 1020
chrX 468958 468959 . 280
chrX 468966 468967 . 240
chrX 468989 468990 . 900
chrX 469111 469112 . 200
chrX 469130 469131 . 240
chrX 469155 469156 . 480
chrX 469267 469268 . 600
chrX 469272 469273 . 340
chrX 469282 469283 . 800
chrX 469283 469284 . 160
chrX 469284 469285 . 120
chrX 469411 469412 . 1120
chrX 469443 469444 . 140
chrX 469454 469455 . 140
chrX 469457 469458 . 180
chrX 469462 469463 . 200
chrX 469642 469643 . 280
chrX 469662 469663 . 120
chrX 469663 469664 . 980
chrX 469675 469676 . 500
chrX 469681 469682 . 280
chrX 469702 469703 . 120
chrX 469716 469717 . 640
chrX 469721 469722 . 120
chrX 469724 469725 . 780
chrX 469742 469743 . 120
chrX 469747 469748 . 120
chrX 469747 469748 . 120
chrX 470230 470231 . 200
chrX 470252 470253 . 300
chrX 470291 470292 . 140
chrX 470348 470349 . 1380
chrX 470525 470526 . 300
chrX 470542 470543 . 900
chrX 470595 470596 . 200
chrX 470647 470648 . 460
chrX 470659 470660 . 720
chrX 470682 470683 . 780
chrX 470862 470863 . 240
chrX 470866 470867 . 2120
chrX 470983 470984 . 2000
chrX 471011 471012 . 1340
chrX 471014 471015 . 160
chrX 471022 471023 . 220
chrX 471024 471025 . 1040
chrX 471028 471029 . 440
chrX 471033 471034 . 1100
chrX 471042 471043 . 860
chrX 471076 471077 . 120
chrX 471081 471082 . 300
chrX 471089 471090 . 160
chrX 471093 471094 . 260
chrX 471114 471115 . 160
chrX 471235 471236 . 160
chrX 471247 471248 . 1300
chrX 471258 471259 . 1160
chrX 471280 471281 . 500
chrX 471285 471286 . 360
chrX 471389 471390 . 240
chrX 471633 471634 . 120
chrX 471700 471701 . 120
chrX 471712 471713 . 180
chrX 471714 471715 . 260
chrX 471777 471778 . 440
chrX 471781 471782 . 220
chrX 471783 471784 . 280
chrX 471790 471791 . 400
chrX 471808 471809 . 120
chrX 471809 471810 . 140
chrX 471811 471812 . 140
chrX 471814 471815 . 140
chrX 471817 471818 . 160
chrX 471823 471824 . 200
chrX 471845 471846 . 620
chrX 471851 471852 . 240
chrX 471852 471853 . 200
chrX 471863 471864 . 900
chrX 471867 471868 . 120
chrX 471871 471872 . 160
chrX 471875 471876 . 240
chrX 471876 471877 . 220
chrX 471883 471884 . 200
chrX 471885 471886 . 240
chrX 471888 471889 . 120
chrX 471888 471889 . 120
chrX 471891 471892 . 340
chrX 471891 471892 . 240
chrX 471894 471895 . 260
chrX 471894 471895 . 200
chrX 471895 471896 . 140
chrX 471896 471897 . 120
chrX 471899 471900 . 420
chrX 471904 471905 . 240
chrX 471918 471919 . 200
chrX 471919 471920 . 180
chrX 471920 471921 . 120
chrX 471952 471953 . 220
chrX 471955 471956 . 400
chrX 471955 471956 . 140
chrX 471961 471962 . 1340
chrX 471976 471977 . 1460
chrX 471978 471979 . 140
chrX 471981 471982 . 580
chrX 472003 472004 . 120
chrX 472014 472015 . 1000
chrX 472019 472020 . 140
chrX 472022 472023 . 140
chrX 472053 472054 . 120
chrX 472137 472138 . 140
chrX 472315 472316 . 120
chrX 472320 472321 . 840
chrX 472327 472328 . 140
chrX 472335 472336 . 720
chrX 472338 472339 . 140
chrX 472344 472345 . 880
chrX 472350 472351 . 3560
chrX 472359 472360 . 160
chrX 472437 472438 . 1540
chrX 475501 475502 . 120
chrX 479408 479409 . 120
chrX 483901 483902 . 240
chrX 483981 483982 . 560
chrX 484138 484139 . 160
chrX 484145 484146 . 140
chrX 484164 484165 . 840
chrX 484180 484181 . 320
chrX 484190 484191 . 620
chrX 484204 484205 . 120
chrX 484207 484208 . 140
chrX 484384 484385 . 780
chrX 484417 484418 . 140
chrX 484422 484423 . 120
chrX 484445 484446 . 220
chrX 484495 484496 . 820
chrX 484501 484502 . 460
chrX 484619 484620 . 520
chrX 484854 484855 . 220
chrX 484863 484864 . 600
chrX 484869 484870 . 120
chrX 484875 484876 . 1360
chrX 484882 484883 . 320
chrX 485050 485051 . 260
chrX 485110 485111 . 920
chrX 485145 485146 . 120
chrX 485154 485155 . 1160
chrX 485207 485208 . 680
chrX 485270 485271 . 140
chrX 485485 485486 . 420
chrX 485688 485689 . 340
chrX 485796 485797 . 740
chrX 485816 485817 . 280
chrX 485853 485854 . 120
chrX 485862 485863 . 140
chrX 485994 485995 . 1240
chrX 486045 486046 . 240
chrX 486113 486114 . 1200
chrX 486203 486204 . 140
chrX 486279 486280 . 380
chrX 486288 486289 . 140
chrX 486345 486346 . 1180
chrX 486350 486351 . 380
chrX 486405 486406 . 360
chrX 486443 486444 . 260
chrX 486447 486448 . 240
chrX 486454 486455 . 200
chrX 486486 486487 . 260
chrX 486577 486578 . 440
chrX 486624 486625 . 140
chrX 486821 486822 . 260
chrX 486938 486939 . 220
chrX 486968 486969 . 480
chrX 486976 486977 . 200
chrX 487090 487091 . 640
chrX 487100 487101 . 200
chrX 487165 487166 . 220
chrX 487254 487255 . 780
chrX 487375 487376 . 120
chrX 487378 487379 . 240
chrX 487462 487463 . 200
chrX 487522 487523 . 180
chrX 487528 487529 . 560
chrX 487550 487551 . 260
chrX 487724 487725 . 180
chrX 487844 487845 . 200
chrX 487853 487854 . 420
chrX 487888 487889 . 140
chrX 488164 488165 . 920
chrX 488181 488182 . 460
chrX 488296 488297 . 1960
chrX 488320 488321 . 260
chrX 488330 488331 . 180
chrX 488447 488448 . 620
chrX 488487 488488 . 180
chrX 488494 488495 . 340
chrX 488979 488980 . 280
chrX 489032 489033 . 960
chrX 489058 489059 . 160
chrX 489095 489096 . 140
chrX 489178 489179 . 380
chrX 489503 489504 . 520
chrX 489515 489516 . 180
chrX 489529 489530 . 380
chrX 489919 489920 . 1940
chrX 490274 490275 . 180
chrX 490597 490598 . 540
chrX 490603 490604 . 620
chrX 490752 490753 . 180
chrX 490771 490772 . 1300
chrX 490897 490898 . 200
chrX 490901 490902 . 940
chrX 490949 490950 . 180
chrX 490967 490968 . 860
chrX 490982 490983 . 800
chrX 490995 490996 . 820
chrX 491002 491003 . 800
chrX 491016 491017 . 180
chrX 491020 491021 . 120
chrX 491045 491046 . 180
chrX 491171 491172 . 280
chrX 491193 491194 . 140
chrX 491525 491526 . 580
chrX 491702 491703 . 180
chrX 492138 492139 . 140
chrX 492208 492209 . 120
chrX 492216 492217 . 140
chrX 492492 492493 . 320
chrX 492502 492503 . 320
chrX 492726 492727 . 120
chrX 492813 492814 . 260
chrX 492842 492843 . 240
chrX 492879 492880 . 1840
chrX 493031 493032 . 120
chrX 493035 493036 . 120
chrX 493083 493084 . 180
chrX 493385 493386 . 240
chrX 493416 493417 . 160
chrX 493480 493481 . 180
chrX 493580 493581 . 120
chrX 493937 493938 . 260
chrX 494001 494002 . 140
chrX 494490 494491 . 140
chrX 494736 494737 . 400
chrX 494842 494843 . 240
chrX 494967 494968 . 180
chrX 495010 495011 . 240
chrX 495359 495360 . 160
chrX 495868 495869 . 620
chrX 496057 496058 . 580
chrX 496223 496224 . 480
chrX 496342 496343 . 160
chrX 496359 496360 . 160
chrX 496542 496543 . 420
chrX 496549 496550 . 260
chrX 496553 496554 . 620
chrX 496561 496562 . 680
chrX 496571 496572 . 180
chrX 496577 496578 . 520
chrX 496584 496585 . 280
chrX 496595 496596 . 1360
chrX 496596 496597 . 120
chrX 496601 496602 . 240
chrX 496606 496607 . 780
chrX 496613 496614 . 120
chrX 496624 496625 . 440
chrX 496751 496752 . 320
chrX 496792 496793 . 600
chrX 496808 496809 . 440
chrX 496881 496882 . 520
chrX 496893 496894 . 760
chrX 496904 496905 . 120
chrX 496973 496974 . 420
chrX 497208 497209 . 160
chrX 497262 497263 . 120
chrX 497310 497311 . 140
chrX 497557 497558 . 240
chrX 497931 497932 . 260
chrX 497983 497984 . 120
chrX 498433 498434 . 120
chrX 498477 498478 . 180
chrX 498773 498774 . 120
chrX 498827 498828 . 380
chrX 499016 499017 . 180
chrX 499049 499050 . 180
chrX 499451 499452 . 160
chrX 499472 499473 . 120
chrX 499487 499488 . 300
chrX 499490 499491 . 1040
chrX 499576 499577 . 460
chrX 499678 499679 . 900
chrX 499877 499878 . 180
chrX 499955 499956 . 120
chrX 499963 499964 . 120
chrX 500141 500142 . 140
chrX 500142 500143 . 140
chrX 500154 500155 . 280
chrX 500334 500335 . 200
chrX 500469 500470 . 200
chrX 500563 500564 . 120
chrX 500622 500623 . 140
chrX 500625 500626 . 180
chrX 500647 500648 . 2140
chrX 500705 500706 . 120
chrX 500710 500711 . 620
chrX 500735 500736 . 640
chrX 500782 500783 . 240
chrX 500790 500791 . 160
chrX 500814 500815 . 120
chrX 500826 500827 . 540
chrX 500915 500916 . 120
chrX 500943 500944 . 560
chrX 501013 501014 . 700
chrX 501067 501068 . 240
chrX 501078 501079 . 240
chrX 501457 501458 . 120
chrX 501470 501471 . 200
chrX 501479 501480 . 120
chrX 501503 501504 . 1240
chrX 501782 501783 . 220
chrX 501792 501793 . 220
chrX 501943 501944 . 200
chrX 502152 502153 . 1260
chrX 502200 502201 . 120
chrX 503017 503018 . 120
chrX 503046 503047 . 920
chrX 503250 503251 . 180
chrX 503261 503262 . 580
chrX 503409 503410 . 320
chrX 503436 503437 . 340
chrX 503562 503563 . 120
chrX 503564 503565 . 120
chrX 503582 503583 . 300
chrX 503584 503585 . 140
chrX 503592 503593 . 140
chrX 503600 503601 . 440
chrX 503618 503619 . 420
chrX 503620 503621 . 340
chrX 503656 503657 . 440
chrX 503657 503658 . 480
chrX 503662 503663 . 260
chrX 503682 503683 . 320
chrX 503695 503696 . 640
chrX 503716 503717 . 120
chrX 503782 503783 . 1160
chrX 503808 503809 . 140
chrX 503810 503811 . 240
chrX 503821 503822 . 200
chrX 503824 503825 . 220
chrX 503828 503829 . 200
chrX 503887 503888 . 320
chrX 503911 503912 . 140
chrX 503916 503917 . 780
chrX 504001 504002 . 660
chrX 504008 504009 . 180
chrX 504031 504032 . 640
chrX 504039 504040 . 580
chrX 504071 504072 . 200
chrX 504087 504088 . 240
chrX 504231 504232 . 120
chrX 504599 504600 . 180
chrX 504776 504777 . 120
chrX 504861 504862 . 520
chrX 505295 505296 . 740
chrX 505346 505347 . 320
chrX 505558 505559 . 360
chrX 505656 505657 . 120
chrX 506019 506020 . 200
chrX 506144 506145 . 120
chrX 506538 506539 . 200
chrX 506660 506661 . 1020
chrX 506788 506789 . 540
chrX 506846 506847 . 480
chrX 506873 506874 . 820
chrX 506949 506950 . 560
chrX 507185 507186 . 220
chrX 507204 507205 . 700
chrX 507223 507224 . 520
chrX 507356 507357 . 220
chrX 507381 507382 . 940
chrX 507395 507396 . 960
chrX 507401 507402 . 320
chrX 507405 507406 . 320
chrX 507412 507413 . 360
chrX 507584 507585 . 200
chrX 507609 507610 . 380
chrX 507627 507628 . 120
chrX 507630 507631 . 560
chrX 507631 507632 . 200
chrX 507651 507652 . 180
chrX 507657 507658 . 120
chrX 507669 507670 . 380
chrX 507971 507972 . 120
chrX 508011 508012 . 120
chrX 508182 508183 . 140
chrX 508281 508282 . 120
chrX 508480 508481 . 160
chrX 509026 509027 . 180
chrX 509121 509122 . 200
chrX 509245 509246 . 140
chrX 509287 509288 . 180
chrX 509575 509576 . 440
chrX 509583 509584 . 140
chrX 509600 509601 . 220
chrX 509665 509666 . 120
chrX 509839 509840 . 160
chrX 509888 509889 . 1040
chrX 509904 509905 . 480
chrX 509972 509973 . 140
chrX 510089 510090 . 120
chrX 510153 510154 . 140
chrX 510155 510156 . 160
chrX 510172 510173 . 740
chrX 510200 510201 . 340
chrX 510207 510208 . 140
chrX 512503 512504 . 120
chrX 513866 513867 . 160
chrX 513872 513873 . 280
chrX 513879 513880 . 340
chrX 513889 513890 . 220
chrX 513890 513891 . 400
chrX 513891 513892 . 120
chrX 513899 513900 . 260
chrX 513901 513902 . 120
chrX 513902 513903 . 400
chrX 513913 513914 . 140
chrX 513949 513950 . 160
chrX 513957 513958 . 760
chrX 513961 513962 . 380
chrX 513963 513964 . 200
chrX 513966 513967 . 160
chrX 513968 513969 . 500
chrX 513970 513971 . 2160
chrX 513972 513973 . 160
chrX 513976 513977 . 300
chrX 513983 513984 . 200
chrX 513990 513991 . 120
chrX 513995 513996 . 180
chrX 514008 514009 . 320
chrX 515588 515589 . 120
chrX 515676 515677 . 300
chrX 515685 515686 . 160
chrX 515695 515696 . 160
chrX 516574 516575 . 120
chrX 516578 516579 . 180
chrX 516712 516713 . 140
chrX 517245 517246 . 420
chrX 517263 517264 . 200
chrX 517584 517585 . 180
chrX 517585 517586 . 1040
chrX 517587 517588 . 480
chrX 517587 517588 . 120
chrX 517589 517590 . 140
chrX 517601 517602 . 460
chrX 517604 517605 . 140
chrX 517610 517611 . 1300
chrX 517612 517613 . 780
chrX 517631 517632 . 160
chrX 517635 517636 . 380
chrX 517636 517637 . 140
chrX 517639 517640 . 620
chrX 517642 517643 . 120
chrX 517645 517646 . 240
chrX 517655 517656 . 120
chrX 517660 517661 . 160
chrX 517664 517665 . 400
chrX 517671 517672 . 200
chrX 517674 517675 . 340
chrX 517675 517676 . 240
chrX 517675 517676 . 200
chrX 517683 517684 . 340
chrX 517686 517687 . 680
chrX 517687 517688 . 300
chrX 517694 517695 . 120
chrX 517702 517703 . 340
chrX 517747 517748 . 140
chrX 517868 517869 . 180
chrX 517944 517945 . 280
chrX 517948 517949 . 400
chrX 517952 517953 . 120
chrX 517963 517964 . 300
chrX 517968 517969 . 200
chrX 517970 517971 . 200
chrX 517972 517973 . 140
chrX 517977 517978 . 220
chrX 517980 517981 . 620
chrX 517998 517999 . 180
chrX 518103 518104 . 360
chrX 518115 518116 . 600
chrX 518148 518149 . 820
chrX 518162 518163 . 200
chrX 518243 518244 . 200
chrX 518273 518274 . 440
chrX 518301 518302 . 200
chrX 518423 518424 . 160
chrX 518586 518587 . 300
chrX 519269 519270 . 340
chrX 519279 519280 . 280
chrX 519284 519285 . 180
chrX 519287 519288 . 160
chrX 519290 519291 . 180
chrX 519291 519292 . 780
chrX 519298 519299 . 140
chrX 519311 519312 . 220
chrX 519324 519325 . 980
chrX 519337 519338 . 300
chrX 519354 519355 . 1080
chrX 519368 519369 . 140
chrX 519382 519383 . 120
chrX 519404 519405 . 240
chrX 519408 519409 . 420
chrX 519424 519425 . 180
chrX 519427 519428 . 240
chrX 519569 519570 . 180
chrX 519620 519621 . 140
chrX 521768 521769 . 140
chrX 521809 521810 . 320
chrX 521820 521821 . 480
chrX 521821 521822 . 140
chrX 521823 521824 . 980
chrX 521826 521827 . 160
chrX 521848 521849 . 400
chrX 521855 521856 . 400
chrX 521861 521862 . 120
chrX 521865 521866 . 300
chrX 521873 521874 . 180
chrX 521878 521879 . 200
chrX 521915 521916 . 340
chrX 521919 521920 . 1180
chrX 521922 521923 . 320
chrX 521927 521928 . 1320
chrX 521934 521935 . 5020
chrX 521944 521945 . 1340
chrX 521954 521955 . 820
chrX 521963 521964 . 120
chrX 521975 521976 . 500
chrX 521988 521989 . 740
chrX 523197 523198 . 120
chrX 523940 523941 . 980
chrX 523951 523952 . 220
chrX 523954 523955 . 200
chrX 523963 523964 . 320
chrX 523966 523967 . 260
chrX 523970 523971 . 980
chrX 523971 523972 . 200
chrX 523972 523973 . 160
chrX 523974 523975 . 120
chrX 523976 523977 . 320
chrX 523979 523980 . 680
chrX 523982 523983 . 540
chrX 523984 523985 . 1900
chrX 523999 524000 . 260
chrX 524077 524078 . 140
chrX 524086 524087 . 1340
chrX 524164 524165 . 120
chrX 524175 524176 . 320
chrX 524180 524181 . 120
chrX 524182 524183 . 220
chrX 524193 524194 . 340
chrX 524196 524197 . 1480
chrX 524204 524205 . 160
chrX 524208 524209 . 220
chrX 524210 524211 . 820
chrX 524217 524218 . 320
chrX 524220 524221 . 580
chrX 524315 524316 . 780
chrX 524380 524381 . 140
chrX 524585 524586 . 120
chrX 524588 524589 . 220
chrX 524619 524620 . 200
chrX 524664 524665 . 400
chrX 524679 524680 . 380
chrX 524741 524742 . 260
chrX 524747 524748 . 540
chrX 524755 524756 . 160
chrX 524782 524783 . 140
chrX 524918 524919 . 160
chrX 524943 524944 . 140
chrX 525055 525056 . 600
chrX 525071 525072 . 140
chrX 525088 525089 . 400
chrX 525097 525098 . 400
chrX 525225 525226 . 160
chrX 525268 525269 . 500
chrX 525285 525286 . 460
chrX 525328 525329 . 340
chrX 525383 525384 . 120
chrX 525631 525632 . 200
chrX 525728 525729 . 200
chrX 525766 525767 . 160
chrX 525806 525807 . 320
chrX 525850 525851 . 1040
chrX 525906 525907 . 120
chrX 525933 525934 . 140
chrX 526029 526030 . 320
chrX 526033 526034 . 400
chrX 526037 526038 . 120
chrX 526048 526049 . 120
chrX 526088 526089 . 380
chrX 526102 526103 . 160
chrX 526112 526113 . 120
chrX 526120 526121 . 160
chrX 526149 526150 . 140
chrX 526160 526161 . 200
chrX 526164 526165 . 460
chrX 526168 526169 . 120
chrX 526182 526183 . 140
chrX 526206 526207 . 120
chrX 526242 526243 . 180
chrX 526259 526260 . 340
chrX 526267 526268 . 500
chrX 526361 526362 . 200
chrX 526397 526398 . 1140
chrX 526422 526423 . 440
chrX 526446 526447 . 880
chrX 526478 526479 . 1460
chrX 526482 526483 . 800
chrX 526572 526573 . 280
chrX 526702 526703 . 5380
chrX 526711 526712 . 820
chrX 526712 526713 . 640
chrX 526713 526714 . 4600
chrX 526714 526715 . 180
chrX 526714 526715 . 11020
chrX 526715 526716 . 740
chrX 526715 526716 . 1000
chrX 526716 526717 . 1260
chrX 526716 526717 . 320
chrX 526717 526718 . 180
chrX 526717 526718 . 5280
chrX 526718 526719 . 380
chrX 526718 526719 . 5300
chrX 526720 526721 . 520
chrX 526720 526721 . 2840
chrX 526721 526722 . 120
chrX 526721 526722 . 160
chrX 526722 526723 . 640
chrX 526722 526723 . 1020
chrX 526723 526724 . 380
chrX 526723 526724 . 8420
chrX 526724 526725 . 960
chrX 526724 526725 . 7660
chrX 526725 526726 . 1360
chrX 526725 526726 . 3320
chrX 526726 526727 . 940
chrX 526728 526729 . 21840
chrX 526731 526732 . 940
chrX 526731 526732 . 3960
chrX 526733 526734 . 540
chrX 526733 526734 . 900
chrX 526734 526735 . 240
chrX 526734 526735 . 1200
chrX 526735 526736 . 780
chrX 526735 526736 . 480
chrX 526736 526737 . 1720
chrX 526736 526737 . 11240
chrX 526737 526738 . 1440
chrX 526737 526738 . 10820
chrX 526738 526739 . 120
chrX 526738 526739 . 460
chrX 526739 526740 . 120
chrX 526739 526740 . 8580
chrX 526740 526741 . 400
chrX 526740 526741 . 680
chrX 526741 526742 . 280
chrX 526741 526742 . 420
chrX 526743 526744 . 260
chrX 526744 526745 . 10600
chrX 526745 526746 . 180
chrX 526745 526746 . 12760
chrX 526747 526748 . 1140
chrX 526747 526748 . 2500
chrX 526748 526749 . 240
chrX 526748 526749 . 5980
chrX 526749 526750 . 260
chrX 526749 526750 . 160
chrX 526751 526752 . 180
chrX 526751 526752 . 3840
chrX 526753 526754 . 680
chrX 526753 526754 . 200
chrX 526754 526755 . 1020
chrX 526754 526755 . 3460
chrX 526755 526756 . 180
chrX 526755 526756 . 11340
chrX 526756 526757 . 280
chrX 526756 526757 . 200
chrX 526757 526758 . 280
chrX 526757 526758 . 160
chrX 526758 526759 . 2300
chrX 526758 526759 . 640
chrX 526759 526760 . 800
chrX 526759 526760 . 920
chrX 526760 526761 . 2000
chrX 526760 526761 . 3420
chrX 526761 526762 . 1840
chrX 526762 526763 . 7300
chrX 526763 526764 . 180
chrX 526763 526764 . 3620
chrX 526764 526765 . 260
chrX 526764 526765 . 340
chrX 526765 526766 . 440
chrX 526766 526767 . 16660
chrX 526767 526768 . 120
chrX 526767 526768 . 8120
chrX 526768 526769 . 280
chrX 526768 526769 . 19020
chrX 526769 526770 . 4240
chrX 526769 526770 . 5480
chrX 526770 526771 . 2620
chrX 526770 526771 . 960
chrX 526771 526772 . 2320
chrX 526771 526772 . 3940
chrX 526772 526773 . 140
chrX 526773 526774 . 13400
chrX 526775 526776 . 4680
chrX 526775 526776 . 2140
chrX 526776 526777 . 1620
chrX 526776 526777 . 1940
chrX 526777 526778 . 860
chrX 526777 526778 . 29660
chrX 526778 526779 . 300
chrX 526778 526779 . 7020
chrX 526779 526780 . 1600
chrX 526779 526780 . 10720
chrX 526780 526781 . 420
chrX 526780 526781 . 220
chrX 526781 526782 . 1160
chrX 526781 526782 . 2880
chrX 526782 526783 . 940
chrX 526782 526783 . 760
chrX 526783 526784 . 160
chrX 526783 526784 . 53560
chrX 526785 526786 . 620
chrX 526785 526786 . 14340
chrX 526786 526787 . 400
chrX 526787 526788 . 11460
chrX 526789 526790 . 160
chrX 526789 526790 . 18240
chrX 526791 526792 . 120
chrX 526791 526792 . 1100
chrX 526792 526793 . 120
chrX 526793 526794 . 4540
chrX 526794 526795 . 940
chrX 526794 526795 . 1940
chrX 526795 526796 . 200
chrX 526795 526796 . 260
chrX 526796 526797 . 380
chrX 526797 526798 . 1880
chrX 526798 526799 . 800
chrX 526800 526801 . 3340
chrX 526802 526803 . 500
chrX 526802 526803 . 120
chrX 526803 526804 . 4720
chrX 526803 526804 . 120
chrX 526805 526806 . 16660
chrX 526807 526808 . 200
chrX 526808 526809 . 2460
chrX 526808 526809 . 1180
chrX 526809 526810 . 2440
chrX 526809 526810 . 3700
chrX 526810 526811 . 5280
chrX 526810 526811 . 540
chrX 526811 526812 . 980
chrX 526811 526812 . 7180
chrX 526812 526813 . 1120
chrX 526812 526813 . 160
chrX 526813 526814 . 6320
chrX 526813 526814 . 2320
chrX 526814 526815 . 22900
chrX 526814 526815 . 2120
chrX 526815 526816 . 280
chrX 526815 526816 . 1120
chrX 526816 526817 . 2680
chrX 526816 526817 . 1740
chrX 526817 526818 . 3860
chrX 526817 526818 . 860
chrX 526819 526820 . 2540
chrX 526819 526820 . 540
chrX 526820 526821 . 4320
chrX 526820 526821 . 6900
chrX 526821 526822 . 2740
chrX 526821 526822 . 140
chrX 526822 526823 . 3460
chrX 526822 526823 . 1120
chrX 526823 526824 . 4800
chrX 526823 526824 . 2020
chrX 526824 526825 . 400
chrX 526824 526825 . 180
chrX 526825 526826 . 7840
chrX 526825 526826 . 560
chrX 526826 526827 . 300
chrX 526826 526827 . 1000
chrX 526828 526829 . 3460
chrX 526828 526829 . 420
chrX 526829 526830 . 4720
chrX 526829 526830 . 1220
chrX 526830 526831 . 160
chrX 526830 526831 . 460
chrX 526831 526832 . 2740
chrX 526831 526832 . 980
chrX 526832 526833 . 480
chrX 526832 526833 . 340
chrX 526834 526835 . 2400
chrX 526834 526835 . 2020
chrX 526835 526836 . 920
chrX 526835 526836 . 1860
chrX 526836 526837 . 140
chrX 526838 526839 . 1080
chrX 526840 526841 . 220
chrX 526841 526842 . 560
chrX 526852 526853 . 160
chrX 526855 526856 . 760
chrX 526857 526858 . 460
chrX 526858 526859 . 120
chrX 526870 526871 . 13460
chrX 526880 526881 . 120
chrX 526882 526883 . 140
chrX 526886 526887 . 180
chrX 526887 526888 . 120
chrX 526907 526908 . 154080
chrX 526920 526921 . 160
chrX 526928 526929 . 89280
chrX 526969 526970 . 340
chrX 527052 527053 . 160
chrX 527105 527106 . 420
chrX 527115 527116 . 320
chrX 527683 527684 . 120
chrX 528186 528187 . 500
chrX 528219 528220 . 280
chrX 528508 528509 . 120
chrX 528550 528551 . 720
chrX 528556 528557 . 200
chrX 528562 528563 . 460
chrX 528567 528568 . 120
chrX 528568 528569 . 440
chrX 528568 528569 . 320
chrX 528579 528580 . 380
chrX 528581 528582 . 140
chrX 528582 528583 . 1900
chrX 528590 528591 . 520
chrX 528590 528591 . 1140
chrX 528598 528599 . 380
chrX 528600 528601 . 660
chrX 528614 528615 . 660
chrX 528627 528628 . 120
chrX 528634 528635 . 140
chrX 528641 528642 . 160
chrX 528648 528649 . 660
chrX 528652 528653 . 680
chrX 528654 528655 . 180
chrX 528684 528685 . 120
chrX 528786 528787 . 640
chrX 528791 528792 . 120
chrX 528799 528800 . 340
chrX 528809 528810 . 120
chrX 528811 528812 . 300
chrX 528827 528828 . 1200
chrX 528834 528835 . 200
chrX 528974 528975 . 1660
chrX 528987 528988 . 140
chrX 528993 528994 . 360
chrX 529179 529180 . 140
chrX 529326 529327 . 140
chrX 529340 529341 . 820
chrX 529348 529349 . 140
chrX 529367 529368 . 140
chrX 529381 529382 . 1100
chrX 529493 529494 . 560
chrX 529677 529678 . 1500
chrX 529685 529686 . 120
chrX 529700 529701 . 520
chrX 529718 529719 . 160
chrX 529728 529729 . 300
chrX 529734 529735 . 580
chrX 529758 529759 . 220
chrX 529768 529769 . 160
chrX 529771 529772 . 720
chrX 529786 529787 . 280
chrX 529815 529816 . 360
chrX 529826 529827 . 560
chrX 529965 529966 . 120
chrX 530055 530056 . 160
chrX 530093 530094 . 180
chrX 530113 530114 . 920
chrX 530234 530235 . 480
chrX 530291 530292 . 180
chrX 530773 530774 . 200
chrX 531018 531019 . 360
chrX 531188 531189 . 140
chrX 531201 531202 . 840
chrX 531247 531248 . 340
chrX 531255 531256 . 240
chrX 531255 531256 . 140
chrX 531330 531331 . 740
chrX 531433 531434 . 400
chrX 531433 531434 . 140
chrX 531527 531528 . 760
chrX 531584 531585 . 220
chrX 531595 531596 . 160
chrX 531706 531707 . 120
chrX 531741 531742 . 140
chrX 531925 531926 . 240
chrX 531960 531961 . 120
chrX 531963 531964 . 220
chrX 531967 531968 . 560
chrX 532006 532007 . 120
chrX 532020 532021 . 260
chrX 532155 532156 . 360
chrX 532278 532279 . 180
chrX 532319 532320 . 140
chrX 532350 532351 . 480
chrX 532353 532354 . 120
chrX 532428 532429 . 200
chrX 532635 532636 . 180
chrX 533453 533454 . 140
chrX 533475 533476 . 120
chrX 533477 533478 . 420
chrX 533483 533484 . 120
chrX 533488 533489 . 120
chrX 533511 533512 . 860
chrX 533619 533620 . 140
chrX 533650 533651 . 540
chrX 533695 533696 . 600
chrX 533831 533832 . 120
chrX 533844 533845 . 140
chrX 533880 533881 . 420
chrX 533882 533883 . 400
chrX 533884 533885 . 180
chrX 533890 533891 . 260
chrX 533896 533897 . 520
chrX 533904 533905 . 120
chrX 533922 533923 . 580
chrX 533934 533935 . 320
chrX 533936 533937 . 200
chrX 533944 533945 . 200
chrX 534090 534091 . 120
chrX 534098 534099 . 1740
chrX 534101 534102 . 180
chrX 534469 534470 . 120
chrX 534516 534517 . 260
chrX 535208 535209 . 240
chrX 535506 535507 . 260
chrX 535639 535640 . 1040
chrX 535640 535641 . 120
chrX 535650 535651 . 1040
chrX 535656 535657 . 220
chrX 535667 535668 . 140
chrX 535748 535749 . 2720
chrX 535787 535788 . 180
chrX 535807 535808 . 400
chrX 535814 535815 . 940
chrX 535822 535823 . 540
chrX 535825 535826 . 980
chrX 535832 535833 . 180
chrX 535836 535837 . 920
chrX 535846 535847 . 160
chrX 535862 535863 . 440
chrX 535896 535897 . 120
chrX 535908 535909 . 1620
chrX 535909 535910 . 480
chrX 535910 535911 . 500
chrX 535920 535921 . 440
chrX 535926 535927 . 600
chrX 535940 535941 . 140
chrX 536097 536098 . 780
chrX 536113 536114 . 660
chrX 536178 536179 . 120
chrX 536219 536220 . 240
chrX 536224 536225 . 700
chrX 536588 536589 . 120
chrX 536705 536706 . 120
chrX 536999 537000 . 140
chrX 537123 537124 . 140
chrX 537328 537329 . 480
chrX 537373 537374 . 180
chrX 537393 537394 . 120
chrX 537946 537947 . 280
chrX 538094 538095 . 360
chrX 538101 538102 . 260
chrX 538135 538136 . 180
chrX 538152 538153 . 400
chrX 538177 538178 . 160
chrX 538360 538361 . 120
chrX 538470 538471 . 120
chrX 538498 538499 . 120
chrX 538544 538545 . 200
chrX 538650 538651 . 140
chrX 538658 538659 . 300
chrX 538670 538671 . 160
chrX 538675 538676 . 120
chrX 538676 538677 . 120
chrX 538685 538686 . 180
chrX 538688 538689 . 140
chrX 538691 538692 . 140
chrX 538714 538715 . 320
chrX 538726 538727 . 140
chrX 538728 538729 . 520
chrX 538732 538733 . 320
chrX 538738 538739 . 140
chrX 539244 539245 . 240
chrX 539378 539379 . 300
chrX 539420 539421 . 280
chrX 539448 539449 . 440
chrX 539631 539632 . 140
chrX 539964 539965 . 120
chrX 540225 540226 . 220
chrX 540307 540308 . 200
chrX 540309 540310 . 120
chrX 540351 540352 . 220
chrX 540358 540359 . 240
chrX 540363 540364 . 220
chrX 540366 540367 . 180
chrX 540386 540387 . 160
chrX 540392 540393 . 220
chrX 540398 540399 . 360
chrX 540400 540401 . 180
chrX 540518 540519 . 320
chrX 540540 540541 . 1040
chrX 540550 540551 . 260
chrX 540577 540578 . 120
chrX 540581 540582 . 660
chrX 540605 540606 . 200
chrX 540616 540617 . 1040
chrX 540634 540635 . 220
chrX 540659 540660 . 120
chrX 540760 540761 . 140
chrX 540826 540827 . 240
chrX 540860 540861 . 120
chrX 540975 540976 . 120
chrX 540992 540993 . 220
chrX 541419 541420 . 140
chrX 541437 541438 . 400
chrX 541445 541446 . 160
chrX 541522 541523 . 140
chrX 541592 541593 . 140
chrX 541597 541598 . 240
chrX 541601 541602 . 360
chrX 541601 541602 . 220
chrX 541603 541604 . 260
chrX 541603 541604 . 160
chrX 541605 541606 . 640
chrX 541605 541606 . 360
chrX 541606 541607 . 320
chrX 541612 541613 . 240
chrX 541613 541614 . 320
chrX 541617 541618 . 140
chrX 541620 541621 . 200
chrX 541624 541625 . 420
chrX 541626 541627 . 200
chrX 541631 541632 . 240
chrX 541633 541634 . 160
chrX 541635 541636 . 360
chrX 541643 541644 . 380
chrX 541646 541647 . 180
chrX 541652 541653 . 120
chrX 541789 541790 . 380
chrX 541797 541798 . 140
chrX 541799 541800 . 220
chrX 541881 541882 . 180
chrX 542033 542034 . 120
chrX 542238 542239 . 120
chrX 542389 542390 . 140
chrX 542457 542458 . 120
chrX 542492 542493 . 120
chrX 542509 542510 . 140
chrX 542724 542725 . 260
chrX 542742 542743 . 120
chrX 542754 542755 . 260
chrX 542790 542791 . 140
chrX 542794 542795 . 560
chrX 542812 542813 . 140
chrX 542825 542826 . 120
chrX 542831 542832 . 120
chrX 542836 542837 . 400
chrX 542852 542853 . 360
chrX 542861 542862 . 260
chrX 542937 542938 . 120
chrX 542995 542996 . 400
chrX 543011 543012 . 280
chrX 543117 543118 . 240
chrX 543311 543312 . 440
chrX 543656 543657 . 160
chrX 543743 543744 . 520
chrX 543788 543789 . 160
chrX 543905 543906 . 180
chrX 543913 543914 . 1080
chrX 543929 543930 . 260
chrX 543940 543941 . 140
chrX 543941 543942 . 220
chrX 543946 543947 . 140
chrX 543948 543949 . 300
chrX 543956 543957 . 140
chrX 543965 543966 . 120
chrX 543969 543970 . 500
chrX 543976 543977 . 120
chrX 543983 543984 . 400
chrX 543998 543999 . 300
chrX 544004 544005 . 140
chrX 544017 544018 . 120
chrX 544033 544034 . 140
chrX 544676 544677 . 180
chrX 545077 545078 . 200
chrX 545121 545122 . 180
chrX 545129 545130 . 620
chrX 545273 545274 . 300
chrX 545276 545277 . 700
chrX 545281 545282 . 200
chrX 545286 545287 . 180
chrX 545293 545294 . 880
chrX 545295 545296 . 200
chrX 545304 545305 . 520
chrX 545313 545314 . 520
chrX 545346 545347 . 220
chrX 545361 545362 . 320
chrX 545365 545366 . 180
chrX 545366 545367 . 500
chrX 545368 545369 . 200
chrX 545374 545375 . 240
chrX 545380 545381 . 340
chrX 545386 545387 . 220
chrX 545394 545395 . 440
chrX 545411 545412 . 120
chrX 545421 545422 . 120
chrX 545436 545437 . 160
chrX 545452 545453 . 560
chrX 545467 545468 . 540
chrX 545475 545476 . 200
chrX 545479 545480 . 400
chrX 545496 545497 . 140
chrX 545497 545498 . 580
chrX 545499 545500 . 620
chrX 545503 545504 . 220
chrX 545508 545509 . 940
chrX 545509 545510 . 280
chrX 545511 545512 . 1620
chrX 545520 545521 . 2280
chrX 545541 545542 . 220
chrX 545544 545545 . 1580
chrX 545583 545584 . 200
chrX 545584 545585 . 120
chrX 545585 545586 . 440
chrX 545591 545592 . 300
chrX 545593 545594 . 160
chrX 545594 545595 . 120
chrX 545601 545602 . 200
chrX 545604 545605 . 580
chrX 545606 545607 . 120
chrX 545609 545610 . 140
chrX 545610 545611 . 140
chrX 545614 545615 . 200
chrX 545618 545619 . 740
chrX 545625 545626 . 140
chrX 545628 545629 . 120
chrX 545642 545643 . 180
chrX 545650 545651 . 600
chrX 545659 545660 . 200
chrX 545695 545696 . 160
chrX 545715 545716 . 120
chrX 545793 545794 . 220
chrX 545817 545818 . 300
chrX 545829 545830 . 200
chrX 545837 545838 . 180
chrX 545954 545955 . 140
chrX 545976 545977 . 160
chrX 546083 546084 . 240
chrX 546301 546302 . 140
chrX 546511 546512 . 120
chrX 546750 546751 . 120
chrX 546830 546831 . 640
chrX 547123 547124 . 560
chrX 547156 547157 . 180
chrX 547501 547502 . 960
chrX 547583 547584 . 180
chrX 547616 547617 . 200
chrX 547649 547650 . 440
chrX 547728 547729 . 180
chrX 547752 547753 . 140
chrX 547905 547906 . 120
chrX 547937 547938 . 500
chrX 547971 547972 . 200
chrX 547991 547992 . 400
chrX 548019 548020 . 120
chrX 548053 548054 . 140
chrX 548147 548148 . 220
chrX 548280 548281 . 120
chrX 548292 548293 . 120
chrX 548300 548301 . 140
chrX 548313 548314 . 160
chrX 548437 548438 . 160
chrX 548454 548455 . 480
chrX 548462 548463 . 360
chrX 548470 548471 . 120
chrX 548474 548475 . 120
chrX 548478 548479 . 140
chrX 548483 548484 . 940
chrX 548488 548489 . 700
chrX 548521 548522 . 340
chrX 548526 548527 . 340
chrX 548540 548541 . 1340
chrX 548556 548557 . 140
chrX 548561 548562 . 120
chrX 548569 548570 . 960
chrX 548573 548574 . 380
chrX 548576 548577 . 120
chrX 548579 548580 . 120
chrX 548580 548581 . 120
chrX 548585 548586 . 140
chrX 548627 548628 . 1000
chrX 549223 549224 . 260
chrX 549837 549838 . 220
chrX 549848 549849 . 120
chrX 549873 549874 . 160
chrX 549979 549980 . 220
chrX 550004 550005 . 160
chrX 550071 550072 . 140
chrX 550077 550078 . 180
chrX 550111 550112 . 140
chrX 550119 550120 . 120
chrX 550136 550137 . 180
chrX 550140 550141 . 520
chrX 550145 550146 . 120
chrX 550148 550149 . 220
chrX 550167 550168 . 120
chrX 550189 550190 . 160
chrX 550199 550200 . 180
chrX 550200 550201 . 120
chrX 550227 550228 . 520
chrX 550233 550234 . 120
chrX 550254 550255 . 360
chrX 550257 550258 . 160
chrX 550365 550366 . 680
chrX 550721 550722 . 200
chrX 550989 550990 . 220
chrX 551088 551089 . 360
chrX 551095 551096 . 120
chrX 551101 551102 . 1680
chrX 551247 551248 . 220
chrX 551422 551423 . 1280
chrX 551743 551744 . 160
chrX 551745 551746 . 1120
chrX 551806 551807 . 180
chrX 551814 551815 . 2000
chrX 551861 551862 . 120
chrX 551895 551896 . 1320
chrX 551946 551947 . 220
chrX 552018 552019 . 300
chrX 552051 552052 . 840
chrX 552227 552228 . 2660
chrX 552237 552238 . 140
chrX 552309 552310 . 1300
chrX 552312 552313 . 1140
chrX 552316 552317 . 700
chrX 552344 552345 . 120
chrX 552513 552514 . 240
chrX 552709 552710 . 340
chrX 552718 552719 . 540
chrX 553010 553011 . 680
chrX 553173 553174 . 120
chrX 553218 553219 . 220
chrX 553392 553393 . 400
chrX 553921 553922 . 740
chrX 553923 553924 . 120
chrX 554052 554053 . 4460
chrX 554105 554106 . 420
chrX 554538 554539 . 120
chrX 554710 554711 . 120
chrX 554734 554735 . 140
chrX 554878 554879 . 620
chrX 554899 554900 . 120
chrX 554902 554903 . 280
chrX 554909 554910 . 7300
chrX 554921 554922 . 440
chrX 554931 554932 . 680
chrX 554934 554935 . 200
chrX 555010 555011 . 1300
chrX 555016 555017 . 640
chrX 555018 555019 . 140
chrX 555019 555020 . 120
chrX 555026 555027 . 460
chrX 555098 555099 . 180
chrX 555106 555107 . 140
chrX 555107 555108 . 4040
chrX 555111 555112 . 140
chrX 555112 555113 . 220
chrX 555116 555117 . 180
chrX 555122 555123 . 120
chrX 555128 555129 . 160
chrX 555431 555432 . 180
chrX 555564 555565 . 920
chrX 555687 555688 . 120
chrX 555718 555719 . 140
chrX 555730 555731 . 300
chrX 555731 555732 . 440
chrX 555731 555732 . 120
chrX 555736 555737 . 200
chrX 555737 555738 . 160
chrX 555739 555740 . 260
chrX 555774 555775 . 340
chrX 555799 555800 . 140
chrX 555804 555805 . 240
chrX 555805 555806 . 140
chrX 555808 555809 . 120
chrX 555815 555816 . 380
chrX 555821 555822 . 400
chrX 555827 555828 . 220
chrX 555828 555829 . 340
chrX 555832 555833 . 260
chrX 557739 557740 . 220
chrX 558870 558871 . 140
chrX 559179 559180 . 700
chrX 559195 559196 . 140
chrX 559224 559225 . 580
chrX 559229 559230 . 200
chrX 559249 559250 . 420
chrX 559263 559264 . 280
chrX 559274 559275 . 200
chrX 559307 559308 . 140
chrX 559315 559316 . 120
chrX 559320 559321 . 2580
chrX 559328 559329 . 1040
chrX 559336 559337 . 120
chrX 559342 559343 . 2140
chrX 559353 559354 . 1800
chrX 559353 559354 . 120
chrX 559358 559359 . 320
chrX 559816 559817 . 120
chrX 562194 562195 . 200
chrX 564443 564444 . 280
chrX 566967 566968 . 640
chrX 567464 567465 . 180
chrX 567497 567498 . 200
chrX 567505 567506 . 200
chrX 567518 567519 . 1380
chrX 567519 567520 . 600
chrX 567520 567521 . 120
chrX 567539 567540 . 320
chrX 567546 567547 . 200
chrX 567554 567555 . 960
chrX 567561 567562 . 220
chrX 567563 567564 . 120
chrX 567563 567564 . 200
chrX 567568 567569 . 300
chrX 568854 568855 . 220
chrX 568950 568951 . 300
chrX 568951 568952 . 200
chrX 568954 568955 . 160
chrX 568954 568955 . 200
chrX 569141 569142 . 580
chrX 569275 569276 . 200
chrX 569310 569311 . 120
chrX 569428 569429 . 140
chrX 569439 569440 . 140
chrX 569498 569499 . 420
chrX 569525 569526 . 120
chrX 569526 569527 . 120
chrX 569526 569527 . 240
chrX 569534 569535 . 140
chrX 569571 569572 . 140
chrX 569852 569853 . 380
chrX 569905 569906 . 120
chrX 570046 570047 . 300
chrX 570068 570069 . 380
chrX 570372 570373 . 140
chrX 570543 570544 . 380
chrX 570557 570558 . 160
chrX 570728 570729 . 200
chrX 570758 570759 . 820
chrX 570772 570773 . 440
chrX 570827 570828 . 120
chrX 570844 570845 . 480
chrX 570884 570885 . 140
chrX 570891 570892 . 160
chrX 570974 570975 . 140
chrX 571042 571043 . 160
chrX 571046 571047 . 140
chrX 571133 571134 . 680
chrX 571146 571147 . 140
chrX 571173 571174 . 300
chrX 571184 571185 . 140
chrX 571198 571199 . 200
chrX 571212 571213 . 160
chrX 571218 571219 . 140
chrX 571357 571358 . 160
chrX 571366 571367 . 260
chrX 572164 572165 . 120
chrX 572208 572209 . 160
chrX 572247 572248 . 380
chrX 572257 572258 . 160
chrX 572977 572978 . 220
chrX 573030 573031 . 120
chrX 573058 573059 . 200
chrX 573080 573081 . 780
chrX 573112 573113 . 200
chrX 573126 573127 . 200
chrX 573132 573133 . 120
chrX 573156 573157 . 160
chrX 573164 573165 . 160
chrX 573170 573171 . 120
chrX 573233 573234 . 200
chrX 573291 573292 . 120
chrX 573785 573786 . 120
chrX 573798 573799 . 340
chrX 573802 573803 . 120
chrX 573832 573833 . 220
chrX 573833 573834 . 240
chrX 573836 573837 . 140
chrX 573844 573845 . 300
chrX 573852 573853 . 580
chrX 573872 573873 . 1020
chrX 573876 573877 . 120
chrX 573888 573889 . 840
chrX 573932 573933 . 160
chrX 574038 574039 . 1100
chrX 574060 574061 . 360
chrX 574069 574070 . 260
chrX 574253 574254 . 160
chrX 574437 574438 . 660
chrX 574692 574693 . 180
chrX 575009 575010 . 200
chrX 575165 575166 . 360
chrX 575187 575188 . 1240
chrX 575392 575393 . 120
chrX 576037 576038 . 300
chrX 576525 576526 . 140
chrX 576677 576678 . 120
chrX 576727 576728 . 280
chrX 576732 576733 . 400
chrX 576739 576740 . 1080
chrX 576749 576750 . 480
chrX 576773 576774 . 200
chrX 576802 576803 . 680
chrX 576805 576806 . 120
chrX 576810 576811 . 300
chrX 576815 576816 . 460
chrX 576839 576840 . 540
chrX 576949 576950 . 120
chrX 576955 576956 . 1480
chrX 576961 576962 . 260
chrX 576970 576971 . 320
chrX 576982 576983 . 840
chrX 576987 576988 . 520
chrX 576993 576994 . 320
chrX 577001 577002 . 440
chrX 577210 577211 . 180
chrX 577218 577219 . 260
chrX 577302 577303 . 1060
chrX 577347 577348 . 120
chrX 577510 577511 . 140
chrX 577611 577612 . 280
chrX 577613 577614 . 180
chrX 577722 577723 . 280
chrX 577741 577742 . 140
chrX 577761 577762 . 120
chrX 577921 577922 . 320
chrX 578098 578099 . 240
chrX 578117 578118 . 280
chrX 578234 578235 . 500
chrX 578246 578247 . 180
chrX 578255 578256 . 2040
chrX 578265 578266 . 2940
chrX 578280 578281 . 120
chrX 578317 578318 . 340
chrX 578325 578326 . 160
chrX 578367 578368 . 720
chrX 578372 578373 . 120
chrX 578377 578378 . 800
chrX 578377 578378 . 680
chrX 578379 578380 . 120
chrX 578382 578383 . 3400
chrX 578391 578392 . 580
chrX 578410 578411 . 160
chrX 578411 578412 . 380
chrX 578648 578649 . 120
chrX 578656 578657 . 220
chrX 578663 578664 . 220
chrX 578664 578665 . 160
chrX 578669 578670 . 220
chrX 578677 578678 . 140
chrX 578678 578679 . 140
chrX 578683 578684 . 120
chrX 578724 578725 . 920
chrX 578792 578793 . 320
chrX 578793 578794 . 120
chrX 578841 578842 . 180
chrX 578862 578863 . 520
chrX 578869 578870 . 620
chrX 578992 578993 . 240
chrX 578993 578994 . 140
chrX 579001 579002 . 180
chrX 579019 579020 . 1440
chrX 579031 579032 . 380
chrX 579036 579037 . 120
chrX 579081 579082 . 180
chrX 579084 579085 . 260
chrX 579171 579172 . 120
chrX 579179 579180 . 160
chrX 579182 579183 . 240
chrX 579200 579201 . 240
chrX 579202 579203 . 280
chrX 579233 579234 . 280
chrX 579250 579251 . 140
chrX 579307 579308 . 220
chrX 579340 579341 . 1020
chrX 579355 579356 . 520
chrX 579384 579385 . 300
chrX 579396 579397 . 220
chrX 579399 579400 . 120
chrX 579446 579447 . 120
chrX 579454 579455 . 440
chrX 579522 579523 . 240
chrX 579615 579616 . 160
chrX 579643 579644 . 660
chrX 579658 579659 . 280
chrX 579690 579691 . 120
chrX 579704 579705 . 340
chrX 579719 579720 . 140
chrX 579749 579750 . 260
chrX 579801 579802 . 780
chrX 579900 579901 . 260
chrX 580137 580138 . 140
chrX 580235 580236 . 140
chrX 580244 580245 . 180
chrX 580461 580462 . 120
chrX 580467 580468 . 860
chrX 580670 580671 . 200
chrX 580903 580904 . 120
chrX 580999 581000 . 600
chrX 581158 581159 . 220
chrX 581212 581213 . 180
chrX 581376 581377 . 1080
chrX 581485 581486 . 1940
chrX 581695 581696 . 140
chrX 581697 581698 . 120
chrX 581704 581705 . 3600
chrX 581717 581718 . 1040
chrX 581718 581719 . 120
chrX 581718 581719 . 140
chrX 581732 581733 . 140
chrX 581748 581749 . 160
chrX 581756 581757 . 160
chrX 581793 581794 . 960
chrX 581810 581811 . 3040
chrX 581903 581904 . 280
chrX 581943 581944 . 580
chrX 581953 581954 . 400
chrX 581955 581956 . 340
chrX 581957 581958 . 460
chrX 581957 581958 . 1860
chrX 582265 582266 . 460
chrX 582272 582273 . 120
chrX 582448 582449 . 220
chrX 582452 582453 . 160
chrX 582457 582458 . 380
chrX 582475 582476 . 1220
chrX 582481 582482 . 720
chrX 582482 582483 . 320
chrX 582483 582484 . 480
chrX 582557 582558 . 920
chrX 582700 582701 . 1720
chrX 582851 582852 . 160
chrX 582877 582878 . 260
chrX 582885 582886 . 460
chrX 582894 582895 . 240
chrX 583064 583065 . 200
chrX 583116 583117 . 260
chrX 583133 583134 . 140
chrX 583236 583237 . 220
chrX 583356 583357 . 280
chrX 583405 583406 . 180
chrX 583455 583456 . 1160
chrX 583571 583572 . 340
chrX 583581 583582 . 120
chrX 583590 583591 . 380
chrX 583597 583598 . 640
chrX 583633 583634 . 520
chrX 583636 583637 . 300
chrX 583637 583638 . 1460
chrX 583641 583642 . 1180
chrX 583675 583676 . 580
chrX 583676 583677 . 660
chrX 583676 583677 . 180
chrX 583684 583685 . 240
chrX 583687 583688 . 540
chrX 583781 583782 . 1620
chrX 583870 583871 . 220
chrX 584054 584055 . 140
chrX 584190 584191 . 120
chrX 584468 584469 . 460
chrX 584469 584470 . 480
chrX 584482 584483 . 280
chrX 584620 584621 . 220
chrX 584647 584648 . 120
chrX 584775 584776 . 420
chrX 584971 584972 . 960
chrX 584989 584990 . 240
chrX 585006 585007 . 800
chrX 585141 585142 . 160
chrX 585170 585171 . 200
chrX 585199 585200 . 120
chrX 585308 585309 . 320
chrX 585316 585317 . 220
chrX 585339 585340 . 380
chrX 585340 585341 . 500
chrX 585354 585355 . 120
chrX 585386 585387 . 340
chrX 585494 585495 . 200
chrX 585513 585514 . 200
chrX 585529 585530 . 140
chrX 585538 585539 . 280
chrX 585550 585551 . 2400
chrX 585551 585552 . 160
chrX 585551 585552 . 120
chrX 585556 585557 . 460
chrX 585557 585558 . 180
chrX 585557 585558 . 120
chrX 585570 585571 . 560
chrX 585581 585582 . 140
chrX 585593 585594 . 1080
chrX 585594 585595 . 120
chrX 585594 585595 . 120
chrX 585606 585607 . 920
chrX 585621 585622 . 160
chrX 585702 585703 . 720
chrX 585884 585885 . 200
chrX 585892 585893 . 200
chrX 585900 585901 . 140
chrX 585902 585903 . 220
chrX 585909 585910 . 380
chrX 585910 585911 . 120
chrX 585913 585914 . 280
chrX 585917 585918 . 380
chrX 585952 585953 . 300
chrX 585956 585957 . 240
chrX 585964 585965 . 1860
chrX 585968 585969 . 200
chrX 585968 585969 . 120
chrX 585970 585971 . 120
chrX 585974 585975 . 200
chrX 586002 586003 . 1100
chrX 586012 586013 . 200
chrX 586022 586023 . 120
chrX 586030 586031 . 120
chrX 586316 586317 . 120
chrX 586334 586335 . 180
chrX 586661 586662 . 220
chrX 586799 586800 . 200
chrX 586938 586939 . 120
chrX 586961 586962 . 360
chrX 587108 587109 . 160
chrX 587432 587433 . 320
chrX 587442 587443 . 220
chrX 587448 587449 . 180
chrX 587462 587463 . 140
chrX 587476 587477 . 380
chrX 587484 587485 . 120
chrX 587488 587489 . 240
chrX 587528 587529 . 480
chrX 587538 587539 . 420
chrX 587544 587545 . 140
chrX 587547 587548 . 680
chrX 587554 587555 . 140
chrX 587574 587575 . 160
chrX 587577 587578 . 280
chrX 587705 587706 . 120
chrX 587711 587712 . 160
chrX 587898 587899 . 140
chrX 587912 587913 . 120
chrX 588242 588243 . 180
chrX 588504 588505 . 140
chrX 588571 588572 . 140
chrX 590188 590189 . 120
chrX 590640 590641 . 200
chrX 590650 590651 . 1500
chrX 590664 590665 . 1380
chrX 590676 590677 . 120
chrX 590681 590682 . 440
chrX 590687 590688 . 620
chrX 590701 590702 . 260
chrX 590711 590712 . 320
chrX 590860 590861 . 180
chrX 590876 590877 . 300
chrX 590962 590963 . 180
chrX 590983 590984 . 280
chrX 591051 591052 . 460
chrX 591146 591147 . 800
chrX 591844 591845 . 340
chrX 593589 593590 . 300
chrX 593697 593698 . 360
chrX 593710 593711 . 1280
chrX 593720 593721 . 320
chrX 593840 593841 . 620
chrX 594008 594009 . 180
chrX 594263 594264 . 240
chrX 594283 594284 . 300
chrX 594286 594287 . 120
chrX 594300 594301 . 120
chrX 594464 594465 . 120
chrX 594523 594524 . 120
chrX 594644 594645 . 220
chrX 594650 594651 . 320
chrX 594655 594656 . 380
chrX 594672 594673 . 240
chrX 594696 594697 . 800
chrX 594701 594702 . 240
chrX 594733 594734 . 320
chrX 594736 594737 . 360
chrX 594741 594742 . 1520
chrX 594741 594742 . 280
chrX 594744 594745 . 680
chrX 594745 594746 . 120
chrX 594746 594747 . 120
chrX 594748 594749 . 320
chrX 594755 594756 . 140
chrX 594758 594759 . 120
chrX 594764 594765 . 180
chrX 594769 594770 . 160
chrX 594792 594793 . 140
chrX 594950 594951 . 360
chrX 594982 594983 . 660
chrX 595143 595144 . 220
chrX 595151 595152 . 2340
chrX 595236 595237 . 260
chrX 595334 595335 . 280
chrX 595713 595714 . 760
chrX 595932 595933 . 1660
chrX 596249 596250 . 640
chrX 596676 596677 . 400
chrX 597142 597143 . 560
chrX 597172 597173 . 480
chrX 597271 597272 . 220
chrX 597348 597349 . 360
chrX 597366 597367 . 420
chrX 598219 598220 . 400
chrX 598231 598232 . 480
chrX 598243 598244 . 240
chrX 598250 598251 . 120
chrX 598404 598405 . 120
chrX 598411 598412 . 140
chrX 598418 598419 . 420
chrX 598428 598429 . 160
chrX 598428 598429 . 480
chrX 598430 598431 . 140
chrX 598433 598434 . 140
chrX 598436 598437 . 1080
chrX 598437 598438 . 220
chrX 598438 598439 . 140
chrX 598441 598442 . 280
chrX 598452 598453 . 320
chrX 598457 598458 . 320
chrX 598501 598502 . 280
chrX 598599 598600 . 120
chrX 598622 598623 . 240
chrX 598766 598767 . 140
chrX 598776 598777 . 240
chrX 598910 598911 . 660
chrX 598954 598955 . 400
chrX 599402 599403 . 880
chrX 599521 599522 . 400
chrX 599651 599652 . 120
chrX 599660 599661 . 420
chrX 599670 599671 . 140
chrX 599687 599688 . 880
chrX 599692 599693 . 600
chrX 599713 599714 . 660
chrX 599724 599725 . 220
chrX 599729 599730 . 580
chrX 599840 599841 . 320
chrX 599858 599859 . 360
chrX 599900 599901 . 580
chrX 599936 599937 . 120
chrX 599959 599960 . 1660
chrX 600190 600191 . 640
chrX 600255 600256 . 120
chrX 600257 600258 . 760
chrX 600427 600428 . 760
chrX 600509 600510 . 820
chrX 600569 600570 . 120
chrX 600715 600716 . 220
chrX 600886 600887 . 300
chrX 601006 601007 . 220
chrX 601022 601023 . 1020
chrX 601107 601108 . 120
chrX 601508 601509 . 1200
chrX 601615 601616 . 440
chrX 601630 601631 . 180
chrX 601809 601810 . 120
chrX 601915 601916 . 140
chrX 601972 601973 . 160
chrX 602082 602083 . 120
chrX 602250 602251 . 180
chrX 602372 602373 . 120
chrX 602530 602531 . 960
chrX 602613 602614 . 2060
chrX 602794 602795 . 500
chrX 602924 602925 . 380
chrX 602976 602977 . 540
chrX 603000 603001 . 420
chrX 603030 603031 . 120
chrX 603287 603288 . 120
chrX 603353 603354 . 160
chrX 603364 603365 . 120
chrX 604299 604300 . 540
chrX 604311 604312 . 400
chrX 604319 604320 . 240
chrX 604347 604348 . 1480
chrX 604374 604375 . 660
chrX 604393 604394 . 180
chrX 604398 604399 . 180
chrX 604407 604408 . 160
chrX 604428 604429 . 1560
chrX 604441 604442 . 320
chrX 604617 604618 . 120
chrX 604633 604634 . 120
chrX 604673 604674 . 260
chrX 604741 604742 . 120
chrX 604804 604805 . 120
chrX 604884 604885 . 360
chrX 604920 604921 . 2900
chrX 604922 604923 . 500
chrX 605045 605046 . 4880
chrX 605140 605141 . 200
chrX 605151 605152 . 160
chrX 605171 605172 . 360
chrX 605573 605574 . 280
chrX 605709 605710 . 680
chrX 605720 605721 . 160
chrX 605866 605867 . 180
chrX 605875 605876 . 340
chrX 605896 605897 . 160
chrX 606098 606099 . 160
chrX 606145 606146 . 140
chrX 606279 606280 . 560
chrX 606380 606381 . 320
chrX 606384 606385 . 420
chrX 606392 606393 . 900
chrX 606411 606412 . 120
chrX 606446 606447 . 2100
chrX 606469 606470 . 620
chrX 606567 606568 . 940
chrX 606582 606583 . 2920
chrX 606585 606586 . 940
chrX 606597 606598 . 460
chrX 606605 606606 . 180
chrX 606608 606609 . 3660
chrX 606610 606611 . 300
chrX 606642 606643 . 140
chrX 606698 606699 . 740
chrX 606719 606720 . 1500
chrX 606724 606725 . 160
chrX 606727 606728 . 280
chrX 606739 606740 . 120
chrX 606751 606752 . 140
chrX 606782 606783 . 700
chrX 606838 606839 . 400
chrX 606899 606900 . 300
chrX 607001 607002 . 140
chrX 607103 607104 . 320
chrX 607111 607112 . 660
chrX 607214 607215 . 280
chrX 607217 607218 . 120
chrX 607256 607257 . 260
chrX 607289 607290 . 120
chrX 607312 607313 . 580
chrX 607383 607384 . 1780
chrX 607385 607386 . 120
chrX 607385 607386 . 120
chrX 607467 607468 . 120
chrX 607552 607553 . 160
chrX 607564 607565 . 500
chrX 607565 607566 . 140
chrX 607577 607578 . 200
chrX 607589 607590 . 140
chrX 607615 607616 . 160
chrX 607680 607681 . 200
chrX 607717 607718 . 720
chrX 607752 607753 . 620
chrX 607763 607764 . 1180
chrX 607801 607802 . 320
chrX 607843 607844 . 760
chrX 607884 607885 . 220
chrX 607888 607889 . 220
chrX 607907 607908 . 120
chrX 607933 607934 . 280
chrX 607952 607953 . 220
chrX 607960 607961 . 960
chrX 607967 607968 . 120
chrX 608068 608069 . 120
chrX 608104 608105 . 140
chrX 608141 608142 . 260
chrX 608153 608154 . 140
chrX 608154 608155 . 200
chrX 608161 608162 . 120
chrX 608165 608166 . 140
chrX 608169 608170 . 180
chrX 608172 608173 . 140
chrX 608177 608178 . 120
chrX 608179 608180 . 120
chrX 608181 608182 . 180
chrX 608208 608209 . 120
chrX 608218 608219 . 120
chrX 608222 608223 . 140
chrX 608230 608231 . 220
chrX 608348 608349 . 320
chrX 608408 608409 . 120
chrX 608707 608708 . 140
chrX 608710 608711 . 200
chrX 608897 608898 . 200
chrX 608942 608943 . 120
chrX 608942 608943 . 360
chrX 608990 608991 . 120
chrX 608993 608994 . 180
chrX 608999 609000 . 720
chrX 609009 609010 . 140
chrX 609011 609012 . 1500
chrX 609013 609014 . 200
chrX 609018 609019 . 420
chrX 609021 609022 . 580
chrX 609027 609028 . 200
chrX 609040 609041 . 1000
chrX 609046 609047 . 660
chrX 609084 609085 . 360
chrX 609089 609090 . 820
chrX 609095 609096 . 460
chrX 609113 609114 . 220
chrX 609117 609118 . 120
chrX 609123 609124 . 420
chrX 609123 609124 . 340
chrX 609127 609128 . 120
chrX 609142 609143 . 300
chrX 609165 609166 . 220
chrX 609171 609172 . 140
chrX 609184 609185 . 240
chrX 609187 609188 . 120
chrX 609189 609190 . 360
chrX 609189 609190 . 160
chrX 609191 609192 . 1660
chrX 609204 609205 . 1160
chrX 609219 609220 . 120
chrX 609279 609280 . 340
chrX 609287 609288 . 320
chrX 609298 609299 . 320
chrX 609314 609315 . 200
chrX 609318 609319 . 740
chrX 609328 609329 . 120
chrX 609604 609605 . 140
chrX 609737 609738 . 800
chrX 609858 609859 . 2120
chrX 609908 609909 . 120
chrX 610065 610066 . 120
chrX 610147 610148 . 200
chrX 610253 610254 . 580
chrX 610339 610340 . 200
chrX 610449 610450 . 120
chrX 610499 610500 . 320
chrX 610506 610507 . 180
chrX 610535 610536 . 160
chrX 610646 610647 . 140
chrX 610683 610684 . 460
chrX 610715 610716 . 300
chrX 610743 610744 . 260
chrX 610907 610908 . 200
chrX 610915 610916 . 320
chrX 610918 610919 . 640
chrX 610926 610927 . 160
chrX 610944 610945 . 180
chrX 610950 610951 . 160
chrX 610959 610960 . 400
chrX 610966 610967 . 1240
chrX 610973 610974 . 140
chrX 610980 610981 . 160
chrX 611013 611014 . 620
chrX 611041 611042 . 420
chrX 611113 611114 . 220
chrX 611119 611120 . 120
chrX 611123 611124 . 200
chrX 611145 611146 . 680
chrX 611157 611158 . 740
chrX 611160 611161 . 140
chrX 611161 611162 . 1180
chrX 611184 611185 . 120
chrX 611290 611291 . 300
chrX 611294 611295 . 120
chrX 611343 611344 . 160
chrX 611344 611345 . 220
chrX 611398 611399 . 560
chrX 611533 611534 . 1380
chrX 611639 611640 . 160
chrX 611679 611680 . 1460
chrX 611835 611836 . 440
chrX 611843 611844 . 600
chrX 611845 611846 . 260
chrX 611847 611848 . 740
chrX 611847 611848 . 140
chrX 611848 611849 . 120
chrX 612158 612159 . 160
chrX 612161 612162 . 180
chrX 612166 612167 . 500
chrX 612170 612171 . 200
chrX 612170 612171 . 1220
chrX 612177 612178 . 220
chrX 612200 612201 . 220
chrX 612231 612232 . 120
chrX 612250 612251 . 620
chrX 612257 612258 . 180
chrX 612259 612260 . 120
chrX 612263 612264 . 760
chrX 612267 612268 . 260
chrX 612267 612268 . 140
chrX 612270 612271 . 840
chrX 612273 612274 . 280
chrX 612278 612279 . 120
chrX 612305 612306 . 140
chrX 612460 612461 . 200
chrX 612461 612462 . 620
chrX 612480 612481 . 120
chrX 612669 612670 . 180
chrX 612848 612849 . 420
chrX 613010 613011 . 120
chrX 613026 613027 . 240
chrX 613029 613030 . 160
chrX 613036 613037 . 160
chrX 613040 613041 . 140
chrX 613061 613062 . 160
chrX 613082 613083 . 200
chrX 613095 613096 . 460
chrX 613100 613101 . 300
chrX 613115 613116 . 120
chrX 613123 613124 . 420
chrX 613137 613138 . 320
chrX 613146 613147 . 460
chrX 613167 613168 . 120
chrX 613351 613352 . 380
chrX 613357 613358 . 240
chrX 613373 613374 . 1520
chrX 613374 613375 . 1860
chrX 613572 613573 . 160
chrX 613689 613690 . 240
chrX 613837 613838 . 120
chrX 613866 613867 . 180
chrX 614032 614033 . 140
chrX 614074 614075 . 220
chrX 614749 614750 . 320
chrX 614768 614769 . 1000
chrX 614781 614782 . 120
chrX 614820 614821 . 280
chrX 614951 614952 . 200
chrX 614985 614986 . 640
chrX 615275 615276 . 560
chrX 615293 615294 . 560
chrX 615343 615344 . 480
chrX 615353 615354 . 220
chrX 615360 615361 . 300
chrX 615365 615366 . 460
chrX 615368 615369 . 500
chrX 615371 615372 . 120
chrX 615373 615374 . 120
chrX 615376 615377 . 260
chrX 615389 615390 . 220
chrX 615420 615421 . 140
chrX 615575 615576 . 160
chrX 615712 615713 . 400
chrX 615891 615892 . 160
chrX 616053 616054 . 120
chrX 616386 616387 . 540
chrX 616600 616601 . 200
chrX 616692 616693 . 120
chrX 616731 616732 . 880
chrX 616834 616835 . 180
chrX 616980 616981 . 460
chrX 617017 617018 . 180
chrX 617034 617035 . 160
chrX 617037 617038 . 560
chrX 617178 617179 . 120
chrX 617192 617193 . 140
chrX 617195 617196 . 1300
chrX 617215 617216 . 180
chrX 617221 617222 . 520
chrX 617248 617249 . 540
chrX 617250 617251 . 560
chrX 617266 617267 . 900
chrX 617280 617281 . 1120
chrX 617364 617365 . 120
chrX 617380 617381 . 2060
chrX 617398 617399 . 1100
chrX 617421 617422 . 200
chrX 617436 617437 . 280
chrX 617451 617452 . 200
chrX 617466 617467 . 120
chrX 617475 617476 . 120
chrX 617475 617476 . 720
chrX 617476 617477 . 120
chrX 617476 617477 . 120
chrX 617483 617484 . 140
chrX 617505 617506 . 200
chrX 617505 617506 . 460
chrX 617506 617507 . 120
chrX 617521 617522 . 280
chrX 617536 617537 . 140
chrX 617580 617581 . 140
chrX 617607 617608 . 180
chrX 617616 617617 . 120
chrX 617643 617644 . 140
chrX 617649 617650 . 140
chrX 617664 617665 . 360
chrX 617666 617667 . 160
chrX 617667 617668 . 220
chrX 617678 617679 . 220
chrX 617835 617836 . 1060
chrX 617839 617840 . 120
chrX 617843 617844 . 160
chrX 617844 617845 . 320
chrX 617849 617850 . 200
chrX 617853 617854 . 320
chrX 617919 617920 . 300
chrX 617928 617929 . 700
chrX 617959 617960 . 400
chrX 617971 617972 . 540
chrX 617972 617973 . 120
chrX 617974 617975 . 680
chrX 618046 618047 . 440
chrX 618054 618055 . 640
chrX 618062 618063 . 380
chrX 618066 618067 . 1660
chrX 618074 618075 . 420
chrX 618074 618075 . 120
chrX 618075 618076 . 580
chrX 618077 618078 . 340
chrX 618079 618080 . 1560
chrX 618082 618083 . 120
chrX 618087 618088 . 760
chrX 618097 618098 . 220
chrX 618110 618111 . 500
chrX 618120 618121 . 800
chrX 618130 618131 . 240
chrX 618135 618136 . 120
chrX 618284 618285 . 440
chrX 618312 618313 . 500
chrX 618320 618321 . 120
chrX 618441 618442 . 720
chrX 618479 618480 . 160
chrX 618634 618635 . 560
chrX 618805 618806 . 200
chrX 619079 619080 . 340
chrX 619896 619897 . 240
chrX 619930 619931 . 240
chrX 619931 619932 . 240
chrX 619948 619949 . 120
chrX 619964 619965 . 120
chrX 620006 620007 . 1580
chrX 620029 620030 . 120
chrX 620172 620173 . 280
chrX 620406 620407 . 220
chrX 620409 620410 . 180
chrX 620412 620413 . 140
chrX 620441 620442 . 1680
chrX 620458 620459 . 260
chrX 620466 620467 . 240
chrX 620468 620469 . 200
chrX 620473 620474 . 1080
chrX 620477 620478 . 160
chrX 620501 620502 . 240
chrX 620545 620546 . 180
chrX 620550 620551 . 140
chrX 620612 620613 . 120
chrX 620678 620679 . 160
chrX 620681 620682 . 380
chrX 620686 620687 . 300
chrX 620805 620806 . 160
chrX 620846 620847 . 1860
chrX 620852 620853 . 220
chrX 620857 620858 . 220
chrX 620860 620861 . 120
chrX 620875 620876 . 140
chrX 620892 620893 . 240
chrX 621001 621002 . 240
chrX 621015 621016 . 240
chrX 621026 621027 . 200
chrX 621043 621044 . 1460
chrX 621069 621070 . 120
chrX 621175 621176 . 560
chrX 621197 621198 . 360
chrX 621243 621244 . 120
chrX 621289 621290 . 180
chrX 621368 621369 . 120
chrX 621396 621397 . 220
chrX 621461 621462 . 300
chrX 621542 621543 . 580
chrX 621660 621661 . 200
chrX 621666 621667 . 360
chrX 621703 621704 . 1580
chrX 621708 621709 . 1340
chrX 621786 621787 . 780
chrX 621888 621889 . 320
chrX 621945 621946 . 500
chrX 622002 622003 . 1820
chrX 622004 622005 . 340
chrX 622013 622014 . 340
chrX 622015 622016 . 180
chrX 622021 622022 . 540
chrX 622035 622036 . 280
chrX 622046 622047 . 2200
chrX 622049 622050 . 200
chrX 622061 622062 . 120
chrX 622067 622068 . 220
chrX 622211 622212 . 160
chrX 622220 622221 . 280
chrX 622230 622231 . 340
chrX 622233 622234 . 1000
chrX 622252 622253 . 120
chrX 622259 622260 . 180
chrX 622350 622351 . 220
chrX 622373 622374 . 340
chrX 622388 622389 . 440
chrX 622410 622411 . 220
chrX 622410 622411 . 120
chrX 622416 622417 . 360
chrX 622426 622427 . 380
chrX 622427 622428 . 360
chrX 622436 622437 . 120
chrX 622447 622448 . 220
chrX 623100 623101 . 120
chrX 623113 623114 . 160
chrX 623116 623117 . 180
chrX 623135 623136 . 180
chrX 623136 623137 . 120
chrX 623171 623172 . 140
chrX 623174 623175 . 560
chrX 623174 623175 . 120
chrX 623203 623204 . 740
chrX 623212 623213 . 900
chrX 623221 623222 . 400
chrX 623222 623223 . 120
chrX 623229 623230 . 160
chrX 623240 623241 . 540
chrX 623248 623249 . 420
chrX 623258 623259 . 820
chrX 623280 623281 . 140
chrX 623288 623289 . 200
chrX 623303 623304 . 1080
chrX 623332 623333 . 160
chrX 623336 623337 . 300
chrX 623354 623355 . 260
chrX 623356 623357 . 160
chrX 623357 623358 . 120
chrX 623358 623359 . 180
chrX 623368 623369 . 340
chrX 623374 623375 . 680
chrX 623384 623385 . 1480
chrX 623418 623419 . 120
chrX 623432 623433 . 140
chrX 623466 623467 . 620
chrX 623474 623475 . 540
chrX 623495 623496 . 720
chrX 623516 623517 . 160
chrX 623520 623521 . 120
chrX 623544 623545 . 480
chrX 623555 623556 . 360
chrX 623763 623764 . 140
chrX 623903 623904 . 120
chrX 624273 624274 . 120
chrX 624278 624279 . 120
chrX 624598 624599 . 440
chrX 624609 624610 . 120
chrX 624626 624627 . 260
chrX 624671 624672 . 160
chrX 624681 624682 . 340
chrX 624696 624697 . 340
chrX 624703 624704 . 220
chrX 624719 624720 . 400
chrX 624737 624738 . 160
chrX 624764 624765 . 120
chrX 624772 624773 . 380
chrX 624896 624897 . 2340
chrX 624904 624905 . 300
chrX 624918 624919 . 180
chrX 624952 624953 . 1820
chrX 624966 624967 . 240
chrX 625078 625079 . 220
chrX 625226 625227 . 440
chrX 625425 625426 . 1860
chrX 625534 625535 . 160
chrX 625764 625765 . 160
chrX 625879 625880 . 220
chrX 626103 626104 . 320
chrX 626269 626270 . 420
chrX 626346 626347 . 120
chrX 626439 626440 . 540
chrX 626821 626822 . 340
chrX 626977 626978 . 620
chrX 626981 626982 . 140
chrX 626994 626995 . 180
chrX 627003 627004 . 260
chrX 627017 627018 . 160
chrX 627028 627029 . 180
chrX 627046 627047 . 140
chrX 627064 627065 . 180
chrX 627070 627071 . 120
chrX 627072 627073 . 200
chrX 627097 627098 . 120
chrX 627138 627139 . 120
chrX 627303 627304 . 180
chrX 627447 627448 . 200
chrX 627522 627523 . 200
chrX 627683 627684 . 160
chrX 627752 627753 . 180
chrX 627781 627782 . 1100
chrX 627803 627804 . 140
chrX 627907 627908 . 240
chrX 628232 628233 . 160
chrX 628376 628377 . 1160
chrX 628394 628395 . 160
chrX 628425 628426 . 480
chrX 628716 628717 . 120
chrX 628731 628732 . 140
chrX 628742 628743 . 120
chrX 628750 628751 . 720
chrX 628780 628781 . 180
chrX 628784 628785 . 1360
chrX 628815 628816 . 320
chrX 628833 628834 . 2440
chrX 628836 628837 . 220
chrX 628841 628842 . 600
chrX 628845 628846 . 620
chrX 628867 628868 . 120
chrX 628892 628893 . 140
chrX 629004 629005 . 300
chrX 629030 629031 . 300
chrX 629034 629035 . 180
chrX 629050 629051 . 120
chrX 629184 629185 . 1180
chrX 629189 629190 . 140
chrX 629219 629220 . 420
chrX 629368 629369 . 140
chrX 629409 629410 . 120
chrX 629421 629422 . 1480
chrX 629468 629469 . 240
chrX 633016 633017 . 1600
chrX 633073 633074 . 140
chrX 633183 633184 . 200
chrX 633191 633192 . 220
chrX 633238 633239 . 200
chrX 633243 633244 . 120
chrX 633264 633265 . 160
chrX 633277 633278 . 720
chrX 633285 633286 . 1240
chrX 633410 633411 . 240
chrX 633416 633417 . 320
chrX 633418 633419 . 260
chrX 633419 633420 . 200
chrX 633427 633428 . 360
chrX 633436 633437 . 160
chrX 633438 633439 . 160
chrX 633441 633442 . 140
chrX 633448 633449 . 300
chrX 633511 633512 . 180
chrX 633590 633591 . 200
chrX 633620 633621 . 140
chrX 633734 633735 . 300
chrX 633956 633957 . 120
chrX 634067 634068 . 200
chrX 634095 634096 . 160
chrX 634130 634131 . 460
chrX 634290 634291 . 560
chrX 634299 634300 . 740
chrX 634401 634402 . 260
chrX 634924 634925 . 420
chrX 635093 635094 . 720
chrX 635373 635374 . 700
chrX 635642 635643 . 120
chrX 635646 635647 . 200
chrX 635669 635670 . 220
chrX 635965 635966 . 220
chrX 635992 635993 . 1680
chrX 636166 636167 . 600
chrX 636198 636199 . 140
chrX 636225 636226 . 200
chrX 636302 636303 . 120
chrX 636363 636364 . 220
chrX 636382 636383 . 340
chrX 636505 636506 . 120
chrX 636506 636507 . 460
chrX 636506 636507 . 120
chrX 636670 636671 . 140
chrX 636674 636675 . 440
chrX 636695 636696 . 240
chrX 636830 636831 . 360
chrX 636879 636880 . 120
chrX 636907 636908 . 840
chrX 636915 636916 . 700
chrX 636916 636917 . 120
chrX 636922 636923 . 420
chrX 636923 636924 . 120
chrX 636924 636925 . 140
chrX 636933 636934 . 220
chrX 636944 636945 . 120
chrX 636950 636951 . 260
chrX 636951 636952 . 160
chrX 636952 636953 . 120
chrX 636952 636953 . 280
chrX 636956 636957 . 120
chrX 636969 636970 . 280
chrX 636970 636971 . 120
chrX 636973 636974 . 340
chrX 636976 636977 . 140
chrX 637623 637624 . 480
chrX 637626 637627 . 120
chrX 637644 637645 . 120
chrX 637650 637651 . 400
chrX 637661 637662 . 160
chrX 637663 637664 . 200
chrX 637685 637686 . 500
chrX 637690 637691 . 220
chrX 637715 637716 . 340
chrX 637720 637721 . 340
chrX 637721 637722 . 240
chrX 637730 637731 . 120
chrX 637733 637734 . 220
chrX 637764 637765 . 400
chrX 637800 637801 . 220
chrX 637922 637923 . 180
chrX 637931 637932 . 180
chrX 638027 638028 . 180
chrX 638078 638079 . 160
chrX 638102 638103 . 220
chrX 638127 638128 . 220
chrX 638128 638129 . 240
chrX 638138 638139 . 420
chrX 638185 638186 . 120
chrX 638216 638217 . 120
chrX 638352 638353 . 120
chrX 638426 638427 . 400
chrX 638554 638555 . 860
chrX 638567 638568 . 860
chrX 638668 638669 . 440
chrX 638752 638753 . 180
chrX 638847 638848 . 460
chrX 638863 638864 . 280
chrX 638878 638879 . 280
chrX 638888 638889 . 1420
chrX 638893 638894 . 220
chrX 638913 638914 . 340
chrX 638939 638940 . 240
chrX 638943 638944 . 1360
chrX 639025 639026 . 220
chrX 639053 639054 . 1160
chrX 639054 639055 . 160
chrX 639057 639058 . 260
chrX 639061 639062 . 240
chrX 639079 639080 . 440
chrX 639086 639087 . 500
chrX 639087 639088 . 140
chrX 639088 639089 . 180
chrX 639088 639089 . 2440
chrX 639093 639094 . 920
chrX 639097 639098 . 1400
chrX 639099 639100 . 360
chrX 639101 639102 . 780
chrX 639105 639106 . 680
chrX 639110 639111 . 420
chrX 639151 639152 . 1680
chrX 639191 639192 . 300
chrX 639236 639237 . 1120
chrX 639241 639242 . 140
chrX 639245 639246 . 740
chrX 639249 639250 . 140
chrX 639252 639253 . 140
chrX 639253 639254 . 140
chrX 639254 639255 . 240
chrX 639263 639264 . 120
chrX 639271 639272 . 160
chrX 639283 639284 . 260
chrX 639313 639314 . 380
chrX 639319 639320 . 460
chrX 639328 639329 . 280
chrX 639334 639335 . 120
chrX 639355 639356 . 200
chrX 639369 639370 . 240
chrX 639385 639386 . 900
chrX 639424 639425 . 440
chrX 639441 639442 . 740
chrX 639446 639447 . 120
chrX 639451 639452 . 160
chrX 639485 639486 . 160
chrX 639521 639522 . 380
chrX 639534 639535 . 1020
chrX 639555 639556 . 200
chrX 639561 639562 . 220
chrX 639596 639597 . 140
chrX 639599 639600 . 140
chrX 639647 639648 . 120
chrX 639650 639651 . 140
chrX 639710 639711 . 160
chrX 639721 639722 . 560
chrX 639837 639838 . 800
chrX 639901 639902 . 160
chrX 639981 639982 . 120
chrX 640004 640005 . 380
chrX 640023 640024 . 160
chrX 640066 640067 . 120
chrX 640117 640118 . 140
chrX 640124 640125 . 1200
chrX 640127 640128 . 420
chrX 640139 640140 . 120
chrX 640150 640151 . 940
chrX 640237 640238 . 220
chrX 640245 640246 . 280
chrX 640299 640300 . 360
chrX 640350 640351 . 160
chrX 640421 640422 . 120
chrX 640435 640436 . 120
chrX 640440 640441 . 1120
chrX 640454 640455 . 200
chrX 640460 640461 . 700
chrX 640476 640477 . 740
chrX 640487 640488 . 1120
chrX 640537 640538 . 160
chrX 640546 640547 . 300
chrX 640568 640569 . 120
chrX 640570 640571 . 700
chrX 640576 640577 . 180
chrX 640584 640585 . 2300
chrX 640591 640592 . 120
chrX 640597 640598 . 1220
chrX 640644 640645 . 300
chrX 640664 640665 . 200
chrX 640758 640759 . 140
chrX 640761 640762 . 120
chrX 640972 640973 . 180
chrX 640980 640981 . 240
chrX 641113 641114 . 140
chrX 641141 641142 . 180
chrX 641159 641160 . 120
chrX 641268 641269 . 200
chrX 641283 641284 . 260
chrX 641316 641317 . 120
chrX 641433 641434 . 200
chrX 641460 641461 . 700
chrX 641482 641483 . 400
chrX 641484 641485 . 120
chrX 641485 641486 . 260
chrX 641486 641487 . 4860
chrX 641490 641491 . 140
chrX 641553 641554 . 260
chrX 641662 641663 . 440
chrX 641818 641819 . 280
chrX 641827 641828 . 140
chrX 641847 641848 . 240
chrX 641861 641862 . 380
chrX 641939 641940 . 120
chrX 641956 641957 . 1480
chrX 642118 642119 . 1000
chrX 642120 642121 . 320
chrX 642120 642121 . 120
chrX 642122 642123 . 120
chrX 642125 642126 . 380
chrX 642242 642243 . 140
chrX 642689 642690 . 180
chrX 642733 642734 . 560
chrX 642799 642800 . 480
chrX 642947 642948 . 300
chrX 643430 643431 . 120
chrX 643535 643536 . 180
chrX 643544 643545 . 1520
chrX 643854 643855 . 140
chrX 643996 643997 . 680
chrX 644012 644013 . 300
chrX 644018 644019 . 1180
chrX 644160 644161 . 1800
chrX 644166 644167 . 280
chrX 644170 644171 . 420
chrX 644187 644188 . 220
chrX 644214 644215 . 120
chrX 644234 644235 . 300
chrX 644234 644235 . 1140
chrX 644242 644243 . 440
chrX 644248 644249 . 340
chrX 644282 644283 . 200
chrX 644287 644288 . 240
chrX 644303 644304 . 200
chrX 644324 644325 . 360
chrX 644404 644405 . 120
chrX 644412 644413 . 660
chrX 644429 644430 . 280
chrX 644473 644474 . 760
chrX 644484 644485 . 260
chrX 644487 644488 . 200
chrX 644502 644503 . 160
chrX 644621 644622 . 140
chrX 644638 644639 . 700
chrX 644648 644649 . 1120
chrX 644680 644681 . 260
chrX 644763 644764 . 2080
chrX 644903 644904 . 140
chrX 645007 645008 . 260
chrX 645058 645059 . 2540
chrX 645063 645064 . 180
chrX 645195 645196 . 1020
chrX 645210 645211 . 1820
chrX 645361 645362 . 120
chrX 645361 645362 . 600
chrX 645558 645559 . 1240
chrX 645632 645633 . 140
chrX 645814 645815 . 180
chrX 646086 646087 . 180
chrX 646087 646088 . 120
chrX 646265 646266 . 580
chrX 646295 646296 . 380
chrX 646422 646423 . 700
chrX 646430 646431 . 340
chrX 646587 646588 . 120
chrX 646597 646598 . 160
chrX 646604 646605 . 1120
chrX 646612 646613 . 180
chrX 646616 646617 . 1200
chrX 646620 646621 . 1140
chrX 646626 646627 . 1720
chrX 646642 646643 . 240
chrX 646649 646650 . 1540
chrX 646697 646698 . 800
chrX 646727 646728 . 460
chrX 646814 646815 . 200
chrX 646842 646843 . 120
chrX 646850 646851 . 700
chrX 646853 646854 . 200
chrX 646872 646873 . 220
chrX 647046 647047 . 140
chrX 647061 647062 . 140
chrX 647096 647097 . 300
chrX 647098 647099 . 120
chrX 647098 647099 . 140
chrX 647109 647110 . 2260
chrX 647124 647125 . 460
chrX 647172 647173 . 460
chrX 647175 647176 . 260
chrX 647184 647185 . 120
chrX 647185 647186 . 120
chrX 647240 647241 . 140
chrX 647251 647252 . 540
chrX 647257 647258 . 160
chrX 647260 647261 . 160
chrX 647264 647265 . 540
chrX 647265 647266 . 120
chrX 647269 647270 . 160
chrX 647271 647272 . 380
chrX 647277 647278 . 320
chrX 647280 647281 . 140
chrX 647286 647287 . 260
chrX 647291 647292 . 140
chrX 647292 647293 . 380
chrX 647296 647297 . 180
chrX 647301 647302 . 1380
chrX 647306 647307 . 240
chrX 647309 647310 . 120
chrX 647314 647315 . 260
chrX 647326 647327 . 160
chrX 647336 647337 . 320
chrX 647344 647345 . 220
chrX 647361 647362 . 840
chrX 647497 647498 . 120
chrX 649112 649113 . 200
chrX 649153 649154 . 360
chrX 649348 649349 . 440
chrX 649382 649383 . 160
chrX 649480 649481 . 400
chrX 649496 649497 . 920
chrX 649523 649524 . 260
chrX 649525 649526 . 1580
chrX 649530 649531 . 120
chrX 649548 649549 . 240
chrX 649552 649553 . 1700
chrX 649570 649571 . 1780
chrX 649576 649577 . 440
chrX 649611 649612 . 180
chrX 649617 649618 . 580
chrX 649622 649623 . 1620
chrX 649633 649634 . 400
chrX 649638 649639 . 2680
chrX 649651 649652 . 960
chrX 649652 649653 . 120
chrX 649654 649655 . 180
chrX 649660 649661 . 460
chrX 649669 649670 . 120
chrX 649669 649670 . 960
chrX 651322 651323 . 480
chrX 651325 651326 . 360
chrX 651331 651332 . 580
chrX 651348 651349 . 320
chrX 651355 651356 . 200
chrX 651363 651364 . 120
chrX 652715 652716 . 160
chrX 652788 652789 . 700
chrX 652796 652797 . 140
chrX 652934 652935 . 400
chrX 653114 653115 . 180
chrX 653309 653310 . 120
chrX 653327 653328 . 120
chrX 653636 653637 . 120
chrX 653763 653764 . 360
chrX 653771 653772 . 140
chrX 654107 654108 . 160
chrX 654256 654257 . 300
chrX 654271 654272 . 240
chrX 654295 654296 . 1340
chrX 654297 654298 . 140
chrX 654308 654309 . 1100
chrX 654342 654343 . 180
chrX 654353 654354 . 420
chrX 654375 654376 . 200
chrX 654378 654379 . 140
chrX 654389 654390 . 120
chrX 654400 654401 . 160
chrX 654622 654623 . 500
chrX 654757 654758 . 600
chrX 654926 654927 . 140
chrX 655081 655082 . 120
chrX 655120 655121 . 380
chrX 655403 655404 . 120
chrX 655559 655560 . 340
chrX 655663 655664 . 120
chrX 655682 655683 . 120
chrX 655711 655712 . 320
chrX 655881 655882 . 200
chrX 656047 656048 . 140
chrX 656072 656073 . 600
chrX 656075 656076 . 1280
chrX 656081 656082 . 200
chrX 656084 656085 . 1800
chrX 656098 656099 . 120
chrX 656099 656100 . 1800
chrX 656102 656103 . 360
chrX 656104 656105 . 880
chrX 656151 656152 . 120
chrX 656174 656175 . 220
chrX 656379 656380 . 140
chrX 656545 656546 . 160
chrX 656656 656657 . 120
chrX 656664 656665 . 160
chrX 657090 657091 . 140
chrX 657237 657238 . 120
chrX 657251 657252 . 1200
chrX 657444 657445 . 180
chrX 658198 658199 . 2220
chrX 658411 658412 . 200
chrX 658736 658737 . 160
chrX 658737 658738 . 160
chrX 658743 658744 . 140
chrX 658747 658748 . 380
chrX 658752 658753 . 120
chrX 658756 658757 . 420
chrX 658763 658764 . 160
chrX 658786 658787 . 520
chrX 658796 658797 . 140
chrX 658816 658817 . 160
chrX 658819 658820 . 320
chrX 658829 658830 . 640
chrX 658835 658836 . 120
chrX 658996 658997 . 160
chrX 658998 658999 . 980
chrX 659135 659136 . 120
chrX 659162 659163 . 340
chrX 659199 659200 . 320
chrX 659417 659418 . 300
chrX 659421 659422 . 160
chrX 659440 659441 . 220
chrX 659485 659486 . 140
chrX 659916 659917 . 120
chrX 660088 660089 . 160
chrX 660173 660174 . 1500
chrX 660416 660417 . 220
chrX 660460 660461 . 460
chrX 660514 660515 . 1800
chrX 660517 660518 . 180
chrX 660517 660518 . 120
chrX 660528 660529 . 180
chrX 660531 660532 . 280
chrX 660532 660533 . 120
chrX 660618 660619 . 140
chrX 660668 660669 . 260
chrX 660717 660718 . 180
chrX 660733 660734 . 980
chrX 660793 660794 . 140
chrX 660801 660802 . 120
chrX 660985 660986 . 140
chrX 661063 661064 . 320
chrX 661178 661179 . 680
chrX 661420 661421 . 160
chrX 661437 661438 . 180
chrX 661546 661547 . 640
chrX 661752 661753 . 320
chrX 661969 661970 . 120
chrX 661997 661998 . 480
chrX 662004 662005 . 700
chrX 662181 662182 . 160
chrX 662331 662332 . 240
chrX 662336 662337 . 500
chrX 662386 662387 . 280
chrX 662696 662697 . 120
chrX 662724 662725 . 180
chrX 662728 662729 . 2640
chrX 662808 662809 . 160
chrX 662845 662846 . 120
chrX 662891 662892 . 140
chrX 662893 662894 . 140
chrX 662919 662920 . 160
chrX 662926 662927 . 120
chrX 662964 662965 . 160
chrX 662977 662978 . 160
chrX 662988 662989 . 280
chrX 663047 663048 . 220
chrX 663061 663062 . 380
chrX 663132 663133 . 120
chrX 663204 663205 . 180
chrX 663210 663211 . 200
chrX 663216 663217 . 340
chrX 663224 663225 . 120
chrX 663227 663228 . 180
chrX 663231 663232 . 360
chrX 663237 663238 . 520
chrX 663238 663239 . 120
chrX 663238 663239 . 120
chrX 663241 663242 . 120
chrX 663246 663247 . 180
chrX 663248 663249 . 320
chrX 663286 663287 . 740
chrX 663294 663295 . 260
chrX 663304 663305 . 140
chrX 663312 663313 . 120
chrX 663338 663339 . 280
chrX 663342 663343 . 140
chrX 663392 663393 . 280
chrX 663487 663488 . 380
chrX 663497 663498 . 320
chrX 663544 663545 . 200
chrX 663552 663553 . 440
chrX 663556 663557 . 280
chrX 663560 663561 . 120
chrX 663562 663563 . 1380
chrX 663565 663566 . 280
chrX 663572 663573 . 340
chrX 663572 663573 . 160
chrX 663577 663578 . 180
chrX 663624 663625 . 280
chrX 663629 663630 . 1040
chrX 663631 663632 . 200
chrX 663637 663638 . 160
chrX 663641 663642 . 160
chrX 663646 663647 . 380
chrX 663663 663664 . 140
chrX 663670 663671 . 840
chrX 663678 663679 . 1220
chrX 663684 663685 . 760
chrX 663697 663698 . 180
chrX 663711 663712 . 620
chrX 663797 663798 . 220
chrX 663803 663804 . 460
chrX 663862 663863 . 400
chrX 663880 663881 . 660
chrX 663905 663906 . 120
chrX 663974 663975 . 160
chrX 663991 663992 . 280
chrX 664031 664032 . 240
chrX 664069 664070 . 220
chrX 664093 664094 . 180
chrX 664101 664102 . 960
chrX 664122 664123 . 220
chrX 664153 664154 . 240
chrX 664160 664161 . 280
chrX 664178 664179 . 200
chrX 664190 664191 . 1760
chrX 664201 664202 . 560
chrX 664229 664230 . 140
chrX 664236 664237 . 220
chrX 664334 664335 . 600
chrX 664342 664343 . 500
chrX 664429 664430 . 440
chrX 664450 664451 . 120
chrX 664487 664488 . 520
chrX 664559 664560 . 740
chrX 664593 664594 . 120
chrX 664730 664731 . 340
chrX 664778 664779 . 300
chrX 664794 664795 . 120
chrX 664796 664797 . 360
chrX 664922 664923 . 120
chrX 664964 664965 . 1000
chrX 664970 664971 . 620
chrX 665051 665052 . 300
chrX 665114 665115 . 360
chrX 665117 665118 . 180
chrX 665119 665120 . 120
chrX 665123 665124 . 120
chrX 665128 665129 . 360
chrX 665131 665132 . 2040
chrX 665135 665136 . 620
chrX 665159 665160 . 620
chrX 665250 665251 . 300
chrX 665491 665492 . 220
chrX 666292 666293 . 460
chrX 666301 666302 . 1020
chrX 666731 666732 . 260
chrX 666855 666856 . 380
chrX 666860 666861 . 300
chrX 666868 666869 . 340
chrX 666901 666902 . 400
chrX 666921 666922 . 220
chrX 667235 667236 . 120
chrX 667246 667247 . 1140
chrX 667257 667258 . 480
chrX 667270 667271 . 2440
chrX 667278 667279 . 120
chrX 667281 667282 . 120
chrX 667321 667322 . 120
chrX 667357 667358 . 120
chrX 667539 667540 . 140
chrX 667551 667552 . 400
chrX 667571 667572 . 200
chrX 667578 667579 . 120
chrX 667603 667604 . 160
chrX 667757 667758 . 120
chrX 667868 667869 . 140
chrX 668212 668213 . 240
chrX 668217 668218 . 980
chrX 668370 668371 . 200
chrX 668371 668372 . 120
chrX 668667 668668 . 240
chrX 668688 668689 . 120
chrX 668721 668722 . 280
chrX 668740 668741 . 420
chrX 668791 668792 . 340
chrX 669280 669281 . 140
chrX 669284 669285 . 240
chrX 669298 669299 . 420
chrX 669303 669304 . 260
chrX 669312 669313 . 140
chrX 669407 669408 . 320
chrX 669434 669435 . 160
chrX 670117 670118 . 120
chrX 670141 670142 . 120
chrX 672284 672285 . 180
chrX 672384 672385 . 120
chrX 672438 672439 . 180
chrX 672769 672770 . 220
chrX 672817 672818 . 220
chrX 672819 672820 . 220
chrX 672832 672833 . 200
chrX 672858 672859 . 460
chrX 672862 672863 . 240
chrX 672864 672865 . 1160
chrX 672875 672876 . 1140
chrX 673009 673010 . 380
chrX 673050 673051 . 120
chrX 673185 673186 . 140
chrX 673358 673359 . 140
chrX 673534 673535 . 140
chrX 673781 673782 . 220
chrX 673865 673866 . 180
chrX 674012 674013 . 260
chrX 674093 674094 . 120
chrX 674297 674298 . 220
chrX 674876 674877 . 120
chrX 675131 675132 . 120
chrX 675193 675194 . 160
chrX 675206 675207 . 680
chrX 675752 675753 . 120
chrX 675781 675782 . 560
chrX 675798 675799 . 220
chrX 675820 675821 . 260
chrX 675836 675837 . 360
chrX 675910 675911 . 380
chrX 675968 675969 . 280
chrX 675987 675988 . 260
chrX 676007 676008 . 260
chrX 676038 676039 . 280
chrX 676062 676063 . 420
chrX 676834 676835 . 840
chrX 676841 676842 . 660
chrX 676857 676858 . 120
chrX 676874 676875 . 380
chrX 676937 676938 . 660
chrX 678782 678783 . 160
chrX 678785 678786 . 220
chrX 678793 678794 . 800
chrX 678802 678803 . 120
chrX 678810 678811 . 280
chrX 678811 678812 . 180
chrX 679017 679018 . 2340
chrX 679381 679382 . 240
chrX 679389 679390 . 160
chrX 679568 679569 . 420
chrX 679742 679743 . 300
chrX 680480 680481 . 1320
chrX 680542 680543 . 120
chrX 680561 680562 . 480
chrX 680667 680668 . 320
chrX 680811 680812 . 940
chrX 680874 680875 . 520
chrX 681166 681167 . 260
chrX 681178 681179 . 160
chrX 681186 681187 . 360
chrX 681279 681280 . 120
chrX 681323 681324 . 320
chrX 681330 681331 . 120
chrX 681333 681334 . 140
chrX 681355 681356 . 980
chrX 681395 681396 . 180
chrX 681401 681402 . 180
chrX 681414 681415 . 420
chrX 681553 681554 . 200
chrX 681740 681741 . 760
chrX 681762 681763 . 280
chrX 681950 681951 . 260
chrX 682219 682220 . 380
chrX 682754 682755 . 120
chrX 682812 682813 . 320
chrX 682960 682961 . 660
chrX 682995 682996 . 680
chrX 683074 683075 . 460
chrX 683127 683128 . 120
chrX 683168 683169 . 200
chrX 683175 683176 . 220
chrX 683252 683253 . 380
chrX 683349 683350 . 180
chrX 683509 683510 . 180
chrX 683522 683523 . 180
chrX 683533 683534 . 180
chrX 683537 683538 . 1640
chrX 683550 683551 . 880
chrX 683553 683554 . 360
chrX 683561 683562 . 220
chrX 683566 683567 . 300
chrX 683569 683570 . 120
chrX 683572 683573 . 2020
chrX 683654 683655 . 160
chrX 683662 683663 . 160
chrX 683669 683670 . 360
chrX 683679 683680 . 1100
chrX 683800 683801 . 400
chrX 683808 683809 . 140
chrX 683816 683817 . 120
chrX 683857 683858 . 120
chrX 683868 683869 . 180
chrX 683885 683886 . 280
chrX 683899 683900 . 120
chrX 683966 683967 . 180
chrX 683981 683982 . 120
chrX 684138 684139 . 260
chrX 684205 684206 . 580
chrX 684362 684363 . 240
chrX 684370 684371 . 160
chrX 684376 684377 . 260
chrX 684450 684451 . 240
chrX 684454 684455 . 180
chrX 684461 684462 . 460
chrX 684483 684484 . 120
chrX 684507 684508 . 1460
chrX 684625 684626 . 160
chrX 684631 684632 . 260
chrX 684646 684647 . 240
chrX 684653 684654 . 220
chrX 684675 684676 . 160
chrX 684725 684726 . 220
chrX 684863 684864 . 180
chrX 684965 684966 . 160
chrX 686397 686398 . 140
chrX 686523 686524 . 240
chrX 686633 686634 . 180
chrX 686828 686829 . 460
chrX 687024 687025 . 260
chrX 688245 688246 . 120
chrX 688317 688318 . 200
chrX 688471 688472 . 280
chrX 688637 688638 . 200
chrX 688716 688717 . 200
chrX 688955 688956 . 320
chrX 688972 688973 . 840
chrX 688986 688987 . 260
chrX 689074 689075 . 120
chrX 689161 689162 . 160
chrX 689250 689251 . 180
chrX 689303 689304 . 360
chrX 689326 689327 . 200
chrX 689496 689497 . 580
chrX 689516 689517 . 400
chrX 689600 689601 . 120
chrX 689635 689636 . 620
chrX 689652 689653 . 220
chrX 689674 689675 . 520
chrX 689860 689861 . 220
chrX 690011 690012 . 120
chrX 690634 690635 . 240
chrX 690651 690652 . 1700
chrX 690655 690656 . 200
chrX 690657 690658 . 120
chrX 690673 690674 . 1180
chrX 690677 690678 . 180
chrX 690678 690679 . 400
chrX 690681 690682 . 600
chrX 690682 690683 . 560
chrX 690685 690686 . 260
chrX 690686 690687 . 520
chrX 690687 690688 . 140
chrX 690690 690691 . 140
chrX 690700 690701 . 160
chrX 690706 690707 . 720
chrX 690775 690776 . 260
chrX 690786 690787 . 420
chrX 690795 690796 . 580
chrX 690817 690818 . 1060
chrX 690840 690841 . 160
chrX 691130 691131 . 140
chrX 691162 691163 . 140
chrX 691377 691378 . 180
chrX 691684 691685 . 360
chrX 691689 691690 . 120
chrX 691999 692000 . 360
chrX 692017 692018 . 200
chrX 692051 692052 . 120
chrX 692242 692243 . 160
chrX 692352 692353 . 140
chrX 692489 692490 . 140
chrX 692671 692672 . 120
chrX 694805 694806 . 140
chrX 695139 695140 . 360
chrX 695416 695417 . 140
chrX 695432 695433 . 1300
chrX 695601 695602 . 140
chrX 695691 695692 . 2120
chrX 695799 695800 . 980
chrX 695822 695823 . 300
chrX 695829 695830 . 600
chrX 695835 695836 . 340
chrX 695844 695845 . 400
chrX 695857 695858 . 340
chrX 695898 695899 . 1160
chrX 695911 695912 . 240
chrX 696988 696989 . 120
chrX 697026 697027 . 240
chrX 697043 697044 . 660
chrX 697059 697060 . 120
chrX 697114 697115 . 160
chrX 697135 697136 . 340
chrX 697294 697295 . 300
chrX 697585 697586 . 220
chrX 697623 697624 . 120
chrX 697753 697754 . 2300
chrX 697780 697781 . 120
chrX 697826 697827 . 160
chrX 697832 697833 . 360
chrX 697908 697909 . 140
chrX 698055 698056 . 440
chrX 698114 698115 . 300
chrX 698220 698221 . 280
chrX 698265 698266 . 120
chrX 698309 698310 . 1120
chrX 698351 698352 . 180
chrX 698457 698458 . 260
chrX 698576 698577 . 120
chrX 698626 698627 . 120
chrX 699654 699655 . 160
chrX 700214 700215 . 300
chrX 700218 700219 . 180
chrX 700367 700368 . 200
chrX 700521 700522 . 120
chrX 700555 700556 . 1100
chrX 700686 700687 . 520
chrX 700701 700702 . 720
chrX 700719 700720 . 280
chrX 700720 700721 . 660
chrX 700728 700729 . 1200
chrX 700745 700746 . 340
chrX 700771 700772 . 1240
chrX 700784 700785 . 400
chrX 700795 700796 . 1240
chrX 700799 700800 . 140
chrX 700805 700806 . 140
chrX 700807 700808 . 180
chrX 700832 700833 . 400
chrX 700960 700961 . 560
chrX 700971 700972 . 220
chrX 700981 700982 . 540
chrX 701167 701168 . 420
chrX 701343 701344 . 780
chrX 701489 701490 . 120
chrX 701493 701494 . 820
chrX 701613 701614 . 140
chrX 701646 701647 . 120
chrX 701665 701666 . 180
chrX 701693 701694 . 820
chrX 701814 701815 . 180
chrX 703352 703353 . 120
chrX 703473 703474 . 440
chrX 703492 703493 . 760
chrX 703503 703504 . 300
chrX 703513 703514 . 660
chrX 703517 703518 . 660
chrX 703521 703522 . 220
chrX 703527 703528 . 120
chrX 703530 703531 . 1040
chrX 703530 703531 . 200
chrX 703532 703533 . 120
chrX 703562 703563 . 820
chrX 703569 703570 . 800
chrX 703577 703578 . 420
chrX 703637 703638 . 200
chrX 703652 703653 . 300
chrX 703683 703684 . 180
chrX 703686 703687 . 160
chrX 703697 703698 . 300
chrX 703703 703704 . 200
chrX 703706 703707 . 260
chrX 703712 703713 . 1640
chrX 703716 703717 . 560
chrX 703755 703756 . 4820
chrX 703764 703765 . 1280
chrX 703780 703781 . 280
chrX 703780 703781 . 600
chrX 703781 703782 . 120
chrX 703786 703787 . 1260
chrX 703798 703799 . 460
chrX 703802 703803 . 340
chrX 703812 703813 . 160
chrX 703814 703815 . 140
chrX 703820 703821 . 3560
chrX 703864 703865 . 180
chrX 703884 703885 . 180
chrX 703887 703888 . 1300
chrX 703913 703914 . 120
chrX 703954 703955 . 120
chrX 703961 703962 . 120
chrX 703965 703966 . 200
chrX 703972 703973 . 520
chrX 704048 704049 . 300
chrX 704125 704126 . 120
chrX 704170 704171 . 160
chrX 704345 704346 . 260
chrX 704351 704352 . 160
chrX 704372 704373 . 140
chrX 704380 704381 . 580
chrX 704423 704424 . 300
chrX 704436 704437 . 120
chrX 704595 704596 . 120
chrX 704627 704628 . 120
chrX 704667 704668 . 160
chrX 704758 704759 . 160
chrX 704848 704849 . 440
chrX 704916 704917 . 180
chrX 704936 704937 . 440
chrX 704959 704960 . 280
chrX 704967 704968 . 120
chrX 704990 704991 . 480
chrX 704996 704997 . 220
chrX 705141 705142 . 160
chrX 705151 705152 . 220
chrX 705159 705160 . 700
chrX 705218 705219 . 840
chrX 705233 705234 . 200
chrX 705237 705238 . 280
chrX 705249 705250 . 120
chrX 705254 705255 . 180
chrX 705281 705282 . 240
chrX 705287 705288 . 140
chrX 705290 705291 . 120
chrX 705293 705294 . 120
chrX 705301 705302 . 340
chrX 705313 705314 . 260
chrX 705319 705320 . 340
chrX 705366 705367 . 220
chrX 705370 705371 . 200
chrX 705374 705375 . 140
chrX 705377 705378 . 240
chrX 705379 705380 . 160
chrX 705398 705399 . 160
chrX 705439 705440 . 500
chrX 705447 705448 . 340
chrX 705463 705464 . 120
chrX 705477 705478 . 140
chrX 705500 705501 . 320
chrX 705501 705502 . 300
chrX 705507 705508 . 1180
chrX 705515 705516 . 300
chrX 705521 705522 . 540
chrX 705538 705539 . 160
chrX 705542 705543 . 820
chrX 705550 705551 . 700
chrX 705552 705553 . 220
chrX 705562 705563 . 240
chrX 705563 705564 . 160
chrX 705583 705584 . 180
chrX 705587 705588 . 140
chrX 705617 705618 . 240
chrX 705626 705627 . 940
chrX 705664 705665 . 160
chrX 705738 705739 . 140
chrX 705756 705757 . 120
chrX 705765 705766 . 620
chrX 705779 705780 . 340
chrX 705788 705789 . 180
chrX 705889 705890 . 360
chrX 705954 705955 . 120
chrX 705976 705977 . 120
chrX 705977 705978 . 820
chrX 706034 706035 . 600
chrX 706143 706144 . 140
chrX 706190 706191 . 340
chrX 706272 706273 . 620
chrX 706286 706287 . 420
chrX 706385 706386 . 340
chrX 706492 706493 . 360
chrX 706512 706513 . 520
chrX 706531 706532 . 180
chrX 706549 706550 . 160
chrX 706691 706692 . 420
chrX 706700 706701 . 580
chrX 706718 706719 . 340
chrX 706733 706734 . 1160
chrX 706817 706818 . 760
chrX 706830 706831 . 200
chrX 706840 706841 . 120
chrX 706889 706890 . 180
chrX 707021 707022 . 680
chrX 707045 707046 . 2360
chrX 707057 707058 . 900
chrX 707072 707073 . 680
chrX 707077 707078 . 140
chrX 707080 707081 . 680
chrX 707083 707084 . 140
chrX 707087 707088 . 220
chrX 707091 707092 . 400
chrX 707092 707093 . 220
chrX 707096 707097 . 1160
chrX 707104 707105 . 420
chrX 707110 707111 . 1200
chrX 707125 707126 . 320
chrX 707136 707137 . 420
chrX 707140 707141 . 1200
chrX 707203 707204 . 780
chrX 707260 707261 . 580
chrX 707268 707269 . 540
chrX 707277 707278 . 840
chrX 707280 707281 . 140
chrX 707312 707313 . 120
chrX 707425 707426 . 820
chrX 707449 707450 . 120
chrX 707517 707518 . 200
chrX 707650 707651 . 120
chrX 707708 707709 . 120
chrX 708120 708121 . 160
chrX 708161 708162 . 200
chrX 708257 708258 . 200
chrX 708348 708349 . 180
chrX 708462 708463 . 620
chrX 708509 708510 . 160
chrX 708567 708568 . 320
chrX 708621 708622 . 120
chrX 708811 708812 . 140
chrX 708845 708846 . 380
chrX 708859 708860 . 1760
chrX 708985 708986 . 140
chrX 709042 709043 . 120
chrX 709048 709049 . 180
chrX 709082 709083 . 400
chrX 709195 709196 . 240
chrX 709198 709199 . 200
chrX 709709 709710 . 140
chrX 709996 709997 . 380
chrX 710004 710005 . 280
chrX 710005 710006 . 260
chrX 710009 710010 . 1480
chrX 710018 710019 . 140
chrX 710038 710039 . 220
chrX 710165 710166 . 140
chrX 710180 710181 . 260
chrX 710187 710188 . 140
chrX 710193 710194 . 260
chrX 710364 710365 . 180
chrX 710388 710389 . 120
chrX 710394 710395 . 160
chrX 710395 710396 . 140
chrX 710562 710563 . 120
chrX 710571 710572 . 240
chrX 710599 710600 . 400
chrX 710709 710710 . 260
chrX 710722 710723 . 420
chrX 710776 710777 . 120
chrX 710873 710874 . 500
chrX 710876 710877 . 380
chrX 710893 710894 . 5040
chrX 710899 710900 . 560
chrX 711107 711108 . 200
chrX 711249 711250 . 200
chrX 711304 711305 . 220
chrX 711549 711550 . 160
chrX 711566 711567 . 220
chrX 711664 711665 . 200
chrX 711899 711900 . 360
chrX 711914 711915 . 120
chrX 711945 711946 . 140
chrX 712076 712077 . 140
chrX 712163 712164 . 240
chrX 712293 712294 . 480
chrX 712420 712421 . 260
chrX 712468 712469 . 120
chrX 712559 712560 . 120
chrX 712669 712670 . 280
chrX 712925 712926 . 240
chrX 712928 712929 . 500
chrX 712967 712968 . 560
chrX 713002 713003 . 120
chrX 713168 713169 . 160
chrX 713263 713264 . 140
chrX 713281 713282 . 240
chrX 713386 713387 . 500
chrX 713893 713894 . 220
chrX 714002 714003 . 140
chrX 714181 714182 . 180
chrX 714193 714194 . 280
chrX 715009 715010 . 140
chrX 715788 715789 . 480
chrX 715818 715819 . 120
chrX 715821 715822 . 660
chrX 715953 715954 . 800
chrX 716066 716067 . 140
chrX 716069 716070 . 680
chrX 716121 716122 . 1140
chrX 716125 716126 . 160
chrX 716126 716127 . 120
chrX 716192 716193 . 400
chrX 716200 716201 . 200
chrX 716371 716372 . 120
chrX 716495 716496 . 120
chrX 716501 716502 . 1000
chrX 716544 716545 . 440
chrX 716694 716695 . 480
chrX 716761 716762 . 600
chrX 716835 716836 . 160
chrX 716876 716877 . 120
chrX 716922 716923 . 140
chrX 716930 716931 . 120
chrX 716931 716932 . 240
chrX 717005 717006 . 1600
chrX 717011 717012 . 840
chrX 717011 717012 . 360
chrX 717029 717030 . 260
chrX 717033 717034 . 120
chrX 717046 717047 . 140
chrX 717071 717072 . 720
chrX 717077 717078 . 340
chrX 717431 717432 . 160
chrX 717444 717445 . 1640
chrX 717453 717454 . 340
chrX 717458 717459 . 860
chrX 717617 717618 . 420
chrX 717649 717650 . 120
chrX 717653 717654 . 260
chrX 717657 717658 . 280
chrX 717666 717667 . 1200
chrX 717674 717675 . 160
chrX 717735 717736 . 580
chrX 717890 717891 . 140
chrX 718016 718017 . 140
chrX 718050 718051 . 200
chrX 718055 718056 . 160
chrX 718064 718065 . 120
chrX 718069 718070 . 140
chrX 718077 718078 . 240
chrX 718104 718105 . 140
chrX 718116 718117 . 240
chrX 718126 718127 . 120
chrX 718138 718139 . 160
chrX 718146 718147 . 340
chrX 718184 718185 . 120
chrX 718304 718305 . 380
chrX 718312 718313 . 440
chrX 718387 718388 . 260
chrX 718919 718920 . 180
chrX 718970 718971 . 180
chrX 719093 719094 . 300
chrX 719099 719100 . 240
chrX 719154 719155 . 2700
chrX 719172 719173 . 260
chrX 719247 719248 . 720
chrX 719250 719251 . 260
chrX 719250 719251 . 240
chrX 719253 719254 . 1660
chrX 719267 719268 . 280
chrX 719278 719279 . 160
chrX 719283 719284 . 1080
chrX 719289 719290 . 380
chrX 719291 719292 . 580
chrX 719321 719322 . 360
chrX 719327 719328 . 220
chrX 719329 719330 . 1080
chrX 719334 719335 . 120
chrX 719351 719352 . 500
chrX 719356 719357 . 900
chrX 719368 719369 . 280
chrX 719375 719376 . 700
chrX 719906 719907 . 320
chrX 719978 719979 . 220
chrX 720131 720132 . 860
chrX 720268 720269 . 120
chrX 720747 720748 . 120
chrX 720806 720807 . 960
chrX 720850 720851 . 160
chrX 720938 720939 . 120
chrX 721092 721093 . 180
chrX 721148 721149 . 120
chrX 721375 721376 . 220
chrX 721466 721467 . 260
chrX 721468 721469 . 980
chrX 721474 721475 . 1460
chrX 721485 721486 . 1420
chrX 721490 721491 . 120
chrX 721515 721516 . 120
chrX 721523 721524 . 160
chrX 721528 721529 . 620
chrX 721588 721589 . 200
chrX 721612 721613 . 120
chrX 721618 721619 . 180
chrX 721629 721630 . 140
chrX 721754 721755 . 1420
chrX 721774 721775 . 220
chrX 721777 721778 . 480
chrX 721800 721801 . 380
chrX 721955 721956 . 140
chrX 721995 721996 . 160
chrX 722453 722454 . 120
chrX 722567 722568 . 500
chrX 722586 722587 . 360
chrX 722586 722587 . 220
chrX 722588 722589 . 140
chrX 722666 722667 . 360
chrX 722854 722855 . 140
chrX 723404 723405 . 120
chrX 723579 723580 . 660
chrX 724112 724113 . 300
chrX 724165 724166 . 160
chrX 724256 724257 . 400
chrX 724263 724264 . 1020
chrX 724270 724271 . 160
chrX 724289 724290 . 760
chrX 724294 724295 . 220
chrX 724326 724327 . 380
chrX 724346 724347 . 700
chrX 724358 724359 . 380
chrX 724874 724875 . 120
chrX 725111 725112 . 200
chrX 725201 725202 . 660
chrX 725247 725248 . 640
chrX 725250 725251 . 120
chrX 725383 725384 . 160
chrX 725395 725396 . 120
chrX 725407 725408 . 460
chrX 725441 725442 . 120
chrX 725453 725454 . 220
chrX 725456 725457 . 220
chrX 725460 725461 . 220
chrX 725510 725511 . 940
chrX 725535 725536 . 200
chrX 725543 725544 . 780
chrX 725667 725668 . 780
chrX 725868 725869 . 740
chrX 725880 725881 . 900
chrX 725891 725892 . 460
chrX 726000 726001 . 120
chrX 726228 726229 . 420
chrX 726248 726249 . 140
chrX 726413 726414 . 240
chrX 726462 726463 . 320
chrX 726552 726553 . 120
chrX 726590 726591 . 160
chrX 726599 726600 . 260
chrX 726641 726642 . 360
chrX 726726 726727 . 160
chrX 726750 726751 . 180
chrX 726872 726873 . 120
chrX 726887 726888 . 120
chrX 726905 726906 . 120
chrX 726912 726913 . 380
chrX 726918 726919 . 220
chrX 726934 726935 . 160
chrX 726963 726964 . 240
chrX 726966 726967 . 380
chrX 726970 726971 . 280
chrX 726976 726977 . 180
chrX 726980 726981 . 220
chrX 726987 726988 . 200
chrX 727022 727023 . 520
chrX 727029 727030 . 180
chrX 727081 727082 . 280
chrX 727159 727160 . 120
chrX 727172 727173 . 200
chrX 727190 727191 . 1580
chrX 727198 727199 . 120
chrX 727293 727294 . 800
chrX 727365 727366 . 140
chrX 727396 727397 . 340
chrX 727488 727489 . 680
chrX 727656 727657 . 520
chrX 727900 727901 . 1080
chrX 727914 727915 . 240
chrX 727981 727982 . 360
chrX 728032 728033 . 3460
chrX 728111 728112 . 140
chrX 728270 728271 . 380
chrX 728328 728329 . 280
chrX 728919 728920 . 220
chrX 729120 729121 . 140
chrX 730821 730822 . 120
chrX 730827 730828 . 120
chrX 733967 733968 . 120
chrX 733996 733997 . 120
chrX 734788 734789 . 120
chrX 736403 736404 . 960
chrX 737997 737998 . 500
chrX 740085 740086 . 240
chrX 740093 740094 . 400
chrX 740104 740105 . 380
chrX 740110 740111 . 1260
chrX 740117 740118 . 420
chrX 740366 740367 . 180
chrX 740457 740458 . 120
chrX 740481 740482 . 360
chrX 740986 740987 . 640
chrX 741627 741628 . 140
chrX 741864 741865 . 1820
chrX 741940 741941 . 1320
chrX 741949 741950 . 480
chrX 741960 741961 . 340
chrX 744019 744020 . 260
chrX 744023 744024 . 160
chrX 744075 744076 . 180
chrX 744102 744103 . 560
chrX 744113 744114 . 260
chrX 744314 744315 . 560
chrX 744322 744323 . 140
chrX 745102 745103 . 140
chrX 745253 745254 . 320
chrX 745499 745500 . 240
chrX 745519 745520 . 120
chrX 745530 745531 . 140
chrX 745582 745583 . 180
chrX 745607 745608 . 220
chrXI 180 181 . 460
chrXI 184 185 . 3500
chrXI 193 194 . 160
chrXI 200 201 . 740
chrXI 210 211 . 140
chrXI 294 295 . 200
chrXI 321 322 . 480
chrXI 386 387 . 560
chrXI 403 404 . 420
chrXI 454 455 . 120
chrXI 503 504 . 3360
chrXI 524 525 . 280
chrXI 739 740 . 120
chrXI 2347 2348 . 680
chrXI 2496 2497 . 160
chrXI 2500 2501 . 300
chrXI 2509 2510 . 160
chrXI 2765 2766 . 220
chrXI 2788 2789 . 260
chrXI 3372 3373 . 200
chrXI 3479 3480 . 120
chrXI 3496 3497 . 200
chrXI 4009 4010 . 220
chrXI 4471 4472 . 500
chrXI 4805 4806 . 200
chrXI 4911 4912 . 140
chrXI 5117 5118 . 360
chrXI 5256 5257 . 120
chrXI 5267 5268 . 180
chrXI 5304 5305 . 300
chrXI 5436 5437 . 120
chrXI 5647 5648 . 200
chrXI 5801 5802 . 300
chrXI 5849 5850 . 120
chrXI 5852 5853 . 180
chrXI 5860 5861 . 220
chrXI 5863 5864 . 160
chrXI 5864 5865 . 400
chrXI 5896 5897 . 2540
chrXI 5922 5923 . 120
chrXI 6072 6073 . 160
chrXI 6075 6076 . 920
chrXI 6356 6357 . 340
chrXI 6562 6563 . 180
chrXI 6575 6576 . 160
chrXI 6710 6711 . 500
chrXI 6763 6764 . 1520
chrXI 6930 6931 . 260
chrXI 6953 6954 . 1280
chrXI 7093 7094 . 680
chrXI 7271 7272 . 440
chrXI 7753 7754 . 640
chrXI 7757 7758 . 120
chrXI 7930 7931 . 120
chrXI 7955 7956 . 160
chrXI 7986 7987 . 480
chrXI 7992 7993 . 120
chrXI 8011 8012 . 260
chrXI 8178 8179 . 220
chrXI 8359 8360 . 140
chrXI 8484 8485 . 120
chrXI 8538 8539 . 200
chrXI 8584 8585 . 360
chrXI 8695 8696 . 520
chrXI 8707 8708 . 1140
chrXI 8731 8732 . 140
chrXI 8745 8746 . 160
chrXI 8762 8763 . 240
chrXI 8867 8868 . 600
chrXI 8935 8936 . 160
chrXI 9352 9353 . 140
chrXI 9635 9636 . 1080
chrXI 9660 9661 . 560
chrXI 9690 9691 . 160
chrXI 9789 9790 . 680
chrXI 10224 10225 . 420
chrXI 10515 10516 . 200
chrXI 10715 10716 . 280
chrXI 10867 10868 . 200
chrXI 11269 11270 . 920
chrXI 11428 11429 . 180
chrXI 11586 11587 . 160
chrXI 11651 11652 . 220
chrXI 11666 11667 . 300
chrXI 11675 11676 . 200
chrXI 11692 11693 . 200
chrXI 11830 11831 . 400
chrXI 12041 12042 . 4320
chrXI 12184 12185 . 620
chrXI 12328 12329 . 140
chrXI 12358 12359 . 120
chrXI 12361 12362 . 140
chrXI 12381 12382 . 300
chrXI 12512 12513 . 120
chrXI 12540 12541 . 180
chrXI 12716 12717 . 120
chrXI 12719 12720 . 160
chrXI 12724 12725 . 1120
chrXI 12732 12733 . 400
chrXI 12748 12749 . 120
chrXI 12754 12755 . 420
chrXI 12757 12758 . 220
chrXI 12888 12889 . 320
chrXI 12912 12913 . 1100
chrXI 12953 12954 . 560
chrXI 13245 13246 . 160
chrXI 13276 13277 . 260
chrXI 13284 13285 . 280
chrXI 13356 13357 . 200
chrXI 13405 13406 . 140
chrXI 13713 13714 . 360
chrXI 13714 13715 . 160
chrXI 13715 13716 . 160
chrXI 13720 13721 . 200
chrXI 13730 13731 . 380
chrXI 13934 13935 . 740
chrXI 13939 13940 . 180
chrXI 13961 13962 . 420
chrXI 14082 14083 . 120
chrXI 14269 14270 . 140
chrXI 14305 14306 . 120
chrXI 14344 14345 . 140
chrXI 14389 14390 . 360
chrXI 14417 14418 . 200
chrXI 14433 14434 . 500
chrXI 14441 14442 . 120
chrXI 14450 14451 . 120
chrXI 14473 14474 . 600
chrXI 14486 14487 . 420
chrXI 14510 14511 . 240
chrXI 14702 14703 . 140
chrXI 14828 14829 . 580
chrXI 14840 14841 . 1020
chrXI 15126 15127 . 500
chrXI 15130 15131 . 120
chrXI 15142 15143 . 600
chrXI 15416 15417 . 400
chrXI 15438 15439 . 700
chrXI 15602 15603 . 120
chrXI 15627 15628 . 720
chrXI 15651 15652 . 220
chrXI 15663 15664 . 320
chrXI 15784 15785 . 140
chrXI 15824 15825 . 200
chrXI 16574 16575 . 320
chrXI 16776 16777 . 340
chrXI 16920 16921 . 400
chrXI 17382 17383 . 220
chrXI 17575 17576 . 320
chrXI 17630 17631 . 380
chrXI 17707 17708 . 260
chrXI 17768 17769 . 720
chrXI 17849 17850 . 160
chrXI 17853 17854 . 300
chrXI 17957 17958 . 120
chrXI 18039 18040 . 520
chrXI 18050 18051 . 160
chrXI 18135 18136 . 220
chrXI 18198 18199 . 340
chrXI 18333 18334 . 120
chrXI 18555 18556 . 380
chrXI 18615 18616 . 600
chrXI 18649 18650 . 140
chrXI 18731 18732 . 120
chrXI 18773 18774 . 120
chrXI 18819 18820 . 980
chrXI 18841 18842 . 280
chrXI 18850 18851 . 420
chrXI 18859 18860 . 160
chrXI 18924 18925 . 1540
chrXI 19151 19152 . 440
chrXI 19304 19305 . 120
chrXI 19307 19308 . 560
chrXI 19310 19311 . 620
chrXI 19448 19449 . 1380
chrXI 19569 19570 . 180
chrXI 19578 19579 . 160
chrXI 19607 19608 . 540
chrXI 19620 19621 . 120
chrXI 19698 19699 . 360
chrXI 19718 19719 . 320
chrXI 19740 19741 . 120
chrXI 19771 19772 . 520
chrXI 19775 19776 . 1600
chrXI 19780 19781 . 560
chrXI 19783 19784 . 120
chrXI 19794 19795 . 200
chrXI 19819 19820 . 760
chrXI 19945 19946 . 160
chrXI 20101 20102 . 120
chrXI 20152 20153 . 160
chrXI 20169 20170 . 160
chrXI 20201 20202 . 840
chrXI 20238 20239 . 120
chrXI 20268 20269 . 240
chrXI 20293 20294 . 260
chrXI 20361 20362 . 2200
chrXI 20505 20506 . 620
chrXI 20558 20559 . 280
chrXI 20564 20565 . 200
chrXI 20570 20571 . 200
chrXI 20591 20592 . 140
chrXI 20624 20625 . 1100
chrXI 20635 20636 . 780
chrXI 20638 20639 . 940
chrXI 20674 20675 . 400
chrXI 20681 20682 . 400
chrXI 20696 20697 . 120
chrXI 20714 20715 . 1560
chrXI 20730 20731 . 380
chrXI 20752 20753 . 480
chrXI 20781 20782 . 180
chrXI 20810 20811 . 120
chrXI 20813 20814 . 140
chrXI 20829 20830 . 200
chrXI 20833 20834 . 2140
chrXI 20839 20840 . 120
chrXI 20854 20855 . 400
chrXI 20859 20860 . 1100
chrXI 20946 20947 . 220
chrXI 20973 20974 . 780
chrXI 20985 20986 . 120
chrXI 20989 20990 . 140
chrXI 20993 20994 . 1220
chrXI 20997 20998 . 180
chrXI 21007 21008 . 140
chrXI 21013 21014 . 320
chrXI 21031 21032 . 120
chrXI 21038 21039 . 220
chrXI 21056 21057 . 460
chrXI 21118 21119 . 140
chrXI 21128 21129 . 1620
chrXI 21213 21214 . 140
chrXI 21266 21267 . 120
chrXI 21289 21290 . 140
chrXI 21381 21382 . 200
chrXI 21387 21388 . 540
chrXI 21394 21395 . 1040
chrXI 21408 21409 . 180
chrXI 21414 21415 . 200
chrXI 21427 21428 . 740
chrXI 21430 21431 . 160
chrXI 21447 21448 . 320
chrXI 21457 21458 . 780
chrXI 21466 21467 . 180
chrXI 21485 21486 . 180
chrXI 21530 21531 . 200
chrXI 21545 21546 . 180
chrXI 21567 21568 . 280
chrXI 21604 21605 . 200
chrXI 21627 21628 . 340
chrXI 21635 21636 . 560
chrXI 21643 21644 . 120
chrXI 21653 21654 . 700
chrXI 21654 21655 . 740
chrXI 21661 21662 . 340
chrXI 21704 21705 . 1360
chrXI 21752 21753 . 160
chrXI 21758 21759 . 300
chrXI 21792 21793 . 140
chrXI 21812 21813 . 120
chrXI 21832 21833 . 220
chrXI 21843 21844 . 320
chrXI 21845 21846 . 300
chrXI 21849 21850 . 180
chrXI 21853 21854 . 240
chrXI 21861 21862 . 160
chrXI 21870 21871 . 320
chrXI 21896 21897 . 220
chrXI 21905 21906 . 220
chrXI 21939 21940 . 300
chrXI 21962 21963 . 380
chrXI 21979 21980 . 340
chrXI 22089 22090 . 140
chrXI 22221 22222 . 120
chrXI 22320 22321 . 260
chrXI 22328 22329 . 240
chrXI 22366 22367 . 260
chrXI 22403 22404 . 300
chrXI 22569 22570 . 160
chrXI 22583 22584 . 760
chrXI 22686 22687 . 440
chrXI 22785 22786 . 560
chrXI 22831 22832 . 160
chrXI 23001 23002 . 220
chrXI 23085 23086 . 200
chrXI 23103 23104 . 280
chrXI 23336 23337 . 260
chrXI 23409 23410 . 300
chrXI 23440 23441 . 640
chrXI 23482 23483 . 120
chrXI 23490 23491 . 600
chrXI 23569 23570 . 540
chrXI 23655 23656 . 560
chrXI 23700 23701 . 240
chrXI 23986 23987 . 560
chrXI 24035 24036 . 240
chrXI 24052 24053 . 120
chrXI 24133 24134 . 280
chrXI 24186 24187 . 120
chrXI 24232 24233 . 320
chrXI 24246 24247 . 1760
chrXI 24281 24282 . 1100
chrXI 24438 24439 . 400
chrXI 24589 24590 . 120
chrXI 24792 24793 . 180
chrXI 24911 24912 . 920
chrXI 24944 24945 . 420
chrXI 24949 24950 . 620
chrXI 24951 24952 . 1400
chrXI 24952 24953 . 560
chrXI 24971 24972 . 320
chrXI 24976 24977 . 1260
chrXI 24977 24978 . 140
chrXI 25001 25002 . 120
chrXI 25060 25061 . 2640
chrXI 25073 25074 . 120
chrXI 25078 25079 . 460
chrXI 25101 25102 . 280
chrXI 25130 25131 . 120
chrXI 25579 25580 . 140
chrXI 25777 25778 . 140
chrXI 25970 25971 . 220
chrXI 26823 26824 . 500
chrXI 26971 26972 . 200
chrXI 27051 27052 . 240
chrXI 27094 27095 . 440
chrXI 27365 27366 . 200
chrXI 28109 28110 . 1080
chrXI 28645 28646 . 580
chrXI 29202 29203 . 180
chrXI 29238 29239 . 120
chrXI 29482 29483 . 280
chrXI 29504 29505 . 1440
chrXI 29560 29561 . 120
chrXI 29680 29681 . 420
chrXI 29772 29773 . 280
chrXI 29820 29821 . 640
chrXI 29859 29860 . 120
chrXI 29954 29955 . 140
chrXI 30150 30151 . 200
chrXI 30278 30279 . 320
chrXI 30285 30286 . 120
chrXI 30603 30604 . 120
chrXI 30619 30620 . 2340
chrXI 30625 30626 . 1040
chrXI 30649 30650 . 300
chrXI 30652 30653 . 400
chrXI 30767 30768 . 1080
chrXI 30814 30815 . 140
chrXI 30819 30820 . 120
chrXI 30834 30835 . 460
chrXI 30840 30841 . 640
chrXI 30850 30851 . 540
chrXI 30854 30855 . 240
chrXI 30912 30913 . 140
chrXI 31024 31025 . 120
chrXI 31198 31199 . 220
chrXI 31466 31467 . 240
chrXI 31605 31606 . 400
chrXI 31654 31655 . 240
chrXI 31773 31774 . 280
chrXI 31801 31802 . 140
chrXI 31805 31806 . 160
chrXI 31808 31809 . 160
chrXI 31821 31822 . 520
chrXI 31825 31826 . 140
chrXI 31838 31839 . 180
chrXI 31841 31842 . 180
chrXI 31852 31853 . 120
chrXI 31862 31863 . 140
chrXI 31867 31868 . 380
chrXI 31870 31871 . 120
chrXI 32656 32657 . 180
chrXI 34186 34187 . 120
chrXI 34192 34193 . 120
chrXI 34207 34208 . 120
chrXI 34232 34233 . 120
chrXI 34235 34236 . 140
chrXI 34242 34243 . 160
chrXI 34269 34270 . 120
chrXI 34296 34297 . 120
chrXI 34297 34298 . 220
chrXI 34361 34362 . 140
chrXI 34934 34935 . 160
chrXI 36294 36295 . 300
chrXI 36316 36317 . 340
chrXI 36429 36430 . 500
chrXI 36441 36442 . 380
chrXI 36444 36445 . 140
chrXI 36452 36453 . 660
chrXI 36466 36467 . 320
chrXI 36534 36535 . 520
chrXI 37626 37627 . 120
chrXI 38241 38242 . 260
chrXI 38248 38249 . 140
chrXI 38255 38256 . 620
chrXI 38287 38288 . 220
chrXI 38293 38294 . 880
chrXI 38305 38306 . 200
chrXI 38312 38313 . 720
chrXI 38346 38347 . 140
chrXI 38406 38407 . 360
chrXI 38446 38447 . 220
chrXI 38497 38498 . 140
chrXI 38502 38503 . 240
chrXI 38508 38509 . 120
chrXI 38518 38519 . 260
chrXI 38529 38530 . 180
chrXI 38529 38530 . 120
chrXI 38548 38549 . 320
chrXI 38567 38568 . 120
chrXI 38586 38587 . 180
chrXI 38594 38595 . 180
chrXI 38611 38612 . 180
chrXI 38613 38614 . 940
chrXI 38622 38623 . 400
chrXI 38623 38624 . 200
chrXI 38626 38627 . 120
chrXI 38633 38634 . 120
chrXI 38636 38637 . 160
chrXI 38778 38779 . 560
chrXI 38786 38787 . 340
chrXI 38799 38800 . 140
chrXI 38800 38801 . 320
chrXI 38800 38801 . 600
chrXI 38809 38810 . 540
chrXI 38841 38842 . 200
chrXI 38947 38948 . 920
chrXI 38953 38954 . 120
chrXI 38980 38981 . 360
chrXI 38982 38983 . 120
chrXI 38987 38988 . 300
chrXI 38992 38993 . 360
chrXI 39000 39001 . 120
chrXI 39034 39035 . 320
chrXI 39040 39041 . 160
chrXI 39062 39063 . 120
chrXI 39082 39083 . 900
chrXI 39090 39091 . 440
chrXI 42390 42391 . 180
chrXI 42408 42409 . 120
chrXI 42438 42439 . 220
chrXI 42456 42457 . 120
chrXI 42577 42578 . 320
chrXI 42746 42747 . 140
chrXI 42980 42981 . 520
chrXI 43115 43116 . 1100
chrXI 43427 43428 . 940
chrXI 43457 43458 . 900
chrXI 43603 43604 . 160
chrXI 43997 43998 . 160
chrXI 44291 44292 . 120
chrXI 45042 45043 . 160
chrXI 45170 45171 . 360
chrXI 45432 45433 . 140
chrXI 45488 45489 . 180
chrXI 45612 45613 . 1060
chrXI 45616 45617 . 120
chrXI 45819 45820 . 320
chrXI 46053 46054 . 500
chrXI 46246 46247 . 180
chrXI 46250 46251 . 120
chrXI 46264 46265 . 520
chrXI 46416 46417 . 120
chrXI 46433 46434 . 1140
chrXI 46436 46437 . 200
chrXI 46451 46452 . 200
chrXI 46457 46458 . 220
chrXI 46464 46465 . 120
chrXI 46467 46468 . 140
chrXI 46473 46474 . 1000
chrXI 46486 46487 . 220
chrXI 46535 46536 . 1320
chrXI 46554 46555 . 380
chrXI 46585 46586 . 620
chrXI 46605 46606 . 300
chrXI 46663 46664 . 140
chrXI 46864 46865 . 820
chrXI 46879 46880 . 220
chrXI 46913 46914 . 280
chrXI 47070 47071 . 160
chrXI 47087 47088 . 140
chrXI 47106 47107 . 280
chrXI 47251 47252 . 140
chrXI 47265 47266 . 140
chrXI 47894 47895 . 320
chrXI 47896 47897 . 640
chrXI 47935 47936 . 200
chrXI 48040 48041 . 180
chrXI 48044 48045 . 120
chrXI 48092 48093 . 380
chrXI 48100 48101 . 300
chrXI 48104 48105 . 120
chrXI 48146 48147 . 160
chrXI 48407 48408 . 460
chrXI 48429 48430 . 440
chrXI 48809 48810 . 740
chrXI 48829 48830 . 400
chrXI 48982 48983 . 400
chrXI 49011 49012 . 180
chrXI 49211 49212 . 160
chrXI 49331 49332 . 160
chrXI 49417 49418 . 120
chrXI 49875 49876 . 160
chrXI 49905 49906 . 120
chrXI 49914 49915 . 160
chrXI 49923 49924 . 340
chrXI 49935 49936 . 540
chrXI 49983 49984 . 380
chrXI 50031 50032 . 180
chrXI 50143 50144 . 280
chrXI 50284 50285 . 420
chrXI 50468 50469 . 140
chrXI 50636 50637 . 260
chrXI 51601 51602 . 260
chrXI 52279 52280 . 140
chrXI 52622 52623 . 660
chrXI 52789 52790 . 400
chrXI 52829 52830 . 180
chrXI 52979 52980 . 320
chrXI 52987 52988 . 320
chrXI 53022 53023 . 120
chrXI 53034 53035 . 220
chrXI 53162 53163 . 940
chrXI 53173 53174 . 1880
chrXI 53177 53178 . 180
chrXI 53177 53178 . 900
chrXI 53271 53272 . 560
chrXI 53365 53366 . 200
chrXI 53527 53528 . 260
chrXI 53534 53535 . 600
chrXI 53579 53580 . 260
chrXI 53582 53583 . 260
chrXI 53596 53597 . 220
chrXI 53607 53608 . 180
chrXI 53621 53622 . 140
chrXI 53628 53629 . 140
chrXI 53636 53637 . 120
chrXI 53638 53639 . 120
chrXI 53767 53768 . 200
chrXI 53806 53807 . 260
chrXI 55354 55355 . 180
chrXI 55393 55394 . 300
chrXI 55403 55404 . 800
chrXI 55416 55417 . 120
chrXI 55443 55444 . 140
chrXI 55570 55571 . 680
chrXI 55574 55575 . 420
chrXI 55740 55741 . 300
chrXI 55776 55777 . 120
chrXI 55784 55785 . 340
chrXI 55796 55797 . 180
chrXI 55884 55885 . 440
chrXI 55889 55890 . 200
chrXI 55892 55893 . 120
chrXI 63254 63255 . 460
chrXI 63425 63426 . 160
chrXI 63585 63586 . 460
chrXI 63594 63595 . 320
chrXI 63606 63607 . 220
chrXI 63611 63612 . 200
chrXI 63615 63616 . 420
chrXI 63662 63663 . 220
chrXI 63668 63669 . 140
chrXI 63825 63826 . 120
chrXI 63848 63849 . 240
chrXI 63881 63882 . 140
chrXI 64022 64023 . 1800
chrXI 64367 64368 . 160
chrXI 64711 64712 . 120
chrXI 64717 64718 . 280
chrXI 64798 64799 . 120
chrXI 64994 64995 . 120
chrXI 65033 65034 . 500
chrXI 65159 65160 . 960
chrXI 65363 65364 . 1120
chrXI 65638 65639 . 280
chrXI 65772 65773 . 120
chrXI 65857 65858 . 120
chrXI 66177 66178 . 540
chrXI 66247 66248 . 120
chrXI 66248 66249 . 140
chrXI 66248 66249 . 160
chrXI 66299 66300 . 160
chrXI 66321 66322 . 300
chrXI 66330 66331 . 120
chrXI 66346 66347 . 300
chrXI 66413 66414 . 120
chrXI 66417 66418 . 140
chrXI 66423 66424 . 300
chrXI 66431 66432 . 140
chrXI 66564 66565 . 120
chrXI 66575 66576 . 1160
chrXI 66788 66789 . 180
chrXI 66791 66792 . 360
chrXI 66802 66803 . 780
chrXI 66829 66830 . 120
chrXI 66847 66848 . 120
chrXI 66918 66919 . 160
chrXI 66927 66928 . 300
chrXI 66941 66942 . 300
chrXI 66962 66963 . 280
chrXI 67032 67033 . 160
chrXI 67318 67319 . 120
chrXI 67492 67493 . 160
chrXI 67611 67612 . 120
chrXI 67647 67648 . 140
chrXI 67655 67656 . 320
chrXI 67670 67671 . 120
chrXI 67724 67725 . 240
chrXI 67729 67730 . 2140
chrXI 67833 67834 . 120
chrXI 67843 67844 . 220
chrXI 68012 68013 . 120
chrXI 68152 68153 . 120
chrXI 68173 68174 . 120
chrXI 68189 68190 . 120
chrXI 68217 68218 . 140
chrXI 68236 68237 . 200
chrXI 68252 68253 . 120
chrXI 68260 68261 . 240
chrXI 68266 68267 . 140
chrXI 68284 68285 . 160
chrXI 68285 68286 . 120
chrXI 68414 68415 . 220
chrXI 68422 68423 . 380
chrXI 68487 68488 . 140
chrXI 68491 68492 . 140
chrXI 68495 68496 . 180
chrXI 68518 68519 . 160
chrXI 68535 68536 . 360
chrXI 68540 68541 . 200
chrXI 68549 68550 . 280
chrXI 68551 68552 . 300
chrXI 68556 68557 . 700
chrXI 68558 68559 . 540
chrXI 68559 68560 . 1000
chrXI 68560 68561 . 120
chrXI 68561 68562 . 120
chrXI 68577 68578 . 120
chrXI 68607 68608 . 160
chrXI 68733 68734 . 480
chrXI 68752 68753 . 160
chrXI 68756 68757 . 120
chrXI 68757 68758 . 200
chrXI 68757 68758 . 880
chrXI 68774 68775 . 140
chrXI 68818 68819 . 300
chrXI 68820 68821 . 1560
chrXI 68826 68827 . 140
chrXI 68827 68828 . 340
chrXI 68827 68828 . 740
chrXI 68833 68834 . 120
chrXI 68850 68851 . 220
chrXI 68907 68908 . 260
chrXI 68931 68932 . 340
chrXI 68969 68970 . 240
chrXI 68983 68984 . 220
chrXI 69006 69007 . 1540
chrXI 69007 69008 . 260
chrXI 69016 69017 . 1380
chrXI 69021 69022 . 540
chrXI 69029 69030 . 120
chrXI 69041 69042 . 2960
chrXI 69045 69046 . 1280
chrXI 69077 69078 . 560
chrXI 69094 69095 . 120
chrXI 69097 69098 . 560
chrXI 69114 69115 . 280
chrXI 69128 69129 . 460
chrXI 69148 69149 . 180
chrXI 69151 69152 . 160
chrXI 69156 69157 . 120
chrXI 69161 69162 . 2760
chrXI 69167 69168 . 120
chrXI 69169 69170 . 1380
chrXI 69173 69174 . 480
chrXI 69179 69180 . 760
chrXI 69185 69186 . 260
chrXI 69206 69207 . 300
chrXI 69214 69215 . 260
chrXI 69226 69227 . 640
chrXI 69258 69259 . 120
chrXI 69270 69271 . 1040
chrXI 69273 69274 . 160
chrXI 69282 69283 . 500
chrXI 69292 69293 . 980
chrXI 69292 69293 . 140
chrXI 69307 69308 . 260
chrXI 69316 69317 . 280
chrXI 69320 69321 . 120
chrXI 69321 69322 . 120
chrXI 69359 69360 . 860
chrXI 69369 69370 . 440
chrXI 69378 69379 . 580
chrXI 69390 69391 . 1860
chrXI 69412 69413 . 500
chrXI 69419 69420 . 180
chrXI 69424 69425 . 880
chrXI 69427 69428 . 220
chrXI 69435 69436 . 160
chrXI 69449 69450 . 120
chrXI 69460 69461 . 320
chrXI 69477 69478 . 180
chrXI 69480 69481 . 1220
chrXI 69498 69499 . 160
chrXI 69529 69530 . 140
chrXI 69548 69549 . 1060
chrXI 69558 69559 . 500
chrXI 69559 69560 . 160
chrXI 69561 69562 . 140
chrXI 69563 69564 . 1300
chrXI 69581 69582 . 280
chrXI 69612 69613 . 260
chrXI 69618 69619 . 220
chrXI 69652 69653 . 820
chrXI 69660 69661 . 900
chrXI 69669 69670 . 2260
chrXI 69669 69670 . 160
chrXI 69675 69676 . 2220
chrXI 69676 69677 . 160
chrXI 69677 69678 . 120
chrXI 69683 69684 . 3360
chrXI 69689 69690 . 360
chrXI 69693 69694 . 1900
chrXI 69695 69696 . 800
chrXI 69697 69698 . 500
chrXI 69703 69704 . 980
chrXI 69709 69710 . 500
chrXI 69717 69718 . 140
chrXI 69749 69750 . 980
chrXI 69916 69917 . 240
chrXI 69938 69939 . 520
chrXI 70170 70171 . 800
chrXI 70310 70311 . 140
chrXI 70382 70383 . 140
chrXI 70385 70386 . 200
chrXI 70482 70483 . 120
chrXI 70551 70552 . 120
chrXI 70613 70614 . 140
chrXI 70616 70617 . 160
chrXI 70737 70738 . 140
chrXI 70743 70744 . 120
chrXI 70761 70762 . 140
chrXI 70777 70778 . 120
chrXI 70782 70783 . 1000
chrXI 70785 70786 . 560
chrXI 70852 70853 . 260
chrXI 70871 70872 . 120
chrXI 70880 70881 . 160
chrXI 70912 70913 . 160
chrXI 70920 70921 . 140
chrXI 70927 70928 . 240
chrXI 70964 70965 . 120
chrXI 70969 70970 . 120
chrXI 70990 70991 . 120
chrXI 71011 71012 . 140
chrXI 71021 71022 . 140
chrXI 71073 71074 . 360
chrXI 71079 71080 . 380
chrXI 71115 71116 . 140
chrXI 71285 71286 . 140
chrXI 71358 71359 . 240
chrXI 71541 71542 . 120
chrXI 71651 71652 . 140
chrXI 71720 71721 . 120
chrXI 71896 71897 . 180
chrXI 71978 71979 . 200
chrXI 72162 72163 . 220
chrXI 73270 73271 . 160
chrXI 73445 73446 . 160
chrXI 73575 73576 . 2340
chrXI 73596 73597 . 480
chrXI 73726 73727 . 120
chrXI 73746 73747 . 160
chrXI 73749 73750 . 200
chrXI 73756 73757 . 200
chrXI 73792 73793 . 280
chrXI 73812 73813 . 120
chrXI 73911 73912 . 480
chrXI 73915 73916 . 140
chrXI 73965 73966 . 740
chrXI 73999 74000 . 340
chrXI 74018 74019 . 440
chrXI 74115 74116 . 460
chrXI 74129 74130 . 700
chrXI 74138 74139 . 180
chrXI 74158 74159 . 460
chrXI 74365 74366 . 120
chrXI 74366 74367 . 240
chrXI 74370 74371 . 1260
chrXI 74371 74372 . 200
chrXI 74395 74396 . 240
chrXI 74512 74513 . 140
chrXI 74520 74521 . 240
chrXI 74523 74524 . 1560
chrXI 74544 74545 . 580
chrXI 74545 74546 . 560
chrXI 74546 74547 . 140
chrXI 74553 74554 . 600
chrXI 74729 74730 . 960
chrXI 74735 74736 . 120
chrXI 74740 74741 . 820
chrXI 74744 74745 . 120
chrXI 74754 74755 . 700
chrXI 74800 74801 . 140
chrXI 74914 74915 . 120
chrXI 74919 74920 . 120
chrXI 75597 75598 . 280
chrXI 75631 75632 . 140
chrXI 75641 75642 . 280
chrXI 75660 75661 . 960
chrXI 75665 75666 . 120
chrXI 75668 75669 . 120
chrXI 75706 75707 . 320
chrXI 75722 75723 . 680
chrXI 75768 75769 . 180
chrXI 75787 75788 . 140
chrXI 75797 75798 . 160
chrXI 76513 76514 . 360
chrXI 76991 76992 . 160
chrXI 77000 77001 . 320
chrXI 77022 77023 . 140
chrXI 77088 77089 . 220
chrXI 77178 77179 . 280
chrXI 77191 77192 . 120
chrXI 77231 77232 . 120
chrXI 77237 77238 . 1220
chrXI 77245 77246 . 120
chrXI 77383 77384 . 160
chrXI 77415 77416 . 120
chrXI 77426 77427 . 200
chrXI 77445 77446 . 120
chrXI 77600 77601 . 160
chrXI 77607 77608 . 660
chrXI 77847 77848 . 280
chrXI 77850 77851 . 120
chrXI 77990 77991 . 1000
chrXI 78394 78395 . 420
chrXI 78544 78545 . 1100
chrXI 78555 78556 . 460
chrXI 78668 78669 . 160
chrXI 78683 78684 . 1140
chrXI 78701 78702 . 720
chrXI 78717 78718 . 180
chrXI 78765 78766 . 140
chrXI 78781 78782 . 120
chrXI 78787 78788 . 1580
chrXI 78816 78817 . 120
chrXI 78820 78821 . 120
chrXI 79890 79891 . 780
chrXI 79898 79899 . 200
chrXI 79922 79923 . 760
chrXI 79947 79948 . 300
chrXI 79976 79977 . 500
chrXI 80621 80622 . 520
chrXI 80642 80643 . 160
chrXI 80653 80654 . 560
chrXI 80666 80667 . 1120
chrXI 80671 80672 . 260
chrXI 80675 80676 . 120
chrXI 80681 80682 . 140
chrXI 80684 80685 . 120
chrXI 80851 80852 . 440
chrXI 80881 80882 . 900
chrXI 80882 80883 . 140
chrXI 80882 80883 . 140
chrXI 80883 80884 . 220
chrXI 80928 80929 . 880
chrXI 80932 80933 . 2000
chrXI 80940 80941 . 980
chrXI 80957 80958 . 120
chrXI 80964 80965 . 180
chrXI 80971 80972 . 260
chrXI 80983 80984 . 520
chrXI 81132 81133 . 160
chrXI 81176 81177 . 180
chrXI 81199 81200 . 240
chrXI 81917 81918 . 520
chrXI 82200 82201 . 260
chrXI 82366 82367 . 120
chrXI 82425 82426 . 180
chrXI 82535 82536 . 280
chrXI 82555 82556 . 660
chrXI 82818 82819 . 260
chrXI 82829 82830 . 300
chrXI 82837 82838 . 440
chrXI 82848 82849 . 740
chrXI 82855 82856 . 120
chrXI 82856 82857 . 120
chrXI 82857 82858 . 120
chrXI 82860 82861 . 160
chrXI 82864 82865 . 460
chrXI 82864 82865 . 120
chrXI 82866 82867 . 120
chrXI 82872 82873 . 360
chrXI 82891 82892 . 1740
chrXI 83056 83057 . 120
chrXI 83166 83167 . 180
chrXI 83212 83213 . 300
chrXI 83223 83224 . 120
chrXI 83414 83415 . 140
chrXI 83658 83659 . 120
chrXI 83727 83728 . 120
chrXI 83809 83810 . 160
chrXI 83956 83957 . 140
chrXI 83963 83964 . 120
chrXI 83985 83986 . 140
chrXI 84015 84016 . 160
chrXI 84095 84096 . 260
chrXI 84134 84135 . 580
chrXI 84279 84280 . 240
chrXI 84419 84420 . 1320
chrXI 84463 84464 . 160
chrXI 84467 84468 . 340
chrXI 84476 84477 . 340
chrXI 84477 84478 . 140
chrXI 84504 84505 . 120
chrXI 84532 84533 . 420
chrXI 84555 84556 . 340
chrXI 84584 84585 . 180
chrXI 84764 84765 . 140
chrXI 84834 84835 . 400
chrXI 85912 85913 . 500
chrXI 85962 85963 . 180
chrXI 86069 86070 . 3400
chrXI 86081 86082 . 760
chrXI 86089 86090 . 140
chrXI 86302 86303 . 180
chrXI 86344 86345 . 1000
chrXI 86364 86365 . 740
chrXI 86454 86455 . 140
chrXI 86481 86482 . 240
chrXI 86682 86683 . 920
chrXI 86916 86917 . 380
chrXI 87020 87021 . 120
chrXI 87213 87214 . 1220
chrXI 87265 87266 . 160
chrXI 87949 87950 . 200
chrXI 87956 87957 . 440
chrXI 88314 88315 . 500
chrXI 88413 88414 . 580
chrXI 88449 88450 . 140
chrXI 88645 88646 . 480
chrXI 88995 88996 . 420
chrXI 89028 89029 . 640
chrXI 89048 89049 . 680
chrXI 89079 89080 . 140
chrXI 89099 89100 . 860
chrXI 89211 89212 . 200
chrXI 89226 89227 . 260
chrXI 89237 89238 . 240
chrXI 89377 89378 . 180
chrXI 89380 89381 . 160
chrXI 89385 89386 . 120
chrXI 89405 89406 . 340
chrXI 89633 89634 . 460
chrXI 89684 89685 . 880
chrXI 89773 89774 . 180
chrXI 89897 89898 . 440
chrXI 89940 89941 . 1600
chrXI 90108 90109 . 580
chrXI 90363 90364 . 300
chrXI 90410 90411 . 120
chrXI 90490 90491 . 420
chrXI 90508 90509 . 540
chrXI 90669 90670 . 200
chrXI 90699 90700 . 120
chrXI 90966 90967 . 300
chrXI 91169 91170 . 120
chrXI 91181 91182 . 480
chrXI 91184 91185 . 120
chrXI 91192 91193 . 160
chrXI 91219 91220 . 260
chrXI 91245 91246 . 240
chrXI 91261 91262 . 920
chrXI 91273 91274 . 200
chrXI 91281 91282 . 240
chrXI 91318 91319 . 120
chrXI 91324 91325 . 320
chrXI 91337 91338 . 1140
chrXI 91434 91435 . 160
chrXI 91607 91608 . 280
chrXI 91617 91618 . 240
chrXI 91630 91631 . 120
chrXI 91655 91656 . 360
chrXI 91707 91708 . 580
chrXI 91821 91822 . 820
chrXI 91903 91904 . 760
chrXI 91912 91913 . 1020
chrXI 91931 91932 . 1120
chrXI 91973 91974 . 620
chrXI 91979 91980 . 460
chrXI 92013 92014 . 660
chrXI 92018 92019 . 260
chrXI 92029 92030 . 420
chrXI 92029 92030 . 140
chrXI 92032 92033 . 120
chrXI 92033 92034 . 140
chrXI 92069 92070 . 360
chrXI 92084 92085 . 200
chrXI 92088 92089 . 220
chrXI 92091 92092 . 960
chrXI 92096 92097 . 140
chrXI 92103 92104 . 120
chrXI 92107 92108 . 480
chrXI 92190 92191 . 160
chrXI 92228 92229 . 1900
chrXI 92329 92330 . 700
chrXI 92362 92363 . 140
chrXI 92398 92399 . 420
chrXI 92425 92426 . 120
chrXI 92438 92439 . 420
chrXI 92486 92487 . 240
chrXI 92496 92497 . 400
chrXI 92510 92511 . 200
chrXI 92589 92590 . 460
chrXI 92676 92677 . 1040
chrXI 92695 92696 . 140
chrXI 92720 92721 . 2380
chrXI 92727 92728 . 300
chrXI 92749 92750 . 1300
chrXI 92755 92756 . 2340
chrXI 93298 93299 . 140
chrXI 93369 93370 . 700
chrXI 93369 93370 . 120
chrXI 93391 93392 . 580
chrXI 93399 93400 . 260
chrXI 93433 93434 . 160
chrXI 93472 93473 . 1940
chrXI 93477 93478 . 480
chrXI 93486 93487 . 1300
chrXI 93490 93491 . 1280
chrXI 93493 93494 . 980
chrXI 93498 93499 . 620
chrXI 93510 93511 . 240
chrXI 93515 93516 . 320
chrXI 93521 93522 . 120
chrXI 93522 93523 . 880
chrXI 93596 93597 . 120
chrXI 93612 93613 . 440
chrXI 93644 93645 . 120
chrXI 93652 93653 . 1780
chrXI 93733 93734 . 260
chrXI 93733 93734 . 160
chrXI 93745 93746 . 680
chrXI 93760 93761 . 440
chrXI 93769 93770 . 420
chrXI 93800 93801 . 320
chrXI 93811 93812 . 160
chrXI 93886 93887 . 200
chrXI 93910 93911 . 320
chrXI 93917 93918 . 460
chrXI 93932 93933 . 1200
chrXI 93940 93941 . 860
chrXI 93962 93963 . 840
chrXI 93973 93974 . 160
chrXI 93997 93998 . 120
chrXI 94010 94011 . 280
chrXI 94012 94013 . 120
chrXI 94012 94013 . 120
chrXI 94015 94016 . 340
chrXI 94037 94038 . 220
chrXI 94402 94403 . 580
chrXI 94437 94438 . 160
chrXI 94460 94461 . 180
chrXI 94471 94472 . 300
chrXI 94476 94477 . 300
chrXI 94496 94497 . 1520
chrXI 94707 94708 . 120
chrXI 94760 94761 . 120
chrXI 94762 94763 . 700
chrXI 94876 94877 . 320
chrXI 94986 94987 . 120
chrXI 95057 95058 . 160
chrXI 95169 95170 . 180
chrXI 95279 95280 . 420
chrXI 95497 95498 . 320
chrXI 95860 95861 . 620
chrXI 95872 95873 . 260
chrXI 95945 95946 . 2560
chrXI 95954 95955 . 140
chrXI 95996 95997 . 200
chrXI 96024 96025 . 120
chrXI 96143 96144 . 840
chrXI 96166 96167 . 180
chrXI 96171 96172 . 200
chrXI 96179 96180 . 260
chrXI 96228 96229 . 140
chrXI 96312 96313 . 160
chrXI 96334 96335 . 120
chrXI 96337 96338 . 120
chrXI 96354 96355 . 140
chrXI 96392 96393 . 120
chrXI 96392 96393 . 180
chrXI 96393 96394 . 160
chrXI 96393 96394 . 340
chrXI 96431 96432 . 140
chrXI 96442 96443 . 140
chrXI 96445 96446 . 200
chrXI 96474 96475 . 300
chrXI 96479 96480 . 140
chrXI 96489 96490 . 140
chrXI 96494 96495 . 160
chrXI 96497 96498 . 260
chrXI 96506 96507 . 280
chrXI 96508 96509 . 120
chrXI 96657 96658 . 280
chrXI 96688 96689 . 200
chrXI 97120 97121 . 360
chrXI 97235 97236 . 160
chrXI 97602 97603 . 120
chrXI 97699 97700 . 160
chrXI 97982 97983 . 200
chrXI 98097 98098 . 340
chrXI 98137 98138 . 220
chrXI 98193 98194 . 220
chrXI 98226 98227 . 1080
chrXI 98228 98229 . 320
chrXI 98336 98337 . 980
chrXI 98410 98411 . 140
chrXI 98413 98414 . 120
chrXI 98424 98425 . 180
chrXI 98431 98432 . 620
chrXI 98445 98446 . 820
chrXI 98453 98454 . 140
chrXI 98497 98498 . 140
chrXI 98510 98511 . 600
chrXI 98518 98519 . 140
chrXI 98531 98532 . 540
chrXI 98534 98535 . 680
chrXI 98882 98883 . 820
chrXI 98893 98894 . 200
chrXI 98900 98901 . 180
chrXI 99023 99024 . 440
chrXI 99068 99069 . 180
chrXI 99088 99089 . 180
chrXI 99160 99161 . 880
chrXI 99172 99173 . 140
chrXI 99285 99286 . 200
chrXI 99315 99316 . 760
chrXI 99392 99393 . 120
chrXI 99445 99446 . 440
chrXI 99469 99470 . 540
chrXI 99472 99473 . 180
chrXI 99483 99484 . 640
chrXI 99494 99495 . 240
chrXI 99505 99506 . 160
chrXI 99528 99529 . 120
chrXI 99546 99547 . 180
chrXI 99546 99547 . 1180
chrXI 99573 99574 . 300
chrXI 99579 99580 . 420
chrXI 99613 99614 . 160
chrXI 99621 99622 . 140
chrXI 99632 99633 . 1060
chrXI 99636 99637 . 700
chrXI 99665 99666 . 400
chrXI 99665 99666 . 220
chrXI 99675 99676 . 580
chrXI 99688 99689 . 120
chrXI 99690 99691 . 320
chrXI 99697 99698 . 380
chrXI 99705 99706 . 120
chrXI 99730 99731 . 620
chrXI 99744 99745 . 320
chrXI 99746 99747 . 420
chrXI 99750 99751 . 120
chrXI 99752 99753 . 260
chrXI 99753 99754 . 240
chrXI 99755 99756 . 120
chrXI 99760 99761 . 1880
chrXI 99762 99763 . 140
chrXI 99767 99768 . 200
chrXI 99767 99768 . 120
chrXI 99772 99773 . 680
chrXI 99783 99784 . 120
chrXI 99794 99795 . 200
chrXI 99828 99829 . 700
chrXI 99837 99838 . 320
chrXI 99898 99899 . 780
chrXI 99930 99931 . 380
chrXI 99933 99934 . 1100
chrXI 99940 99941 . 740
chrXI 99943 99944 . 120
chrXI 99944 99945 . 180
chrXI 99947 99948 . 140
chrXI 99998 99999 . 140
chrXI 100034 100035 . 260
chrXI 100090 100091 . 240
chrXI 100112 100113 . 300
chrXI 100252 100253 . 400
chrXI 103495 103496 . 120
chrXI 105126 105127 . 140
chrXI 105445 105446 . 120
chrXI 106967 106968 . 160
chrXI 106980 106981 . 140
chrXI 107004 107005 . 240
chrXI 107011 107012 . 200
chrXI 107014 107015 . 200
chrXI 107017 107018 . 120
chrXI 107021 107022 . 140
chrXI 107056 107057 . 220
chrXI 107063 107064 . 140
chrXI 108828 108829 . 380
chrXI 108833 108834 . 820
chrXI 108843 108844 . 120
chrXI 108860 108861 . 240
chrXI 108862 108863 . 240
chrXI 108869 108870 . 340
chrXI 110260 110261 . 800
chrXI 110374 110375 . 740
chrXI 110381 110382 . 120
chrXI 110416 110417 . 360
chrXI 110523 110524 . 420
chrXI 110537 110538 . 340
chrXI 110975 110976 . 120
chrXI 111297 111298 . 180
chrXI 111354 111355 . 380
chrXI 111782 111783 . 160
chrXI 111907 111908 . 220
chrXI 112116 112117 . 120
chrXI 112548 112549 . 1680
chrXI 112570 112571 . 120
chrXI 112574 112575 . 740
chrXI 112582 112583 . 780
chrXI 112601 112602 . 200
chrXI 112666 112667 . 300
chrXI 112669 112670 . 260
chrXI 112669 112670 . 140
chrXI 112676 112677 . 400
chrXI 112690 112691 . 940
chrXI 112695 112696 . 900
chrXI 112701 112702 . 540
chrXI 112710 112711 . 460
chrXI 112883 112884 . 320
chrXI 113224 113225 . 160
chrXI 113536 113537 . 720
chrXI 113896 113897 . 140
chrXI 114094 114095 . 200
chrXI 114098 114099 . 980
chrXI 114109 114110 . 360
chrXI 114110 114111 . 640
chrXI 114125 114126 . 180
chrXI 114430 114431 . 1700
chrXI 114452 114453 . 140
chrXI 114624 114625 . 120
chrXI 114761 114762 . 320
chrXI 114980 114981 . 120
chrXI 114983 114984 . 120
chrXI 114985 114986 . 120
chrXI 115037 115038 . 120
chrXI 115208 115209 . 140
chrXI 115214 115215 . 120
chrXI 115413 115414 . 360
chrXI 115422 115423 . 160
chrXI 116010 116011 . 420
chrXI 117478 117479 . 120
chrXI 117590 117591 . 120
chrXI 117705 117706 . 180
chrXI 117809 117810 . 140
chrXI 117884 117885 . 140
chrXI 117909 117910 . 1080
chrXI 118000 118001 . 280
chrXI 118221 118222 . 120
chrXI 118348 118349 . 800
chrXI 118368 118369 . 460
chrXI 118376 118377 . 420
chrXI 118386 118387 . 320
chrXI 118409 118410 . 380
chrXI 118409 118410 . 140
chrXI 118411 118412 . 260
chrXI 118412 118413 . 120
chrXI 118413 118414 . 140
chrXI 118423 118424 . 200
chrXI 118471 118472 . 200
chrXI 118518 118519 . 260
chrXI 118648 118649 . 120
chrXI 118655 118656 . 120
chrXI 118661 118662 . 260
chrXI 118677 118678 . 660
chrXI 118678 118679 . 160
chrXI 118680 118681 . 240
chrXI 118688 118689 . 120
chrXI 118692 118693 . 260
chrXI 118703 118704 . 220
chrXI 119117 119118 . 140
chrXI 119176 119177 . 240
chrXI 119235 119236 . 140
chrXI 119653 119654 . 220
chrXI 119687 119688 . 580
chrXI 120728 120729 . 180
chrXI 122346 122347 . 200
chrXI 122349 122350 . 360
chrXI 122352 122353 . 160
chrXI 122360 122361 . 200
chrXI 122360 122361 . 260
chrXI 122367 122368 . 140
chrXI 122373 122374 . 560
chrXI 122387 122388 . 280
chrXI 122401 122402 . 400
chrXI 122434 122435 . 360
chrXI 122438 122439 . 300
chrXI 122441 122442 . 160
chrXI 122442 122443 . 1420
chrXI 122449 122450 . 1280
chrXI 125400 125401 . 120
chrXI 125547 125548 . 200
chrXI 125573 125574 . 160
chrXI 125588 125589 . 140
chrXI 125666 125667 . 120
chrXI 125674 125675 . 220
chrXI 126903 126904 . 220
chrXI 126971 126972 . 920
chrXI 127074 127075 . 160
chrXI 127104 127105 . 540
chrXI 127107 127108 . 140
chrXI 127114 127115 . 340
chrXI 127120 127121 . 140
chrXI 127121 127122 . 160
chrXI 127132 127133 . 180
chrXI 127239 127240 . 180
chrXI 127257 127258 . 160
chrXI 127264 127265 . 160
chrXI 127278 127279 . 320
chrXI 127285 127286 . 120
chrXI 127293 127294 . 140
chrXI 127304 127305 . 160
chrXI 127316 127317 . 1020
chrXI 127316 127317 . 180
chrXI 127319 127320 . 120
chrXI 127338 127339 . 240
chrXI 127363 127364 . 120
chrXI 127480 127481 . 160
chrXI 127640 127641 . 680
chrXI 127666 127667 . 260
chrXI 127682 127683 . 620
chrXI 127836 127837 . 120
chrXI 128305 128306 . 200
chrXI 128442 128443 . 340
chrXI 128603 128604 . 680
chrXI 128627 128628 . 440
chrXI 129294 129295 . 600
chrXI 129609 129610 . 340
chrXI 129642 129643 . 200
chrXI 129680 129681 . 540
chrXI 129685 129686 . 200
chrXI 129729 129730 . 340
chrXI 129852 129853 . 180
chrXI 129893 129894 . 580
chrXI 130040 130041 . 180
chrXI 130363 130364 . 520
chrXI 130388 130389 . 360
chrXI 130416 130417 . 300
chrXI 130422 130423 . 520
chrXI 130424 130425 . 120
chrXI 130438 130439 . 160
chrXI 130440 130441 . 120
chrXI 130445 130446 . 260
chrXI 130448 130449 . 1920
chrXI 130475 130476 . 380
chrXI 130485 130486 . 420
chrXI 130502 130503 . 500
chrXI 130510 130511 . 300
chrXI 130526 130527 . 140
chrXI 130549 130550 . 2220
chrXI 130672 130673 . 420
chrXI 130984 130985 . 340
chrXI 131163 131164 . 1720
chrXI 131199 131200 . 160
chrXI 131394 131395 . 320
chrXI 131400 131401 . 440
chrXI 131437 131438 . 120
chrXI 131882 131883 . 360
chrXI 132524 132525 . 200
chrXI 132659 132660 . 260
chrXI 132849 132850 . 240
chrXI 132851 132852 . 280
chrXI 132976 132977 . 260
chrXI 133136 133137 . 140
chrXI 133163 133164 . 260
chrXI 133288 133289 . 500
chrXI 133318 133319 . 200
chrXI 133461 133462 . 360
chrXI 133517 133518 . 980
chrXI 133520 133521 . 1280
chrXI 133535 133536 . 600
chrXI 133573 133574 . 140
chrXI 133582 133583 . 240
chrXI 133590 133591 . 240
chrXI 133595 133596 . 3140
chrXI 133753 133754 . 120
chrXI 134130 134131 . 140
chrXI 134160 134161 . 160
chrXI 134174 134175 . 560
chrXI 134177 134178 . 360
chrXI 134185 134186 . 820
chrXI 134190 134191 . 540
chrXI 134201 134202 . 220
chrXI 134204 134205 . 1040
chrXI 134209 134210 . 320
chrXI 134226 134227 . 220
chrXI 134262 134263 . 480
chrXI 134278 134279 . 880
chrXI 134279 134280 . 120
chrXI 134287 134288 . 1060
chrXI 134299 134300 . 120
chrXI 134312 134313 . 280
chrXI 134315 134316 . 320
chrXI 134327 134328 . 240
chrXI 134459 134460 . 120
chrXI 134508 134509 . 820
chrXI 134533 134534 . 140
chrXI 134536 134537 . 120
chrXI 134641 134642 . 120
chrXI 134807 134808 . 140
chrXI 134831 134832 . 140
chrXI 134866 134867 . 140
chrXI 134988 134989 . 220
chrXI 135125 135126 . 200
chrXI 135195 135196 . 160
chrXI 135254 135255 . 640
chrXI 135404 135405 . 380
chrXI 135749 135750 . 220
chrXI 135770 135771 . 320
chrXI 136015 136016 . 240
chrXI 136019 136020 . 260
chrXI 136027 136028 . 280
chrXI 136200 136201 . 660
chrXI 136212 136213 . 520
chrXI 136282 136283 . 440
chrXI 136399 136400 . 500
chrXI 136417 136418 . 1820
chrXI 136428 136429 . 120
chrXI 136464 136465 . 560
chrXI 136536 136537 . 1700
chrXI 136862 136863 . 120
chrXI 137452 137453 . 120
chrXI 137663 137664 . 120
chrXI 137695 137696 . 120
chrXI 137706 137707 . 200
chrXI 137731 137732 . 200
chrXI 137739 137740 . 160
chrXI 137915 137916 . 160
chrXI 137937 137938 . 120
chrXI 140740 140741 . 120
chrXI 140744 140745 . 120
chrXI 140762 140763 . 260
chrXI 140765 140766 . 120
chrXI 140775 140776 . 160
chrXI 140776 140777 . 120
chrXI 140784 140785 . 140
chrXI 140787 140788 . 380
chrXI 140815 140816 . 240
chrXI 140818 140819 . 140
chrXI 140829 140830 . 240
chrXI 140834 140835 . 580
chrXI 140843 140844 . 320
chrXI 140846 140847 . 380
chrXI 140849 140850 . 160
chrXI 140860 140861 . 540
chrXI 140981 140982 . 800
chrXI 140988 140989 . 440
chrXI 141038 141039 . 120
chrXI 141060 141061 . 180
chrXI 141180 141181 . 480
chrXI 141190 141191 . 1060
chrXI 141202 141203 . 480
chrXI 141324 141325 . 520
chrXI 141373 141374 . 960
chrXI 141533 141534 . 1100
chrXI 141542 141543 . 120
chrXI 141820 141821 . 120
chrXI 141893 141894 . 200
chrXI 141941 141942 . 120
chrXI 141968 141969 . 760
chrXI 141977 141978 . 180
chrXI 142749 142750 . 120
chrXI 142782 142783 . 160
chrXI 142877 142878 . 120
chrXI 142918 142919 . 220
chrXI 143035 143036 . 160
chrXI 143089 143090 . 200
chrXI 143093 143094 . 140
chrXI 143221 143222 . 260
chrXI 143282 143283 . 160
chrXI 143304 143305 . 920
chrXI 143307 143308 . 200
chrXI 143310 143311 . 120
chrXI 143327 143328 . 300
chrXI 143332 143333 . 360
chrXI 143397 143398 . 160
chrXI 143400 143401 . 400
chrXI 143409 143410 . 240
chrXI 143412 143413 . 360
chrXI 143421 143422 . 300
chrXI 143443 143444 . 340
chrXI 143466 143467 . 200
chrXI 143476 143477 . 200
chrXI 143485 143486 . 440
chrXI 143509 143510 . 860
chrXI 143511 143512 . 120
chrXI 143521 143522 . 300
chrXI 143521 143522 . 220
chrXI 143522 143523 . 160
chrXI 143538 143539 . 120
chrXI 143603 143604 . 620
chrXI 143609 143610 . 220
chrXI 143627 143628 . 140
chrXI 143719 143720 . 500
chrXI 143722 143723 . 440
chrXI 143740 143741 . 220
chrXI 143743 143744 . 300
chrXI 143745 143746 . 120
chrXI 143751 143752 . 260
chrXI 143759 143760 . 120
chrXI 143787 143788 . 940
chrXI 143792 143793 . 120
chrXI 143806 143807 . 360
chrXI 143818 143819 . 540
chrXI 143824 143825 . 120
chrXI 143835 143836 . 260
chrXI 143836 143837 . 200
chrXI 143853 143854 . 340
chrXI 143857 143858 . 580
chrXI 143869 143870 . 120
chrXI 143876 143877 . 580
chrXI 143903 143904 . 540
chrXI 143910 143911 . 500
chrXI 143929 143930 . 720
chrXI 143936 143937 . 180
chrXI 143952 143953 . 120
chrXI 143952 143953 . 140
chrXI 143995 143996 . 460
chrXI 144046 144047 . 380
chrXI 144060 144061 . 240
chrXI 144062 144063 . 1020
chrXI 144068 144069 . 200
chrXI 144244 144245 . 260
chrXI 144439 144440 . 120
chrXI 144615 144616 . 200
chrXI 144634 144635 . 120
chrXI 145080 145081 . 120
chrXI 145220 145221 . 180
chrXI 145290 145291 . 660
chrXI 145559 145560 . 280
chrXI 145603 145604 . 340
chrXI 145612 145613 . 120
chrXI 145643 145644 . 120
chrXI 145707 145708 . 140
chrXI 145819 145820 . 120
chrXI 145853 145854 . 300
chrXI 145862 145863 . 280
chrXI 145973 145974 . 120
chrXI 146032 146033 . 120
chrXI 146115 146116 . 360
chrXI 146123 146124 . 140
chrXI 146136 146137 . 120
chrXI 146166 146167 . 2100
chrXI 146172 146173 . 1500
chrXI 146180 146181 . 460
chrXI 146196 146197 . 120
chrXI 146217 146218 . 320
chrXI 146358 146359 . 580
chrXI 146477 146478 . 200
chrXI 146527 146528 . 1480
chrXI 146574 146575 . 120
chrXI 146716 146717 . 200
chrXI 146727 146728 . 160
chrXI 146901 146902 . 120
chrXI 146907 146908 . 140
chrXI 146912 146913 . 880
chrXI 146931 146932 . 680
chrXI 146935 146936 . 180
chrXI 146986 146987 . 200
chrXI 147005 147006 . 460
chrXI 147045 147046 . 260
chrXI 147060 147061 . 120
chrXI 147092 147093 . 1100
chrXI 147283 147284 . 180
chrXI 147383 147384 . 160
chrXI 147561 147562 . 240
chrXI 148012 148013 . 520
chrXI 148131 148132 . 1340
chrXI 148503 148504 . 120
chrXI 148781 148782 . 1640
chrXI 148789 148790 . 720
chrXI 148970 148971 . 200
chrXI 148982 148983 . 120
chrXI 148991 148992 . 280
chrXI 149002 149003 . 340
chrXI 149032 149033 . 500
chrXI 149034 149035 . 120
chrXI 149039 149040 . 180
chrXI 149040 149041 . 120
chrXI 149046 149047 . 280
chrXI 149051 149052 . 140
chrXI 149055 149056 . 140
chrXI 149064 149065 . 1680
chrXI 149092 149093 . 400
chrXI 149229 149230 . 160
chrXI 149240 149241 . 120
chrXI 149280 149281 . 340
chrXI 149414 149415 . 260
chrXI 149576 149577 . 320
chrXI 149576 149577 . 200
chrXI 149581 149582 . 500
chrXI 149591 149592 . 1260
chrXI 149625 149626 . 120
chrXI 150167 150168 . 440
chrXI 150518 150519 . 200
chrXI 150676 150677 . 220
chrXI 150830 150831 . 340
chrXI 150855 150856 . 120
chrXI 150889 150890 . 160
chrXI 150907 150908 . 700
chrXI 150944 150945 . 160
chrXI 150978 150979 . 180
chrXI 151066 151067 . 180
chrXI 151074 151075 . 120
chrXI 151092 151093 . 380
chrXI 151123 151124 . 800
chrXI 151142 151143 . 380
chrXI 151176 151177 . 140
chrXI 151307 151308 . 1220
chrXI 151333 151334 . 220
chrXI 151458 151459 . 120
chrXI 151470 151471 . 400
chrXI 151504 151505 . 800
chrXI 151509 151510 . 120
chrXI 151687 151688 . 820
chrXI 151716 151717 . 120
chrXI 151827 151828 . 120
chrXI 151994 151995 . 660
chrXI 152484 152485 . 160
chrXI 152649 152650 . 160
chrXI 152655 152656 . 440
chrXI 152675 152676 . 160
chrXI 152718 152719 . 200
chrXI 152852 152853 . 220
chrXI 152860 152861 . 180
chrXI 152874 152875 . 140
chrXI 153024 153025 . 220
chrXI 153036 153037 . 160
chrXI 153063 153064 . 640
chrXI 153085 153086 . 140
chrXI 153107 153108 . 460
chrXI 153135 153136 . 120
chrXI 153154 153155 . 520
chrXI 153165 153166 . 2340
chrXI 153171 153172 . 160
chrXI 153176 153177 . 1620
chrXI 153208 153209 . 1880
chrXI 153397 153398 . 340
chrXI 153969 153970 . 120
chrXI 154037 154038 . 680
chrXI 154077 154078 . 160
chrXI 154135 154136 . 1260
chrXI 154149 154150 . 1320
chrXI 154315 154316 . 120
chrXI 154325 154326 . 220
chrXI 154361 154362 . 560
chrXI 154543 154544 . 260
chrXI 154653 154654 . 260
chrXI 154692 154693 . 380
chrXI 154713 154714 . 140
chrXI 154733 154734 . 180
chrXI 154736 154737 . 200
chrXI 154794 154795 . 160
chrXI 154859 154860 . 480
chrXI 154893 154894 . 260
chrXI 154911 154912 . 660
chrXI 154920 154921 . 380
chrXI 154922 154923 . 240
chrXI 154937 154938 . 460
chrXI 155087 155088 . 160
chrXI 155097 155098 . 200
chrXI 155110 155111 . 200
chrXI 155113 155114 . 520
chrXI 155233 155234 . 420
chrXI 155246 155247 . 220
chrXI 155403 155404 . 120
chrXI 155458 155459 . 120
chrXI 155488 155489 . 120
chrXI 155490 155491 . 660
chrXI 155493 155494 . 220
chrXI 155499 155500 . 120
chrXI 155507 155508 . 1100
chrXI 155534 155535 . 180
chrXI 155699 155700 . 200
chrXI 155797 155798 . 140
chrXI 155821 155822 . 120
chrXI 156359 156360 . 120
chrXI 157265 157266 . 120
chrXI 157333 157334 . 120
chrXI 157442 157443 . 600
chrXI 157980 157981 . 260
chrXI 157994 157995 . 240
chrXI 158110 158111 . 120
chrXI 158147 158148 . 180
chrXI 158157 158158 . 620
chrXI 158314 158315 . 720
chrXI 158327 158328 . 960
chrXI 158336 158337 . 140
chrXI 158339 158340 . 460
chrXI 158344 158345 . 380
chrXI 158351 158352 . 1200
chrXI 158359 158360 . 140
chrXI 158372 158373 . 180
chrXI 158386 158387 . 340
chrXI 158478 158479 . 120
chrXI 158488 158489 . 180
chrXI 158507 158508 . 120
chrXI 158510 158511 . 120
chrXI 158516 158517 . 420
chrXI 158524 158525 . 160
chrXI 158534 158535 . 440
chrXI 159287 159288 . 140
chrXI 159441 159442 . 520
chrXI 159445 159446 . 1560
chrXI 159479 159480 . 1860
chrXI 159500 159501 . 440
chrXI 159518 159519 . 200
chrXI 159534 159535 . 120
chrXI 159539 159540 . 360
chrXI 159713 159714 . 120
chrXI 160268 160269 . 660
chrXI 160542 160543 . 140
chrXI 160723 160724 . 260
chrXI 160742 160743 . 180
chrXI 160749 160750 . 200
chrXI 160923 160924 . 140
chrXI 161064 161065 . 1140
chrXI 161356 161357 . 800
chrXI 161363 161364 . 180
chrXI 161386 161387 . 140
chrXI 161389 161390 . 120
chrXI 161404 161405 . 120
chrXI 161407 161408 . 120
chrXI 161408 161409 . 160
chrXI 161408 161409 . 120
chrXI 161411 161412 . 760
chrXI 161426 161427 . 1280
chrXI 161434 161435 . 400
chrXI 161458 161459 . 380
chrXI 161480 161481 . 1980
chrXI 162331 162332 . 400
chrXI 162357 162358 . 620
chrXI 162429 162430 . 140
chrXI 162451 162452 . 260
chrXI 162470 162471 . 140
chrXI 162471 162472 . 460
chrXI 162473 162474 . 260
chrXI 162626 162627 . 120
chrXI 162788 162789 . 300
chrXI 163084 163085 . 200
chrXI 163194 163195 . 1340
chrXI 163241 163242 . 480
chrXI 163256 163257 . 120
chrXI 163381 163382 . 120
chrXI 163386 163387 . 400
chrXI 163455 163456 . 260
chrXI 164488 164489 . 140
chrXI 164499 164500 . 140
chrXI 164511 164512 . 120
chrXI 164560 164561 . 400
chrXI 164577 164578 . 1680
chrXI 164582 164583 . 180
chrXI 164610 164611 . 120
chrXI 164636 164637 . 260
chrXI 164647 164648 . 120
chrXI 164653 164654 . 1080
chrXI 164682 164683 . 460
chrXI 164685 164686 . 120
chrXI 164698 164699 . 220
chrXI 164802 164803 . 360
chrXI 164819 164820 . 340
chrXI 164828 164829 . 200
chrXI 164835 164836 . 160
chrXI 164854 164855 . 220
chrXI 164942 164943 . 320
chrXI 164945 164946 . 120
chrXI 164953 164954 . 420
chrXI 165004 165005 . 140
chrXI 165005 165006 . 760
chrXI 165026 165027 . 1220
chrXI 165031 165032 . 260
chrXI 165034 165035 . 700
chrXI 165042 165043 . 120
chrXI 165044 165045 . 160
chrXI 165055 165056 . 140
chrXI 165093 165094 . 1400
chrXI 165093 165094 . 260
chrXI 165094 165095 . 120
chrXI 165185 165186 . 120
chrXI 165213 165214 . 140
chrXI 165247 165248 . 540
chrXI 165252 165253 . 400
chrXI 165255 165256 . 200
chrXI 165361 165362 . 260
chrXI 165568 165569 . 820
chrXI 165843 165844 . 420
chrXI 165920 165921 . 280
chrXI 165972 165973 . 220
chrXI 166010 166011 . 140
chrXI 166046 166047 . 200
chrXI 166052 166053 . 400
chrXI 166065 166066 . 300
chrXI 166071 166072 . 160
chrXI 166072 166073 . 260
chrXI 166103 166104 . 220
chrXI 166177 166178 . 340
chrXI 166239 166240 . 480
chrXI 166256 166257 . 420
chrXI 166271 166272 . 580
chrXI 166292 166293 . 260
chrXI 166314 166315 . 180
chrXI 166327 166328 . 200
chrXI 166367 166368 . 300
chrXI 166373 166374 . 200
chrXI 166375 166376 . 120
chrXI 166390 166391 . 380
chrXI 166401 166402 . 520
chrXI 166416 166417 . 180
chrXI 166509 166510 . 120
chrXI 166694 166695 . 560
chrXI 166788 166789 . 280
chrXI 166881 166882 . 160
chrXI 167047 167048 . 280
chrXI 167067 167068 . 620
chrXI 167069 167070 . 360
chrXI 167076 167077 . 120
chrXI 167099 167100 . 500
chrXI 167165 167166 . 160
chrXI 167522 167523 . 220
chrXI 167532 167533 . 120
chrXI 167537 167538 . 2140
chrXI 167606 167607 . 180
chrXI 167660 167661 . 220
chrXI 167739 167740 . 460
chrXI 167811 167812 . 260
chrXI 167957 167958 . 160
chrXI 168292 168293 . 120
chrXI 168477 168478 . 160
chrXI 168540 168541 . 1140
chrXI 168628 168629 . 280
chrXI 168667 168668 . 460
chrXI 168680 168681 . 440
chrXI 168851 168852 . 480
chrXI 168868 168869 . 140
chrXI 168869 168870 . 140
chrXI 168869 168870 . 1260
chrXI 168879 168880 . 180
chrXI 168887 168888 . 320
chrXI 168897 168898 . 3020
chrXI 168930 168931 . 440
chrXI 168939 168940 . 240
chrXI 168948 168949 . 120
chrXI 169007 169008 . 160
chrXI 169091 169092 . 220
chrXI 169309 169310 . 1960
chrXI 169314 169315 . 120
chrXI 169322 169323 . 1580
chrXI 169362 169363 . 560
chrXI 169545 169546 . 120
chrXI 169596 169597 . 260
chrXI 169701 169702 . 740
chrXI 169725 169726 . 240
chrXI 169753 169754 . 180
chrXI 169873 169874 . 1640
chrXI 169923 169924 . 1480
chrXI 169984 169985 . 640
chrXI 170000 170001 . 640
chrXI 170016 170017 . 700
chrXI 170218 170219 . 400
chrXI 170330 170331 . 120
chrXI 170402 170403 . 340
chrXI 170700 170701 . 2020
chrXI 170841 170842 . 2500
chrXI 170893 170894 . 120
chrXI 170909 170910 . 860
chrXI 170928 170929 . 380
chrXI 171007 171008 . 280
chrXI 171059 171060 . 140
chrXI 171080 171081 . 200
chrXI 171151 171152 . 340
chrXI 171211 171212 . 120
chrXI 171252 171253 . 120
chrXI 171299 171300 . 120
chrXI 171350 171351 . 240
chrXI 171357 171358 . 200
chrXI 171370 171371 . 120
chrXI 171378 171379 . 120
chrXI 171399 171400 . 200
chrXI 171403 171404 . 520
chrXI 171457 171458 . 460
chrXI 171466 171467 . 140
chrXI 171473 171474 . 140
chrXI 171484 171485 . 180
chrXI 171495 171496 . 200
chrXI 171502 171503 . 320
chrXI 171506 171507 . 180
chrXI 171514 171515 . 180
chrXI 171518 171519 . 240
chrXI 171552 171553 . 240
chrXI 171569 171570 . 140
chrXI 171576 171577 . 640
chrXI 171580 171581 . 260
chrXI 171584 171585 . 200
chrXI 171586 171587 . 520
chrXI 171592 171593 . 380
chrXI 171606 171607 . 1000
chrXI 171608 171609 . 420
chrXI 171615 171616 . 360
chrXI 171623 171624 . 700
chrXI 171628 171629 . 460
chrXI 171677 171678 . 200
chrXI 171679 171680 . 180
chrXI 171684 171685 . 160
chrXI 171689 171690 . 420
chrXI 171692 171693 . 440
chrXI 171708 171709 . 300
chrXI 171717 171718 . 940
chrXI 171725 171726 . 220
chrXI 171901 171902 . 200
chrXI 171975 171976 . 760
chrXI 172026 172027 . 300
chrXI 172042 172043 . 860
chrXI 172211 172212 . 320
chrXI 172239 172240 . 140
chrXI 172328 172329 . 300
chrXI 172397 172398 . 120
chrXI 172406 172407 . 660
chrXI 172549 172550 . 160
chrXI 173063 173064 . 140
chrXI 173300 173301 . 660
chrXI 173326 173327 . 120
chrXI 173342 173343 . 1700
chrXI 173391 173392 . 400
chrXI 173437 173438 . 300
chrXI 173501 173502 . 2360
chrXI 173551 173552 . 120
chrXI 173564 173565 . 1480
chrXI 173625 173626 . 180
chrXI 173630 173631 . 420
chrXI 173637 173638 . 340
chrXI 173642 173643 . 260
chrXI 173832 173833 . 480
chrXI 173863 173864 . 440
chrXI 173944 173945 . 120
chrXI 173984 173985 . 500
chrXI 173994 173995 . 200
chrXI 173997 173998 . 120
chrXI 174066 174067 . 200
chrXI 174079 174080 . 140
chrXI 174091 174092 . 580
chrXI 174094 174095 . 220
chrXI 174110 174111 . 120
chrXI 176605 176606 . 440
chrXI 176607 176608 . 160
chrXI 176612 176613 . 580
chrXI 176619 176620 . 1080
chrXI 176678 176679 . 1460
chrXI 176684 176685 . 120
chrXI 176685 176686 . 160
chrXI 176685 176686 . 120
chrXI 176686 176687 . 620
chrXI 176694 176695 . 120
chrXI 176716 176717 . 320
chrXI 176717 176718 . 440
chrXI 178063 178064 . 120
chrXI 178235 178236 . 480
chrXI 178242 178243 . 120
chrXI 178248 178249 . 140
chrXI 178250 178251 . 160
chrXI 178254 178255 . 180
chrXI 178290 178291 . 120
chrXI 178311 178312 . 240
chrXI 178323 178324 . 120
chrXI 178323 178324 . 520
chrXI 178326 178327 . 240
chrXI 178330 178331 . 120
chrXI 178331 178332 . 180
chrXI 178333 178334 . 580
chrXI 178371 178372 . 180
chrXI 178376 178377 . 160
chrXI 178396 178397 . 160
chrXI 178413 178414 . 420
chrXI 178425 178426 . 620
chrXI 178436 178437 . 340
chrXI 178439 178440 . 300
chrXI 178535 178536 . 140
chrXI 179025 179026 . 200
chrXI 179035 179036 . 480
chrXI 179277 179278 . 120
chrXI 179332 179333 . 120
chrXI 179468 179469 . 500
chrXI 179482 179483 . 500
chrXI 179491 179492 . 180
chrXI 179493 179494 . 640
chrXI 179524 179525 . 120
chrXI 179549 179550 . 280
chrXI 179555 179556 . 1080
chrXI 179570 179571 . 240
chrXI 179584 179585 . 120
chrXI 179602 179603 . 140
chrXI 179639 179640 . 180
chrXI 179956 179957 . 120
chrXI 180244 180245 . 140
chrXI 180416 180417 . 240
chrXI 180419 180420 . 120
chrXI 180423 180424 . 300
chrXI 180477 180478 . 540
chrXI 180482 180483 . 160
chrXI 180644 180645 . 200
chrXI 180832 180833 . 140
chrXI 181320 181321 . 780
chrXI 181792 181793 . 140
chrXI 181872 181873 . 160
chrXI 182139 182140 . 380
chrXI 182236 182237 . 140
chrXI 182267 182268 . 520
chrXI 182634 182635 . 140
chrXI 182691 182692 . 1080
chrXI 182714 182715 . 120
chrXI 182736 182737 . 260
chrXI 182742 182743 . 600
chrXI 182924 182925 . 160
chrXI 184494 184495 . 140
chrXI 184866 184867 . 120
chrXI 185511 185512 . 2740
chrXI 185622 185623 . 540
chrXI 185725 185726 . 540
chrXI 185765 185766 . 200
chrXI 185784 185785 . 260
chrXI 185808 185809 . 260
chrXI 185827 185828 . 1120
chrXI 185834 185835 . 160
chrXI 185852 185853 . 260
chrXI 185856 185857 . 200
chrXI 185860 185861 . 1080
chrXI 185871 185872 . 360
chrXI 185876 185877 . 540
chrXI 186008 186009 . 140
chrXI 186039 186040 . 560
chrXI 186180 186181 . 180
chrXI 186184 186185 . 120
chrXI 186347 186348 . 380
chrXI 186371 186372 . 120
chrXI 186425 186426 . 120
chrXI 186555 186556 . 140
chrXI 186614 186615 . 380
chrXI 186969 186970 . 500
chrXI 188349 188350 . 140
chrXI 188662 188663 . 420
chrXI 188664 188665 . 180
chrXI 188794 188795 . 460
chrXI 188805 188806 . 200
chrXI 188815 188816 . 200
chrXI 188815 188816 . 120
chrXI 188824 188825 . 320
chrXI 188828 188829 . 160
chrXI 188838 188839 . 120
chrXI 188842 188843 . 140
chrXI 188877 188878 . 120
chrXI 188892 188893 . 160
chrXI 188938 188939 . 120
chrXI 189083 189084 . 180
chrXI 189286 189287 . 440
chrXI 189760 189761 . 120
chrXI 189803 189804 . 1300
chrXI 189862 189863 . 400
chrXI 190025 190026 . 600
chrXI 190352 190353 . 180
chrXI 190357 190358 . 180
chrXI 190414 190415 . 180
chrXI 190516 190517 . 300
chrXI 190995 190996 . 120
chrXI 191336 191337 . 180
chrXI 191353 191354 . 500
chrXI 191551 191552 . 2100
chrXI 191572 191573 . 280
chrXI 191606 191607 . 240
chrXI 191611 191612 . 160
chrXI 191612 191613 . 120
chrXI 191615 191616 . 120
chrXI 191621 191622 . 700
chrXI 191636 191637 . 560
chrXI 191667 191668 . 200
chrXI 192087 192088 . 280
chrXI 192348 192349 . 160
chrXI 192360 192361 . 160
chrXI 192636 192637 . 220
chrXI 192805 192806 . 160
chrXI 193116 193117 . 160
chrXI 193154 193155 . 300
chrXI 193163 193164 . 300
chrXI 193189 193190 . 240
chrXI 193195 193196 . 420
chrXI 193207 193208 . 400
chrXI 193222 193223 . 160
chrXI 193226 193227 . 280
chrXI 193231 193232 . 120
chrXI 193234 193235 . 400
chrXI 193242 193243 . 260
chrXI 193253 193254 . 120
chrXI 193387 193388 . 120
chrXI 193402 193403 . 920
chrXI 193682 193683 . 120
chrXI 193992 193993 . 180
chrXI 194078 194079 . 220
chrXI 194673 194674 . 160
chrXI 194721 194722 . 360
chrXI 194891 194892 . 240
chrXI 195067 195068 . 840
chrXI 195073 195074 . 300
chrXI 195079 195080 . 240
chrXI 195082 195083 . 120
chrXI 195096 195097 . 120
chrXI 195111 195112 . 120
chrXI 195146 195147 . 140
chrXI 195161 195162 . 120
chrXI 195336 195337 . 720
chrXI 195539 195540 . 180
chrXI 195673 195674 . 140
chrXI 195834 195835 . 260
chrXI 196118 196119 . 240
chrXI 196128 196129 . 120
chrXI 196140 196141 . 180
chrXI 196148 196149 . 160
chrXI 196159 196160 . 1000
chrXI 196192 196193 . 140
chrXI 196239 196240 . 220
chrXI 196263 196264 . 280
chrXI 196419 196420 . 140
chrXI 196448 196449 . 500
chrXI 196451 196452 . 180
chrXI 196588 196589 . 300
chrXI 196611 196612 . 440
chrXI 196617 196618 . 280
chrXI 196679 196680 . 280
chrXI 196724 196725 . 160
chrXI 196755 196756 . 120
chrXI 196862 196863 . 620
chrXI 196923 196924 . 700
chrXI 196934 196935 . 240
chrXI 196949 196950 . 120
chrXI 197076 197077 . 140
chrXI 197105 197106 . 540
chrXI 197146 197147 . 340
chrXI 197471 197472 . 160
chrXI 197503 197504 . 120
chrXI 197710 197711 . 220
chrXI 197753 197754 . 200
chrXI 198279 198280 . 200
chrXI 198716 198717 . 120
chrXI 199671 199672 . 160
chrXI 199769 199770 . 1360
chrXI 199914 199915 . 200
chrXI 199938 199939 . 360
chrXI 199979 199980 . 780
chrXI 200281 200282 . 200
chrXI 200288 200289 . 140
chrXI 200292 200293 . 140
chrXI 200299 200300 . 220
chrXI 200315 200316 . 200
chrXI 200321 200322 . 280
chrXI 200346 200347 . 120
chrXI 200359 200360 . 280
chrXI 200361 200362 . 200
chrXI 200364 200365 . 120
chrXI 200372 200373 . 120
chrXI 200380 200381 . 120
chrXI 200391 200392 . 120
chrXI 200549 200550 . 120
chrXI 200586 200587 . 260
chrXI 200862 200863 . 160
chrXI 200881 200882 . 120
chrXI 200911 200912 . 220
chrXI 200919 200920 . 500
chrXI 200922 200923 . 340
chrXI 201011 201012 . 200
chrXI 201072 201073 . 300
chrXI 201091 201092 . 180
chrXI 201154 201155 . 120
chrXI 201262 201263 . 1080
chrXI 201295 201296 . 1080
chrXI 201306 201307 . 640
chrXI 201320 201321 . 1760
chrXI 201328 201329 . 280
chrXI 201349 201350 . 260
chrXI 201480 201481 . 1440
chrXI 201534 201535 . 120
chrXI 201651 201652 . 140
chrXI 201693 201694 . 1500
chrXI 201839 201840 . 160
chrXI 201876 201877 . 600
chrXI 201900 201901 . 1160
chrXI 201918 201919 . 340
chrXI 201922 201923 . 280
chrXI 201924 201925 . 320
chrXI 201942 201943 . 240
chrXI 201953 201954 . 400
chrXI 202046 202047 . 420
chrXI 202094 202095 . 120
chrXI 202134 202135 . 960
chrXI 202272 202273 . 140
chrXI 202304 202305 . 200
chrXI 202339 202340 . 420
chrXI 202922 202923 . 360
chrXI 203012 203013 . 240
chrXI 203013 203014 . 280
chrXI 203020 203021 . 200
chrXI 203040 203041 . 140
chrXI 203050 203051 . 280
chrXI 203080 203081 . 960
chrXI 203084 203085 . 200
chrXI 203097 203098 . 280
chrXI 203101 203102 . 120
chrXI 203139 203140 . 380
chrXI 203152 203153 . 120
chrXI 203199 203200 . 1140
chrXI 203261 203262 . 360
chrXI 203344 203345 . 1400
chrXI 203363 203364 . 1040
chrXI 203364 203365 . 160
chrXI 203407 203408 . 620
chrXI 203410 203411 . 440
chrXI 203426 203427 . 360
chrXI 203432 203433 . 180
chrXI 203437 203438 . 200
chrXI 203437 203438 . 560
chrXI 203442 203443 . 420
chrXI 203445 203446 . 140
chrXI 203456 203457 . 340
chrXI 203462 203463 . 120
chrXI 203606 203607 . 580
chrXI 203670 203671 . 300
chrXI 204002 204003 . 120
chrXI 204040 204041 . 120
chrXI 204339 204340 . 220
chrXI 204353 204354 . 160
chrXI 204402 204403 . 340
chrXI 204448 204449 . 320
chrXI 204479 204480 . 260
chrXI 204515 204516 . 240
chrXI 204558 204559 . 220
chrXI 204572 204573 . 180
chrXI 204681 204682 . 1860
chrXI 204687 204688 . 400
chrXI 204755 204756 . 140
chrXI 204758 204759 . 200
chrXI 204824 204825 . 360
chrXI 204842 204843 . 280
chrXI 204975 204976 . 140
chrXI 205031 205032 . 300
chrXI 205041 205042 . 160
chrXI 205047 205048 . 140
chrXI 205050 205051 . 300
chrXI 205103 205104 . 360
chrXI 205149 205150 . 820
chrXI 205152 205153 . 300
chrXI 205187 205188 . 340
chrXI 205325 205326 . 300
chrXI 205339 205340 . 120
chrXI 205355 205356 . 1520
chrXI 205364 205365 . 360
chrXI 205374 205375 . 140
chrXI 205391 205392 . 1440
chrXI 205417 205418 . 500
chrXI 205430 205431 . 340
chrXI 205438 205439 . 120
chrXI 205459 205460 . 220
chrXI 205515 205516 . 200
chrXI 205623 205624 . 160
chrXI 206333 206334 . 220
chrXI 207755 207756 . 120
chrXI 207758 207759 . 120
chrXI 207934 207935 . 280
chrXI 207939 207940 . 500
chrXI 207950 207951 . 440
chrXI 207954 207955 . 480
chrXI 207960 207961 . 120
chrXI 207963 207964 . 2220
chrXI 207968 207969 . 600
chrXI 208002 208003 . 180
chrXI 208005 208006 . 220
chrXI 208014 208015 . 600
chrXI 208050 208051 . 280
chrXI 208061 208062 . 140
chrXI 208088 208089 . 380
chrXI 210105 210106 . 1060
chrXI 210114 210115 . 1400
chrXI 210117 210118 . 1180
chrXI 210147 210148 . 1380
chrXI 210272 210273 . 120
chrXI 210287 210288 . 160
chrXI 210296 210297 . 560
chrXI 210301 210302 . 120
chrXI 210319 210320 . 140
chrXI 210327 210328 . 480
chrXI 210331 210332 . 240
chrXI 210366 210367 . 120
chrXI 210372 210373 . 160
chrXI 210376 210377 . 260
chrXI 210378 210379 . 440
chrXI 210378 210379 . 120
chrXI 210386 210387 . 140
chrXI 210395 210396 . 120
chrXI 210402 210403 . 120
chrXI 210405 210406 . 340
chrXI 210406 210407 . 200
chrXI 210434 210435 . 120
chrXI 210438 210439 . 280
chrXI 210468 210469 . 180
chrXI 210611 210612 . 140
chrXI 210754 210755 . 180
chrXI 211006 211007 . 700
chrXI 211102 211103 . 160
chrXI 211436 211437 . 1340
chrXI 211447 211448 . 200
chrXI 211491 211492 . 1120
chrXI 211633 211634 . 740
chrXI 211642 211643 . 120
chrXI 211758 211759 . 260
chrXI 211846 211847 . 3740
chrXI 211862 211863 . 240
chrXI 212029 212030 . 520
chrXI 212044 212045 . 460
chrXI 212194 212195 . 220
chrXI 212248 212249 . 460
chrXI 212557 212558 . 280
chrXI 213052 213053 . 120
chrXI 213059 213060 . 120
chrXI 213060 213061 . 540
chrXI 213060 213061 . 140
chrXI 213061 213062 . 180
chrXI 213061 213062 . 120
chrXI 213062 213063 . 500
chrXI 213094 213095 . 360
chrXI 213096 213097 . 720
chrXI 213097 213098 . 140
chrXI 213098 213099 . 260
chrXI 213111 213112 . 940
chrXI 213121 213122 . 780
chrXI 213195 213196 . 440
chrXI 213374 213375 . 160
chrXI 213526 213527 . 980
chrXI 213795 213796 . 120
chrXI 213828 213829 . 400
chrXI 213835 213836 . 260
chrXI 213863 213864 . 160
chrXI 213867 213868 . 120
chrXI 213880 213881 . 280
chrXI 213900 213901 . 200
chrXI 213999 214000 . 120
chrXI 214032 214033 . 140
chrXI 214055 214056 . 940
chrXI 214089 214090 . 140
chrXI 214138 214139 . 560
chrXI 214201 214202 . 220
chrXI 214340 214341 . 200
chrXI 214820 214821 . 200
chrXI 215162 215163 . 520
chrXI 215262 215263 . 220
chrXI 215864 215865 . 260
chrXI 216201 216202 . 440
chrXI 216278 216279 . 300
chrXI 216429 216430 . 220
chrXI 216598 216599 . 1000
chrXI 216796 216797 . 200
chrXI 216800 216801 . 380
chrXI 216809 216810 . 140
chrXI 216822 216823 . 120
chrXI 216832 216833 . 660
chrXI 216842 216843 . 500
chrXI 216842 216843 . 1140
chrXI 216850 216851 . 800
chrXI 216886 216887 . 120
chrXI 216895 216896 . 880
chrXI 216999 217000 . 160
chrXI 217006 217007 . 140
chrXI 217050 217051 . 180
chrXI 217062 217063 . 180
chrXI 217137 217138 . 280
chrXI 217151 217152 . 140
chrXI 217186 217187 . 300
chrXI 217965 217966 . 360
chrXI 218437 218438 . 220
chrXI 218444 218445 . 120
chrXI 218454 218455 . 620
chrXI 218462 218463 . 280
chrXI 218493 218494 . 260
chrXI 218503 218504 . 260
chrXI 218577 218578 . 720
chrXI 219225 219226 . 120
chrXI 219310 219311 . 480
chrXI 219314 219315 . 180
chrXI 219317 219318 . 1400
chrXI 219336 219337 . 140
chrXI 219345 219346 . 220
chrXI 219351 219352 . 1560
chrXI 219357 219358 . 480
chrXI 219363 219364 . 760
chrXI 219375 219376 . 800
chrXI 219806 219807 . 180
chrXI 219940 219941 . 260
chrXI 220000 220001 . 440
chrXI 220098 220099 . 440
chrXI 220110 220111 . 480
chrXI 220118 220119 . 360
chrXI 220125 220126 . 360
chrXI 220131 220132 . 120
chrXI 220155 220156 . 160
chrXI 220181 220182 . 2640
chrXI 220191 220192 . 160
chrXI 220204 220205 . 220
chrXI 220207 220208 . 160
chrXI 220211 220212 . 200
chrXI 220239 220240 . 280
chrXI 220253 220254 . 3720
chrXI 220255 220256 . 1940
chrXI 220255 220256 . 120
chrXI 220256 220257 . 120
chrXI 220267 220268 . 220
chrXI 220746 220747 . 200
chrXI 220891 220892 . 480
chrXI 220927 220928 . 480
chrXI 221130 221131 . 180
chrXI 221250 221251 . 140
chrXI 221253 221254 . 240
chrXI 221270 221271 . 120
chrXI 221297 221298 . 120
chrXI 221493 221494 . 260
chrXI 221518 221519 . 400
chrXI 221533 221534 . 120
chrXI 221862 221863 . 200
chrXI 222180 222181 . 2660
chrXI 222452 222453 . 280
chrXI 222472 222473 . 240
chrXI 222501 222502 . 200
chrXI 222674 222675 . 1980
chrXI 222821 222822 . 240
chrXI 223080 223081 . 120
chrXI 223094 223095 . 280
chrXI 223121 223122 . 120
chrXI 223139 223140 . 320
chrXI 223151 223152 . 120
chrXI 223205 223206 . 180
chrXI 223212 223213 . 120
chrXI 223218 223219 . 120
chrXI 223234 223235 . 160
chrXI 223394 223395 . 120
chrXI 223400 223401 . 400
chrXI 223424 223425 . 120
chrXI 223648 223649 . 120
chrXI 223910 223911 . 280
chrXI 224039 224040 . 1440
chrXI 224280 224281 . 1240
chrXI 224336 224337 . 140
chrXI 224365 224366 . 800
chrXI 224369 224370 . 400
chrXI 224496 224497 . 660
chrXI 224517 224518 . 980
chrXI 224520 224521 . 580
chrXI 224535 224536 . 240
chrXI 224547 224548 . 800
chrXI 224765 224766 . 120
chrXI 224802 224803 . 220
chrXI 224831 224832 . 260
chrXI 224839 224840 . 180
chrXI 225915 225916 . 180
chrXI 225938 225939 . 300
chrXI 225946 225947 . 180
chrXI 225953 225954 . 120
chrXI 225953 225954 . 160
chrXI 225959 225960 . 180
chrXI 225967 225968 . 360
chrXI 225980 225981 . 220
chrXI 225981 225982 . 180
chrXI 225981 225982 . 120
chrXI 226030 226031 . 180
chrXI 226030 226031 . 380
chrXI 226040 226041 . 740
chrXI 226216 226217 . 200
chrXI 226219 226220 . 140
chrXI 226222 226223 . 140
chrXI 226227 226228 . 360
chrXI 226231 226232 . 200
chrXI 226237 226238 . 240
chrXI 226301 226302 . 180
chrXI 226347 226348 . 120
chrXI 226374 226375 . 160
chrXI 226382 226383 . 200
chrXI 226389 226390 . 860
chrXI 226398 226399 . 120
chrXI 226421 226422 . 120
chrXI 226436 226437 . 140
chrXI 226444 226445 . 120
chrXI 227995 227996 . 180
chrXI 228074 228075 . 160
chrXI 228529 228530 . 240
chrXI 228601 228602 . 340
chrXI 228682 228683 . 120
chrXI 228701 228702 . 120
chrXI 228702 228703 . 460
chrXI 228910 228911 . 400
chrXI 228918 228919 . 120
chrXI 229080 229081 . 160
chrXI 229194 229195 . 300
chrXI 229244 229245 . 160
chrXI 229418 229419 . 120
chrXI 229943 229944 . 940
chrXI 229953 229954 . 200
chrXI 229976 229977 . 340
chrXI 230003 230004 . 120
chrXI 230004 230005 . 300
chrXI 230004 230005 . 1100
chrXI 230012 230013 . 120
chrXI 230013 230014 . 160
chrXI 230015 230016 . 440
chrXI 230023 230024 . 220
chrXI 230058 230059 . 460
chrXI 230075 230076 . 1080
chrXI 230083 230084 . 260
chrXI 230099 230100 . 140
chrXI 230106 230107 . 200
chrXI 230111 230112 . 160
chrXI 230186 230187 . 300
chrXI 230192 230193 . 320
chrXI 230214 230215 . 140
chrXI 230257 230258 . 1200
chrXI 230301 230302 . 380
chrXI 230315 230316 . 420
chrXI 230327 230328 . 1540
chrXI 230356 230357 . 520
chrXI 230373 230374 . 440
chrXI 230423 230424 . 280
chrXI 230429 230430 . 180
chrXI 230473 230474 . 240
chrXI 230557 230558 . 120
chrXI 230615 230616 . 160
chrXI 230646 230647 . 180
chrXI 230756 230757 . 140
chrXI 230773 230774 . 120
chrXI 230825 230826 . 360
chrXI 230836 230837 . 280
chrXI 230842 230843 . 1020
chrXI 230847 230848 . 180
chrXI 230952 230953 . 1160
chrXI 230955 230956 . 120
chrXI 230971 230972 . 300
chrXI 230973 230974 . 120
chrXI 231020 231021 . 120
chrXI 231032 231033 . 740
chrXI 231118 231119 . 140
chrXI 231162 231163 . 340
chrXI 231170 231171 . 220
chrXI 231174 231175 . 360
chrXI 231194 231195 . 320
chrXI 231200 231201 . 380
chrXI 231207 231208 . 580
chrXI 231267 231268 . 140
chrXI 231310 231311 . 120
chrXI 231377 231378 . 340
chrXI 231457 231458 . 220
chrXI 231459 231460 . 220
chrXI 231463 231464 . 280
chrXI 231590 231591 . 120
chrXI 231728 231729 . 320
chrXI 231742 231743 . 320
chrXI 231760 231761 . 300
chrXI 231821 231822 . 120
chrXI 231842 231843 . 120
chrXI 231998 231999 . 220
chrXI 232092 232093 . 1440
chrXI 232255 232256 . 840
chrXI 232265 232266 . 380
chrXI 232410 232411 . 140
chrXI 232828 232829 . 140
chrXI 232830 232831 . 120
chrXI 232952 232953 . 120
chrXI 233098 233099 . 120
chrXI 233204 233205 . 120
chrXI 233404 233405 . 200
chrXI 233413 233414 . 300
chrXI 233427 233428 . 140
chrXI 233526 233527 . 320
chrXI 233619 233620 . 140
chrXI 233657 233658 . 120
chrXI 233804 233805 . 300
chrXI 233839 233840 . 580
chrXI 233980 233981 . 300
chrXI 234006 234007 . 440
chrXI 234031 234032 . 320
chrXI 234150 234151 . 260
chrXI 234151 234152 . 120
chrXI 234179 234180 . 160
chrXI 234245 234246 . 160
chrXI 234252 234253 . 140
chrXI 234259 234260 . 120
chrXI 234282 234283 . 180
chrXI 234296 234297 . 480
chrXI 234301 234302 . 140
chrXI 234303 234304 . 260
chrXI 234367 234368 . 220
chrXI 235652 235653 . 240
chrXI 235661 235662 . 120
chrXI 235796 235797 . 960
chrXI 235910 235911 . 560
chrXI 235957 235958 . 200
chrXI 236029 236030 . 160
chrXI 236030 236031 . 120
chrXI 236222 236223 . 160
chrXI 236455 236456 . 200
chrXI 236472 236473 . 840
chrXI 236504 236505 . 640
chrXI 236784 236785 . 120
chrXI 236809 236810 . 160
chrXI 236881 236882 . 140
chrXI 237274 237275 . 120
chrXI 237282 237283 . 620
chrXI 237328 237329 . 120
chrXI 237353 237354 . 1320
chrXI 237368 237369 . 660
chrXI 237376 237377 . 800
chrXI 237392 237393 . 120
chrXI 237394 237395 . 2100
chrXI 237403 237404 . 120
chrXI 237415 237416 . 140
chrXI 237447 237448 . 160
chrXI 237581 237582 . 560
chrXI 237581 237582 . 180
chrXI 237750 237751 . 320
chrXI 238439 238440 . 700
chrXI 238474 238475 . 160
chrXI 238610 238611 . 200
chrXI 238636 238637 . 160
chrXI 239130 239131 . 320
chrXI 239188 239189 . 780
chrXI 239268 239269 . 180
chrXI 239350 239351 . 460
chrXI 239417 239418 . 480
chrXI 239417 239418 . 160
chrXI 239991 239992 . 360
chrXI 240424 240425 . 1400
chrXI 240756 240757 . 1860
chrXI 240779 240780 . 180
chrXI 240916 240917 . 240
chrXI 240966 240967 . 400
chrXI 241012 241013 . 440
chrXI 241042 241043 . 200
chrXI 241348 241349 . 160
chrXI 241352 241353 . 140
chrXI 241996 241997 . 880
chrXI 242272 242273 . 400
chrXI 242283 242284 . 160
chrXI 242815 242816 . 340
chrXI 242827 242828 . 140
chrXI 242868 242869 . 120
chrXI 242872 242873 . 540
chrXI 242877 242878 . 380
chrXI 242884 242885 . 520
chrXI 242922 242923 . 160
chrXI 242928 242929 . 140
chrXI 243111 243112 . 120
chrXI 245455 245456 . 160
chrXI 245565 245566 . 240
chrXI 245602 245603 . 120
chrXI 245607 245608 . 120
chrXI 245609 245610 . 500
chrXI 245648 245649 . 380
chrXI 245681 245682 . 160
chrXI 245701 245702 . 820
chrXI 245723 245724 . 120
chrXI 245731 245732 . 120
chrXI 245734 245735 . 220
chrXI 245744 245745 . 160
chrXI 245762 245763 . 200
chrXI 245839 245840 . 120
chrXI 245861 245862 . 940
chrXI 245865 245866 . 400
chrXI 245870 245871 . 120
chrXI 245882 245883 . 120
chrXI 245899 245900 . 400
chrXI 245908 245909 . 440
chrXI 245919 245920 . 120
chrXI 245924 245925 . 140
chrXI 245957 245958 . 140
chrXI 245969 245970 . 1940
chrXI 245977 245978 . 300
chrXI 246004 246005 . 200
chrXI 246009 246010 . 200
chrXI 246015 246016 . 460
chrXI 246021 246022 . 180
chrXI 246028 246029 . 160
chrXI 246070 246071 . 120
chrXI 246079 246080 . 140
chrXI 246106 246107 . 120
chrXI 246112 246113 . 260
chrXI 246132 246133 . 880
chrXI 246188 246189 . 320
chrXI 246288 246289 . 160
chrXI 246299 246300 . 160
chrXI 246319 246320 . 320
chrXI 246385 246386 . 220
chrXI 246406 246407 . 220
chrXI 246456 246457 . 680
chrXI 246664 246665 . 120
chrXI 246837 246838 . 180
chrXI 246899 246900 . 180
chrXI 246988 246989 . 820
chrXI 247023 247024 . 260
chrXI 247050 247051 . 780
chrXI 247156 247157 . 160
chrXI 247313 247314 . 740
chrXI 247680 247681 . 120
chrXI 247714 247715 . 200
chrXI 247791 247792 . 460
chrXI 247813 247814 . 240
chrXI 247816 247817 . 280
chrXI 247833 247834 . 120
chrXI 247836 247837 . 480
chrXI 247841 247842 . 180
chrXI 247845 247846 . 340
chrXI 247880 247881 . 160
chrXI 247881 247882 . 440
chrXI 247885 247886 . 240
chrXI 247895 247896 . 820
chrXI 247903 247904 . 260
chrXI 247911 247912 . 420
chrXI 247946 247947 . 340
chrXI 247973 247974 . 160
chrXI 247976 247977 . 120
chrXI 248082 248083 . 400
chrXI 248099 248100 . 120
chrXI 248139 248140 . 140
chrXI 248239 248240 . 120
chrXI 248326 248327 . 120
chrXI 248354 248355 . 160
chrXI 248362 248363 . 160
chrXI 248395 248396 . 120
chrXI 248414 248415 . 160
chrXI 248437 248438 . 420
chrXI 248454 248455 . 320
chrXI 248480 248481 . 320
chrXI 248492 248493 . 120
chrXI 248519 248520 . 300
chrXI 248526 248527 . 300
chrXI 248534 248535 . 320
chrXI 248559 248560 . 300
chrXI 248683 248684 . 120
chrXI 248949 248950 . 340
chrXI 249379 249380 . 120
chrXI 253297 253298 . 140
chrXI 253314 253315 . 440
chrXI 253320 253321 . 380
chrXI 253461 253462 . 1300
chrXI 253492 253493 . 120
chrXI 253539 253540 . 500
chrXI 253564 253565 . 160
chrXI 253596 253597 . 680
chrXI 253633 253634 . 460
chrXI 253696 253697 . 480
chrXI 253713 253714 . 120
chrXI 253827 253828 . 260
chrXI 253887 253888 . 260
chrXI 253991 253992 . 440
chrXI 254869 254870 . 120
chrXI 255014 255015 . 840
chrXI 255071 255072 . 180
chrXI 255074 255075 . 120
chrXI 255302 255303 . 180
chrXI 255352 255353 . 640
chrXI 255370 255371 . 400
chrXI 255378 255379 . 120
chrXI 255502 255503 . 540
chrXI 255526 255527 . 120
chrXI 255529 255530 . 2220
chrXI 255540 255541 . 320
chrXI 255545 255546 . 460
chrXI 255552 255553 . 280
chrXI 255600 255601 . 200
chrXI 255619 255620 . 720
chrXI 255624 255625 . 1160
chrXI 255628 255629 . 280
chrXI 255639 255640 . 220
chrXI 255651 255652 . 280
chrXI 255678 255679 . 880
chrXI 256579 256580 . 500
chrXI 256591 256592 . 220
chrXI 256594 256595 . 160
chrXI 256599 256600 . 820
chrXI 256602 256603 . 200
chrXI 256652 256653 . 120
chrXI 256658 256659 . 380
chrXI 256666 256667 . 460
chrXI 256666 256667 . 340
chrXI 256668 256669 . 320
chrXI 256669 256670 . 200
chrXI 256684 256685 . 660
chrXI 257450 257451 . 140
chrXI 257458 257459 . 1020
chrXI 257742 257743 . 200
chrXI 257756 257757 . 240
chrXI 257757 257758 . 240
chrXI 257913 257914 . 160
chrXI 257932 257933 . 1680
chrXI 257976 257977 . 120
chrXI 258009 258010 . 120
chrXI 258030 258031 . 260
chrXI 258039 258040 . 340
chrXI 258077 258078 . 680
chrXI 258088 258089 . 460
chrXI 258158 258159 . 220
chrXI 258188 258189 . 900
chrXI 258195 258196 . 120
chrXI 258231 258232 . 400
chrXI 258244 258245 . 120
chrXI 258275 258276 . 800
chrXI 258282 258283 . 1340
chrXI 258345 258346 . 140
chrXI 258371 258372 . 280
chrXI 258428 258429 . 220
chrXI 258463 258464 . 200
chrXI 258473 258474 . 720
chrXI 258524 258525 . 160
chrXI 258524 258525 . 120
chrXI 258530 258531 . 120
chrXI 258534 258535 . 180
chrXI 258537 258538 . 240
chrXI 258557 258558 . 1340
chrXI 258564 258565 . 200
chrXI 258571 258572 . 440
chrXI 258573 258574 . 820
chrXI 258596 258597 . 360
chrXI 258602 258603 . 180
chrXI 258611 258612 . 260
chrXI 258634 258635 . 660
chrXI 258637 258638 . 180
chrXI 258668 258669 . 120
chrXI 258708 258709 . 360
chrXI 258716 258717 . 560
chrXI 258814 258815 . 120
chrXI 258855 258856 . 600
chrXI 258864 258865 . 160
chrXI 258882 258883 . 240
chrXI 258896 258897 . 140
chrXI 259021 259022 . 160
chrXI 259027 259028 . 120
chrXI 259038 259039 . 120
chrXI 259045 259046 . 160
chrXI 259172 259173 . 160
chrXI 259246 259247 . 120
chrXI 259274 259275 . 120
chrXI 259420 259421 . 120
chrXI 259472 259473 . 140
chrXI 259800 259801 . 1280
chrXI 259821 259822 . 260
chrXI 259832 259833 . 540
chrXI 259847 259848 . 240
chrXI 259874 259875 . 380
chrXI 259902 259903 . 120
chrXI 259934 259935 . 180
chrXI 259971 259972 . 300
chrXI 259976 259977 . 260
chrXI 259979 259980 . 220
chrXI 259989 259990 . 440
chrXI 260010 260011 . 540
chrXI 260146 260147 . 120
chrXI 260150 260151 . 1340
chrXI 260157 260158 . 200
chrXI 260163 260164 . 500
chrXI 260180 260181 . 220
chrXI 260187 260188 . 740
chrXI 260212 260213 . 480
chrXI 260220 260221 . 160
chrXI 260247 260248 . 120
chrXI 260253 260254 . 120
chrXI 260364 260365 . 120
chrXI 260372 260373 . 220
chrXI 260402 260403 . 660
chrXI 260411 260412 . 140
chrXI 260486 260487 . 1000
chrXI 260516 260517 . 240
chrXI 260526 260527 . 160
chrXI 260540 260541 . 180
chrXI 260550 260551 . 520
chrXI 260579 260580 . 120
chrXI 260591 260592 . 220
chrXI 260592 260593 . 120
chrXI 260599 260600 . 200
chrXI 260605 260606 . 280
chrXI 260607 260608 . 120
chrXI 260625 260626 . 160
chrXI 260634 260635 . 160
chrXI 260643 260644 . 240
chrXI 260668 260669 . 160
chrXI 260704 260705 . 120
chrXI 260776 260777 . 240
chrXI 260796 260797 . 140
chrXI 260798 260799 . 160
chrXI 260813 260814 . 140
chrXI 260826 260827 . 140
chrXI 260829 260830 . 120
chrXI 260834 260835 . 120
chrXI 260870 260871 . 460
chrXI 261030 261031 . 120
chrXI 261045 261046 . 180
chrXI 261075 261076 . 140
chrXI 261159 261160 . 220
chrXI 261231 261232 . 160
chrXI 261247 261248 . 440
chrXI 261267 261268 . 160
chrXI 261339 261340 . 240
chrXI 261391 261392 . 200
chrXI 261408 261409 . 160
chrXI 261428 261429 . 220
chrXI 261602 261603 . 360
chrXI 261763 261764 . 240
chrXI 261789 261790 . 1200
chrXI 261808 261809 . 220
chrXI 261822 261823 . 2540
chrXI 261859 261860 . 440
chrXI 261942 261943 . 440
chrXI 261967 261968 . 780
chrXI 261970 261971 . 220
chrXI 261978 261979 . 300
chrXI 261981 261982 . 120
chrXI 261997 261998 . 220
chrXI 262005 262006 . 120
chrXI 262006 262007 . 740
chrXI 262047 262048 . 140
chrXI 262047 262048 . 400
chrXI 262051 262052 . 120
chrXI 262054 262055 . 740
chrXI 262062 262063 . 120
chrXI 262856 262857 . 120
chrXI 263021 263022 . 500
chrXI 263089 263090 . 120
chrXI 263113 263114 . 680
chrXI 263164 263165 . 120
chrXI 263171 263172 . 1280
chrXI 263180 263181 . 240
chrXI 263217 263218 . 460
chrXI 263220 263221 . 420
chrXI 263225 263226 . 320
chrXI 263230 263231 . 260
chrXI 263232 263233 . 600
chrXI 263232 263233 . 1640
chrXI 263238 263239 . 560
chrXI 263244 263245 . 380
chrXI 263249 263250 . 400
chrXI 263271 263272 . 220
chrXI 263274 263275 . 1500
chrXI 263279 263280 . 920
chrXI 263281 263282 . 180
chrXI 263283 263284 . 140
chrXI 263290 263291 . 680
chrXI 263305 263306 . 260
chrXI 263324 263325 . 460
chrXI 263613 263614 . 1240
chrXI 263690 263691 . 1100
chrXI 263736 263737 . 220
chrXI 263739 263740 . 120
chrXI 263792 263793 . 280
chrXI 263824 263825 . 120
chrXI 263904 263905 . 560
chrXI 263928 263929 . 160
chrXI 264254 264255 . 340
chrXI 264261 264262 . 900
chrXI 264268 264269 . 180
chrXI 264286 264287 . 360
chrXI 264325 264326 . 740
chrXI 264386 264387 . 160
chrXI 264389 264390 . 120
chrXI 264407 264408 . 120
chrXI 264427 264428 . 460
chrXI 264441 264442 . 220
chrXI 264445 264446 . 360
chrXI 264457 264458 . 480
chrXI 264557 264558 . 320
chrXI 264563 264564 . 120
chrXI 264568 264569 . 300
chrXI 264580 264581 . 500
chrXI 264588 264589 . 340
chrXI 264603 264604 . 260
chrXI 264607 264608 . 340
chrXI 264612 264613 . 460
chrXI 264624 264625 . 260
chrXI 264634 264635 . 860
chrXI 264755 264756 . 120
chrXI 264820 264821 . 540
chrXI 264824 264825 . 340
chrXI 265147 265148 . 900
chrXI 265233 265234 . 120
chrXI 265425 265426 . 180
chrXI 265448 265449 . 280
chrXI 265697 265698 . 160
chrXI 265795 265796 . 300
chrXI 265931 265932 . 120
chrXI 266047 266048 . 120
chrXI 266066 266067 . 140
chrXI 266070 266071 . 340
chrXI 266120 266121 . 1580
chrXI 266619 266620 . 140
chrXI 266755 266756 . 160
chrXI 266793 266794 . 260
chrXI 267148 267149 . 140
chrXI 267438 267439 . 180
chrXI 267697 267698 . 180
chrXI 268742 268743 . 140
chrXI 269359 269360 . 300
chrXI 269359 269360 . 120
chrXI 269559 269560 . 300
chrXI 269581 269582 . 140
chrXI 269620 269621 . 120
chrXI 269624 269625 . 140
chrXI 269628 269629 . 200
chrXI 269644 269645 . 400
chrXI 269652 269653 . 120
chrXI 269780 269781 . 280
chrXI 269787 269788 . 500
chrXI 269799 269800 . 220
chrXI 269825 269826 . 2060
chrXI 269828 269829 . 140
chrXI 269850 269851 . 600
chrXI 270016 270017 . 240
chrXI 270043 270044 . 460
chrXI 270056 270057 . 200
chrXI 270112 270113 . 140
chrXI 270175 270176 . 300
chrXI 270354 270355 . 140
chrXI 270406 270407 . 380
chrXI 270434 270435 . 300
chrXI 270530 270531 . 180
chrXI 270539 270540 . 440
chrXI 270589 270590 . 320
chrXI 270689 270690 . 120
chrXI 270718 270719 . 680
chrXI 270726 270727 . 420
chrXI 270750 270751 . 120
chrXI 270753 270754 . 240
chrXI 270832 270833 . 140
chrXI 270915 270916 . 120
chrXI 270933 270934 . 120
chrXI 270939 270940 . 180
chrXI 270985 270986 . 160
chrXI 271137 271138 . 360
chrXI 271226 271227 . 200
chrXI 271270 271271 . 120
chrXI 271559 271560 . 460
chrXI 271566 271567 . 260
chrXI 271574 271575 . 220
chrXI 271579 271580 . 580
chrXI 271590 271591 . 1620
chrXI 271620 271621 . 120
chrXI 271719 271720 . 200
chrXI 271742 271743 . 820
chrXI 271749 271750 . 420
chrXI 271760 271761 . 200
chrXI 271772 271773 . 180
chrXI 271804 271805 . 220
chrXI 271807 271808 . 160
chrXI 271813 271814 . 160
chrXI 271814 271815 . 400
chrXI 271814 271815 . 120
chrXI 271820 271821 . 640
chrXI 271830 271831 . 320
chrXI 272040 272041 . 1040
chrXI 272268 272269 . 160
chrXI 272306 272307 . 120
chrXI 272322 272323 . 500
chrXI 272469 272470 . 540
chrXI 272658 272659 . 360
chrXI 273070 273071 . 160
chrXI 273086 273087 . 460
chrXI 273086 273087 . 220
chrXI 273107 273108 . 260
chrXI 273239 273240 . 180
chrXI 273244 273245 . 1260
chrXI 273256 273257 . 660
chrXI 273266 273267 . 200
chrXI 273281 273282 . 260
chrXI 273308 273309 . 540
chrXI 273319 273320 . 280
chrXI 273324 273325 . 180
chrXI 273327 273328 . 200
chrXI 273329 273330 . 200
chrXI 273359 273360 . 280
chrXI 275072 275073 . 120
chrXI 275074 275075 . 300
chrXI 275098 275099 . 820
chrXI 275102 275103 . 1040
chrXI 275171 275172 . 440
chrXI 275175 275176 . 140
chrXI 275189 275190 . 600
chrXI 275224 275225 . 460
chrXI 275355 275356 . 200
chrXI 275366 275367 . 320
chrXI 275689 275690 . 420
chrXI 275878 275879 . 180
chrXI 276885 276886 . 300
chrXI 277121 277122 . 120
chrXI 277184 277185 . 340
chrXI 277303 277304 . 860
chrXI 277322 277323 . 940
chrXI 277489 277490 . 120
chrXI 277495 277496 . 140
chrXI 277510 277511 . 300
chrXI 277623 277624 . 120
chrXI 277631 277632 . 380
chrXI 277664 277665 . 1020
chrXI 277686 277687 . 260
chrXI 277837 277838 . 120
chrXI 277848 277849 . 220
chrXI 277856 277857 . 140
chrXI 277988 277989 . 240
chrXI 277999 278000 . 160
chrXI 278001 278002 . 140
chrXI 278007 278008 . 260
chrXI 278013 278014 . 120
chrXI 278015 278016 . 500
chrXI 278024 278025 . 120
chrXI 278033 278034 . 520
chrXI 278037 278038 . 180
chrXI 278047 278048 . 660
chrXI 278047 278048 . 140
chrXI 278049 278050 . 120
chrXI 278111 278112 . 120
chrXI 278119 278120 . 240
chrXI 278133 278134 . 120
chrXI 278144 278145 . 260
chrXI 278150 278151 . 140
chrXI 278153 278154 . 180
chrXI 278157 278158 . 280
chrXI 278167 278168 . 120
chrXI 278175 278176 . 180
chrXI 278176 278177 . 120
chrXI 278176 278177 . 180
chrXI 278177 278178 . 500
chrXI 278210 278211 . 120
chrXI 278223 278224 . 120
chrXI 278229 278230 . 120
chrXI 278231 278232 . 200
chrXI 278287 278288 . 820
chrXI 278331 278332 . 200
chrXI 278342 278343 . 1080
chrXI 278380 278381 . 1560
chrXI 278398 278399 . 520
chrXI 278410 278411 . 220
chrXI 278472 278473 . 120
chrXI 278482 278483 . 120
chrXI 278489 278490 . 140
chrXI 278498 278499 . 180
chrXI 278510 278511 . 140
chrXI 278518 278519 . 180
chrXI 278520 278521 . 200
chrXI 278525 278526 . 140
chrXI 278542 278543 . 380
chrXI 278554 278555 . 180
chrXI 278566 278567 . 1200
chrXI 278575 278576 . 180
chrXI 278575 278576 . 280
chrXI 278577 278578 . 120
chrXI 278583 278584 . 400
chrXI 278586 278587 . 120
chrXI 278589 278590 . 3400
chrXI 278594 278595 . 160
chrXI 278602 278603 . 400
chrXI 278602 278603 . 120
chrXI 278608 278609 . 480
chrXI 278615 278616 . 180
chrXI 278791 278792 . 220
chrXI 278794 278795 . 120
chrXI 278799 278800 . 120
chrXI 278809 278810 . 160
chrXI 278817 278818 . 160
chrXI 278825 278826 . 320
chrXI 278829 278830 . 160
chrXI 278842 278843 . 160
chrXI 278845 278846 . 280
chrXI 278864 278865 . 120
chrXI 278905 278906 . 140
chrXI 278914 278915 . 120
chrXI 278925 278926 . 120
chrXI 278938 278939 . 120
chrXI 278951 278952 . 120
chrXI 279015 279016 . 140
chrXI 279117 279118 . 120
chrXI 279132 279133 . 160
chrXI 279619 279620 . 140
chrXI 279627 279628 . 300
chrXI 279685 279686 . 120
chrXI 279726 279727 . 140
chrXI 279791 279792 . 120
chrXI 280068 280069 . 140
chrXI 280110 280111 . 260
chrXI 280142 280143 . 440
chrXI 280248 280249 . 440
chrXI 280260 280261 . 700
chrXI 280269 280270 . 520
chrXI 280275 280276 . 1000
chrXI 280281 280282 . 300
chrXI 280292 280293 . 540
chrXI 280334 280335 . 140
chrXI 280345 280346 . 220
chrXI 280355 280356 . 120
chrXI 280381 280382 . 180
chrXI 280384 280385 . 120
chrXI 280385 280386 . 140
chrXI 280394 280395 . 120
chrXI 280396 280397 . 160
chrXI 280401 280402 . 340
chrXI 280408 280409 . 140
chrXI 280544 280545 . 660
chrXI 280558 280559 . 260
chrXI 280564 280565 . 1240
chrXI 280581 280582 . 220
chrXI 280592 280593 . 400
chrXI 280771 280772 . 840
chrXI 280873 280874 . 440
chrXI 280939 280940 . 280
chrXI 282409 282410 . 240
chrXI 282414 282415 . 320
chrXI 282436 282437 . 200
chrXI 282444 282445 . 180
chrXI 282453 282454 . 300
chrXI 282456 282457 . 120
chrXI 282462 282463 . 120
chrXI 282482 282483 . 120
chrXI 282533 282534 . 120
chrXI 282544 282545 . 540
chrXI 282640 282641 . 480
chrXI 282650 282651 . 520
chrXI 282660 282661 . 760
chrXI 282667 282668 . 1260
chrXI 282673 282674 . 1140
chrXI 282678 282679 . 140
chrXI 282681 282682 . 240
chrXI 282734 282735 . 280
chrXI 282738 282739 . 1480
chrXI 282771 282772 . 680
chrXI 282774 282775 . 120
chrXI 282804 282805 . 340
chrXI 283129 283130 . 120
chrXI 283370 283371 . 120
chrXI 283516 283517 . 140
chrXI 283795 283796 . 680
chrXI 283945 283946 . 340
chrXI 283983 283984 . 140
chrXI 284342 284343 . 1460
chrXI 284408 284409 . 220
chrXI 284486 284487 . 320
chrXI 284675 284676 . 600
chrXI 284725 284726 . 360
chrXI 284736 284737 . 620
chrXI 284740 284741 . 120
chrXI 284749 284750 . 160
chrXI 284754 284755 . 180
chrXI 284755 284756 . 740
chrXI 284759 284760 . 560
chrXI 284762 284763 . 740
chrXI 284767 284768 . 1500
chrXI 284791 284792 . 4080
chrXI 284802 284803 . 940
chrXI 284840 284841 . 360
chrXI 284855 284856 . 200
chrXI 284863 284864 . 640
chrXI 284870 284871 . 1060
chrXI 284874 284875 . 800
chrXI 284876 284877 . 280
chrXI 284876 284877 . 600
chrXI 284883 284884 . 440
chrXI 284890 284891 . 120
chrXI 284902 284903 . 920
chrXI 284908 284909 . 120
chrXI 286196 286197 . 320
chrXI 286227 286228 . 280
chrXI 286234 286235 . 120
chrXI 286389 286390 . 120
chrXI 286433 286434 . 160
chrXI 286510 286511 . 300
chrXI 286647 286648 . 200
chrXI 286935 286936 . 140
chrXI 287130 287131 . 360
chrXI 287206 287207 . 220
chrXI 287490 287491 . 400
chrXI 287921 287922 . 120
chrXI 288295 288296 . 140
chrXI 288314 288315 . 160
chrXI 288351 288352 . 160
chrXI 288509 288510 . 160
chrXI 288543 288544 . 140
chrXI 288656 288657 . 300
chrXI 288669 288670 . 240
chrXI 288673 288674 . 120
chrXI 288695 288696 . 140
chrXI 288696 288697 . 320
chrXI 288696 288697 . 2580
chrXI 288769 288770 . 780
chrXI 288774 288775 . 400
chrXI 288776 288777 . 140
chrXI 288777 288778 . 540
chrXI 288787 288788 . 220
chrXI 288793 288794 . 160
chrXI 288800 288801 . 1040
chrXI 288822 288823 . 740
chrXI 291025 291026 . 680
chrXI 291028 291029 . 600
chrXI 291222 291223 . 120
chrXI 291231 291232 . 200
chrXI 291238 291239 . 820
chrXI 291243 291244 . 800
chrXI 291258 291259 . 1320
chrXI 291261 291262 . 320
chrXI 291267 291268 . 300
chrXI 291269 291270 . 120
chrXI 291272 291273 . 120
chrXI 291275 291276 . 460
chrXI 291283 291284 . 180
chrXI 291345 291346 . 280
chrXI 291349 291350 . 400
chrXI 292652 292653 . 180
chrXI 292769 292770 . 180
chrXI 292801 292802 . 180
chrXI 293008 293009 . 540
chrXI 293477 293478 . 240
chrXI 293959 293960 . 240
chrXI 294259 294260 . 240
chrXI 294274 294275 . 180
chrXI 294405 294406 . 140
chrXI 294462 294463 . 120
chrXI 294479 294480 . 240
chrXI 294482 294483 . 1480
chrXI 294492 294493 . 940
chrXI 294561 294562 . 120
chrXI 294721 294722 . 320
chrXI 295225 295226 . 640
chrXI 296025 296026 . 280
chrXI 296037 296038 . 260
chrXI 296067 296068 . 260
chrXI 296080 296081 . 380
chrXI 296213 296214 . 2120
chrXI 296219 296220 . 120
chrXI 296254 296255 . 1400
chrXI 296273 296274 . 120
chrXI 296284 296285 . 220
chrXI 296291 296292 . 260
chrXI 296294 296295 . 660
chrXI 296299 296300 . 540
chrXI 296302 296303 . 160
chrXI 296312 296313 . 460
chrXI 296318 296319 . 180
chrXI 296320 296321 . 120
chrXI 296337 296338 . 160
chrXI 296348 296349 . 180
chrXI 296361 296362 . 140
chrXI 296366 296367 . 120
chrXI 296487 296488 . 500
chrXI 296498 296499 . 220
chrXI 296515 296516 . 340
chrXI 296544 296545 . 360
chrXI 296690 296691 . 260
chrXI 296698 296699 . 160
chrXI 296704 296705 . 240
chrXI 296714 296715 . 120
chrXI 296720 296721 . 160
chrXI 296828 296829 . 140
chrXI 297311 297312 . 300
chrXI 297500 297501 . 140
chrXI 297503 297504 . 440
chrXI 297687 297688 . 440
chrXI 297876 297877 . 120
chrXI 297933 297934 . 300
chrXI 298192 298193 . 240
chrXI 298279 298280 . 260
chrXI 298541 298542 . 720
chrXI 298755 298756 . 1500
chrXI 298769 298770 . 320
chrXI 298787 298788 . 440
chrXI 298794 298795 . 640
chrXI 298796 298797 . 240
chrXI 298803 298804 . 280
chrXI 298817 298818 . 260
chrXI 298837 298838 . 240
chrXI 298868 298869 . 480
chrXI 298897 298898 . 120
chrXI 298980 298981 . 560
chrXI 298984 298985 . 260
chrXI 299001 299002 . 140
chrXI 299014 299015 . 740
chrXI 299038 299039 . 680
chrXI 299185 299186 . 160
chrXI 299196 299197 . 160
chrXI 299206 299207 . 240
chrXI 299243 299244 . 120
chrXI 299286 299287 . 180
chrXI 299289 299290 . 280
chrXI 299297 299298 . 1020
chrXI 299313 299314 . 120
chrXI 299318 299319 . 240
chrXI 299322 299323 . 440
chrXI 299326 299327 . 120
chrXI 299326 299327 . 360
chrXI 299334 299335 . 920
chrXI 299349 299350 . 300
chrXI 299492 299493 . 120
chrXI 299508 299509 . 120
chrXI 299813 299814 . 300
chrXI 300086 300087 . 120
chrXI 300089 300090 . 120
chrXI 300125 300126 . 1660
chrXI 300194 300195 . 160
chrXI 300659 300660 . 120
chrXI 300925 300926 . 840
chrXI 301206 301207 . 380
chrXI 301516 301517 . 140
chrXI 301664 301665 . 320
chrXI 301747 301748 . 540
chrXI 301908 301909 . 120
chrXI 301958 301959 . 160
chrXI 302051 302052 . 180
chrXI 302101 302102 . 160
chrXI 302105 302106 . 720
chrXI 302116 302117 . 460
chrXI 302123 302124 . 960
chrXI 302160 302161 . 160
chrXI 302168 302169 . 500
chrXI 302178 302179 . 280
chrXI 302282 302283 . 140
chrXI 302286 302287 . 160
chrXI 302516 302517 . 180
chrXI 302520 302521 . 180
chrXI 302592 302593 . 220
chrXI 302840 302841 . 120
chrXI 302848 302849 . 200
chrXI 302853 302854 . 140
chrXI 302861 302862 . 1020
chrXI 302866 302867 . 140
chrXI 302906 302907 . 140
chrXI 302931 302932 . 420
chrXI 302939 302940 . 200
chrXI 302942 302943 . 140
chrXI 302973 302974 . 1340
chrXI 302979 302980 . 3720
chrXI 302985 302986 . 120
chrXI 302987 302988 . 280
chrXI 302991 302992 . 220
chrXI 303050 303051 . 420
chrXI 303055 303056 . 460
chrXI 303062 303063 . 2820
chrXI 303099 303100 . 200
chrXI 303120 303121 . 160
chrXI 303148 303149 . 180
chrXI 303166 303167 . 180
chrXI 303171 303172 . 220
chrXI 303187 303188 . 120
chrXI 303214 303215 . 140
chrXI 303219 303220 . 160
chrXI 303231 303232 . 140
chrXI 303250 303251 . 160
chrXI 303297 303298 . 120
chrXI 303390 303391 . 140
chrXI 303449 303450 . 540
chrXI 303760 303761 . 920
chrXI 304040 304041 . 180
chrXI 304184 304185 . 220
chrXI 304218 304219 . 500
chrXI 304221 304222 . 360
chrXI 304224 304225 . 140
chrXI 304229 304230 . 600
chrXI 304234 304235 . 720
chrXI 304239 304240 . 780
chrXI 304242 304243 . 160
chrXI 304244 304245 . 160
chrXI 304248 304249 . 1220
chrXI 304255 304256 . 300
chrXI 304266 304267 . 1940
chrXI 304278 304279 . 880
chrXI 304567 304568 . 120
chrXI 304575 304576 . 660
chrXI 304610 304611 . 340
chrXI 304728 304729 . 140
chrXI 304734 304735 . 120
chrXI 304744 304745 . 180
chrXI 304764 304765 . 200
chrXI 304777 304778 . 140
chrXI 304799 304800 . 640
chrXI 304804 304805 . 420
chrXI 304811 304812 . 360
chrXI 304817 304818 . 160
chrXI 304821 304822 . 200
chrXI 304826 304827 . 180
chrXI 304858 304859 . 140
chrXI 304869 304870 . 120
chrXI 304888 304889 . 220
chrXI 304987 304988 . 200
chrXI 305002 305003 . 220
chrXI 305008 305009 . 160
chrXI 305207 305208 . 120
chrXI 305975 305976 . 140
chrXI 306123 306124 . 180
chrXI 306631 306632 . 120
chrXI 306795 306796 . 200
chrXI 306875 306876 . 200
chrXI 306926 306927 . 240
chrXI 307073 307074 . 1280
chrXI 307111 307112 . 820
chrXI 307117 307118 . 180
chrXI 307117 307118 . 120
chrXI 307121 307122 . 680
chrXI 307126 307127 . 2680
chrXI 307167 307168 . 320
chrXI 307193 307194 . 860
chrXI 307212 307213 . 480
chrXI 307224 307225 . 360
chrXI 307239 307240 . 340
chrXI 307249 307250 . 480
chrXI 307280 307281 . 220
chrXI 307293 307294 . 840
chrXI 307371 307372 . 300
chrXI 307697 307698 . 1100
chrXI 307720 307721 . 360
chrXI 307774 307775 . 700
chrXI 307848 307849 . 500
chrXI 307907 307908 . 480
chrXI 308032 308033 . 220
chrXI 308057 308058 . 120
chrXI 308060 308061 . 440
chrXI 308079 308080 . 360
chrXI 308104 308105 . 3440
chrXI 308108 308109 . 1240
chrXI 308116 308117 . 1480
chrXI 308120 308121 . 580
chrXI 308130 308131 . 320
chrXI 308136 308137 . 320
chrXI 308204 308205 . 140
chrXI 308275 308276 . 120
chrXI 308278 308279 . 220
chrXI 308292 308293 . 800
chrXI 308301 308302 . 260
chrXI 308307 308308 . 120
chrXI 308342 308343 . 360
chrXI 308430 308431 . 320
chrXI 308442 308443 . 520
chrXI 308454 308455 . 260
chrXI 308493 308494 . 960
chrXI 308591 308592 . 220
chrXI 308618 308619 . 120
chrXI 308632 308633 . 820
chrXI 308638 308639 . 860
chrXI 308667 308668 . 580
chrXI 308677 308678 . 660
chrXI 308689 308690 . 740
chrXI 308693 308694 . 320
chrXI 308701 308702 . 160
chrXI 308704 308705 . 460
chrXI 308718 308719 . 480
chrXI 308747 308748 . 640
chrXI 308757 308758 . 140
chrXI 308761 308762 . 180
chrXI 308773 308774 . 120
chrXI 308780 308781 . 500
chrXI 308784 308785 . 1300
chrXI 308786 308787 . 1000
chrXI 308792 308793 . 460
chrXI 308797 308798 . 140
chrXI 308803 308804 . 120
chrXI 308814 308815 . 1600
chrXI 308828 308829 . 160
chrXI 308831 308832 . 940
chrXI 308899 308900 . 3320
chrXI 308910 308911 . 1360
chrXI 308912 308913 . 200
chrXI 308920 308921 . 120
chrXI 308983 308984 . 720
chrXI 308989 308990 . 280
chrXI 309037 309038 . 380
chrXI 309045 309046 . 160
chrXI 309060 309061 . 560
chrXI 309065 309066 . 360
chrXI 309095 309096 . 120
chrXI 309096 309097 . 160
chrXI 309141 309142 . 160
chrXI 309199 309200 . 320
chrXI 309213 309214 . 240
chrXI 309242 309243 . 120
chrXI 309247 309248 . 300
chrXI 309271 309272 . 520
chrXI 309733 309734 . 520
chrXI 309801 309802 . 480
chrXI 309838 309839 . 220
chrXI 309928 309929 . 140
chrXI 309937 309938 . 2800
chrXI 309943 309944 . 260
chrXI 309947 309948 . 1820
chrXI 309958 309959 . 120
chrXI 309992 309993 . 400
chrXI 310001 310002 . 140
chrXI 310050 310051 . 160
chrXI 310056 310057 . 1720
chrXI 310063 310064 . 440
chrXI 310067 310068 . 620
chrXI 310068 310069 . 420
chrXI 310068 310069 . 180
chrXI 310222 310223 . 120
chrXI 310270 310271 . 740
chrXI 310374 310375 . 160
chrXI 310573 310574 . 280
chrXI 310851 310852 . 240
chrXI 310864 310865 . 300
chrXI 311446 311447 . 480
chrXI 311558 311559 . 1300
chrXI 311918 311919 . 140
chrXI 311961 311962 . 140
chrXI 312060 312061 . 400
chrXI 312493 312494 . 3600
chrXI 312953 312954 . 160
chrXI 312983 312984 . 180
chrXI 313032 313033 . 140
chrXI 313142 313143 . 300
chrXI 313162 313163 . 200
chrXI 313192 313193 . 400
chrXI 313200 313201 . 120
chrXI 313325 313326 . 1720
chrXI 313330 313331 . 120
chrXI 313330 313331 . 500
chrXI 313337 313338 . 200
chrXI 313356 313357 . 120
chrXI 313374 313375 . 1140
chrXI 313376 313377 . 240
chrXI 313376 313377 . 160
chrXI 313529 313530 . 260
chrXI 313537 313538 . 740
chrXI 313541 313542 . 120
chrXI 313545 313546 . 120
chrXI 313549 313550 . 260
chrXI 313552 313553 . 200
chrXI 313554 313555 . 160
chrXI 313558 313559 . 200
chrXI 313572 313573 . 220
chrXI 313575 313576 . 160
chrXI 313580 313581 . 140
chrXI 313581 313582 . 120
chrXI 313585 313586 . 220
chrXI 313589 313590 . 200
chrXI 313609 313610 . 140
chrXI 314262 314263 . 580
chrXI 314273 314274 . 180
chrXI 314575 314576 . 160
chrXI 314587 314588 . 120
chrXI 314590 314591 . 140
chrXI 314601 314602 . 160
chrXI 314621 314622 . 140
chrXI 314647 314648 . 140
chrXI 314657 314658 . 120
chrXI 314667 314668 . 160
chrXI 314693 314694 . 220
chrXI 314796 314797 . 920
chrXI 314848 314849 . 400
chrXI 314882 314883 . 120
chrXI 314968 314969 . 140
chrXI 315155 315156 . 520
chrXI 315469 315470 . 860
chrXI 315478 315479 . 500
chrXI 315508 315509 . 240
chrXI 315513 315514 . 560
chrXI 315521 315522 . 120
chrXI 315536 315537 . 260
chrXI 315547 315548 . 160
chrXI 315553 315554 . 540
chrXI 315575 315576 . 160
chrXI 315576 315577 . 160
chrXI 315578 315579 . 240
chrXI 315579 315580 . 1500
chrXI 315581 315582 . 200
chrXI 315586 315587 . 120
chrXI 315658 315659 . 340
chrXI 315662 315663 . 320
chrXI 315682 315683 . 680
chrXI 315753 315754 . 120
chrXI 315780 315781 . 580
chrXI 315790 315791 . 260
chrXI 315799 315800 . 140
chrXI 315809 315810 . 480
chrXI 315868 315869 . 300
chrXI 315893 315894 . 300
chrXI 315903 315904 . 500
chrXI 316117 316118 . 280
chrXI 316196 316197 . 180
chrXI 316226 316227 . 480
chrXI 316263 316264 . 140
chrXI 316329 316330 . 240
chrXI 316474 316475 . 140
chrXI 316527 316528 . 140
chrXI 316588 316589 . 540
chrXI 316810 316811 . 220
chrXI 316838 316839 . 120
chrXI 317004 317005 . 280
chrXI 317096 317097 . 400
chrXI 317116 317117 . 160
chrXI 317140 317141 . 540
chrXI 317150 317151 . 1280
chrXI 317165 317166 . 700
chrXI 317177 317178 . 280
chrXI 317180 317181 . 420
chrXI 317193 317194 . 120
chrXI 317196 317197 . 300
chrXI 317208 317209 . 440
chrXI 317214 317215 . 300
chrXI 317219 317220 . 160
chrXI 317292 317293 . 440
chrXI 317315 317316 . 440
chrXI 317344 317345 . 140
chrXI 317373 317374 . 880
chrXI 317413 317414 . 420
chrXI 317425 317426 . 260
chrXI 317441 317442 . 160
chrXI 317458 317459 . 300
chrXI 317463 317464 . 160
chrXI 317529 317530 . 500
chrXI 317671 317672 . 260
chrXI 317679 317680 . 160
chrXI 317689 317690 . 120
chrXI 317693 317694 . 300
chrXI 317714 317715 . 120
chrXI 318630 318631 . 840
chrXI 318753 318754 . 1300
chrXI 318779 318780 . 140
chrXI 318964 318965 . 300
chrXI 319487 319488 . 180
chrXI 319653 319654 . 580
chrXI 319702 319703 . 260
chrXI 319902 319903 . 260
chrXI 320065 320066 . 260
chrXI 320304 320305 . 200
chrXI 320445 320446 . 200
chrXI 320496 320497 . 560
chrXI 320498 320499 . 180
chrXI 320531 320532 . 1960
chrXI 320552 320553 . 680
chrXI 320660 320661 . 200
chrXI 320694 320695 . 700
chrXI 320731 320732 . 500
chrXI 320786 320787 . 120
chrXI 320820 320821 . 120
chrXI 320823 320824 . 560
chrXI 320881 320882 . 720
chrXI 320887 320888 . 380
chrXI 320899 320900 . 580
chrXI 320902 320903 . 160
chrXI 321241 321242 . 220
chrXI 321245 321246 . 140
chrXI 321250 321251 . 320
chrXI 321256 321257 . 500
chrXI 321699 321700 . 660
chrXI 321714 321715 . 280
chrXI 321718 321719 . 140
chrXI 321719 321720 . 240
chrXI 321732 321733 . 180
chrXI 321771 321772 . 200
chrXI 321775 321776 . 1020
chrXI 321777 321778 . 220
chrXI 321780 321781 . 140
chrXI 321784 321785 . 120
chrXI 321785 321786 . 1000
chrXI 321785 321786 . 140
chrXI 321786 321787 . 120
chrXI 321790 321791 . 260
chrXI 321794 321795 . 220
chrXI 321795 321796 . 2340
chrXI 321807 321808 . 120
chrXI 321843 321844 . 120
chrXI 321885 321886 . 420
chrXI 321937 321938 . 120
chrXI 321947 321948 . 120
chrXI 321959 321960 . 580
chrXI 321965 321966 . 720
chrXI 321968 321969 . 120
chrXI 321968 321969 . 760
chrXI 321973 321974 . 340
chrXI 321976 321977 . 440
chrXI 321987 321988 . 120
chrXI 322005 322006 . 680
chrXI 322017 322018 . 1880
chrXI 322130 322131 . 180
chrXI 322189 322190 . 200
chrXI 322268 322269 . 120
chrXI 322278 322279 . 120
chrXI 322360 322361 . 120
chrXI 322369 322370 . 180
chrXI 322402 322403 . 200
chrXI 322445 322446 . 220
chrXI 322448 322449 . 380
chrXI 322646 322647 . 140
chrXI 322718 322719 . 220
chrXI 322775 322776 . 140
chrXI 322781 322782 . 160
chrXI 322785 322786 . 120
chrXI 322798 322799 . 240
chrXI 322798 322799 . 200
chrXI 322825 322826 . 480
chrXI 322826 322827 . 200
chrXI 322831 322832 . 140
chrXI 322844 322845 . 120
chrXI 322856 322857 . 260
chrXI 322858 322859 . 360
chrXI 322863 322864 . 240
chrXI 322872 322873 . 1020
chrXI 322878 322879 . 420
chrXI 322882 322883 . 240
chrXI 322896 322897 . 140
chrXI 322898 322899 . 260
chrXI 322922 322923 . 160
chrXI 322932 322933 . 300
chrXI 322984 322985 . 120
chrXI 323040 323041 . 160
chrXI 323221 323222 . 120
chrXI 323606 323607 . 280
chrXI 323900 323901 . 460
chrXI 324041 324042 . 320
chrXI 324257 324258 . 6460
chrXI 324370 324371 . 560
chrXI 324413 324414 . 1000
chrXI 324506 324507 . 700
chrXI 324571 324572 . 280
chrXI 324596 324597 . 280
chrXI 324684 324685 . 680
chrXI 324835 324836 . 480
chrXI 324911 324912 . 520
chrXI 324918 324919 . 260
chrXI 324926 324927 . 180
chrXI 324951 324952 . 580
chrXI 324974 324975 . 960
chrXI 325282 325283 . 180
chrXI 325674 325675 . 340
chrXI 325684 325685 . 160
chrXI 325690 325691 . 240
chrXI 325693 325694 . 240
chrXI 325708 325709 . 160
chrXI 325714 325715 . 120
chrXI 325749 325750 . 320
chrXI 325761 325762 . 740
chrXI 325772 325773 . 520
chrXI 325789 325790 . 200
chrXI 326020 326021 . 180
chrXI 326094 326095 . 260
chrXI 326148 326149 . 240
chrXI 326279 326280 . 120
chrXI 326289 326290 . 1460
chrXI 326300 326301 . 560
chrXI 326380 326381 . 140
chrXI 327691 327692 . 360
chrXI 327711 327712 . 120
chrXI 327721 327722 . 240
chrXI 327738 327739 . 1360
chrXI 327757 327758 . 140
chrXI 327761 327762 . 540
chrXI 327763 327764 . 640
chrXI 327763 327764 . 140
chrXI 327764 327765 . 120
chrXI 327767 327768 . 500
chrXI 327782 327783 . 440
chrXI 327792 327793 . 120
chrXI 327796 327797 . 180
chrXI 327803 327804 . 500
chrXI 327805 327806 . 120
chrXI 327814 327815 . 140
chrXI 327828 327829 . 120
chrXI 327831 327832 . 180
chrXI 327834 327835 . 120
chrXI 327846 327847 . 960
chrXI 327851 327852 . 200
chrXI 327880 327881 . 1420
chrXI 327885 327886 . 220
chrXI 327886 327887 . 460
chrXI 327922 327923 . 180
chrXI 327925 327926 . 360
chrXI 327930 327931 . 2580
chrXI 328008 328009 . 600
chrXI 328014 328015 . 320
chrXI 328018 328019 . 380
chrXI 328020 328021 . 160
chrXI 328029 328030 . 1340
chrXI 328031 328032 . 800
chrXI 328039 328040 . 1140
chrXI 328044 328045 . 180
chrXI 328049 328050 . 2640
chrXI 328052 328053 . 540
chrXI 328054 328055 . 1720
chrXI 328054 328055 . 180
chrXI 328082 328083 . 600
chrXI 328095 328096 . 200
chrXI 328177 328178 . 360
chrXI 328201 328202 . 380
chrXI 328268 328269 . 240
chrXI 328374 328375 . 640
chrXI 328387 328388 . 340
chrXI 328454 328455 . 140
chrXI 328457 328458 . 720
chrXI 328529 328530 . 1080
chrXI 328551 328552 . 1600
chrXI 328566 328567 . 260
chrXI 329538 329539 . 380
chrXI 329545 329546 . 120
chrXI 329549 329550 . 340
chrXI 329556 329557 . 220
chrXI 329566 329567 . 900
chrXI 329569 329570 . 320
chrXI 329575 329576 . 320
chrXI 329580 329581 . 220
chrXI 329617 329618 . 300
chrXI 329621 329622 . 220
chrXI 329622 329623 . 160
chrXI 329625 329626 . 320
chrXI 329629 329630 . 1100
chrXI 329630 329631 . 180
chrXI 329633 329634 . 380
chrXI 329640 329641 . 340
chrXI 329644 329645 . 1080
chrXI 329645 329646 . 160
chrXI 329650 329651 . 360
chrXI 329651 329652 . 300
chrXI 329752 329753 . 540
chrXI 329755 329756 . 180
chrXI 329763 329764 . 360
chrXI 329779 329780 . 160
chrXI 329810 329811 . 580
chrXI 329831 329832 . 440
chrXI 329912 329913 . 140
chrXI 329968 329969 . 120
chrXI 329988 329989 . 540
chrXI 329993 329994 . 1900
chrXI 330046 330047 . 1280
chrXI 330059 330060 . 140
chrXI 330064 330065 . 620
chrXI 330065 330066 . 1340
chrXI 330090 330091 . 140
chrXI 330093 330094 . 120
chrXI 330926 330927 . 200
chrXI 331500 331501 . 160
chrXI 333270 333271 . 140
chrXI 334052 334053 . 800
chrXI 334063 334064 . 820
chrXI 334066 334067 . 120
chrXI 334090 334091 . 120
chrXI 334101 334102 . 220
chrXI 334162 334163 . 160
chrXI 334162 334163 . 500
chrXI 334163 334164 . 120
chrXI 334163 334164 . 120
chrXI 334165 334166 . 140
chrXI 334174 334175 . 1000
chrXI 334184 334185 . 140
chrXI 334185 334186 . 260
chrXI 334187 334188 . 140
chrXI 334198 334199 . 160
chrXI 334201 334202 . 120
chrXI 334206 334207 . 480
chrXI 334226 334227 . 680
chrXI 334268 334269 . 180
chrXI 334371 334372 . 260
chrXI 334560 334561 . 340
chrXI 334696 334697 . 140
chrXI 334699 334700 . 120
chrXI 334796 334797 . 180
chrXI 334829 334830 . 220
chrXI 334851 334852 . 280
chrXI 334938 334939 . 280
chrXI 335021 335022 . 200
chrXI 335057 335058 . 460
chrXI 335060 335061 . 220
chrXI 335071 335072 . 160
chrXI 335085 335086 . 160
chrXI 335155 335156 . 240
chrXI 335163 335164 . 120
chrXI 335171 335172 . 280
chrXI 335189 335190 . 200
chrXI 335251 335252 . 220
chrXI 335260 335261 . 280
chrXI 335268 335269 . 180
chrXI 335272 335273 . 680
chrXI 335280 335281 . 640
chrXI 335295 335296 . 720
chrXI 335633 335634 . 120
chrXI 336204 336205 . 120
chrXI 336220 336221 . 2800
chrXI 336227 336228 . 740
chrXI 336270 336271 . 480
chrXI 336290 336291 . 120
chrXI 336318 336319 . 120
chrXI 336665 336666 . 260
chrXI 336932 336933 . 140
chrXI 338861 338862 . 240
chrXI 338908 338909 . 300
chrXI 338917 338918 . 140
chrXI 338924 338925 . 120
chrXI 338941 338942 . 240
chrXI 338943 338944 . 360
chrXI 338977 338978 . 220
chrXI 338982 338983 . 180
chrXI 338992 338993 . 200
chrXI 338993 338994 . 220
chrXI 339032 339033 . 1860
chrXI 339043 339044 . 200
chrXI 339049 339050 . 320
chrXI 339054 339055 . 120
chrXI 339227 339228 . 420
chrXI 339240 339241 . 200
chrXI 339284 339285 . 140
chrXI 339375 339376 . 420
chrXI 339391 339392 . 400
chrXI 339549 339550 . 260
chrXI 339559 339560 . 120
chrXI 339567 339568 . 140
chrXI 339569 339570 . 340
chrXI 339574 339575 . 160
chrXI 339576 339577 . 120
chrXI 339577 339578 . 120
chrXI 339577 339578 . 900
chrXI 339578 339579 . 120
chrXI 339579 339580 . 400
chrXI 339580 339581 . 180
chrXI 339582 339583 . 320
chrXI 339583 339584 . 200
chrXI 339584 339585 . 220
chrXI 339591 339592 . 220
chrXI 339596 339597 . 160
chrXI 339610 339611 . 120
chrXI 339658 339659 . 540
chrXI 339666 339667 . 580
chrXI 339786 339787 . 120
chrXI 339812 339813 . 160
chrXI 339984 339985 . 640
chrXI 340059 340060 . 300
chrXI 340084 340085 . 340
chrXI 340237 340238 . 540
chrXI 340619 340620 . 220
chrXI 340625 340626 . 1180
chrXI 340627 340628 . 180
chrXI 340637 340638 . 700
chrXI 340641 340642 . 120
chrXI 340643 340644 . 880
chrXI 340650 340651 . 580
chrXI 340651 340652 . 240
chrXI 340654 340655 . 700
chrXI 340655 340656 . 120
chrXI 340659 340660 . 1520
chrXI 340695 340696 . 500
chrXI 340776 340777 . 500
chrXI 340779 340780 . 480
chrXI 340781 340782 . 300
chrXI 340782 340783 . 420
chrXI 340784 340785 . 400
chrXI 340786 340787 . 220
chrXI 340791 340792 . 160
chrXI 340795 340796 . 320
chrXI 340801 340802 . 1100
chrXI 340816 340817 . 140
chrXI 340819 340820 . 200
chrXI 340825 340826 . 220
chrXI 340854 340855 . 3760
chrXI 340871 340872 . 200
chrXI 340885 340886 . 1180
chrXI 340891 340892 . 260
chrXI 340893 340894 . 160
chrXI 340918 340919 . 780
chrXI 340935 340936 . 860
chrXI 340954 340955 . 120
chrXI 340969 340970 . 160
chrXI 340978 340979 . 260
chrXI 340983 340984 . 140
chrXI 340997 340998 . 160
chrXI 341002 341003 . 320
chrXI 341006 341007 . 120
chrXI 341012 341013 . 160
chrXI 341044 341045 . 280
chrXI 341063 341064 . 260
chrXI 341073 341074 . 440
chrXI 341077 341078 . 220
chrXI 341079 341080 . 400
chrXI 341079 341080 . 120
chrXI 341098 341099 . 160
chrXI 341103 341104 . 180
chrXI 341294 341295 . 260
chrXI 341331 341332 . 260
chrXI 341377 341378 . 240
chrXI 341421 341422 . 1000
chrXI 341439 341440 . 640
chrXI 341528 341529 . 180
chrXI 341770 341771 . 400
chrXI 341959 341960 . 920
chrXI 341970 341971 . 260
chrXI 342046 342047 . 1260
chrXI 342157 342158 . 240
chrXI 342185 342186 . 240
chrXI 342241 342242 . 240
chrXI 342260 342261 . 140
chrXI 342284 342285 . 280
chrXI 342373 342374 . 360
chrXI 342553 342554 . 140
chrXI 342591 342592 . 120
chrXI 342604 342605 . 320
chrXI 342619 342620 . 120
chrXI 342635 342636 . 140
chrXI 342707 342708 . 120
chrXI 342711 342712 . 120
chrXI 342839 342840 . 140
chrXI 342844 342845 . 280
chrXI 343011 343012 . 180
chrXI 343028 343029 . 300
chrXI 343034 343035 . 360
chrXI 343133 343134 . 300
chrXI 343314 343315 . 160
chrXI 343612 343613 . 780
chrXI 343810 343811 . 1100
chrXI 344148 344149 . 320
chrXI 344195 344196 . 700
chrXI 344467 344468 . 380
chrXI 344585 344586 . 160
chrXI 344644 344645 . 180
chrXI 344875 344876 . 500
chrXI 345108 345109 . 900
chrXI 345149 345150 . 740
chrXI 345481 345482 . 220
chrXI 345489 345490 . 120
chrXI 345518 345519 . 320
chrXI 345521 345522 . 120
chrXI 345526 345527 . 340
chrXI 345568 345569 . 280
chrXI 345599 345600 . 500
chrXI 345665 345666 . 140
chrXI 345749 345750 . 380
chrXI 345784 345785 . 460
chrXI 345846 345847 . 120
chrXI 345873 345874 . 1780
chrXI 345884 345885 . 580
chrXI 345887 345888 . 1280
chrXI 345894 345895 . 340
chrXI 345897 345898 . 460
chrXI 345915 345916 . 920
chrXI 345944 345945 . 120
chrXI 345944 345945 . 120
chrXI 345964 345965 . 460
chrXI 345970 345971 . 140
chrXI 345986 345987 . 180
chrXI 346013 346014 . 260
chrXI 346025 346026 . 260
chrXI 346892 346893 . 160
chrXI 346908 346909 . 140
chrXI 346913 346914 . 160
chrXI 346922 346923 . 400
chrXI 346949 346950 . 120
chrXI 346951 346952 . 120
chrXI 346964 346965 . 140
chrXI 346969 346970 . 1500
chrXI 347108 347109 . 220
chrXI 347267 347268 . 140
chrXI 347451 347452 . 120
chrXI 349164 349165 . 1220
chrXI 349248 349249 . 280
chrXI 349252 349253 . 140
chrXI 349261 349262 . 1360
chrXI 349272 349273 . 360
chrXI 349272 349273 . 120
chrXI 349281 349282 . 1840
chrXI 349283 349284 . 460
chrXI 349285 349286 . 500
chrXI 349288 349289 . 260
chrXI 349292 349293 . 1560
chrXI 349296 349297 . 820
chrXI 349300 349301 . 840
chrXI 349328 349329 . 160
chrXI 349329 349330 . 120
chrXI 349332 349333 . 160
chrXI 349335 349336 . 220
chrXI 349343 349344 . 280
chrXI 349350 349351 . 1100
chrXI 349357 349358 . 200
chrXI 349358 349359 . 240
chrXI 349362 349363 . 420
chrXI 349365 349366 . 280
chrXI 349366 349367 . 720
chrXI 349371 349372 . 620
chrXI 349375 349376 . 480
chrXI 349379 349380 . 460
chrXI 349423 349424 . 180
chrXI 349525 349526 . 480
chrXI 349567 349568 . 180
chrXI 349570 349571 . 500
chrXI 349747 349748 . 440
chrXI 349825 349826 . 140
chrXI 349862 349863 . 160
chrXI 349885 349886 . 120
chrXI 350380 350381 . 560
chrXI 350493 350494 . 580
chrXI 350667 350668 . 240
chrXI 350677 350678 . 160
chrXI 350681 350682 . 180
chrXI 350694 350695 . 160
chrXI 350698 350699 . 180
chrXI 350708 350709 . 160
chrXI 350725 350726 . 120
chrXI 350731 350732 . 420
chrXI 350752 350753 . 480
chrXI 350782 350783 . 860
chrXI 350808 350809 . 140
chrXI 350913 350914 . 180
chrXI 350942 350943 . 400
chrXI 351039 351040 . 340
chrXI 351055 351056 . 160
chrXI 351117 351118 . 380
chrXI 351138 351139 . 300
chrXI 351170 351171 . 120
chrXI 351272 351273 . 120
chrXI 351510 351511 . 120
chrXI 351515 351516 . 640
chrXI 351553 351554 . 140
chrXI 351613 351614 . 240
chrXI 351636 351637 . 200
chrXI 351919 351920 . 260
chrXI 351925 351926 . 180
chrXI 351928 351929 . 280
chrXI 351942 351943 . 1700
chrXI 352012 352013 . 120
chrXI 352424 352425 . 660
chrXI 352571 352572 . 320
chrXI 352688 352689 . 120
chrXI 352723 352724 . 620
chrXI 352730 352731 . 640
chrXI 352878 352879 . 200
chrXI 352891 352892 . 620
chrXI 352916 352917 . 480
chrXI 352917 352918 . 140
chrXI 352927 352928 . 1320
chrXI 352938 352939 . 280
chrXI 352943 352944 . 440
chrXI 352947 352948 . 1680
chrXI 352956 352957 . 120
chrXI 352962 352963 . 180
chrXI 352979 352980 . 220
chrXI 352989 352990 . 560
chrXI 353003 353004 . 460
chrXI 353016 353017 . 480
chrXI 353019 353020 . 120
chrXI 353025 353026 . 1800
chrXI 353145 353146 . 220
chrXI 353161 353162 . 140
chrXI 353271 353272 . 1540
chrXI 353277 353278 . 200
chrXI 353308 353309 . 400
chrXI 353330 353331 . 140
chrXI 353332 353333 . 160
chrXI 353336 353337 . 260
chrXI 353350 353351 . 640
chrXI 353359 353360 . 420
chrXI 353366 353367 . 280
chrXI 353370 353371 . 220
chrXI 353371 353372 . 140
chrXI 353379 353380 . 320
chrXI 353388 353389 . 380
chrXI 353414 353415 . 380
chrXI 353482 353483 . 260
chrXI 354984 354985 . 340
chrXI 354988 354989 . 120
chrXI 355078 355079 . 120
chrXI 355114 355115 . 180
chrXI 355138 355139 . 180
chrXI 355200 355201 . 120
chrXI 355204 355205 . 180
chrXI 355219 355220 . 120
chrXI 355226 355227 . 140
chrXI 355228 355229 . 120
chrXI 355233 355234 . 200
chrXI 355240 355241 . 160
chrXI 355247 355248 . 260
chrXI 355252 355253 . 220
chrXI 355260 355261 . 160
chrXI 355341 355342 . 500
chrXI 355382 355383 . 120
chrXI 355388 355389 . 400
chrXI 355432 355433 . 140
chrXI 355436 355437 . 160
chrXI 355464 355465 . 140
chrXI 355598 355599 . 180
chrXI 355611 355612 . 180
chrXI 355712 355713 . 420
chrXI 355754 355755 . 120
chrXI 355828 355829 . 180
chrXI 355966 355967 . 300
chrXI 355974 355975 . 180
chrXI 355983 355984 . 140
chrXI 355996 355997 . 120
chrXI 356011 356012 . 360
chrXI 356017 356018 . 220
chrXI 356024 356025 . 200
chrXI 356077 356078 . 200
chrXI 356111 356112 . 740
chrXI 356179 356180 . 220
chrXI 356212 356213 . 980
chrXI 356227 356228 . 120
chrXI 356241 356242 . 380
chrXI 356294 356295 . 1760
chrXI 356387 356388 . 160
chrXI 356485 356486 . 220
chrXI 356490 356491 . 240
chrXI 356537 356538 . 180
chrXI 356572 356573 . 120
chrXI 356577 356578 . 160
chrXI 356595 356596 . 120
chrXI 356741 356742 . 300
chrXI 356779 356780 . 380
chrXI 356873 356874 . 1140
chrXI 356916 356917 . 240
chrXI 357013 357014 . 200
chrXI 357093 357094 . 120
chrXI 357247 357248 . 120
chrXI 357328 357329 . 360
chrXI 357372 357373 . 240
chrXI 358126 358127 . 280
chrXI 358148 358149 . 1240
chrXI 358241 358242 . 200
chrXI 358249 358250 . 160
chrXI 358254 358255 . 1520
chrXI 358260 358261 . 280
chrXI 358263 358264 . 1220
chrXI 358266 358267 . 120
chrXI 358270 358271 . 500
chrXI 358281 358282 . 120
chrXI 358303 358304 . 200
chrXI 358307 358308 . 480
chrXI 358321 358322 . 300
chrXI 358436 358437 . 120
chrXI 359851 359852 . 220
chrXI 359885 359886 . 320
chrXI 359953 359954 . 120
chrXI 360829 360830 . 200
chrXI 361059 361060 . 1480
chrXI 361342 361343 . 300
chrXI 361447 361448 . 260
chrXI 361526 361527 . 120
chrXI 361597 361598 . 120
chrXI 361602 361603 . 120
chrXI 361628 361629 . 160
chrXI 361714 361715 . 440
chrXI 361767 361768 . 400
chrXI 361770 361771 . 160
chrXI 361922 361923 . 300
chrXI 361930 361931 . 160
chrXI 361938 361939 . 120
chrXI 361947 361948 . 860
chrXI 361963 361964 . 240
chrXI 361996 361997 . 520
chrXI 361999 362000 . 520
chrXI 362010 362011 . 180
chrXI 362011 362012 . 440
chrXI 362018 362019 . 180
chrXI 362020 362021 . 180
chrXI 362030 362031 . 760
chrXI 362030 362031 . 380
chrXI 362035 362036 . 360
chrXI 362236 362237 . 440
chrXI 362299 362300 . 240
chrXI 362309 362310 . 240
chrXI 362310 362311 . 120
chrXI 362311 362312 . 420
chrXI 362313 362314 . 740
chrXI 362313 362314 . 480
chrXI 362314 362315 . 540
chrXI 362320 362321 . 160
chrXI 362322 362323 . 260
chrXI 362323 362324 . 160
chrXI 362326 362327 . 2040
chrXI 362330 362331 . 480
chrXI 362334 362335 . 440
chrXI 362338 362339 . 600
chrXI 362351 362352 . 700
chrXI 362393 362394 . 4780
chrXI 362396 362397 . 380
chrXI 362397 362398 . 120
chrXI 362398 362399 . 120
chrXI 362408 362409 . 380
chrXI 362425 362426 . 240
chrXI 362426 362427 . 460
chrXI 362435 362436 . 980
chrXI 362439 362440 . 420
chrXI 362440 362441 . 480
chrXI 362441 362442 . 220
chrXI 362613 362614 . 120
chrXI 362627 362628 . 180
chrXI 362933 362934 . 280
chrXI 363067 363068 . 140
chrXI 363203 363204 . 660
chrXI 363228 363229 . 140
chrXI 363493 363494 . 280
chrXI 363496 363497 . 560
chrXI 363551 363552 . 880
chrXI 363894 363895 . 180
chrXI 364071 364072 . 380
chrXI 364151 364152 . 120
chrXI 364302 364303 . 120
chrXI 364432 364433 . 520
chrXI 364438 364439 . 360
chrXI 364443 364444 . 740
chrXI 364443 364444 . 120
chrXI 364451 364452 . 120
chrXI 364462 364463 . 480
chrXI 364480 364481 . 260
chrXI 364484 364485 . 140
chrXI 364517 364518 . 240
chrXI 364523 364524 . 120
chrXI 364550 364551 . 120
chrXI 364617 364618 . 160
chrXI 364751 364752 . 180
chrXI 364758 364759 . 1740
chrXI 364869 364870 . 260
chrXI 364887 364888 . 140
chrXI 364921 364922 . 260
chrXI 364934 364935 . 840
chrXI 365082 365083 . 160
chrXI 365206 365207 . 340
chrXI 365226 365227 . 200
chrXI 365235 365236 . 200
chrXI 365238 365239 . 460
chrXI 365257 365258 . 840
chrXI 365277 365278 . 140
chrXI 365285 365286 . 1240
chrXI 365288 365289 . 160
chrXI 365292 365293 . 180
chrXI 365300 365301 . 480
chrXI 365312 365313 . 360
chrXI 365332 365333 . 140
chrXI 365344 365345 . 280
chrXI 365512 365513 . 340
chrXI 365548 365549 . 140
chrXI 365645 365646 . 120
chrXI 365661 365662 . 120
chrXI 365667 365668 . 260
chrXI 365692 365693 . 320
chrXI 365698 365699 . 240
chrXI 365698 365699 . 120
chrXI 365858 365859 . 320
chrXI 365875 365876 . 400
chrXI 365892 365893 . 240
chrXI 366151 366152 . 160
chrXI 366277 366278 . 140
chrXI 366504 366505 . 200
chrXI 366627 366628 . 300
chrXI 367143 367144 . 320
chrXI 367381 367382 . 240
chrXI 367761 367762 . 260
chrXI 367844 367845 . 140
chrXI 367858 367859 . 380
chrXI 368448 368449 . 120
chrXI 368700 368701 . 1060
chrXI 368800 368801 . 360
chrXI 368914 368915 . 320
chrXI 368936 368937 . 260
chrXI 368979 368980 . 280
chrXI 369004 369005 . 120
chrXI 369122 369123 . 520
chrXI 369126 369127 . 160
chrXI 369127 369128 . 600
chrXI 369134 369135 . 420
chrXI 369145 369146 . 140
chrXI 369215 369216 . 120
chrXI 369249 369250 . 220
chrXI 369261 369262 . 120
chrXI 369284 369285 . 260
chrXI 369287 369288 . 480
chrXI 369291 369292 . 1500
chrXI 369329 369330 . 820
chrXI 369333 369334 . 300
chrXI 369392 369393 . 280
chrXI 369403 369404 . 380
chrXI 369412 369413 . 140
chrXI 369422 369423 . 320
chrXI 369427 369428 . 300
chrXI 369435 369436 . 180
chrXI 369436 369437 . 180
chrXI 369468 369469 . 400
chrXI 369472 369473 . 120
chrXI 369501 369502 . 780
chrXI 369529 369530 . 640
chrXI 369535 369536 . 380
chrXI 369563 369564 . 240
chrXI 369597 369598 . 140
chrXI 369613 369614 . 240
chrXI 369618 369619 . 420
chrXI 369633 369634 . 120
chrXI 369644 369645 . 380
chrXI 369660 369661 . 240
chrXI 369666 369667 . 140
chrXI 369689 369690 . 1440
chrXI 369701 369702 . 520
chrXI 369708 369709 . 640
chrXI 369711 369712 . 600
chrXI 369711 369712 . 380
chrXI 369713 369714 . 1120
chrXI 369713 369714 . 420
chrXI 369714 369715 . 120
chrXI 369715 369716 . 160
chrXI 369716 369717 . 2220
chrXI 369730 369731 . 640
chrXI 369737 369738 . 140
chrXI 369746 369747 . 180
chrXI 369793 369794 . 640
chrXI 369890 369891 . 300
chrXI 369892 369893 . 140
chrXI 369919 369920 . 180
chrXI 371374 371375 . 160
chrXI 371404 371405 . 600
chrXI 371453 371454 . 320
chrXI 371511 371512 . 300
chrXI 371551 371552 . 180
chrXI 371569 371570 . 160
chrXI 371589 371590 . 280
chrXI 371593 371594 . 240
chrXI 371597 371598 . 180
chrXI 371599 371600 . 140
chrXI 371610 371611 . 480
chrXI 371650 371651 . 180
chrXI 371657 371658 . 200
chrXI 371662 371663 . 120
chrXI 371676 371677 . 320
chrXI 371676 371677 . 160
chrXI 371677 371678 . 240
chrXI 371681 371682 . 460
chrXI 371685 371686 . 340
chrXI 371715 371716 . 200
chrXI 371850 371851 . 360
chrXI 371897 371898 . 540
chrXI 372164 372165 . 120
chrXI 372330 372331 . 140
chrXI 372341 372342 . 200
chrXI 372359 372360 . 220
chrXI 372565 372566 . 180
chrXI 372655 372656 . 180
chrXI 373121 373122 . 120
chrXI 373210 373211 . 900
chrXI 373401 373402 . 120
chrXI 373518 373519 . 680
chrXI 373520 373521 . 900
chrXI 373536 373537 . 160
chrXI 373616 373617 . 200
chrXI 373707 373708 . 600
chrXI 373713 373714 . 120
chrXI 373762 373763 . 280
chrXI 373920 373921 . 120
chrXI 373923 373924 . 460
chrXI 374032 374033 . 200
chrXI 374045 374046 . 660
chrXI 374057 374058 . 360
chrXI 374068 374069 . 1480
chrXI 374077 374078 . 860
chrXI 374083 374084 . 320
chrXI 374088 374089 . 300
chrXI 374092 374093 . 3280
chrXI 374095 374096 . 380
chrXI 374102 374103 . 400
chrXI 374118 374119 . 220
chrXI 374244 374245 . 400
chrXI 374249 374250 . 540
chrXI 374258 374259 . 300
chrXI 374262 374263 . 1640
chrXI 374265 374266 . 140
chrXI 374266 374267 . 140
chrXI 374270 374271 . 140
chrXI 374274 374275 . 120
chrXI 374277 374278 . 120
chrXI 374292 374293 . 1180
chrXI 374339 374340 . 340
chrXI 374365 374366 . 120
chrXI 374371 374372 . 140
chrXI 374376 374377 . 460
chrXI 374393 374394 . 260
chrXI 374423 374424 . 340
chrXI 374737 374738 . 280
chrXI 375117 375118 . 200
chrXI 375167 375168 . 120
chrXI 375182 375183 . 120
chrXI 375296 375297 . 120
chrXI 375307 375308 . 120
chrXI 375315 375316 . 160
chrXI 375317 375318 . 160
chrXI 375318 375319 . 160
chrXI 375320 375321 . 140
chrXI 375325 375326 . 520
chrXI 375362 375363 . 120
chrXI 375367 375368 . 140
chrXI 375370 375371 . 120
chrXI 375375 375376 . 120
chrXI 375382 375383 . 140
chrXI 375390 375391 . 120
chrXI 375394 375395 . 220
chrXI 375404 375405 . 300
chrXI 378721 378722 . 120
chrXI 378839 378840 . 160
chrXI 378841 378842 . 3000
chrXI 378852 378853 . 140
chrXI 379043 379044 . 140
chrXI 379095 379096 . 120
chrXI 379210 379211 . 120
chrXI 379242 379243 . 200
chrXI 379378 379379 . 240
chrXI 379381 379382 . 140
chrXI 379391 379392 . 120
chrXI 379419 379420 . 640
chrXI 379469 379470 . 1500
chrXI 379565 379566 . 1000
chrXI 379605 379606 . 120
chrXI 379769 379770 . 160
chrXI 379772 379773 . 800
chrXI 379773 379774 . 180
chrXI 379774 379775 . 120
chrXI 379774 379775 . 860
chrXI 379775 379776 . 160
chrXI 379775 379776 . 120
chrXI 379778 379779 . 120
chrXI 379783 379784 . 2100
chrXI 379784 379785 . 140
chrXI 379784 379785 . 140
chrXI 379785 379786 . 740
chrXI 379785 379786 . 280
chrXI 379788 379789 . 480
chrXI 379788 379789 . 260
chrXI 379789 379790 . 120
chrXI 379789 379790 . 560
chrXI 379791 379792 . 280
chrXI 379792 379793 . 260
chrXI 379793 379794 . 1120
chrXI 379796 379797 . 1500
chrXI 379799 379800 . 260
chrXI 379800 379801 . 560
chrXI 379801 379802 . 1080
chrXI 379803 379804 . 320
chrXI 379806 379807 . 120
chrXI 379809 379810 . 140
chrXI 379813 379814 . 1600
chrXI 379832 379833 . 280
chrXI 379836 379837 . 300
chrXI 379836 379837 . 320
chrXI 379841 379842 . 520
chrXI 379861 379862 . 500
chrXI 379866 379867 . 760
chrXI 379929 379930 . 460
chrXI 379942 379943 . 120
chrXI 380018 380019 . 160
chrXI 380148 380149 . 300
chrXI 380173 380174 . 420
chrXI 380445 380446 . 2940
chrXI 380543 380544 . 220
chrXI 380665 380666 . 120
chrXI 380844 380845 . 140
chrXI 380870 380871 . 160
chrXI 380908 380909 . 160
chrXI 380984 380985 . 180
chrXI 381031 381032 . 160
chrXI 381062 381063 . 120
chrXI 381150 381151 . 200
chrXI 381158 381159 . 200
chrXI 381205 381206 . 240
chrXI 381244 381245 . 500
chrXI 381378 381379 . 840
chrXI 381399 381400 . 120
chrXI 381479 381480 . 220
chrXI 381524 381525 . 180
chrXI 381680 381681 . 140
chrXI 381683 381684 . 180
chrXI 381744 381745 . 120
chrXI 381750 381751 . 120
chrXI 381753 381754 . 120
chrXI 381810 381811 . 120
chrXI 381836 381837 . 120
chrXI 381860 381861 . 120
chrXI 381866 381867 . 140
chrXI 381892 381893 . 140
chrXI 381894 381895 . 120
chrXI 381916 381917 . 120
chrXI 382010 382011 . 120
chrXI 382066 382067 . 120
chrXI 382070 382071 . 160
chrXI 382082 382083 . 480
chrXI 382085 382086 . 140
chrXI 382091 382092 . 180
chrXI 382098 382099 . 300
chrXI 382107 382108 . 140
chrXI 382109 382110 . 120
chrXI 382112 382113 . 240
chrXI 382115 382116 . 220
chrXI 382158 382159 . 120
chrXI 382162 382163 . 280
chrXI 382166 382167 . 160
chrXI 382173 382174 . 240
chrXI 382175 382176 . 160
chrXI 382183 382184 . 160
chrXI 382189 382190 . 260
chrXI 382215 382216 . 140
chrXI 382223 382224 . 1540
chrXI 382236 382237 . 120
chrXI 382280 382281 . 180
chrXI 382288 382289 . 120
chrXI 382420 382421 . 240
chrXI 382431 382432 . 1020
chrXI 382453 382454 . 180
chrXI 382465 382466 . 220
chrXI 382469 382470 . 540
chrXI 382480 382481 . 420
chrXI 382483 382484 . 1140
chrXI 382496 382497 . 360
chrXI 382507 382508 . 120
chrXI 382516 382517 . 1940
chrXI 382528 382529 . 380
chrXI 382546 382547 . 140
chrXI 382549 382550 . 140
chrXI 382557 382558 . 120
chrXI 382697 382698 . 220
chrXI 382725 382726 . 460
chrXI 382761 382762 . 140
chrXI 382853 382854 . 160
chrXI 382881 382882 . 120
chrXI 382885 382886 . 200
chrXI 382901 382902 . 120
chrXI 382912 382913 . 200
chrXI 382918 382919 . 720
chrXI 382932 382933 . 200
chrXI 382933 382934 . 240
chrXI 382938 382939 . 840
chrXI 382946 382947 . 140
chrXI 382952 382953 . 120
chrXI 382972 382973 . 280
chrXI 382983 382984 . 120
chrXI 382988 382989 . 400
chrXI 383002 383003 . 160
chrXI 383012 383013 . 380
chrXI 383018 383019 . 120
chrXI 383026 383027 . 180
chrXI 383032 383033 . 460
chrXI 383124 383125 . 120
chrXI 383222 383223 . 160
chrXI 383297 383298 . 120
chrXI 383321 383322 . 400
chrXI 383354 383355 . 220
chrXI 383414 383415 . 700
chrXI 383457 383458 . 140
chrXI 383461 383462 . 300
chrXI 383465 383466 . 120
chrXI 383468 383469 . 200
chrXI 383472 383473 . 1540
chrXI 383478 383479 . 600
chrXI 383535 383536 . 300
chrXI 383548 383549 . 120
chrXI 383562 383563 . 200
chrXI 383562 383563 . 240
chrXI 383568 383569 . 200
chrXI 383601 383602 . 200
chrXI 383685 383686 . 160
chrXI 383703 383704 . 260
chrXI 383755 383756 . 140
chrXI 383762 383763 . 140
chrXI 383767 383768 . 320
chrXI 383879 383880 . 1260
chrXI 383945 383946 . 280
chrXI 384084 384085 . 360
chrXI 384179 384180 . 380
chrXI 384551 384552 . 580
chrXI 384562 384563 . 120
chrXI 384585 384586 . 400
chrXI 384726 384727 . 340
chrXI 384737 384738 . 220
chrXI 384842 384843 . 900
chrXI 384855 384856 . 120
chrXI 384918 384919 . 220
chrXI 384923 384924 . 140
chrXI 384928 384929 . 220
chrXI 384935 384936 . 460
chrXI 384940 384941 . 920
chrXI 384949 384950 . 120
chrXI 384950 384951 . 1040
chrXI 384955 384956 . 220
chrXI 384959 384960 . 2560
chrXI 384972 384973 . 320
chrXI 384984 384985 . 140
chrXI 384988 384989 . 200
chrXI 384988 384989 . 380
chrXI 384989 384990 . 220
chrXI 384989 384990 . 120
chrXI 384994 384995 . 360
chrXI 384996 384997 . 200
chrXI 384996 384997 . 580
chrXI 384997 384998 . 140
chrXI 384998 384999 . 120
chrXI 384999 385000 . 120
chrXI 385002 385003 . 120
chrXI 385004 385005 . 140
chrXI 385005 385006 . 340
chrXI 385010 385011 . 300
chrXI 385015 385016 . 540
chrXI 385017 385018 . 320
chrXI 385018 385019 . 120
chrXI 385021 385022 . 700
chrXI 385024 385025 . 240
chrXI 385027 385028 . 1220
chrXI 385030 385031 . 120
chrXI 385037 385038 . 1600
chrXI 385044 385045 . 140
chrXI 385052 385053 . 200
chrXI 385067 385068 . 340
chrXI 385071 385072 . 120
chrXI 385087 385088 . 180
chrXI 385101 385102 . 200
chrXI 385148 385149 . 140
chrXI 385160 385161 . 240
chrXI 385257 385258 . 500
chrXI 385271 385272 . 400
chrXI 385286 385287 . 460
chrXI 385290 385291 . 420
chrXI 385292 385293 . 120
chrXI 385299 385300 . 3980
chrXI 385309 385310 . 1160
chrXI 385310 385311 . 140
chrXI 385314 385315 . 260
chrXI 385317 385318 . 180
chrXI 385318 385319 . 2040
chrXI 385428 385429 . 400
chrXI 385433 385434 . 680
chrXI 385436 385437 . 120
chrXI 385443 385444 . 2540
chrXI 385458 385459 . 120
chrXI 385463 385464 . 120
chrXI 385472 385473 . 260
chrXI 385480 385481 . 320
chrXI 385551 385552 . 1300
chrXI 385555 385556 . 540
chrXI 385571 385572 . 500
chrXI 385579 385580 . 880
chrXI 385590 385591 . 140
chrXI 385601 385602 . 160
chrXI 385641 385642 . 600
chrXI 385645 385646 . 500
chrXI 385650 385651 . 360
chrXI 385660 385661 . 700
chrXI 385669 385670 . 980
chrXI 385673 385674 . 320
chrXI 385681 385682 . 140
chrXI 385689 385690 . 300
chrXI 385759 385760 . 120
chrXI 386648 386649 . 320
chrXI 386655 386656 . 120
chrXI 386663 386664 . 180
chrXI 386674 386675 . 480
chrXI 386893 386894 . 320
chrXI 386926 386927 . 280
chrXI 387082 387083 . 380
chrXI 387105 387106 . 140
chrXI 387126 387127 . 240
chrXI 387132 387133 . 180
chrXI 387152 387153 . 280
chrXI 387169 387170 . 140
chrXI 387239 387240 . 180
chrXI 387241 387242 . 120
chrXI 387278 387279 . 380
chrXI 387282 387283 . 360
chrXI 387286 387287 . 1480
chrXI 387290 387291 . 120
chrXI 387291 387292 . 740
chrXI 387297 387298 . 580
chrXI 387297 387298 . 160
chrXI 387298 387299 . 560
chrXI 387305 387306 . 160
chrXI 387310 387311 . 180
chrXI 387331 387332 . 140
chrXI 387341 387342 . 120
chrXI 387356 387357 . 140
chrXI 387392 387393 . 160
chrXI 387410 387411 . 720
chrXI 387415 387416 . 320
chrXI 387440 387441 . 120
chrXI 387527 387528 . 160
chrXI 387610 387611 . 140
chrXI 387625 387626 . 160
chrXI 387740 387741 . 400
chrXI 387799 387800 . 220
chrXI 387952 387953 . 2160
chrXI 388121 388122 . 620
chrXI 388144 388145 . 1020
chrXI 388269 388270 . 240
chrXI 388284 388285 . 200
chrXI 388309 388310 . 360
chrXI 388332 388333 . 200
chrXI 388335 388336 . 120
chrXI 388368 388369 . 500
chrXI 388385 388386 . 1960
chrXI 388515 388516 . 140
chrXI 388523 388524 . 140
chrXI 388532 388533 . 180
chrXI 388585 388586 . 280
chrXI 388693 388694 . 180
chrXI 388707 388708 . 380
chrXI 388819 388820 . 280
chrXI 388835 388836 . 300
chrXI 388955 388956 . 340
chrXI 388982 388983 . 120
chrXI 389040 389041 . 180
chrXI 389049 389050 . 720
chrXI 389055 389056 . 740
chrXI 389086 389087 . 720
chrXI 389099 389100 . 300
chrXI 389102 389103 . 500
chrXI 389125 389126 . 180
chrXI 389128 389129 . 220
chrXI 389139 389140 . 220
chrXI 389145 389146 . 120
chrXI 389160 389161 . 1600
chrXI 389166 389167 . 120
chrXI 389176 389177 . 120
chrXI 389230 389231 . 340
chrXI 389232 389233 . 360
chrXI 389298 389299 . 740
chrXI 389304 389305 . 540
chrXI 389309 389310 . 140
chrXI 389336 389337 . 460
chrXI 389348 389349 . 160
chrXI 389387 389388 . 360
chrXI 389490 389491 . 380
chrXI 389541 389542 . 160
chrXI 389634 389635 . 760
chrXI 389668 389669 . 200
chrXI 389691 389692 . 600
chrXI 389808 389809 . 120
chrXI 389812 389813 . 560
chrXI 389993 389994 . 120
chrXI 390018 390019 . 960
chrXI 390026 390027 . 200
chrXI 390035 390036 . 320
chrXI 390038 390039 . 140
chrXI 390043 390044 . 300
chrXI 390045 390046 . 320
chrXI 390054 390055 . 240
chrXI 390057 390058 . 300
chrXI 390057 390058 . 420
chrXI 390058 390059 . 120
chrXI 390061 390062 . 460
chrXI 390069 390070 . 600
chrXI 390072 390073 . 1360
chrXI 390083 390084 . 140
chrXI 390088 390089 . 640
chrXI 390120 390121 . 160
chrXI 390124 390125 . 420
chrXI 390132 390133 . 660
chrXI 390137 390138 . 160
chrXI 390140 390141 . 380
chrXI 390144 390145 . 340
chrXI 390160 390161 . 140
chrXI 390170 390171 . 240
chrXI 390176 390177 . 120
chrXI 390180 390181 . 2320
chrXI 390183 390184 . 180
chrXI 390196 390197 . 280
chrXI 390209 390210 . 580
chrXI 390211 390212 . 140
chrXI 390213 390214 . 1180
chrXI 390213 390214 . 140
chrXI 390269 390270 . 120
chrXI 390280 390281 . 900
chrXI 390357 390358 . 300
chrXI 390396 390397 . 120
chrXI 390412 390413 . 220
chrXI 390425 390426 . 1320
chrXI 390433 390434 . 460
chrXI 390474 390475 . 240
chrXI 390478 390479 . 140
chrXI 390585 390586 . 240
chrXI 390600 390601 . 960
chrXI 390605 390606 . 340
chrXI 390608 390609 . 320
chrXI 390680 390681 . 280
chrXI 390715 390716 . 200
chrXI 390775 390776 . 200
chrXI 390874 390875 . 160
chrXI 390884 390885 . 160
chrXI 390910 390911 . 180
chrXI 390969 390970 . 160
chrXI 391005 391006 . 180
chrXI 391036 391037 . 140
chrXI 391058 391059 . 160
chrXI 391082 391083 . 180
chrXI 391245 391246 . 560
chrXI 391273 391274 . 320
chrXI 391390 391391 . 1180
chrXI 391561 391562 . 140
chrXI 391686 391687 . 200
chrXI 391709 391710 . 320
chrXI 391824 391825 . 160
chrXI 391833 391834 . 360
chrXI 391870 391871 . 140
chrXI 392133 392134 . 200
chrXI 392144 392145 . 980
chrXI 392157 392158 . 180
chrXI 392172 392173 . 240
chrXI 392332 392333 . 320
chrXI 392346 392347 . 120
chrXI 392347 392348 . 140
chrXI 392352 392353 . 140
chrXI 392373 392374 . 320
chrXI 392376 392377 . 140
chrXI 392423 392424 . 920
chrXI 392425 392426 . 120
chrXI 392428 392429 . 1260
chrXI 392433 392434 . 400
chrXI 392442 392443 . 580
chrXI 392449 392450 . 160
chrXI 392456 392457 . 140
chrXI 392456 392457 . 120
chrXI 392457 392458 . 120
chrXI 392458 392459 . 160
chrXI 393236 393237 . 140
chrXI 393256 393257 . 1580
chrXI 393273 393274 . 500
chrXI 393281 393282 . 500
chrXI 393287 393288 . 480
chrXI 393291 393292 . 820
chrXI 393301 393302 . 280
chrXI 393317 393318 . 960
chrXI 393352 393353 . 300
chrXI 393367 393368 . 140
chrXI 393394 393395 . 180
chrXI 393429 393430 . 960
chrXI 393455 393456 . 2180
chrXI 393461 393462 . 360
chrXI 393470 393471 . 140
chrXI 393480 393481 . 120
chrXI 393485 393486 . 1340
chrXI 393625 393626 . 560
chrXI 393632 393633 . 760
chrXI 393636 393637 . 540
chrXI 393639 393640 . 880
chrXI 393642 393643 . 320
chrXI 393652 393653 . 580
chrXI 393653 393654 . 660
chrXI 393655 393656 . 340
chrXI 393661 393662 . 700
chrXI 393662 393663 . 300
chrXI 393664 393665 . 1280
chrXI 393668 393669 . 120
chrXI 393670 393671 . 2100
chrXI 393678 393679 . 140
chrXI 393681 393682 . 680
chrXI 393827 393828 . 820
chrXI 393843 393844 . 240
chrXI 393848 393849 . 860
chrXI 393875 393876 . 580
chrXI 394192 394193 . 920
chrXI 394197 394198 . 120
chrXI 394214 394215 . 400
chrXI 394269 394270 . 340
chrXI 394333 394334 . 220
chrXI 394333 394334 . 160
chrXI 394336 394337 . 240
chrXI 394375 394376 . 280
chrXI 394386 394387 . 400
chrXI 394530 394531 . 260
chrXI 394622 394623 . 480
chrXI 394676 394677 . 380
chrXI 394707 394708 . 580
chrXI 394722 394723 . 120
chrXI 394731 394732 . 840
chrXI 394839 394840 . 1160
chrXI 394909 394910 . 800
chrXI 394912 394913 . 120
chrXI 394920 394921 . 520
chrXI 394961 394962 . 280
chrXI 397043 397044 . 120
chrXI 397150 397151 . 120
chrXI 397178 397179 . 120
chrXI 397183 397184 . 140
chrXI 397189 397190 . 1840
chrXI 397213 397214 . 120
chrXI 397216 397217 . 180
chrXI 397221 397222 . 660
chrXI 397225 397226 . 120
chrXI 397227 397228 . 2320
chrXI 397228 397229 . 140
chrXI 397228 397229 . 360
chrXI 397231 397232 . 120
chrXI 397235 397236 . 1460
chrXI 397330 397331 . 140
chrXI 397480 397481 . 160
chrXI 398617 398618 . 160
chrXI 398640 398641 . 860
chrXI 398645 398646 . 140
chrXI 398682 398683 . 120
chrXI 398686 398687 . 460
chrXI 398694 398695 . 140
chrXI 398698 398699 . 160
chrXI 398707 398708 . 900
chrXI 398721 398722 . 180
chrXI 398731 398732 . 460
chrXI 398734 398735 . 500
chrXI 398736 398737 . 320
chrXI 398738 398739 . 260
chrXI 398743 398744 . 280
chrXI 398745 398746 . 520
chrXI 398842 398843 . 120
chrXI 398906 398907 . 120
chrXI 398921 398922 . 200
chrXI 398922 398923 . 800
chrXI 398948 398949 . 360
chrXI 399430 399431 . 160
chrXI 399469 399470 . 180
chrXI 399474 399475 . 1100
chrXI 399496 399497 . 460
chrXI 399535 399536 . 340
chrXI 399596 399597 . 640
chrXI 399637 399638 . 1220
chrXI 399887 399888 . 260
chrXI 399939 399940 . 220
chrXI 400325 400326 . 120
chrXI 400419 400420 . 140
chrXI 401562 401563 . 200
chrXI 401567 401568 . 140
chrXI 401697 401698 . 1060
chrXI 401999 402000 . 800
chrXI 402008 402009 . 120
chrXI 402036 402037 . 200
chrXI 402154 402155 . 380
chrXI 402157 402158 . 120
chrXI 402194 402195 . 120
chrXI 402197 402198 . 320
chrXI 402206 402207 . 520
chrXI 402208 402209 . 1980
chrXI 402211 402212 . 240
chrXI 402214 402215 . 240
chrXI 402219 402220 . 880
chrXI 402220 402221 . 900
chrXI 402224 402225 . 680
chrXI 402229 402230 . 560
chrXI 402236 402237 . 1060
chrXI 402269 402270 . 340
chrXI 402280 402281 . 300
chrXI 402293 402294 . 1700
chrXI 402303 402304 . 180
chrXI 402313 402314 . 300
chrXI 402331 402332 . 1680
chrXI 402362 402363 . 480
chrXI 402396 402397 . 140
chrXI 402407 402408 . 140
chrXI 402410 402411 . 1020
chrXI 402416 402417 . 200
chrXI 402427 402428 . 120
chrXI 402428 402429 . 180
chrXI 402428 402429 . 340
chrXI 402436 402437 . 240
chrXI 402442 402443 . 240
chrXI 402449 402450 . 160
chrXI 402454 402455 . 200
chrXI 402465 402466 . 160
chrXI 402471 402472 . 280
chrXI 402477 402478 . 540
chrXI 402485 402486 . 480
chrXI 402488 402489 . 160
chrXI 402506 402507 . 180
chrXI 402509 402510 . 340
chrXI 402551 402552 . 1560
chrXI 403604 403605 . 380
chrXI 403713 403714 . 140
chrXI 403768 403769 . 740
chrXI 403769 403770 . 540
chrXI 403776 403777 . 240
chrXI 403938 403939 . 1240
chrXI 403943 403944 . 240
chrXI 403945 403946 . 860
chrXI 403951 403952 . 140
chrXI 403954 403955 . 220
chrXI 403961 403962 . 1440
chrXI 403969 403970 . 380
chrXI 403974 403975 . 2400
chrXI 403993 403994 . 220
chrXI 403999 404000 . 1940
chrXI 404005 404006 . 280
chrXI 404062 404063 . 180
chrXI 404588 404589 . 140
chrXI 405235 405236 . 120
chrXI 405297 405298 . 120
chrXI 405457 405458 . 320
chrXI 405589 405590 . 760
chrXI 405676 405677 . 1480
chrXI 405722 405723 . 160
chrXI 405728 405729 . 120
chrXI 405742 405743 . 380
chrXI 405743 405744 . 280
chrXI 405772 405773 . 300
chrXI 405795 405796 . 120
chrXI 405857 405858 . 400
chrXI 405892 405893 . 220
chrXI 405960 405961 . 540
chrXI 405998 405999 . 140
chrXI 406111 406112 . 260
chrXI 406291 406292 . 140
chrXI 406378 406379 . 180
chrXI 406430 406431 . 640
chrXI 406554 406555 . 940
chrXI 406760 406761 . 120
chrXI 406768 406769 . 200
chrXI 406778 406779 . 140
chrXI 406809 406810 . 140
chrXI 406941 406942 . 180
chrXI 407052 407053 . 920
chrXI 407138 407139 . 540
chrXI 407150 407151 . 180
chrXI 407278 407279 . 1120
chrXI 407280 407281 . 140
chrXI 407284 407285 . 120
chrXI 407286 407287 . 580
chrXI 407289 407290 . 380
chrXI 407292 407293 . 1540
chrXI 407306 407307 . 120
chrXI 407309 407310 . 540
chrXI 407318 407319 . 1060
chrXI 407335 407336 . 200
chrXI 407342 407343 . 140
chrXI 407347 407348 . 420
chrXI 407349 407350 . 180
chrXI 407349 407350 . 1380
chrXI 407351 407352 . 120
chrXI 407356 407357 . 860
chrXI 407361 407362 . 320
chrXI 407396 407397 . 140
chrXI 407419 407420 . 240
chrXI 407467 407468 . 140
chrXI 407469 407470 . 120
chrXI 407495 407496 . 280
chrXI 407533 407534 . 180
chrXI 407555 407556 . 120
chrXI 407748 407749 . 500
chrXI 407930 407931 . 460
chrXI 407987 407988 . 380
chrXI 408079 408080 . 420
chrXI 408097 408098 . 200
chrXI 408118 408119 . 120
chrXI 408120 408121 . 180
chrXI 408121 408122 . 300
chrXI 408126 408127 . 160
chrXI 408130 408131 . 120
chrXI 408132 408133 . 120
chrXI 408139 408140 . 140
chrXI 408143 408144 . 140
chrXI 408145 408146 . 120
chrXI 408151 408152 . 200
chrXI 408156 408157 . 260
chrXI 408165 408166 . 120
chrXI 408168 408169 . 160
chrXI 408178 408179 . 340
chrXI 408186 408187 . 420
chrXI 408219 408220 . 120
chrXI 408311 408312 . 2180
chrXI 408315 408316 . 200
chrXI 408320 408321 . 120
chrXI 408352 408353 . 1140
chrXI 408355 408356 . 340
chrXI 408360 408361 . 520
chrXI 408363 408364 . 120
chrXI 408369 408370 . 760
chrXI 408376 408377 . 800
chrXI 408376 408377 . 140
chrXI 408391 408392 . 940
chrXI 408400 408401 . 1520
chrXI 408433 408434 . 740
chrXI 408448 408449 . 160
chrXI 408555 408556 . 1640
chrXI 408600 408601 . 180
chrXI 408682 408683 . 500
chrXI 408704 408705 . 260
chrXI 408723 408724 . 700
chrXI 408729 408730 . 260
chrXI 408764 408765 . 360
chrXI 408780 408781 . 220
chrXI 408912 408913 . 560
chrXI 409201 409202 . 940
chrXI 409358 409359 . 260
chrXI 409400 409401 . 120
chrXI 409685 409686 . 360
chrXI 410005 410006 . 200
chrXI 410107 410108 . 120
chrXI 410151 410152 . 160
chrXI 410615 410616 . 620
chrXI 410728 410729 . 600
chrXI 410960 410961 . 160
chrXI 410964 410965 . 240
chrXI 411017 411018 . 220
chrXI 411039 411040 . 1640
chrXI 411256 411257 . 560
chrXI 411265 411266 . 420
chrXI 411310 411311 . 1120
chrXI 411353 411354 . 120
chrXI 411448 411449 . 220
chrXI 411467 411468 . 160
chrXI 411483 411484 . 240
chrXI 411491 411492 . 120
chrXI 411532 411533 . 140
chrXI 411538 411539 . 500
chrXI 411594 411595 . 180
chrXI 411651 411652 . 140
chrXI 411720 411721 . 120
chrXI 411748 411749 . 120
chrXI 411772 411773 . 120
chrXI 411803 411804 . 120
chrXI 413725 413726 . 120
chrXI 414712 414713 . 540
chrXI 416958 416959 . 140
chrXI 416964 416965 . 220
chrXI 416986 416987 . 220
chrXI 416989 416990 . 500
chrXI 416994 416995 . 1360
chrXI 416998 416999 . 280
chrXI 417001 417002 . 220
chrXI 417003 417004 . 440
chrXI 417006 417007 . 540
chrXI 417009 417010 . 200
chrXI 417013 417014 . 160
chrXI 417016 417017 . 160
chrXI 417017 417018 . 320
chrXI 417022 417023 . 360
chrXI 417027 417028 . 160
chrXI 417097 417098 . 660
chrXI 417099 417100 . 320
chrXI 417100 417101 . 220
chrXI 417101 417102 . 180
chrXI 417105 417106 . 120
chrXI 417118 417119 . 260
chrXI 417120 417121 . 200
chrXI 417133 417134 . 260
chrXI 418082 418083 . 120
chrXI 418098 418099 . 620
chrXI 418098 418099 . 140
chrXI 418102 418103 . 320
chrXI 418108 418109 . 120
chrXI 418124 418125 . 120
chrXI 418126 418127 . 180
chrXI 418132 418133 . 320
chrXI 418139 418140 . 240
chrXI 418145 418146 . 120
chrXI 418178 418179 . 120
chrXI 418183 418184 . 200
chrXI 418191 418192 . 120
chrXI 418194 418195 . 420
chrXI 418209 418210 . 820
chrXI 418213 418214 . 540
chrXI 418227 418228 . 160
chrXI 418231 418232 . 140
chrXI 418242 418243 . 140
chrXI 419167 419168 . 140
chrXI 419618 419619 . 120
chrXI 419624 419625 . 240
chrXI 419824 419825 . 120
chrXI 419866 419867 . 120
chrXI 419935 419936 . 140
chrXI 419972 419973 . 540
chrXI 419982 419983 . 560
chrXI 419989 419990 . 220
chrXI 419994 419995 . 160
chrXI 419999 420000 . 140
chrXI 420004 420005 . 280
chrXI 420008 420009 . 120
chrXI 420041 420042 . 460
chrXI 420043 420044 . 120
chrXI 420046 420047 . 140
chrXI 420055 420056 . 240
chrXI 420066 420067 . 180
chrXI 420170 420171 . 280
chrXI 420172 420173 . 120
chrXI 420198 420199 . 520
chrXI 420200 420201 . 520
chrXI 420222 420223 . 220
chrXI 420225 420226 . 140
chrXI 420228 420229 . 340
chrXI 420231 420232 . 200
chrXI 420234 420235 . 200
chrXI 420245 420246 . 2260
chrXI 420258 420259 . 680
chrXI 420264 420265 . 1460
chrXI 420266 420267 . 3180
chrXI 420269 420270 . 300
chrXI 420272 420273 . 1500
chrXI 420275 420276 . 200
chrXI 420306 420307 . 1160
chrXI 420424 420425 . 600
chrXI 420432 420433 . 380
chrXI 420439 420440 . 120
chrXI 420443 420444 . 120
chrXI 420517 420518 . 260
chrXI 420519 420520 . 120
chrXI 420539 420540 . 360
chrXI 420569 420570 . 120
chrXI 420582 420583 . 120
chrXI 420765 420766 . 500
chrXI 420773 420774 . 280
chrXI 420805 420806 . 120
chrXI 420844 420845 . 200
chrXI 420918 420919 . 140
chrXI 420923 420924 . 140
chrXI 420942 420943 . 220
chrXI 420948 420949 . 140
chrXI 421039 421040 . 140
chrXI 421076 421077 . 160
chrXI 421239 421240 . 200
chrXI 421245 421246 . 120
chrXI 421250 421251 . 200
chrXI 421253 421254 . 440
chrXI 421257 421258 . 440
chrXI 421265 421266 . 620
chrXI 421269 421270 . 240
chrXI 421270 421271 . 260
chrXI 421276 421277 . 280
chrXI 421339 421340 . 140
chrXI 421346 421347 . 180
chrXI 421357 421358 . 1440
chrXI 421357 421358 . 280
chrXI 421359 421360 . 140
chrXI 421426 421427 . 400
chrXI 421454 421455 . 240
chrXI 421460 421461 . 140
chrXI 421465 421466 . 160
chrXI 421474 421475 . 700
chrXI 421490 421491 . 1100
chrXI 421493 421494 . 140
chrXI 421546 421547 . 780
chrXI 421549 421550 . 220
chrXI 421565 421566 . 440
chrXI 421597 421598 . 600
chrXI 421599 421600 . 480
chrXI 421634 421635 . 820
chrXI 421692 421693 . 740
chrXI 421714 421715 . 2420
chrXI 421745 421746 . 160
chrXI 421767 421768 . 320
chrXI 421772 421773 . 220
chrXI 421782 421783 . 300
chrXI 421796 421797 . 160
chrXI 421800 421801 . 1380
chrXI 421801 421802 . 1160
chrXI 421809 421810 . 140
chrXI 421823 421824 . 300
chrXI 421824 421825 . 160
chrXI 421845 421846 . 1300
chrXI 421860 421861 . 640
chrXI 421866 421867 . 620
chrXI 421890 421891 . 180
chrXI 421900 421901 . 1780
chrXI 421908 421909 . 760
chrXI 421909 421910 . 160
chrXI 421993 421994 . 140
chrXI 422003 422004 . 880
chrXI 422022 422023 . 180
chrXI 422034 422035 . 180
chrXI 422043 422044 . 160
chrXI 422069 422070 . 800
chrXI 422146 422147 . 440
chrXI 422198 422199 . 440
chrXI 422233 422234 . 280
chrXI 422254 422255 . 280
chrXI 422390 422391 . 260
chrXI 422425 422426 . 180
chrXI 422520 422521 . 140
chrXI 422534 422535 . 140
chrXI 422703 422704 . 340
chrXI 422894 422895 . 140
chrXI 423075 423076 . 420
chrXI 423086 423087 . 140
chrXI 423244 423245 . 160
chrXI 423407 423408 . 280
chrXI 423678 423679 . 120
chrXI 423915 423916 . 120
chrXI 423920 423921 . 220
chrXI 424133 424134 . 180
chrXI 424155 424156 . 140
chrXI 424265 424266 . 120
chrXI 424395 424396 . 940
chrXI 424453 424454 . 380
chrXI 424856 424857 . 120
chrXI 424859 424860 . 480
chrXI 424889 424890 . 180
chrXI 425213 425214 . 120
chrXI 425216 425217 . 120
chrXI 425373 425374 . 220
chrXI 425493 425494 . 200
chrXI 425560 425561 . 140
chrXI 425682 425683 . 280
chrXI 425722 425723 . 400
chrXI 425799 425800 . 240
chrXI 425815 425816 . 440
chrXI 425819 425820 . 140
chrXI 425841 425842 . 580
chrXI 425846 425847 . 640
chrXI 425992 425993 . 120
chrXI 426014 426015 . 120
chrXI 426019 426020 . 460
chrXI 426020 426021 . 120
chrXI 426024 426025 . 1180
chrXI 426034 426035 . 220
chrXI 426037 426038 . 1160
chrXI 426044 426045 . 200
chrXI 426048 426049 . 440
chrXI 426056 426057 . 280
chrXI 426060 426061 . 560
chrXI 426082 426083 . 340
chrXI 426115 426116 . 600
chrXI 426121 426122 . 180
chrXI 426129 426130 . 260
chrXI 426134 426135 . 280
chrXI 426136 426137 . 1700
chrXI 426141 426142 . 160
chrXI 426142 426143 . 200
chrXI 426142 426143 . 720
chrXI 426146 426147 . 460
chrXI 426147 426148 . 260
chrXI 426148 426149 . 640
chrXI 426153 426154 . 600
chrXI 426158 426159 . 300
chrXI 426158 426159 . 160
chrXI 426160 426161 . 700
chrXI 426168 426169 . 120
chrXI 426170 426171 . 800
chrXI 426193 426194 . 400
chrXI 426909 426910 . 180
chrXI 426925 426926 . 140
chrXI 427018 427019 . 1640
chrXI 427026 427027 . 180
chrXI 427109 427110 . 880
chrXI 427110 427111 . 160
chrXI 427115 427116 . 140
chrXI 427124 427125 . 160
chrXI 427126 427127 . 140
chrXI 427126 427127 . 120
chrXI 427132 427133 . 620
chrXI 427135 427136 . 200
chrXI 427141 427142 . 160
chrXI 427147 427148 . 220
chrXI 427153 427154 . 120
chrXI 427156 427157 . 1900
chrXI 427160 427161 . 1280
chrXI 427165 427166 . 2220
chrXI 427168 427169 . 180
chrXI 427170 427171 . 700
chrXI 427181 427182 . 140
chrXI 427189 427190 . 120
chrXI 427212 427213 . 280
chrXI 427261 427262 . 140
chrXI 427320 427321 . 240
chrXI 427323 427324 . 200
chrXI 427326 427327 . 140
chrXI 427333 427334 . 120
chrXI 427340 427341 . 280
chrXI 427361 427362 . 240
chrXI 427467 427468 . 140
chrXI 427488 427489 . 160
chrXI 427511 427512 . 120
chrXI 427535 427536 . 180
chrXI 427540 427541 . 120
chrXI 427600 427601 . 320
chrXI 427714 427715 . 140
chrXI 427726 427727 . 1560
chrXI 427745 427746 . 260
chrXI 427766 427767 . 280
chrXI 427895 427896 . 460
chrXI 427918 427919 . 120
chrXI 427953 427954 . 160
chrXI 428003 428004 . 220
chrXI 428009 428010 . 300
chrXI 428048 428049 . 200
chrXI 428070 428071 . 280
chrXI 428081 428082 . 580
chrXI 428093 428094 . 620
chrXI 428132 428133 . 180
chrXI 428173 428174 . 680
chrXI 428185 428186 . 440
chrXI 428270 428271 . 160
chrXI 428318 428319 . 140
chrXI 428328 428329 . 420
chrXI 428343 428344 . 1480
chrXI 428349 428350 . 300
chrXI 428381 428382 . 2280
chrXI 428456 428457 . 440
chrXI 428480 428481 . 220
chrXI 428502 428503 . 560
chrXI 428505 428506 . 280
chrXI 428527 428528 . 140
chrXI 428530 428531 . 360
chrXI 428544 428545 . 500
chrXI 428577 428578 . 400
chrXI 428593 428594 . 280
chrXI 428603 428604 . 140
chrXI 428604 428605 . 160
chrXI 428619 428620 . 1100
chrXI 428663 428664 . 160
chrXI 428667 428668 . 120
chrXI 428667 428668 . 280
chrXI 428675 428676 . 960
chrXI 428686 428687 . 160
chrXI 428687 428688 . 940
chrXI 428695 428696 . 560
chrXI 428699 428700 . 120
chrXI 428703 428704 . 640
chrXI 428712 428713 . 320
chrXI 428713 428714 . 120
chrXI 428721 428722 . 380
chrXI 428730 428731 . 220
chrXI 428731 428732 . 120
chrXI 428735 428736 . 120
chrXI 428738 428739 . 400
chrXI 428739 428740 . 140
chrXI 428739 428740 . 820
chrXI 428742 428743 . 180
chrXI 428744 428745 . 740
chrXI 428747 428748 . 180
chrXI 428750 428751 . 140
chrXI 428755 428756 . 520
chrXI 428760 428761 . 140
chrXI 428769 428770 . 120
chrXI 428809 428810 . 940
chrXI 428809 428810 . 120
chrXI 428818 428819 . 4920
chrXI 428831 428832 . 5600
chrXI 428841 428842 . 1500
chrXI 428846 428847 . 700
chrXI 428855 428856 . 560
chrXI 428869 428870 . 2840
chrXI 428876 428877 . 120
chrXI 428879 428880 . 760
chrXI 428887 428888 . 480
chrXI 428890 428891 . 340
chrXI 428894 428895 . 260
chrXI 428919 428920 . 180
chrXI 428922 428923 . 420
chrXI 428934 428935 . 700
chrXI 428944 428945 . 160
chrXI 428971 428972 . 500
chrXI 428978 428979 . 240
chrXI 428999 429000 . 2060
chrXI 429004 429005 . 300
chrXI 429009 429010 . 440
chrXI 429013 429014 . 760
chrXI 429017 429018 . 380
chrXI 429019 429020 . 300
chrXI 429020 429021 . 400
chrXI 429023 429024 . 3460
chrXI 429026 429027 . 1480
chrXI 429031 429032 . 1400
chrXI 429032 429033 . 600
chrXI 429032 429033 . 120
chrXI 429037 429038 . 600
chrXI 429039 429040 . 160
chrXI 429040 429041 . 320
chrXI 429041 429042 . 280
chrXI 429043 429044 . 620
chrXI 429049 429050 . 2640
chrXI 429055 429056 . 400
chrXI 429062 429063 . 300
chrXI 429064 429065 . 660
chrXI 429066 429067 . 1100
chrXI 429069 429070 . 480
chrXI 429071 429072 . 300
chrXI 429074 429075 . 4180
chrXI 429100 429101 . 160
chrXI 429110 429111 . 260
chrXI 429181 429182 . 820
chrXI 429188 429189 . 5260
chrXI 429192 429193 . 280
chrXI 429194 429195 . 280
chrXI 429197 429198 . 5540
chrXI 429202 429203 . 720
chrXI 429208 429209 . 1220
chrXI 429209 429210 . 1500
chrXI 429210 429211 . 180
chrXI 429212 429213 . 740
chrXI 429212 429213 . 400
chrXI 429214 429215 . 140
chrXI 429214 429215 . 180
chrXI 429215 429216 . 760
chrXI 429223 429224 . 4520
chrXI 429227 429228 . 160
chrXI 429228 429229 . 1800
chrXI 429234 429235 . 540
chrXI 429236 429237 . 480
chrXI 429239 429240 . 140
chrXI 429239 429240 . 2080
chrXI 429242 429243 . 140
chrXI 429242 429243 . 360
chrXI 429247 429248 . 1560
chrXI 429248 429249 . 620
chrXI 429248 429249 . 120
chrXI 429249 429250 . 420
chrXI 429249 429250 . 120
chrXI 429251 429252 . 240
chrXI 429256 429257 . 800
chrXI 429261 429262 . 360
chrXI 429270 429271 . 120
chrXI 429284 429285 . 120
chrXI 429381 429382 . 240
chrXI 429395 429396 . 240
chrXI 430035 430036 . 120
chrXI 430052 430053 . 120
chrXI 430067 430068 . 1340
chrXI 430127 430128 . 120
chrXI 430501 430502 . 180
chrXI 430504 430505 . 760
chrXI 430514 430515 . 640
chrXI 430523 430524 . 900
chrXI 430534 430535 . 320
chrXI 430535 430536 . 260
chrXI 430542 430543 . 280
chrXI 430542 430543 . 300
chrXI 430546 430547 . 340
chrXI 430553 430554 . 120
chrXI 430642 430643 . 300
chrXI 430664 430665 . 300
chrXI 430673 430674 . 340
chrXI 430683 430684 . 420
chrXI 430688 430689 . 260
chrXI 430698 430699 . 120
chrXI 430699 430700 . 180
chrXI 430706 430707 . 840
chrXI 430711 430712 . 260
chrXI 430713 430714 . 200
chrXI 430722 430723 . 160
chrXI 430743 430744 . 1280
chrXI 430747 430748 . 1400
chrXI 430755 430756 . 860
chrXI 430758 430759 . 520
chrXI 430761 430762 . 280
chrXI 430761 430762 . 920
chrXI 430766 430767 . 460
chrXI 430767 430768 . 140
chrXI 430769 430770 . 1020
chrXI 430770 430771 . 1600
chrXI 430775 430776 . 880
chrXI 430775 430776 . 140
chrXI 430776 430777 . 400
chrXI 430777 430778 . 180
chrXI 430783 430784 . 1920
chrXI 430792 430793 . 1340
chrXI 430797 430798 . 160
chrXI 430802 430803 . 440
chrXI 430807 430808 . 300
chrXI 430813 430814 . 980
chrXI 430865 430866 . 320
chrXI 430920 430921 . 140
chrXI 430941 430942 . 120
chrXI 430954 430955 . 380
chrXI 430958 430959 . 120
chrXI 430966 430967 . 180
chrXI 430972 430973 . 1160
chrXI 430983 430984 . 500
chrXI 430999 431000 . 140
chrXI 431003 431004 . 320
chrXI 431013 431014 . 340
chrXI 431064 431065 . 880
chrXI 431104 431105 . 140
chrXI 431132 431133 . 520
chrXI 431163 431164 . 280
chrXI 431172 431173 . 160
chrXI 431207 431208 . 120
chrXI 431269 431270 . 140
chrXI 431363 431364 . 120
chrXI 431402 431403 . 1020
chrXI 431408 431409 . 140
chrXI 431415 431416 . 200
chrXI 431435 431436 . 180
chrXI 431440 431441 . 2020
chrXI 431443 431444 . 140
chrXI 431446 431447 . 220
chrXI 431453 431454 . 180
chrXI 431455 431456 . 380
chrXI 431458 431459 . 1280
chrXI 431460 431461 . 120
chrXI 431461 431462 . 2080
chrXI 431462 431463 . 120
chrXI 431462 431463 . 120
chrXI 431464 431465 . 120
chrXI 431464 431465 . 260
chrXI 431465 431466 . 180
chrXI 431471 431472 . 1980
chrXI 431484 431485 . 280
chrXI 431496 431497 . 420
chrXI 432699 432700 . 160
chrXI 432825 432826 . 380
chrXI 432828 432829 . 500
chrXI 432831 432832 . 460
chrXI 432833 432834 . 160
chrXI 432836 432837 . 540
chrXI 432855 432856 . 120
chrXI 432864 432865 . 620
chrXI 432890 432891 . 160
chrXI 432897 432898 . 1160
chrXI 432897 432898 . 280
chrXI 432898 432899 . 120
chrXI 432900 432901 . 340
chrXI 432903 432904 . 460
chrXI 432906 432907 . 940
chrXI 432909 432910 . 120
chrXI 432913 432914 . 240
chrXI 432918 432919 . 200
chrXI 432926 432927 . 320
chrXI 432929 432930 . 120
chrXI 432931 432932 . 240
chrXI 432937 432938 . 480
chrXI 432943 432944 . 140
chrXI 432963 432964 . 900
chrXI 433017 433018 . 220
chrXI 433082 433083 . 400
chrXI 433090 433091 . 120
chrXI 433115 433116 . 120
chrXI 433122 433123 . 140
chrXI 433183 433184 . 120
chrXI 433191 433192 . 320
chrXI 433235 433236 . 120
chrXI 433243 433244 . 280
chrXI 433252 433253 . 120
chrXI 433268 433269 . 200
chrXI 433320 433321 . 180
chrXI 433358 433359 . 140
chrXI 433380 433381 . 120
chrXI 433392 433393 . 1220
chrXI 433419 433420 . 220
chrXI 433426 433427 . 820
chrXI 433466 433467 . 280
chrXI 433471 433472 . 280
chrXI 433485 433486 . 1260
chrXI 433505 433506 . 120
chrXI 433516 433517 . 3780
chrXI 433599 433600 . 160
chrXI 433611 433612 . 120
chrXI 433686 433687 . 820
chrXI 433744 433745 . 1000
chrXI 433786 433787 . 2160
chrXI 433807 433808 . 1940
chrXI 433836 433837 . 2000
chrXI 433842 433843 . 440
chrXI 433858 433859 . 140
chrXI 433913 433914 . 400
chrXI 433963 433964 . 660
chrXI 434010 434011 . 340
chrXI 434026 434027 . 440
chrXI 434054 434055 . 140
chrXI 434066 434067 . 220
chrXI 434068 434069 . 160
chrXI 434152 434153 . 220
chrXI 434160 434161 . 420
chrXI 434166 434167 . 120
chrXI 434174 434175 . 360
chrXI 434205 434206 . 360
chrXI 434227 434228 . 180
chrXI 434282 434283 . 140
chrXI 434297 434298 . 160
chrXI 434302 434303 . 160
chrXI 434309 434310 . 260
chrXI 434322 434323 . 440
chrXI 434325 434326 . 120
chrXI 434469 434470 . 640
chrXI 434483 434484 . 2600
chrXI 434484 434485 . 180
chrXI 434484 434485 . 160
chrXI 434489 434490 . 260
chrXI 434497 434498 . 180
chrXI 434500 434501 . 280
chrXI 434501 434502 . 280
chrXI 434511 434512 . 760
chrXI 434516 434517 . 560
chrXI 434518 434519 . 160
chrXI 434524 434525 . 1700
chrXI 434543 434544 . 280
chrXI 434626 434627 . 120
chrXI 434641 434642 . 320
chrXI 434649 434650 . 120
chrXI 434650 434651 . 120
chrXI 434652 434653 . 140
chrXI 434654 434655 . 140
chrXI 434658 434659 . 160
chrXI 434662 434663 . 400
chrXI 434668 434669 . 140
chrXI 434671 434672 . 160
chrXI 434676 434677 . 240
chrXI 434676 434677 . 120
chrXI 434679 434680 . 1020
chrXI 434686 434687 . 200
chrXI 434690 434691 . 1380
chrXI 434711 434712 . 360
chrXI 434722 434723 . 340
chrXI 434814 434815 . 160
chrXI 434818 434819 . 200
chrXI 434818 434819 . 120
chrXI 434819 434820 . 240
chrXI 434819 434820 . 440
chrXI 434822 434823 . 280
chrXI 434828 434829 . 120
chrXI 434837 434838 . 600
chrXI 434841 434842 . 120
chrXI 434845 434846 . 140
chrXI 434865 434866 . 600
chrXI 434872 434873 . 220
chrXI 434876 434877 . 180
chrXI 434890 434891 . 580
chrXI 434983 434984 . 1460
chrXI 435005 435006 . 120
chrXI 435009 435010 . 380
chrXI 435012 435013 . 1380
chrXI 435013 435014 . 120
chrXI 435017 435018 . 1100
chrXI 435022 435023 . 120
chrXI 435026 435027 . 620
chrXI 435029 435030 . 120
chrXI 435034 435035 . 280
chrXI 435035 435036 . 120
chrXI 435036 435037 . 160
chrXI 435041 435042 . 420
chrXI 435054 435055 . 3460
chrXI 435055 435056 . 1540
chrXI 435058 435059 . 720
chrXI 435058 435059 . 1060
chrXI 435060 435061 . 160
chrXI 435060 435061 . 360
chrXI 435061 435062 . 640
chrXI 435061 435062 . 620
chrXI 435063 435064 . 120
chrXI 435065 435066 . 3320
chrXI 435067 435068 . 220
chrXI 435068 435069 . 7960
chrXI 435070 435071 . 640
chrXI 435070 435071 . 220
chrXI 435071 435072 . 120
chrXI 435071 435072 . 840
chrXI 435074 435075 . 460
chrXI 435079 435080 . 13040
chrXI 435112 435113 . 120
chrXI 435131 435132 . 340
chrXI 435144 435145 . 180
chrXI 435144 435145 . 520
chrXI 435147 435148 . 300
chrXI 435149 435150 . 1680
chrXI 435150 435151 . 120
chrXI 435150 435151 . 120
chrXI 435151 435152 . 120
chrXI 435156 435157 . 120
chrXI 435163 435164 . 800
chrXI 435164 435165 . 120
chrXI 435165 435166 . 120
chrXI 435166 435167 . 1060
chrXI 435172 435173 . 900
chrXI 435177 435178 . 980
chrXI 435179 435180 . 120
chrXI 435180 435181 . 120
chrXI 435183 435184 . 3480
chrXI 435186 435187 . 160
chrXI 435186 435187 . 320
chrXI 435187 435188 . 1020
chrXI 435188 435189 . 1640
chrXI 435189 435190 . 160
chrXI 435190 435191 . 380
chrXI 435193 435194 . 420
chrXI 435209 435210 . 1180
chrXI 435229 435230 . 320
chrXI 435250 435251 . 880
chrXI 435320 435321 . 840
chrXI 435342 435343 . 120
chrXI 435345 435346 . 300
chrXI 435351 435352 . 120
chrXI 435360 435361 . 580
chrXI 435373 435374 . 180
chrXI 435380 435381 . 200
chrXI 435484 435485 . 420
chrXI 436615 436616 . 140
chrXI 436656 436657 . 120
chrXI 436676 436677 . 160
chrXI 436711 436712 . 160
chrXI 436718 436719 . 180
chrXI 437361 437362 . 600
chrXI 437367 437368 . 240
chrXI 437379 437380 . 1400
chrXI 437390 437391 . 480
chrXI 437396 437397 . 640
chrXI 437516 437517 . 180
chrXI 437530 437531 . 320
chrXI 437539 437540 . 1480
chrXI 437558 437559 . 240
chrXI 437559 437560 . 140
chrXI 437562 437563 . 180
chrXI 437562 437563 . 200
chrXI 437564 437565 . 420
chrXI 437564 437565 . 560
chrXI 437565 437566 . 120
chrXI 437566 437567 . 1760
chrXI 437568 437569 . 520
chrXI 437570 437571 . 560
chrXI 437571 437572 . 400
chrXI 437572 437573 . 4680
chrXI 437577 437578 . 440
chrXI 437578 437579 . 440
chrXI 437581 437582 . 160
chrXI 437585 437586 . 720
chrXI 437588 437589 . 220
chrXI 437589 437590 . 240
chrXI 437596 437597 . 2660
chrXI 437628 437629 . 1940
chrXI 437636 437637 . 3500
chrXI 437637 437638 . 740
chrXI 437637 437638 . 420
chrXI 437638 437639 . 120
chrXI 437638 437639 . 120
chrXI 437641 437642 . 200
chrXI 437646 437647 . 1740
chrXI 437649 437650 . 1680
chrXI 437657 437658 . 140
chrXI 437660 437661 . 500
chrXI 437661 437662 . 540
chrXI 437663 437664 . 640
chrXI 437668 437669 . 1300
chrXI 437671 437672 . 320
chrXI 437671 437672 . 180
chrXI 437672 437673 . 120
chrXI 437675 437676 . 520
chrXI 437678 437679 . 260
chrXI 437679 437680 . 480
chrXI 437683 437684 . 120
chrXI 437692 437693 . 320
chrXI 437694 437695 . 340
chrXI 437701 437702 . 300
chrXI 437708 437709 . 180
chrXI 438489 438490 . 140
chrXI 438862 438863 . 300
chrXI 438890 438891 . 140
chrXI 438901 438902 . 220
chrXI 438921 438922 . 460
chrXI 439037 439038 . 4860
chrXI 439038 439039 . 120
chrXI 439039 439040 . 140
chrXI 439046 439047 . 500
chrXI 439056 439057 . 500
chrXI 439199 439200 . 120
chrXI 439200 439201 . 120
chrXI 439208 439209 . 220
chrXI 439211 439212 . 240
chrXI 439213 439214 . 660
chrXI 439221 439222 . 340
chrXI 439228 439229 . 320
chrXI 439243 439244 . 120
chrXI 439244 439245 . 180
chrXI 439249 439250 . 1040
chrXI 439250 439251 . 300
chrXI 439251 439252 . 300
chrXI 439255 439256 . 140
chrXI 439257 439258 . 300
chrXI 439263 439264 . 940
chrXI 439303 439304 . 600
chrXI 439367 439368 . 240
chrXI 439374 439375 . 180
chrXI 439378 439379 . 760
chrXI 439384 439385 . 180
chrXI 439388 439389 . 220
chrXI 439389 439390 . 240
chrXI 439392 439393 . 320
chrXI 439392 439393 . 220
chrXI 439394 439395 . 340
chrXI 439395 439396 . 120
chrXI 439397 439398 . 260
chrXI 439402 439403 . 300
chrXI 439405 439406 . 240
chrXI 439407 439408 . 160
chrXI 439416 439417 . 380
chrXI 439427 439428 . 140
chrXI 439432 439433 . 1000
chrXI 439448 439449 . 120
chrXI 439449 439450 . 360
chrXI 439450 439451 . 120
chrXI 439480 439481 . 120
chrXI 439506 439507 . 240
chrXI 439528 439529 . 220
chrXI 439543 439544 . 720
chrXI 439550 439551 . 280
chrXI 439551 439552 . 1260
chrXI 439553 439554 . 180
chrXI 439557 439558 . 840
chrXI 439560 439561 . 3540
chrXI 439561 439562 . 200
chrXI 439561 439562 . 220
chrXI 439563 439564 . 920
chrXI 439564 439565 . 760
chrXI 439565 439566 . 500
chrXI 439565 439566 . 1220
chrXI 439566 439567 . 400
chrXI 439566 439567 . 120
chrXI 439567 439568 . 120
chrXI 439574 439575 . 1800
chrXI 439580 439581 . 200
chrXI 439584 439585 . 340
chrXI 439585 439586 . 300
chrXI 439586 439587 . 740
chrXI 439592 439593 . 720
chrXI 439599 439600 . 1180
chrXI 439610 439611 . 160
chrXI 439624 439625 . 600
chrXI 439630 439631 . 680
chrXI 439631 439632 . 280
chrXI 439631 439632 . 320
chrXI 439632 439633 . 400
chrXI 439632 439633 . 1200
chrXI 439633 439634 . 120
chrXI 439635 439636 . 1980
chrXI 439642 439643 . 1300
chrXI 439646 439647 . 340
chrXI 439646 439647 . 640
chrXI 439647 439648 . 120
chrXI 439647 439648 . 120
chrXI 439648 439649 . 240
chrXI 439655 439656 . 1160
chrXI 439662 439663 . 260
chrXI 439664 439665 . 460
chrXI 439668 439669 . 140
chrXI 439670 439671 . 600
chrXI 439676 439677 . 2560
chrXI 439677 439678 . 120
chrXI 439678 439679 . 120
chrXI 439679 439680 . 880
chrXI 439680 439681 . 400
chrXI 439680 439681 . 120
chrXI 439681 439682 . 480
chrXI 439682 439683 . 1080
chrXI 439683 439684 . 1280
chrXI 439683 439684 . 220
chrXI 439685 439686 . 340
chrXI 439685 439686 . 720
chrXI 439686 439687 . 400
chrXI 439686 439687 . 1700
chrXI 439687 439688 . 160
chrXI 439688 439689 . 6380
chrXI 439691 439692 . 960
chrXI 439691 439692 . 340
chrXI 439692 439693 . 120
chrXI 439692 439693 . 840
chrXI 439694 439695 . 240
chrXI 439698 439699 . 3200
chrXI 439703 439704 . 1160
chrXI 439705 439706 . 1320
chrXI 439708 439709 . 800
chrXI 439710 439711 . 280
chrXI 439711 439712 . 240
chrXI 439711 439712 . 680
chrXI 439717 439718 . 280
chrXI 439720 439721 . 200
chrXI 439722 439723 . 120
chrXI 439726 439727 . 1320
chrXI 439730 439731 . 820
chrXI 439737 439738 . 680
chrXI 439746 439747 . 120
chrXI 439750 439751 . 320
chrXI 439757 439758 . 640
chrXI 439760 439761 . 320
chrXI 439768 439769 . 140
chrXI 439808 439809 . 140
chrXI 439834 439835 . 120
chrXI 439837 439838 . 140
chrXI 439843 439844 . 220
chrXI 439852 439853 . 980
chrXI 439859 439860 . 140
chrXI 439860 439861 . 200
chrXI 439860 439861 . 540
chrXI 439861 439862 . 520
chrXI 439866 439867 . 420
chrXI 439869 439870 . 900
chrXI 439873 439874 . 280
chrXI 439881 439882 . 120
chrXI 439890 439891 . 200
chrXI 439915 439916 . 120
chrXI 439916 439917 . 220
chrXI 439916 439917 . 1000
chrXI 439919 439920 . 2260
chrXI 439923 439924 . 140
chrXI 439927 439928 . 2200
chrXI 439931 439932 . 120
chrXI 439933 439934 . 120
chrXI 440037 440038 . 140
chrXI 440041 440042 . 120
chrXI 440042 440043 . 120
chrXI 440044 440045 . 200
chrXI 440050 440051 . 220
chrXI 440054 440055 . 160
chrXI 440057 440058 . 260
chrXI 440058 440059 . 840
chrXI 440073 440074 . 340
chrXI 440073 440074 . 180
chrXI 440075 440076 . 900
chrXI 440075 440076 . 120
chrXI 440076 440077 . 540
chrXI 440081 440082 . 640
chrXI 440085 440086 . 120
chrXI 440088 440089 . 1280
chrXI 440096 440097 . 840
chrXI 440260 440261 . 320
chrXI 440266 440267 . 1100
chrXI 440268 440269 . 240
chrXI 440269 440270 . 740
chrXI 440275 440276 . 2440
chrXI 440280 440281 . 220
chrXI 440285 440286 . 560
chrXI 440287 440288 . 1000
chrXI 440290 440291 . 280
chrXI 440293 440294 . 3820
chrXI 440295 440296 . 140
chrXI 440297 440298 . 1340
chrXI 440298 440299 . 320
chrXI 440299 440300 . 340
chrXI 440301 440302 . 180
chrXI 440306 440307 . 200
chrXI 440307 440308 . 640
chrXI 440312 440313 . 1520
chrXI 440319 440320 . 360
chrXI 440325 440326 . 240
chrXI 440327 440328 . 540
chrXI 440331 440332 . 440
chrXI 440334 440335 . 420
chrXI 440344 440345 . 440
chrXI 440350 440351 . 120
chrXI 440424 440425 . 140
chrXI 440440 440441 . 320
chrXI 440443 440444 . 120
chrXI 440444 440445 . 320
chrXI 440444 440445 . 680
chrXI 440454 440455 . 1920
chrXI 440461 440462 . 320
chrXI 440466 440467 . 180
chrXI 440485 440486 . 600
chrXI 440493 440494 . 400
chrXI 440499 440500 . 320
chrXI 440504 440505 . 120
chrXI 440524 440525 . 3940
chrXI 440615 440616 . 420
chrXI 440619 440620 . 380
chrXI 442803 442804 . 420
chrXI 442813 442814 . 1340
chrXI 442818 442819 . 260
chrXI 442822 442823 . 160
chrXI 442827 442828 . 1620
chrXI 442831 442832 . 140
chrXI 442832 442833 . 140
chrXI 442834 442835 . 120
chrXI 442837 442838 . 160
chrXI 442840 442841 . 2680
chrXI 442843 442844 . 160
chrXI 442843 442844 . 180
chrXI 442845 442846 . 120
chrXI 442846 442847 . 560
chrXI 442848 442849 . 360
chrXI 442848 442849 . 420
chrXI 442851 442852 . 160
chrXI 442853 442854 . 900
chrXI 442854 442855 . 220
chrXI 442854 442855 . 120
chrXI 442855 442856 . 120
chrXI 442855 442856 . 160
chrXI 442856 442857 . 120
chrXI 442858 442859 . 5140
chrXI 442862 442863 . 180
chrXI 442862 442863 . 640
chrXI 442863 442864 . 140
chrXI 442863 442864 . 120
chrXI 442864 442865 . 120
chrXI 442866 442867 . 2420
chrXI 442869 442870 . 140
chrXI 442869 442870 . 140
chrXI 442870 442871 . 120
chrXI 442870 442871 . 1520
chrXI 442872 442873 . 120
chrXI 442874 442875 . 3640
chrXI 442879 442880 . 140
chrXI 442886 442887 . 1300
chrXI 442892 442893 . 560
chrXI 442903 442904 . 120
chrXI 442906 442907 . 620
chrXI 442909 442910 . 120
chrXI 442917 442918 . 120
chrXI 442921 442922 . 320
chrXI 442925 442926 . 220
chrXI 442926 442927 . 520
chrXI 442928 442929 . 180
chrXI 442929 442930 . 240
chrXI 442932 442933 . 160
chrXI 442935 442936 . 660
chrXI 442940 442941 . 220
chrXI 442942 442943 . 160
chrXI 442942 442943 . 260
chrXI 442943 442944 . 140
chrXI 442946 442947 . 800
chrXI 442952 442953 . 340
chrXI 442958 442959 . 1000
chrXI 442962 442963 . 380
chrXI 442968 442969 . 180
chrXI 442976 442977 . 180
chrXI 442977 442978 . 140
chrXI 442984 442985 . 300
chrXI 443542 443543 . 120
chrXI 444775 444776 . 320
chrXI 444789 444790 . 200
chrXI 444824 444825 . 600
chrXI 444876 444877 . 140
chrXI 444894 444895 . 360
chrXI 444909 444910 . 740
chrXI 444910 444911 . 160
chrXI 444921 444922 . 120
chrXI 444924 444925 . 120
chrXI 444932 444933 . 1220
chrXI 444943 444944 . 120
chrXI 444951 444952 . 1600
chrXI 444962 444963 . 120
chrXI 444984 444985 . 400
chrXI 445034 445035 . 960
chrXI 445045 445046 . 120
chrXI 445048 445049 . 380
chrXI 445060 445061 . 200
chrXI 445064 445065 . 400
chrXI 445066 445067 . 120
chrXI 445075 445076 . 160
chrXI 445081 445082 . 400
chrXI 445081 445082 . 140
chrXI 445085 445086 . 660
chrXI 445093 445094 . 940
chrXI 445098 445099 . 480
chrXI 445099 445100 . 160
chrXI 445104 445105 . 140
chrXI 445105 445106 . 360
chrXI 445111 445112 . 700
chrXI 445112 445113 . 280
chrXI 445113 445114 . 220
chrXI 445115 445116 . 120
chrXI 445118 445119 . 2200
chrXI 445119 445120 . 120
chrXI 445121 445122 . 140
chrXI 445123 445124 . 180
chrXI 445124 445125 . 640
chrXI 445127 445128 . 240
chrXI 445131 445132 . 1000
chrXI 445135 445136 . 1680
chrXI 445140 445141 . 440
chrXI 445143 445144 . 240
chrXI 445144 445145 . 360
chrXI 445149 445150 . 180
chrXI 445153 445154 . 160
chrXI 445157 445158 . 220
chrXI 445158 445159 . 1580
chrXI 445166 445167 . 440
chrXI 445167 445168 . 260
chrXI 445170 445171 . 140
chrXI 445175 445176 . 260
chrXI 445178 445179 . 320
chrXI 445178 445179 . 200
chrXI 445180 445181 . 120
chrXI 445180 445181 . 140
chrXI 445185 445186 . 1100
chrXI 445185 445186 . 180
chrXI 445186 445187 . 140
chrXI 445186 445187 . 120
chrXI 445187 445188 . 120
chrXI 445193 445194 . 120
chrXI 445199 445200 . 180
chrXI 445200 445201 . 1160
chrXI 445204 445205 . 640
chrXI 445208 445209 . 120
chrXI 445211 445212 . 1180
chrXI 445212 445213 . 120
chrXI 445218 445219 . 160
chrXI 445228 445229 . 480
chrXI 445234 445235 . 1480
chrXI 445237 445238 . 120
chrXI 445241 445242 . 160
chrXI 445243 445244 . 120
chrXI 445244 445245 . 1420
chrXI 445244 445245 . 180
chrXI 445246 445247 . 1440
chrXI 445252 445253 . 1960
chrXI 445252 445253 . 140
chrXI 445253 445254 . 120
chrXI 445253 445254 . 140
chrXI 445255 445256 . 160
chrXI 445258 445259 . 120
chrXI 445260 445261 . 160
chrXI 445262 445263 . 240
chrXI 445267 445268 . 1560
chrXI 445274 445275 . 120
chrXI 445275 445276 . 1160
chrXI 445283 445284 . 120
chrXI 445295 445296 . 440
chrXI 445422 445423 . 220
chrXI 445435 445436 . 200
chrXI 445453 445454 . 160
chrXI 445455 445456 . 200
chrXI 445458 445459 . 320
chrXI 445463 445464 . 860
chrXI 445483 445484 . 200
chrXI 445485 445486 . 120
chrXI 445494 445495 . 200
chrXI 445615 445616 . 180
chrXI 445618 445619 . 460
chrXI 445628 445629 . 240
chrXI 445637 445638 . 260
chrXI 445638 445639 . 260
chrXI 445642 445643 . 120
chrXI 445644 445645 . 520
chrXI 445653 445654 . 160
chrXI 445673 445674 . 340
chrXI 445715 445716 . 440
chrXI 445764 445765 . 960
chrXI 445768 445769 . 520
chrXI 445772 445773 . 520
chrXI 445775 445776 . 400
chrXI 445785 445786 . 160
chrXI 445817 445818 . 400
chrXI 445822 445823 . 580
chrXI 445826 445827 . 160
chrXI 445836 445837 . 360
chrXI 445885 445886 . 580
chrXI 445900 445901 . 200
chrXI 445909 445910 . 120
chrXI 445919 445920 . 440
chrXI 445939 445940 . 140
chrXI 445968 445969 . 1780
chrXI 445993 445994 . 140
chrXI 446006 446007 . 200
chrXI 446023 446024 . 920
chrXI 446043 446044 . 360
chrXI 446165 446166 . 300
chrXI 446166 446167 . 200
chrXI 446170 446171 . 680
chrXI 446182 446183 . 540
chrXI 446198 446199 . 300
chrXI 446208 446209 . 340
chrXI 446225 446226 . 460
chrXI 446231 446232 . 180
chrXI 446242 446243 . 480
chrXI 446259 446260 . 140
chrXI 446304 446305 . 120
chrXI 446327 446328 . 140
chrXI 446351 446352 . 180
chrXI 446354 446355 . 140
chrXI 446391 446392 . 260
chrXI 446394 446395 . 540
chrXI 446402 446403 . 200
chrXI 446405 446406 . 480
chrXI 446410 446411 . 180
chrXI 446412 446413 . 180
chrXI 446417 446418 . 120
chrXI 446424 446425 . 140
chrXI 446487 446488 . 280
chrXI 446499 446500 . 180
chrXI 446516 446517 . 340
chrXI 446517 446518 . 120
chrXI 446520 446521 . 120
chrXI 446530 446531 . 120
chrXI 446535 446536 . 160
chrXI 446536 446537 . 260
chrXI 446580 446581 . 180
chrXI 446583 446584 . 220
chrXI 446584 446585 . 420
chrXI 446586 446587 . 340
chrXI 446590 446591 . 360
chrXI 446591 446592 . 160
chrXI 446593 446594 . 680
chrXI 446594 446595 . 540
chrXI 446597 446598 . 860
chrXI 446598 446599 . 220
chrXI 446599 446600 . 120
chrXI 446599 446600 . 240
chrXI 446603 446604 . 420
chrXI 446607 446608 . 160
chrXI 446610 446611 . 940
chrXI 446612 446613 . 300
chrXI 446612 446613 . 420
chrXI 446613 446614 . 140
chrXI 446613 446614 . 140
chrXI 446614 446615 . 200
chrXI 446615 446616 . 160
chrXI 446617 446618 . 380
chrXI 446617 446618 . 240
chrXI 446618 446619 . 140
chrXI 446622 446623 . 480
chrXI 446625 446626 . 520
chrXI 446627 446628 . 160
chrXI 446629 446630 . 620
chrXI 446634 446635 . 300
chrXI 446640 446641 . 240
chrXI 446643 446644 . 1200
chrXI 446647 446648 . 140
chrXI 446658 446659 . 1940
chrXI 446667 446668 . 120
chrXI 446670 446671 . 140
chrXI 446678 446679 . 120
chrXI 446682 446683 . 140
chrXI 446682 446683 . 280
chrXI 446683 446684 . 220
chrXI 446687 446688 . 140
chrXI 446692 446693 . 920
chrXI 446696 446697 . 180
chrXI 446699 446700 . 160
chrXI 446705 446706 . 1020
chrXI 446710 446711 . 260
chrXI 446718 446719 . 140
chrXI 446728 446729 . 140
chrXI 446729 446730 . 660
chrXI 446740 446741 . 160
chrXI 446822 446823 . 120
chrXI 448046 448047 . 620
chrXI 448059 448060 . 280
chrXI 448065 448066 . 300
chrXI 448084 448085 . 360
chrXI 448092 448093 . 1440
chrXI 448103 448104 . 120
chrXI 448110 448111 . 1100
chrXI 448133 448134 . 120
chrXI 448154 448155 . 260
chrXI 448163 448164 . 1320
chrXI 448167 448168 . 1080
chrXI 448171 448172 . 1660
chrXI 448207 448208 . 160
chrXI 448214 448215 . 300
chrXI 448215 448216 . 120
chrXI 448218 448219 . 680
chrXI 448219 448220 . 420
chrXI 448227 448228 . 6820
chrXI 448237 448238 . 180
chrXI 448241 448242 . 320
chrXI 448244 448245 . 280
chrXI 448252 448253 . 240
chrXI 448262 448263 . 1160
chrXI 448289 448290 . 360
chrXI 448295 448296 . 240
chrXI 448321 448322 . 320
chrXI 448363 448364 . 360
chrXI 448367 448368 . 320
chrXI 448370 448371 . 760
chrXI 448378 448379 . 280
chrXI 448380 448381 . 120
chrXI 448383 448384 . 160
chrXI 448387 448388 . 480
chrXI 448394 448395 . 500
chrXI 448398 448399 . 320
chrXI 448404 448405 . 140
chrXI 448408 448409 . 360
chrXI 448411 448412 . 300
chrXI 448417 448418 . 180
chrXI 448420 448421 . 1080
chrXI 448422 448423 . 320
chrXI 448528 448529 . 120
chrXI 448559 448560 . 120
chrXI 448573 448574 . 360
chrXI 448578 448579 . 320
chrXI 448581 448582 . 1560
chrXI 448595 448596 . 2860
chrXI 448601 448602 . 160
chrXI 448631 448632 . 440
chrXI 448661 448662 . 700
chrXI 448664 448665 . 540
chrXI 448672 448673 . 400
chrXI 448685 448686 . 140
chrXI 448690 448691 . 1240
chrXI 448693 448694 . 260
chrXI 448697 448698 . 200
chrXI 448706 448707 . 380
chrXI 448712 448713 . 740
chrXI 448722 448723 . 520
chrXI 448723 448724 . 120
chrXI 448734 448735 . 380
chrXI 448739 448740 . 240
chrXI 448746 448747 . 240
chrXI 448749 448750 . 140
chrXI 448755 448756 . 560
chrXI 448763 448764 . 120
chrXI 448770 448771 . 620
chrXI 448771 448772 . 300
chrXI 448778 448779 . 1300
chrXI 448788 448789 . 940
chrXI 448796 448797 . 160
chrXI 448810 448811 . 160
chrXI 448839 448840 . 120
chrXI 448854 448855 . 260
chrXI 448891 448892 . 140
chrXI 448898 448899 . 160
chrXI 448908 448909 . 200
chrXI 448929 448930 . 460
chrXI 448933 448934 . 120
chrXI 448935 448936 . 140
chrXI 448940 448941 . 260
chrXI 448947 448948 . 300
chrXI 448978 448979 . 120
chrXI 448979 448980 . 120
chrXI 448990 448991 . 140
chrXI 448990 448991 . 380
chrXI 449000 449001 . 600
chrXI 449040 449041 . 200
chrXI 449079 449080 . 180
chrXI 449092 449093 . 180
chrXI 449154 449155 . 260
chrXI 449189 449190 . 160
chrXI 449260 449261 . 1140
chrXI 449275 449276 . 660
chrXI 449280 449281 . 160
chrXI 449283 449284 . 180
chrXI 449294 449295 . 500
chrXI 449462 449463 . 1260
chrXI 449481 449482 . 140
chrXI 449529 449530 . 540
chrXI 449557 449558 . 1060
chrXI 449690 449691 . 120
chrXI 449716 449717 . 180
chrXI 449720 449721 . 180
chrXI 449754 449755 . 400
chrXI 449803 449804 . 120
chrXI 449858 449859 . 140
chrXI 449872 449873 . 120
chrXI 449883 449884 . 440
chrXI 449910 449911 . 280
chrXI 449921 449922 . 880
chrXI 449999 450000 . 220
chrXI 450037 450038 . 1580
chrXI 450061 450062 . 160
chrXI 450108 450109 . 180
chrXI 450121 450122 . 180
chrXI 450151 450152 . 320
chrXI 450269 450270 . 200
chrXI 450294 450295 . 220
chrXI 450363 450364 . 200
chrXI 450463 450464 . 260
chrXI 450493 450494 . 300
chrXI 450508 450509 . 340
chrXI 450600 450601 . 280
chrXI 450655 450656 . 160
chrXI 450666 450667 . 140
chrXI 450792 450793 . 280
chrXI 450799 450800 . 120
chrXI 450811 450812 . 600
chrXI 450858 450859 . 200
chrXI 450918 450919 . 620
chrXI 450923 450924 . 420
chrXI 450930 450931 . 300
chrXI 450965 450966 . 180
chrXI 451097 451098 . 280
chrXI 451122 451123 . 200
chrXI 451131 451132 . 120
chrXI 451246 451247 . 2600
chrXI 451257 451258 . 240
chrXI 451271 451272 . 540
chrXI 451277 451278 . 120
chrXI 451280 451281 . 120
chrXI 451283 451284 . 120
chrXI 451291 451292 . 180
chrXI 451298 451299 . 120
chrXI 451299 451300 . 1320
chrXI 451304 451305 . 120
chrXI 451312 451313 . 5960
chrXI 451325 451326 . 140
chrXI 451340 451341 . 160
chrXI 451347 451348 . 160
chrXI 451348 451349 . 280
chrXI 451351 451352 . 320
chrXI 451355 451356 . 780
chrXI 451359 451360 . 220
chrXI 451361 451362 . 140
chrXI 451366 451367 . 140
chrXI 451369 451370 . 1160
chrXI 451372 451373 . 180
chrXI 451379 451380 . 2400
chrXI 451381 451382 . 160
chrXI 451382 451383 . 540
chrXI 451385 451386 . 120
chrXI 451388 451389 . 140
chrXI 451393 451394 . 1160
chrXI 451397 451398 . 200
chrXI 451399 451400 . 500
chrXI 451404 451405 . 220
chrXI 451406 451407 . 180
chrXI 451414 451415 . 140
chrXI 451977 451978 . 240
chrXI 451987 451988 . 140
chrXI 451990 451991 . 440
chrXI 451998 451999 . 380
chrXI 452001 452002 . 500
chrXI 452003 452004 . 360
chrXI 452012 452013 . 300
chrXI 452014 452015 . 160
chrXI 452015 452016 . 280
chrXI 452020 452021 . 580
chrXI 452023 452024 . 120
chrXI 452024 452025 . 600
chrXI 452027 452028 . 480
chrXI 452036 452037 . 580
chrXI 452037 452038 . 160
chrXI 452039 452040 . 1200
chrXI 452050 452051 . 120
chrXI 452082 452083 . 2340
chrXI 452087 452088 . 980
chrXI 452094 452095 . 160
chrXI 452097 452098 . 180
chrXI 452098 452099 . 120
chrXI 452116 452117 . 600
chrXI 452116 452117 . 160
chrXI 452118 452119 . 1580
chrXI 452133 452134 . 180
chrXI 452136 452137 . 120
chrXI 452139 452140 . 1160
chrXI 452152 452153 . 1000
chrXI 452162 452163 . 640
chrXI 452173 452174 . 120
chrXI 454111 454112 . 120
chrXI 454129 454130 . 200
chrXI 454137 454138 . 160
chrXI 454144 454145 . 140
chrXI 454157 454158 . 200
chrXI 454161 454162 . 520
chrXI 454181 454182 . 120
chrXI 454216 454217 . 140
chrXI 454219 454220 . 120
chrXI 454221 454222 . 1420
chrXI 454231 454232 . 740
chrXI 454241 454242 . 1000
chrXI 454252 454253 . 860
chrXI 454254 454255 . 140
chrXI 454255 454256 . 720
chrXI 454259 454260 . 260
chrXI 454277 454278 . 520
chrXI 454356 454357 . 160
chrXI 454363 454364 . 320
chrXI 454389 454390 . 160
chrXI 454393 454394 . 560
chrXI 454409 454410 . 120
chrXI 454421 454422 . 540
chrXI 454425 454426 . 120
chrXI 454433 454434 . 120
chrXI 454437 454438 . 320
chrXI 454443 454444 . 280
chrXI 454454 454455 . 820
chrXI 454481 454482 . 180
chrXI 454485 454486 . 1160
chrXI 454523 454524 . 340
chrXI 454655 454656 . 280
chrXI 454686 454687 . 380
chrXI 454704 454705 . 500
chrXI 454746 454747 . 560
chrXI 454765 454766 . 120
chrXI 454770 454771 . 1000
chrXI 454774 454775 . 220
chrXI 454777 454778 . 440
chrXI 454788 454789 . 200
chrXI 454797 454798 . 500
chrXI 454807 454808 . 140
chrXI 454823 454824 . 680
chrXI 454853 454854 . 540
chrXI 454863 454864 . 460
chrXI 454869 454870 . 840
chrXI 454971 454972 . 460
chrXI 454990 454991 . 240
chrXI 455006 455007 . 340
chrXI 455026 455027 . 120
chrXI 455043 455044 . 620
chrXI 455096 455097 . 120
chrXI 455102 455103 . 120
chrXI 455136 455137 . 140
chrXI 455175 455176 . 200
chrXI 455189 455190 . 140
chrXI 455203 455204 . 120
chrXI 455225 455226 . 180
chrXI 455235 455236 . 160
chrXI 455246 455247 . 360
chrXI 455249 455250 . 180
chrXI 455287 455288 . 520
chrXI 455299 455300 . 240
chrXI 455394 455395 . 340
chrXI 455440 455441 . 180
chrXI 455492 455493 . 180
chrXI 455637 455638 . 220
chrXI 455645 455646 . 160
chrXI 455648 455649 . 140
chrXI 455729 455730 . 180
chrXI 455755 455756 . 440
chrXI 455768 455769 . 120
chrXI 455784 455785 . 320
chrXI 455796 455797 . 260
chrXI 455946 455947 . 780
chrXI 456141 456142 . 780
chrXI 456206 456207 . 180
chrXI 456426 456427 . 180
chrXI 456517 456518 . 120
chrXI 456522 456523 . 120
chrXI 456531 456532 . 120
chrXI 456568 456569 . 360
chrXI 456575 456576 . 300
chrXI 456611 456612 . 120
chrXI 456699 456700 . 260
chrXI 456744 456745 . 360
chrXI 456773 456774 . 140
chrXI 456851 456852 . 540
chrXI 456907 456908 . 300
chrXI 456916 456917 . 120
chrXI 456924 456925 . 120
chrXI 456932 456933 . 120
chrXI 456979 456980 . 280
chrXI 457071 457072 . 300
chrXI 457098 457099 . 140
chrXI 457111 457112 . 120
chrXI 457122 457123 . 540
chrXI 457165 457166 . 120
chrXI 457169 457170 . 220
chrXI 457197 457198 . 180
chrXI 457219 457220 . 240
chrXI 457223 457224 . 1060
chrXI 457229 457230 . 420
chrXI 457241 457242 . 440
chrXI 457250 457251 . 460
chrXI 457254 457255 . 620
chrXI 457255 457256 . 140
chrXI 457257 457258 . 860
chrXI 457283 457284 . 600
chrXI 457286 457287 . 400
chrXI 457290 457291 . 500
chrXI 457294 457295 . 180
chrXI 457295 457296 . 240
chrXI 457298 457299 . 240
chrXI 457300 457301 . 160
chrXI 457301 457302 . 200
chrXI 457325 457326 . 660
chrXI 457330 457331 . 120
chrXI 457331 457332 . 320
chrXI 457341 457342 . 560
chrXI 457349 457350 . 120
chrXI 457351 457352 . 720
chrXI 457358 457359 . 340
chrXI 457359 457360 . 260
chrXI 457363 457364 . 180
chrXI 457364 457365 . 760
chrXI 457383 457384 . 300
chrXI 457386 457387 . 300
chrXI 457387 457388 . 660
chrXI 457390 457391 . 120
chrXI 457406 457407 . 520
chrXI 457466 457467 . 140
chrXI 457530 457531 . 180
chrXI 457538 457539 . 160
chrXI 457557 457558 . 300
chrXI 457574 457575 . 140
chrXI 457582 457583 . 480
chrXI 457606 457607 . 200
chrXI 457615 457616 . 280
chrXI 457641 457642 . 700
chrXI 457646 457647 . 360
chrXI 457744 457745 . 120
chrXI 457754 457755 . 120
chrXI 457852 457853 . 120
chrXI 457861 457862 . 160
chrXI 457897 457898 . 120
chrXI 457905 457906 . 560
chrXI 457908 457909 . 160
chrXI 457922 457923 . 2220
chrXI 457935 457936 . 2080
chrXI 457951 457952 . 120
chrXI 457980 457981 . 240
chrXI 457980 457981 . 160
chrXI 457999 458000 . 260
chrXI 458007 458008 . 200
chrXI 458013 458014 . 180
chrXI 458020 458021 . 240
chrXI 458071 458072 . 1880
chrXI 458091 458092 . 120
chrXI 458141 458142 . 240
chrXI 458153 458154 . 460
chrXI 458213 458214 . 160
chrXI 458285 458286 . 140
chrXI 458309 458310 . 180
chrXI 458321 458322 . 160
chrXI 458438 458439 . 640
chrXI 458447 458448 . 600
chrXI 458452 458453 . 120
chrXI 458456 458457 . 400
chrXI 458470 458471 . 1960
chrXI 458478 458479 . 840
chrXI 458482 458483 . 120
chrXI 458487 458488 . 200
chrXI 458492 458493 . 260
chrXI 458492 458493 . 140
chrXI 458495 458496 . 120
chrXI 458502 458503 . 140
chrXI 458600 458601 . 180
chrXI 458602 458603 . 120
chrXI 458605 458606 . 120
chrXI 458608 458609 . 1320
chrXI 458613 458614 . 240
chrXI 458621 458622 . 260
chrXI 458626 458627 . 300
chrXI 458664 458665 . 160
chrXI 458687 458688 . 3360
chrXI 458693 458694 . 140
chrXI 458703 458704 . 120
chrXI 458706 458707 . 220
chrXI 458709 458710 . 200
chrXI 458714 458715 . 120
chrXI 458716 458717 . 520
chrXI 458720 458721 . 120
chrXI 458742 458743 . 140
chrXI 458861 458862 . 1200
chrXI 458875 458876 . 140
chrXI 458880 458881 . 120
chrXI 458885 458886 . 320
chrXI 458933 458934 . 180
chrXI 458965 458966 . 120
chrXI 458998 458999 . 1600
chrXI 459039 459040 . 220
chrXI 459075 459076 . 720
chrXI 459080 459081 . 340
chrXI 459083 459084 . 1240
chrXI 459099 459100 . 2660
chrXI 459106 459107 . 120
chrXI 459115 459116 . 280
chrXI 459173 459174 . 200
chrXI 459185 459186 . 120
chrXI 459203 459204 . 420
chrXI 459382 459383 . 160
chrXI 459393 459394 . 140
chrXI 459473 459474 . 500
chrXI 459505 459506 . 380
chrXI 459643 459644 . 220
chrXI 459651 459652 . 400
chrXI 459694 459695 . 120
chrXI 459767 459768 . 360
chrXI 460183 460184 . 120
chrXI 460251 460252 . 360
chrXI 460268 460269 . 260
chrXI 460397 460398 . 160
chrXI 460417 460418 . 140
chrXI 460549 460550 . 300
chrXI 460714 460715 . 160
chrXI 460740 460741 . 1640
chrXI 460874 460875 . 140
chrXI 460997 460998 . 140
chrXI 461018 461019 . 120
chrXI 461063 461064 . 160
chrXI 461075 461076 . 180
chrXI 461194 461195 . 140
chrXI 461204 461205 . 120
chrXI 461205 461206 . 240
chrXI 461218 461219 . 160
chrXI 461226 461227 . 120
chrXI 461396 461397 . 2160
chrXI 461403 461404 . 620
chrXI 461414 461415 . 120
chrXI 461415 461416 . 140
chrXI 461423 461424 . 220
chrXI 461478 461479 . 760
chrXI 461483 461484 . 160
chrXI 461484 461485 . 160
chrXI 461487 461488 . 480
chrXI 461492 461493 . 200
chrXI 461492 461493 . 180
chrXI 461495 461496 . 160
chrXI 461496 461497 . 140
chrXI 461497 461498 . 140
chrXI 461500 461501 . 240
chrXI 461509 461510 . 160
chrXI 461516 461517 . 600
chrXI 461517 461518 . 1200
chrXI 461523 461524 . 1020
chrXI 461527 461528 . 280
chrXI 461529 461530 . 120
chrXI 461540 461541 . 620
chrXI 461543 461544 . 800
chrXI 461553 461554 . 120
chrXI 461555 461556 . 980
chrXI 461557 461558 . 340
chrXI 461643 461644 . 280
chrXI 461645 461646 . 340
chrXI 461665 461666 . 1460
chrXI 461676 461677 . 160
chrXI 461683 461684 . 140
chrXI 461691 461692 . 520
chrXI 461718 461719 . 760
chrXI 461726 461727 . 1280
chrXI 461741 461742 . 400
chrXI 461741 461742 . 160
chrXI 461747 461748 . 480
chrXI 461871 461872 . 240
chrXI 461887 461888 . 440
chrXI 461904 461905 . 660
chrXI 461994 461995 . 920
chrXI 462044 462045 . 660
chrXI 462048 462049 . 180
chrXI 462080 462081 . 1060
chrXI 462106 462107 . 220
chrXI 462188 462189 . 120
chrXI 462341 462342 . 120
chrXI 462353 462354 . 140
chrXI 462356 462357 . 160
chrXI 462467 462468 . 140
chrXI 462659 462660 . 120
chrXI 462662 462663 . 200
chrXI 462817 462818 . 1120
chrXI 462827 462828 . 580
chrXI 462830 462831 . 320
chrXI 462833 462834 . 260
chrXI 462843 462844 . 1420
chrXI 462856 462857 . 120
chrXI 462857 462858 . 140
chrXI 462857 462858 . 1020
chrXI 462860 462861 . 320
chrXI 462872 462873 . 620
chrXI 462875 462876 . 140
chrXI 462878 462879 . 620
chrXI 462880 462881 . 120
chrXI 462880 462881 . 820
chrXI 462889 462890 . 220
chrXI 462893 462894 . 540
chrXI 462899 462900 . 380
chrXI 462932 462933 . 620
chrXI 462944 462945 . 3180
chrXI 462951 462952 . 320
chrXI 462961 462962 . 220
chrXI 462964 462965 . 140
chrXI 462975 462976 . 620
chrXI 462980 462981 . 120
chrXI 462980 462981 . 440
chrXI 462986 462987 . 120
chrXI 463006 463007 . 740
chrXI 463013 463014 . 800
chrXI 463018 463019 . 380
chrXI 463027 463028 . 1220
chrXI 463031 463032 . 780
chrXI 463037 463038 . 420
chrXI 463151 463152 . 140
chrXI 463171 463172 . 1540
chrXI 463196 463197 . 120
chrXI 463200 463201 . 300
chrXI 463218 463219 . 400
chrXI 463306 463307 . 340
chrXI 463311 463312 . 680
chrXI 463311 463312 . 120
chrXI 463313 463314 . 120
chrXI 463326 463327 . 180
chrXI 463333 463334 . 640
chrXI 463337 463338 . 520
chrXI 463345 463346 . 940
chrXI 463355 463356 . 220
chrXI 463363 463364 . 660
chrXI 463374 463375 . 1060
chrXI 463376 463377 . 260
chrXI 463376 463377 . 120
chrXI 463381 463382 . 120
chrXI 463384 463385 . 200
chrXI 463406 463407 . 520
chrXI 463441 463442 . 360
chrXI 463481 463482 . 120
chrXI 463501 463502 . 940
chrXI 463519 463520 . 120
chrXI 463525 463526 . 260
chrXI 463530 463531 . 400
chrXI 463532 463533 . 580
chrXI 463535 463536 . 580
chrXI 463535 463536 . 160
chrXI 463536 463537 . 120
chrXI 463540 463541 . 300
chrXI 463544 463545 . 1920
chrXI 463545 463546 . 440
chrXI 463545 463546 . 140
chrXI 463546 463547 . 120
chrXI 463549 463550 . 1140
chrXI 463550 463551 . 140
chrXI 463554 463555 . 480
chrXI 463562 463563 . 1160
chrXI 463567 463568 . 900
chrXI 463591 463592 . 180
chrXI 463594 463595 . 700
chrXI 463597 463598 . 140
chrXI 463600 463601 . 360
chrXI 463606 463607 . 420
chrXI 463612 463613 . 1220
chrXI 463618 463619 . 640
chrXI 463626 463627 . 1220
chrXI 463637 463638 . 1000
chrXI 463659 463660 . 780
chrXI 463659 463660 . 220
chrXI 463662 463663 . 120
chrXI 463663 463664 . 420
chrXI 463664 463665 . 1720
chrXI 463664 463665 . 1320
chrXI 463667 463668 . 600
chrXI 463668 463669 . 200
chrXI 463671 463672 . 2040
chrXI 463676 463677 . 500
chrXI 463685 463686 . 4300
chrXI 463699 463700 . 120
chrXI 463708 463709 . 120
chrXI 463712 463713 . 3460
chrXI 463715 463716 . 1180
chrXI 463727 463728 . 220
chrXI 463733 463734 . 140
chrXI 463795 463796 . 180
chrXI 463840 463841 . 140
chrXI 463846 463847 . 360
chrXI 463852 463853 . 400
chrXI 463854 463855 . 340
chrXI 463859 463860 . 180
chrXI 463861 463862 . 240
chrXI 463863 463864 . 140
chrXI 463873 463874 . 340
chrXI 463880 463881 . 200
chrXI 463929 463930 . 420
chrXI 463935 463936 . 200
chrXI 463998 463999 . 940
chrXI 464004 464005 . 240
chrXI 464027 464028 . 300
chrXI 464037 464038 . 120
chrXI 464042 464043 . 260
chrXI 464043 464044 . 240
chrXI 464061 464062 . 1360
chrXI 464194 464195 . 140
chrXI 464200 464201 . 140
chrXI 464222 464223 . 160
chrXI 464257 464258 . 140
chrXI 464380 464381 . 300
chrXI 464383 464384 . 260
chrXI 464640 464641 . 240
chrXI 464680 464681 . 1120
chrXI 464688 464689 . 320
chrXI 464728 464729 . 620
chrXI 464742 464743 . 260
chrXI 464752 464753 . 340
chrXI 464761 464762 . 180
chrXI 464833 464834 . 820
chrXI 464865 464866 . 460
chrXI 464869 464870 . 160
chrXI 464872 464873 . 180
chrXI 464884 464885 . 500
chrXI 464887 464888 . 360
chrXI 464896 464897 . 900
chrXI 464911 464912 . 900
chrXI 464915 464916 . 200
chrXI 464918 464919 . 220
chrXI 464927 464928 . 240
chrXI 464933 464934 . 240
chrXI 465034 465035 . 460
chrXI 465061 465062 . 320
chrXI 465066 465067 . 360
chrXI 465069 465070 . 620
chrXI 465085 465086 . 240
chrXI 465115 465116 . 400
chrXI 465119 465120 . 460
chrXI 465226 465227 . 200
chrXI 465231 465232 . 240
chrXI 465249 465250 . 280
chrXI 465253 465254 . 120
chrXI 465256 465257 . 140
chrXI 465277 465278 . 120
chrXI 465279 465280 . 180
chrXI 465281 465282 . 300
chrXI 465318 465319 . 440
chrXI 465431 465432 . 540
chrXI 466112 466113 . 140
chrXI 466220 466221 . 540
chrXI 466234 466235 . 280
chrXI 466243 466244 . 260
chrXI 466253 466254 . 320
chrXI 466256 466257 . 400
chrXI 466262 466263 . 480
chrXI 466269 466270 . 140
chrXI 466276 466277 . 960
chrXI 466282 466283 . 320
chrXI 466295 466296 . 120
chrXI 466308 466309 . 120
chrXI 466322 466323 . 140
chrXI 466333 466334 . 260
chrXI 466336 466337 . 1960
chrXI 466339 466340 . 360
chrXI 466344 466345 . 620
chrXI 466344 466345 . 120
chrXI 466345 466346 . 120
chrXI 466347 466348 . 200
chrXI 466382 466383 . 200
chrXI 466487 466488 . 740
chrXI 466526 466527 . 140
chrXI 466529 466530 . 320
chrXI 466551 466552 . 120
chrXI 466679 466680 . 400
chrXI 466690 466691 . 380
chrXI 466700 466701 . 280
chrXI 466830 466831 . 140
chrXI 466831 466832 . 140
chrXI 467045 467046 . 320
chrXI 467181 467182 . 120
chrXI 467332 467333 . 300
chrXI 467347 467348 . 140
chrXI 467498 467499 . 180
chrXI 467528 467529 . 200
chrXI 467530 467531 . 1880
chrXI 467544 467545 . 340
chrXI 467555 467556 . 180
chrXI 467559 467560 . 120
chrXI 467565 467566 . 120
chrXI 467570 467571 . 260
chrXI 467575 467576 . 180
chrXI 467582 467583 . 440
chrXI 467753 467754 . 120
chrXI 467795 467796 . 180
chrXI 467954 467955 . 340
chrXI 468099 468100 . 120
chrXI 468144 468145 . 500
chrXI 468229 468230 . 120
chrXI 468280 468281 . 120
chrXI 468316 468317 . 120
chrXI 468343 468344 . 120
chrXI 468373 468374 . 300
chrXI 468458 468459 . 1620
chrXI 468477 468478 . 180
chrXI 468488 468489 . 540
chrXI 468604 468605 . 200
chrXI 468632 468633 . 180
chrXI 468636 468637 . 1320
chrXI 468639 468640 . 140
chrXI 468640 468641 . 140
chrXI 468666 468667 . 220
chrXI 468747 468748 . 120
chrXI 468762 468763 . 120
chrXI 468772 468773 . 960
chrXI 468792 468793 . 800
chrXI 468802 468803 . 180
chrXI 468806 468807 . 320
chrXI 468813 468814 . 220
chrXI 468824 468825 . 1100
chrXI 468833 468834 . 220
chrXI 468835 468836 . 140
chrXI 468841 468842 . 1020
chrXI 468844 468845 . 700
chrXI 468850 468851 . 640
chrXI 468855 468856 . 200
chrXI 468869 468870 . 180
chrXI 468895 468896 . 560
chrXI 468901 468902 . 380
chrXI 468904 468905 . 160
chrXI 468905 468906 . 120
chrXI 468906 468907 . 2020
chrXI 468910 468911 . 120
chrXI 468918 468919 . 220
chrXI 468921 468922 . 140
chrXI 468928 468929 . 400
chrXI 468931 468932 . 320
chrXI 468934 468935 . 340
chrXI 468938 468939 . 140
chrXI 468951 468952 . 320
chrXI 468963 468964 . 980
chrXI 469046 469047 . 140
chrXI 469099 469100 . 740
chrXI 469119 469120 . 660
chrXI 469133 469134 . 120
chrXI 469136 469137 . 360
chrXI 469168 469169 . 700
chrXI 469175 469176 . 180
chrXI 469207 469208 . 340
chrXI 469212 469213 . 800
chrXI 469223 469224 . 560
chrXI 469226 469227 . 540
chrXI 469300 469301 . 140
chrXI 469320 469321 . 160
chrXI 469357 469358 . 1980
chrXI 469361 469362 . 140
chrXI 469439 469440 . 240
chrXI 469452 469453 . 220
chrXI 469459 469460 . 420
chrXI 469467 469468 . 520
chrXI 469470 469471 . 220
chrXI 469470 469471 . 200
chrXI 469472 469473 . 120
chrXI 469486 469487 . 420
chrXI 469493 469494 . 240
chrXI 469494 469495 . 1080
chrXI 469494 469495 . 300
chrXI 469496 469497 . 280
chrXI 469496 469497 . 1120
chrXI 469501 469502 . 220
chrXI 469505 469506 . 520
chrXI 469508 469509 . 500
chrXI 469526 469527 . 400
chrXI 469540 469541 . 200
chrXI 469545 469546 . 360
chrXI 469559 469560 . 300
chrXI 469565 469566 . 300
chrXI 469567 469568 . 120
chrXI 469570 469571 . 160
chrXI 469579 469580 . 460
chrXI 469585 469586 . 340
chrXI 469587 469588 . 140
chrXI 469593 469594 . 180
chrXI 469603 469604 . 120
chrXI 469623 469624 . 240
chrXI 469631 469632 . 880
chrXI 469634 469635 . 320
chrXI 469636 469637 . 120
chrXI 469643 469644 . 280
chrXI 469646 469647 . 180
chrXI 469649 469650 . 280
chrXI 469654 469655 . 340
chrXI 469655 469656 . 180
chrXI 469660 469661 . 120
chrXI 469664 469665 . 300
chrXI 469776 469777 . 1400
chrXI 469815 469816 . 140
chrXI 469827 469828 . 780
chrXI 469839 469840 . 620
chrXI 469908 469909 . 1440
chrXI 469975 469976 . 180
chrXI 469997 469998 . 500
chrXI 470109 470110 . 1180
chrXI 470117 470118 . 180
chrXI 470257 470258 . 120
chrXI 470292 470293 . 380
chrXI 470437 470438 . 120
chrXI 470533 470534 . 500
chrXI 470728 470729 . 1360
chrXI 470767 470768 . 180
chrXI 470780 470781 . 300
chrXI 470786 470787 . 1600
chrXI 470849 470850 . 400
chrXI 470870 470871 . 300
chrXI 471011 471012 . 360
chrXI 471022 471023 . 180
chrXI 471073 471074 . 140
chrXI 471105 471106 . 260
chrXI 471115 471116 . 540
chrXI 471132 471133 . 680
chrXI 471208 471209 . 280
chrXI 471364 471365 . 120
chrXI 471392 471393 . 1500
chrXI 471518 471519 . 260
chrXI 471548 471549 . 760
chrXI 471562 471563 . 920
chrXI 471581 471582 . 960
chrXI 471623 471624 . 220
chrXI 471662 471663 . 520
chrXI 471758 471759 . 300
chrXI 471769 471770 . 220
chrXI 471856 471857 . 240
chrXI 471860 471861 . 360
chrXI 471921 471922 . 220
chrXI 471930 471931 . 180
chrXI 471933 471934 . 220
chrXI 472005 472006 . 160
chrXI 472010 472011 . 1100
chrXI 472019 472020 . 1660
chrXI 472072 472073 . 500
chrXI 472170 472171 . 2180
chrXI 472186 472187 . 1740
chrXI 472221 472222 . 300
chrXI 472226 472227 . 300
chrXI 472441 472442 . 140
chrXI 472530 472531 . 420
chrXI 472560 472561 . 220
chrXI 472574 472575 . 200
chrXI 472816 472817 . 160
chrXI 472982 472983 . 160
chrXI 473132 473133 . 260
chrXI 473149 473150 . 120
chrXI 473171 473172 . 760
chrXI 473184 473185 . 160
chrXI 473301 473302 . 680
chrXI 473332 473333 . 220
chrXI 473346 473347 . 160
chrXI 473352 473353 . 260
chrXI 473362 473363 . 120
chrXI 473370 473371 . 600
chrXI 473432 473433 . 120
chrXI 473486 473487 . 400
chrXI 473489 473490 . 420
chrXI 473494 473495 . 160
chrXI 473495 473496 . 460
chrXI 473495 473496 . 200
chrXI 473498 473499 . 320
chrXI 473506 473507 . 160
chrXI 473510 473511 . 260
chrXI 473513 473514 . 140
chrXI 473520 473521 . 220
chrXI 473529 473530 . 220
chrXI 473539 473540 . 400
chrXI 473542 473543 . 160
chrXI 473545 473546 . 140
chrXI 473546 473547 . 740
chrXI 473553 473554 . 200
chrXI 473557 473558 . 140
chrXI 473558 473559 . 220
chrXI 473561 473562 . 180
chrXI 473566 473567 . 760
chrXI 473569 473570 . 120
chrXI 473572 473573 . 120
chrXI 473578 473579 . 220
chrXI 473582 473583 . 800
chrXI 473591 473592 . 120
chrXI 473592 473593 . 1440
chrXI 473597 473598 . 120
chrXI 473622 473623 . 140
chrXI 473768 473769 . 280
chrXI 473769 473770 . 580
chrXI 473794 473795 . 780
chrXI 473800 473801 . 120
chrXI 473819 473820 . 1680
chrXI 473929 473930 . 180
chrXI 473956 473957 . 220
chrXI 474103 474104 . 380
chrXI 474427 474428 . 200
chrXI 474500 474501 . 160
chrXI 474559 474560 . 440
chrXI 474737 474738 . 740
chrXI 474827 474828 . 800
chrXI 474864 474865 . 140
chrXI 474915 474916 . 160
chrXI 474930 474931 . 120
chrXI 474987 474988 . 120
chrXI 475064 475065 . 160
chrXI 475136 475137 . 120
chrXI 475180 475181 . 320
chrXI 475293 475294 . 1660
chrXI 475295 475296 . 220
chrXI 475295 475296 . 120
chrXI 475296 475297 . 120
chrXI 475317 475318 . 380
chrXI 475325 475326 . 160
chrXI 475474 475475 . 360
chrXI 475489 475490 . 240
chrXI 475704 475705 . 460
chrXI 475768 475769 . 1180
chrXI 475781 475782 . 1380
chrXI 475792 475793 . 120
chrXI 475816 475817 . 120
chrXI 475945 475946 . 200
chrXI 475950 475951 . 220
chrXI 475959 475960 . 200
chrXI 475973 475974 . 180
chrXI 475994 475995 . 140
chrXI 476005 476006 . 140
chrXI 476012 476013 . 200
chrXI 476027 476028 . 920
chrXI 476035 476036 . 320
chrXI 476039 476040 . 120
chrXI 477492 477493 . 140
chrXI 477574 477575 . 260
chrXI 477655 477656 . 160
chrXI 477672 477673 . 160
chrXI 477698 477699 . 140
chrXI 477818 477819 . 120
chrXI 477828 477829 . 340
chrXI 477882 477883 . 160
chrXI 477998 477999 . 2120
chrXI 478022 478023 . 320
chrXI 478031 478032 . 140
chrXI 478038 478039 . 680
chrXI 478062 478063 . 180
chrXI 478164 478165 . 680
chrXI 478185 478186 . 220
chrXI 478186 478187 . 120
chrXI 478187 478188 . 120
chrXI 478187 478188 . 1400
chrXI 478190 478191 . 240
chrXI 478195 478196 . 120
chrXI 478204 478205 . 120
chrXI 478205 478206 . 640
chrXI 478212 478213 . 140
chrXI 478219 478220 . 120
chrXI 478223 478224 . 1100
chrXI 478241 478242 . 2300
chrXI 478246 478247 . 220
chrXI 478247 478248 . 300
chrXI 478247 478248 . 1060
chrXI 478257 478258 . 180
chrXI 478260 478261 . 180
chrXI 478262 478263 . 580
chrXI 478265 478266 . 420
chrXI 478267 478268 . 280
chrXI 478271 478272 . 1040
chrXI 478273 478274 . 540
chrXI 478281 478282 . 260
chrXI 478450 478451 . 320
chrXI 478853 478854 . 360
chrXI 478877 478878 . 240
chrXI 478877 478878 . 160
chrXI 478984 478985 . 120
chrXI 478995 478996 . 300
chrXI 479006 479007 . 360
chrXI 479021 479022 . 140
chrXI 479031 479032 . 400
chrXI 479034 479035 . 160
chrXI 479040 479041 . 180
chrXI 479063 479064 . 2480
chrXI 479066 479067 . 160
chrXI 479069 479070 . 160
chrXI 479076 479077 . 1200
chrXI 479080 479081 . 120
chrXI 479081 479082 . 920
chrXI 479088 479089 . 140
chrXI 479094 479095 . 400
chrXI 479099 479100 . 160
chrXI 479100 479101 . 120
chrXI 479105 479106 . 520
chrXI 479108 479109 . 260
chrXI 479111 479112 . 680
chrXI 479117 479118 . 1800
chrXI 479127 479128 . 120
chrXI 479133 479134 . 140
chrXI 479138 479139 . 140
chrXI 479141 479142 . 180
chrXI 479270 479271 . 960
chrXI 479292 479293 . 160
chrXI 479295 479296 . 460
chrXI 479312 479313 . 140
chrXI 479318 479319 . 960
chrXI 479449 479450 . 120
chrXI 479600 479601 . 160
chrXI 479658 479659 . 120
chrXI 479672 479673 . 180
chrXI 479766 479767 . 460
chrXI 480062 480063 . 260
chrXI 480093 480094 . 120
chrXI 480110 480111 . 320
chrXI 480113 480114 . 160
chrXI 480156 480157 . 120
chrXI 480511 480512 . 220
chrXI 480521 480522 . 120
chrXI 480640 480641 . 160
chrXI 480929 480930 . 340
chrXI 480936 480937 . 240
chrXI 481163 481164 . 220
chrXI 481167 481168 . 240
chrXI 481279 481280 . 160
chrXI 481307 481308 . 320
chrXI 481460 481461 . 140
chrXI 481497 481498 . 220
chrXI 481660 481661 . 240
chrXI 481892 481893 . 200
chrXI 481927 481928 . 380
chrXI 481983 481984 . 480
chrXI 481994 481995 . 540
chrXI 482014 482015 . 180
chrXI 482027 482028 . 360
chrXI 482037 482038 . 320
chrXI 482041 482042 . 200
chrXI 482046 482047 . 200
chrXI 482094 482095 . 320
chrXI 482111 482112 . 380
chrXI 482119 482120 . 580
chrXI 482746 482747 . 120
chrXI 483069 483070 . 180
chrXI 483074 483075 . 140
chrXI 483174 483175 . 520
chrXI 483199 483200 . 160
chrXI 483208 483209 . 280
chrXI 483215 483216 . 120
chrXI 483223 483224 . 140
chrXI 483232 483233 . 620
chrXI 483245 483246 . 460
chrXI 483245 483246 . 120
chrXI 483246 483247 . 720
chrXI 483246 483247 . 460
chrXI 483247 483248 . 180
chrXI 483247 483248 . 120
chrXI 483258 483259 . 420
chrXI 483263 483264 . 420
chrXI 483267 483268 . 340
chrXI 483301 483302 . 1220
chrXI 483308 483309 . 180
chrXI 483312 483313 . 180
chrXI 483316 483317 . 140
chrXI 483320 483321 . 160
chrXI 483334 483335 . 200
chrXI 483337 483338 . 160
chrXI 483344 483345 . 140
chrXI 483477 483478 . 1220
chrXI 483498 483499 . 140
chrXI 483502 483503 . 800
chrXI 483508 483509 . 200
chrXI 483520 483521 . 180
chrXI 483527 483528 . 280
chrXI 483675 483676 . 860
chrXI 483965 483966 . 220
chrXI 484019 484020 . 200
chrXI 484179 484180 . 420
chrXI 484245 484246 . 180
chrXI 484270 484271 . 120
chrXI 484311 484312 . 420
chrXI 484522 484523 . 180
chrXI 484537 484538 . 360
chrXI 484668 484669 . 580
chrXI 484688 484689 . 140
chrXI 484696 484697 . 1120
chrXI 484739 484740 . 480
chrXI 484850 484851 . 120
chrXI 484856 484857 . 200
chrXI 484892 484893 . 960
chrXI 484965 484966 . 200
chrXI 485090 485091 . 160
chrXI 485140 485141 . 300
chrXI 485175 485176 . 160
chrXI 485299 485300 . 120
chrXI 487276 487277 . 240
chrXI 487283 487284 . 1000
chrXI 487304 487305 . 140
chrXI 487314 487315 . 180
chrXI 487325 487326 . 160
chrXI 487339 487340 . 120
chrXI 487474 487475 . 480
chrXI 487482 487483 . 180
chrXI 487486 487487 . 140
chrXI 487491 487492 . 140
chrXI 487495 487496 . 200
chrXI 487502 487503 . 140
chrXI 487506 487507 . 220
chrXI 487517 487518 . 120
chrXI 487636 487637 . 380
chrXI 487660 487661 . 1540
chrXI 487676 487677 . 360
chrXI 487683 487684 . 120
chrXI 487689 487690 . 920
chrXI 487690 487691 . 120
chrXI 487701 487702 . 120
chrXI 487720 487721 . 120
chrXI 487743 487744 . 180
chrXI 487749 487750 . 120
chrXI 487756 487757 . 260
chrXI 487788 487789 . 540
chrXI 488037 488038 . 140
chrXI 488553 488554 . 520
chrXI 488581 488582 . 1140
chrXI 488661 488662 . 120
chrXI 488701 488702 . 140
chrXI 488724 488725 . 1480
chrXI 488784 488785 . 160
chrXI 488893 488894 . 120
chrXI 489096 489097 . 220
chrXI 489479 489480 . 160
chrXI 489602 489603 . 120
chrXI 489771 489772 . 640
chrXI 489777 489778 . 280
chrXI 489783 489784 . 460
chrXI 489790 489791 . 360
chrXI 489814 489815 . 160
chrXI 489824 489825 . 520
chrXI 489832 489833 . 260
chrXI 489834 489835 . 120
chrXI 489837 489838 . 200
chrXI 489842 489843 . 240
chrXI 489861 489862 . 1600
chrXI 489875 489876 . 160
chrXI 489880 489881 . 120
chrXI 489887 489888 . 140
chrXI 489888 489889 . 140
chrXI 489888 489889 . 120
chrXI 489893 489894 . 320
chrXI 490041 490042 . 340
chrXI 490074 490075 . 1360
chrXI 490218 490219 . 520
chrXI 490240 490241 . 160
chrXI 490374 490375 . 300
chrXI 490386 490387 . 140
chrXI 490397 490398 . 200
chrXI 490534 490535 . 120
chrXI 490545 490546 . 300
chrXI 490583 490584 . 480
chrXI 490594 490595 . 160
chrXI 490721 490722 . 220
chrXI 490850 490851 . 280
chrXI 490873 490874 . 380
chrXI 490877 490878 . 260
chrXI 490882 490883 . 120
chrXI 490886 490887 . 120
chrXI 490890 490891 . 420
chrXI 490984 490985 . 120
chrXI 490990 490991 . 260
chrXI 491000 491001 . 260
chrXI 491006 491007 . 600
chrXI 491010 491011 . 120
chrXI 491085 491086 . 420
chrXI 491090 491091 . 200
chrXI 491156 491157 . 340
chrXI 491169 491170 . 220
chrXI 491174 491175 . 200
chrXI 491179 491180 . 300
chrXI 491183 491184 . 1140
chrXI 491189 491190 . 220
chrXI 491190 491191 . 120
chrXI 491192 491193 . 300
chrXI 491197 491198 . 280
chrXI 491208 491209 . 220
chrXI 491211 491212 . 460
chrXI 491220 491221 . 420
chrXI 491227 491228 . 340
chrXI 491272 491273 . 160
chrXI 491304 491305 . 120
chrXI 491342 491343 . 120
chrXI 491357 491358 . 160
chrXI 491379 491380 . 260
chrXI 491401 491402 . 120
chrXI 491664 491665 . 320
chrXI 491769 491770 . 180
chrXI 491844 491845 . 380
chrXI 491854 491855 . 120
chrXI 491971 491972 . 300
chrXI 492029 492030 . 200
chrXI 492135 492136 . 220
chrXI 492329 492330 . 120
chrXI 492397 492398 . 580
chrXI 492565 492566 . 120
chrXI 492576 492577 . 120
chrXI 492647 492648 . 160
chrXI 492655 492656 . 400
chrXI 492738 492739 . 160
chrXI 492890 492891 . 260
chrXI 492895 492896 . 1080
chrXI 493149 493150 . 360
chrXI 493314 493315 . 140
chrXI 493366 493367 . 300
chrXI 493491 493492 . 160
chrXI 493525 493526 . 840
chrXI 493525 493526 . 140
chrXI 493530 493531 . 180
chrXI 493703 493704 . 140
chrXI 493707 493708 . 120
chrXI 493711 493712 . 260
chrXI 493717 493718 . 120
chrXI 493722 493723 . 140
chrXI 493737 493738 . 180
chrXI 493745 493746 . 120
chrXI 493750 493751 . 120
chrXI 493788 493789 . 120
chrXI 493791 493792 . 120
chrXI 493797 493798 . 120
chrXI 493802 493803 . 120
chrXI 493815 493816 . 140
chrXI 493818 493819 . 120
chrXI 493840 493841 . 160
chrXI 493843 493844 . 180
chrXI 493847 493848 . 200
chrXI 494021 494022 . 140
chrXI 494055 494056 . 180
chrXI 494295 494296 . 140
chrXI 496515 496516 . 220
chrXI 496867 496868 . 180
chrXI 496912 496913 . 160
chrXI 496932 496933 . 120
chrXI 496994 496995 . 120
chrXI 497099 497100 . 580
chrXI 497153 497154 . 920
chrXI 497206 497207 . 380
chrXI 497216 497217 . 400
chrXI 497507 497508 . 120
chrXI 497544 497545 . 1020
chrXI 497634 497635 . 260
chrXI 497645 497646 . 280
chrXI 497834 497835 . 380
chrXI 497876 497877 . 120
chrXI 498140 498141 . 120
chrXI 498477 498478 . 120
chrXI 499011 499012 . 120
chrXI 499225 499226 . 140
chrXI 499901 499902 . 380
chrXI 499905 499906 . 120
chrXI 499910 499911 . 140
chrXI 499917 499918 . 780
chrXI 499924 499925 . 420
chrXI 499929 499930 . 4060
chrXI 499962 499963 . 1060
chrXI 499968 499969 . 320
chrXI 500000 500001 . 120
chrXI 500083 500084 . 200
chrXI 500103 500104 . 120
chrXI 500149 500150 . 180
chrXI 500155 500156 . 180
chrXI 500161 500162 . 380
chrXI 500165 500166 . 1020
chrXI 500173 500174 . 280
chrXI 500177 500178 . 140
chrXI 500180 500181 . 200
chrXI 500184 500185 . 220
chrXI 500187 500188 . 140
chrXI 500198 500199 . 160
chrXI 500331 500332 . 120
chrXI 500353 500354 . 120
chrXI 500370 500371 . 180
chrXI 500381 500382 . 160
chrXI 500401 500402 . 280
chrXI 500549 500550 . 120
chrXI 500707 500708 . 160
chrXI 500717 500718 . 120
chrXI 500721 500722 . 720
chrXI 500796 500797 . 180
chrXI 500880 500881 . 160
chrXI 500892 500893 . 180
chrXI 500920 500921 . 180
chrXI 500924 500925 . 120
chrXI 501088 501089 . 160
chrXI 501098 501099 . 140
chrXI 501286 501287 . 180
chrXI 501569 501570 . 600
chrXI 501731 501732 . 160
chrXI 501886 501887 . 120
chrXI 502323 502324 . 220
chrXI 502348 502349 . 220
chrXI 502482 502483 . 120
chrXI 502483 502484 . 120
chrXI 502781 502782 . 280
chrXI 502994 502995 . 220
chrXI 503076 503077 . 220
chrXI 503414 503415 . 120
chrXI 503748 503749 . 500
chrXI 503787 503788 . 120
chrXI 503839 503840 . 160
chrXI 504188 504189 . 300
chrXI 504225 504226 . 240
chrXI 504298 504299 . 320
chrXI 504332 504333 . 200
chrXI 504442 504443 . 120
chrXI 504691 504692 . 120
chrXI 505066 505067 . 1200
chrXI 505206 505207 . 340
chrXI 505217 505218 . 160
chrXI 505433 505434 . 140
chrXI 505780 505781 . 180
chrXI 505953 505954 . 140
chrXI 506352 506353 . 160
chrXI 506379 506380 . 120
chrXI 506381 506382 . 440
chrXI 506385 506386 . 140
chrXI 506488 506489 . 360
chrXI 506531 506532 . 120
chrXI 506539 506540 . 180
chrXI 506557 506558 . 240
chrXI 506563 506564 . 160
chrXI 506563 506564 . 1420
chrXI 506566 506567 . 260
chrXI 506571 506572 . 420
chrXI 506574 506575 . 260
chrXI 506577 506578 . 520
chrXI 506587 506588 . 340
chrXI 506600 506601 . 240
chrXI 506609 506610 . 320
chrXI 506615 506616 . 200
chrXI 506620 506621 . 400
chrXI 506622 506623 . 580
chrXI 506622 506623 . 120
chrXI 506625 506626 . 580
chrXI 506628 506629 . 700
chrXI 506633 506634 . 380
chrXI 506638 506639 . 980
chrXI 506661 506662 . 440
chrXI 506695 506696 . 300
chrXI 506857 506858 . 200
chrXI 506862 506863 . 140
chrXI 506869 506870 . 140
chrXI 506957 506958 . 140
chrXI 506976 506977 . 120
chrXI 507086 507087 . 200
chrXI 507158 507159 . 120
chrXI 507267 507268 . 140
chrXI 507377 507378 . 280
chrXI 507572 507573 . 180
chrXI 507777 507778 . 300
chrXI 507818 507819 . 260
chrXI 507821 507822 . 120
chrXI 507825 507826 . 180
chrXI 507826 507827 . 120
chrXI 507829 507830 . 140
chrXI 507837 507838 . 120
chrXI 507844 507845 . 140
chrXI 507856 507857 . 120
chrXI 507864 507865 . 120
chrXI 507886 507887 . 160
chrXI 507894 507895 . 140
chrXI 508188 508189 . 120
chrXI 508200 508201 . 360
chrXI 508333 508334 . 140
chrXI 508703 508704 . 500
chrXI 508735 508736 . 120
chrXI 508872 508873 . 500
chrXI 508892 508893 . 280
chrXI 508940 508941 . 360
chrXI 508948 508949 . 960
chrXI 509053 509054 . 740
chrXI 509054 509055 . 300
chrXI 509082 509083 . 120
chrXI 509159 509160 . 120
chrXI 509159 509160 . 180
chrXI 509269 509270 . 360
chrXI 509274 509275 . 3760
chrXI 509356 509357 . 1200
chrXI 509389 509390 . 1760
chrXI 509499 509500 . 120
chrXI 509530 509531 . 200
chrXI 509916 509917 . 140
chrXI 510153 510154 . 420
chrXI 510334 510335 . 140
chrXI 510342 510343 . 200
chrXI 510348 510349 . 160
chrXI 510349 510350 . 180
chrXI 510353 510354 . 420
chrXI 510397 510398 . 600
chrXI 510440 510441 . 320
chrXI 510478 510479 . 1340
chrXI 510516 510517 . 120
chrXI 510520 510521 . 120
chrXI 510528 510529 . 1000
chrXI 510610 510611 . 4160
chrXI 510616 510617 . 120
chrXI 510629 510630 . 2840
chrXI 510669 510670 . 180
chrXI 510679 510680 . 460
chrXI 510710 510711 . 780
chrXI 510721 510722 . 1140
chrXI 510725 510726 . 720
chrXI 510725 510726 . 180
chrXI 510726 510727 . 120
chrXI 510726 510727 . 400
chrXI 510731 510732 . 760
chrXI 510741 510742 . 1300
chrXI 510749 510750 . 660
chrXI 510763 510764 . 1100
chrXI 510783 510784 . 300
chrXI 510909 510910 . 660
chrXI 510914 510915 . 460
chrXI 510934 510935 . 140
chrXI 510937 510938 . 160
chrXI 511834 511835 . 120
chrXI 511866 511867 . 140
chrXI 511877 511878 . 320
chrXI 511883 511884 . 160
chrXI 511917 511918 . 1060
chrXI 511924 511925 . 860
chrXI 511933 511934 . 200
chrXI 511938 511939 . 460
chrXI 511954 511955 . 120
chrXI 512330 512331 . 240
chrXI 513168 513169 . 160
chrXI 513186 513187 . 240
chrXI 513187 513188 . 160
chrXI 513190 513191 . 200
chrXI 513212 513213 . 140
chrXI 513226 513227 . 120
chrXI 513234 513235 . 540
chrXI 513246 513247 . 580
chrXI 513250 513251 . 900
chrXI 513253 513254 . 260
chrXI 513257 513258 . 240
chrXI 513260 513261 . 120
chrXI 513263 513264 . 1100
chrXI 513266 513267 . 600
chrXI 513267 513268 . 140
chrXI 513275 513276 . 1120
chrXI 513308 513309 . 140
chrXI 513316 513317 . 160
chrXI 513464 513465 . 180
chrXI 513469 513470 . 140
chrXI 513471 513472 . 180
chrXI 513476 513477 . 200
chrXI 513482 513483 . 540
chrXI 513487 513488 . 320
chrXI 513491 513492 . 140
chrXI 513624 513625 . 160
chrXI 513628 513629 . 160
chrXI 513634 513635 . 120
chrXI 513646 513647 . 180
chrXI 513654 513655 . 340
chrXI 513662 513663 . 160
chrXI 513767 513768 . 200
chrXI 513809 513810 . 140
chrXI 513818 513819 . 540
chrXI 513848 513849 . 140
chrXI 513948 513949 . 260
chrXI 513974 513975 . 2040
chrXI 513987 513988 . 1700
chrXI 513992 513993 . 600
chrXI 513997 513998 . 140
chrXI 513997 513998 . 960
chrXI 514001 514002 . 500
chrXI 514003 514004 . 120
chrXI 514004 514005 . 320
chrXI 514008 514009 . 160
chrXI 514010 514011 . 1820
chrXI 514015 514016 . 840
chrXI 514016 514017 . 360
chrXI 514023 514024 . 900
chrXI 514061 514062 . 520
chrXI 514069 514070 . 760
chrXI 514078 514079 . 1280
chrXI 514089 514090 . 160
chrXI 514091 514092 . 280
chrXI 514093 514094 . 500
chrXI 514099 514100 . 420
chrXI 514127 514128 . 180
chrXI 514198 514199 . 120
chrXI 514205 514206 . 120
chrXI 514210 514211 . 120
chrXI 514239 514240 . 560
chrXI 514250 514251 . 120
chrXI 514263 514264 . 660
chrXI 514275 514276 . 1580
chrXI 514278 514279 . 120
chrXI 514285 514286 . 800
chrXI 514292 514293 . 240
chrXI 514312 514313 . 120
chrXI 514340 514341 . 120
chrXI 514363 514364 . 340
chrXI 514366 514367 . 260
chrXI 514394 514395 . 980
chrXI 514404 514405 . 1200
chrXI 514414 514415 . 400
chrXI 514418 514419 . 120
chrXI 514419 514420 . 200
chrXI 514420 514421 . 360
chrXI 514422 514423 . 160
chrXI 514431 514432 . 340
chrXI 514440 514441 . 120
chrXI 514453 514454 . 700
chrXI 514476 514477 . 300
chrXI 514485 514486 . 1220
chrXI 514602 514603 . 720
chrXI 514608 514609 . 340
chrXI 514613 514614 . 2860
chrXI 514619 514620 . 960
chrXI 514625 514626 . 2080
chrXI 514631 514632 . 640
chrXI 514637 514638 . 160
chrXI 514658 514659 . 620
chrXI 514663 514664 . 120
chrXI 514666 514667 . 520
chrXI 514670 514671 . 260
chrXI 514675 514676 . 360
chrXI 514682 514683 . 360
chrXI 514682 514683 . 760
chrXI 514684 514685 . 520
chrXI 514685 514686 . 560
chrXI 514688 514689 . 120
chrXI 514689 514690 . 160
chrXI 514696 514697 . 120
chrXI 514702 514703 . 780
chrXI 514714 514715 . 280
chrXI 514716 514717 . 780
chrXI 514729 514730 . 120
chrXI 514737 514738 . 1320
chrXI 514740 514741 . 120
chrXI 514748 514749 . 240
chrXI 514749 514750 . 800
chrXI 514792 514793 . 260
chrXI 514794 514795 . 1080
chrXI 514796 514797 . 160
chrXI 514819 514820 . 440
chrXI 514881 514882 . 780
chrXI 514913 514914 . 120
chrXI 515192 515193 . 860
chrXI 515207 515208 . 160
chrXI 515220 515221 . 140
chrXI 515357 515358 . 300
chrXI 515368 515369 . 520
chrXI 515375 515376 . 320
chrXI 515386 515387 . 120
chrXI 515409 515410 . 220
chrXI 515458 515459 . 140
chrXI 515483 515484 . 140
chrXI 515539 515540 . 780
chrXI 515655 515656 . 120
chrXI 515702 515703 . 360
chrXI 515831 515832 . 160
chrXI 515886 515887 . 200
chrXI 515909 515910 . 180
chrXI 516011 516012 . 360
chrXI 516121 516122 . 120
chrXI 516134 516135 . 1000
chrXI 516139 516140 . 140
chrXI 516215 516216 . 1720
chrXI 516278 516279 . 180
chrXI 516282 516283 . 180
chrXI 516355 516356 . 380
chrXI 516505 516506 . 140
chrXI 516509 516510 . 120
chrXI 516829 516830 . 120
chrXI 516843 516844 . 580
chrXI 516888 516889 . 120
chrXI 516895 516896 . 220
chrXI 516944 516945 . 120
chrXI 516989 516990 . 120
chrXI 516999 517000 . 120
chrXI 517007 517008 . 120
chrXI 517010 517011 . 120
chrXI 517018 517019 . 160
chrXI 517034 517035 . 160
chrXI 517102 517103 . 140
chrXI 517107 517108 . 240
chrXI 517122 517123 . 140
chrXI 517127 517128 . 120
chrXI 517231 517232 . 120
chrXI 517235 517236 . 160
chrXI 517238 517239 . 560
chrXI 517244 517245 . 160
chrXI 517264 517265 . 220
chrXI 517298 517299 . 160
chrXI 517323 517324 . 140
chrXI 517324 517325 . 120
chrXI 517336 517337 . 160
chrXI 517360 517361 . 320
chrXI 517389 517390 . 120
chrXI 517399 517400 . 720
chrXI 517803 517804 . 300
chrXI 517930 517931 . 500
chrXI 517976 517977 . 580
chrXI 518098 518099 . 660
chrXI 518102 518103 . 120
chrXI 518108 518109 . 200
chrXI 518140 518141 . 1320
chrXI 518154 518155 . 180
chrXI 518183 518184 . 160
chrXI 518190 518191 . 560
chrXI 518195 518196 . 200
chrXI 518199 518200 . 360
chrXI 518200 518201 . 260
chrXI 518219 518220 . 400
chrXI 518222 518223 . 240
chrXI 518226 518227 . 140
chrXI 518228 518229 . 340
chrXI 518229 518230 . 180
chrXI 518231 518232 . 120
chrXI 518252 518253 . 120
chrXI 518254 518255 . 160
chrXI 518260 518261 . 560
chrXI 518311 518312 . 220
chrXI 518319 518320 . 240
chrXI 518334 518335 . 120
chrXI 518359 518360 . 160
chrXI 518367 518368 . 600
chrXI 518372 518373 . 120
chrXI 518380 518381 . 1440
chrXI 518399 518400 . 560
chrXI 518400 518401 . 1160
chrXI 518402 518403 . 400
chrXI 518408 518409 . 1660
chrXI 518411 518412 . 980
chrXI 518413 518414 . 180
chrXI 518419 518420 . 240
chrXI 518423 518424 . 960
chrXI 518468 518469 . 880
chrXI 518508 518509 . 160
chrXI 518522 518523 . 180
chrXI 518522 518523 . 140
chrXI 518524 518525 . 1020
chrXI 518583 518584 . 220
chrXI 518585 518586 . 220
chrXI 518588 518589 . 220
chrXI 518591 518592 . 140
chrXI 518627 518628 . 120
chrXI 518635 518636 . 260
chrXI 518640 518641 . 240
chrXI 518647 518648 . 180
chrXI 518666 518667 . 180
chrXI 518731 518732 . 1280
chrXI 518743 518744 . 460
chrXI 518760 518761 . 260
chrXI 518765 518766 . 880
chrXI 518798 518799 . 120
chrXI 518816 518817 . 120
chrXI 518821 518822 . 160
chrXI 518827 518828 . 140
chrXI 518885 518886 . 260
chrXI 518896 518897 . 140
chrXI 518900 518901 . 160
chrXI 518900 518901 . 220
chrXI 518904 518905 . 280
chrXI 518907 518908 . 120
chrXI 518927 518928 . 200
chrXI 518935 518936 . 140
chrXI 518949 518950 . 140
chrXI 518964 518965 . 120
chrXI 518980 518981 . 120
chrXI 519001 519002 . 140
chrXI 519119 519120 . 120
chrXI 519155 519156 . 140
chrXI 519234 519235 . 240
chrXI 519239 519240 . 120
chrXI 519245 519246 . 500
chrXI 519255 519256 . 200
chrXI 519259 519260 . 160
chrXI 519263 519264 . 180
chrXI 519269 519270 . 200
chrXI 519273 519274 . 240
chrXI 519275 519276 . 160
chrXI 519276 519277 . 380
chrXI 519289 519290 . 160
chrXI 519290 519291 . 120
chrXI 519474 519475 . 300
chrXI 519617 519618 . 160
chrXI 519745 519746 . 140
chrXI 519869 519870 . 140
chrXI 520523 520524 . 380
chrXI 520724 520725 . 180
chrXI 520727 520728 . 120
chrXI 520785 520786 . 200
chrXI 520939 520940 . 180
chrXI 520943 520944 . 1040
chrXI 520953 520954 . 880
chrXI 521083 521084 . 220
chrXI 521139 521140 . 260
chrXI 521215 521216 . 660
chrXI 521225 521226 . 740
chrXI 521258 521259 . 160
chrXI 521291 521292 . 400
chrXI 521352 521353 . 420
chrXI 521371 521372 . 240
chrXI 521401 521402 . 240
chrXI 521410 521411 . 120
chrXI 521418 521419 . 1120
chrXI 521445 521446 . 180
chrXI 521590 521591 . 1200
chrXI 521605 521606 . 280
chrXI 521618 521619 . 140
chrXI 521768 521769 . 300
chrXI 521774 521775 . 300
chrXI 521780 521781 . 140
chrXI 521783 521784 . 560
chrXI 521793 521794 . 260
chrXI 521806 521807 . 200
chrXI 521812 521813 . 200
chrXI 521832 521833 . 140
chrXI 521840 521841 . 160
chrXI 521871 521872 . 140
chrXI 521876 521877 . 180
chrXI 521886 521887 . 160
chrXI 521890 521891 . 180
chrXI 521896 521897 . 520
chrXI 521902 521903 . 120
chrXI 522041 522042 . 1740
chrXI 522044 522045 . 240
chrXI 522334 522335 . 300
chrXI 522397 522398 . 1940
chrXI 522398 522399 . 120
chrXI 522399 522400 . 120
chrXI 522399 522400 . 460
chrXI 522486 522487 . 220
chrXI 522588 522589 . 920
chrXI 522692 522693 . 220
chrXI 522746 522747 . 360
chrXI 522843 522844 . 360
chrXI 522845 522846 . 120
chrXI 522872 522873 . 160
chrXI 522904 522905 . 1020
chrXI 522998 522999 . 320
chrXI 523070 523071 . 160
chrXI 523080 523081 . 300
chrXI 523084 523085 . 440
chrXI 523088 523089 . 460
chrXI 523106 523107 . 1740
chrXI 523170 523171 . 1800
chrXI 523207 523208 . 160
chrXI 523211 523212 . 320
chrXI 523231 523232 . 680
chrXI 523272 523273 . 160
chrXI 523298 523299 . 1060
chrXI 523308 523309 . 780
chrXI 523310 523311 . 120
chrXI 523324 523325 . 120
chrXI 523342 523343 . 380
chrXI 523343 523344 . 120
chrXI 523344 523345 . 120
chrXI 523364 523365 . 480
chrXI 523368 523369 . 140
chrXI 523388 523389 . 600
chrXI 523489 523490 . 180
chrXI 523496 523497 . 520
chrXI 523509 523510 . 220
chrXI 523523 523524 . 220
chrXI 523645 523646 . 360
chrXI 523676 523677 . 200
chrXI 523695 523696 . 420
chrXI 523702 523703 . 160
chrXI 523827 523828 . 1020
chrXI 523832 523833 . 320
chrXI 523842 523843 . 340
chrXI 523845 523846 . 920
chrXI 523862 523863 . 120
chrXI 523864 523865 . 300
chrXI 523874 523875 . 860
chrXI 523895 523896 . 180
chrXI 524088 524089 . 280
chrXI 524114 524115 . 120
chrXI 524265 524266 . 240
chrXI 524622 524623 . 220
chrXI 524627 524628 . 240
chrXI 524790 524791 . 160
chrXI 524952 524953 . 900
chrXI 524970 524971 . 160
chrXI 525021 525022 . 120
chrXI 525090 525091 . 200
chrXI 525107 525108 . 940
chrXI 525115 525116 . 280
chrXI 525120 525121 . 300
chrXI 525126 525127 . 420
chrXI 525147 525148 . 120
chrXI 525150 525151 . 200
chrXI 525156 525157 . 240
chrXI 525157 525158 . 160
chrXI 525165 525166 . 120
chrXI 525179 525180 . 140
chrXI 525221 525222 . 120
chrXI 525224 525225 . 160
chrXI 525240 525241 . 220
chrXI 525289 525290 . 440
chrXI 525292 525293 . 1140
chrXI 525376 525377 . 720
chrXI 525395 525396 . 240
chrXI 525416 525417 . 120
chrXI 526662 526663 . 220
chrXI 526691 526692 . 1160
chrXI 526695 526696 . 240
chrXI 526703 526704 . 2000
chrXI 526710 526711 . 1000
chrXI 526714 526715 . 140
chrXI 526714 526715 . 120
chrXI 526715 526716 . 120
chrXI 526715 526716 . 300
chrXI 526717 526718 . 120
chrXI 526726 526727 . 120
chrXI 526727 526728 . 160
chrXI 526738 526739 . 200
chrXI 526776 526777 . 180
chrXI 526786 526787 . 680
chrXI 526793 526794 . 320
chrXI 526797 526798 . 120
chrXI 526806 526807 . 220
chrXI 526813 526814 . 120
chrXI 526816 526817 . 140
chrXI 526824 526825 . 760
chrXI 526827 526828 . 140
chrXI 526845 526846 . 780
chrXI 526941 526942 . 200
chrXI 526953 526954 . 980
chrXI 526988 526989 . 300
chrXI 527071 527072 . 120
chrXI 527089 527090 . 120
chrXI 527152 527153 . 220
chrXI 527153 527154 . 480
chrXI 527160 527161 . 220
chrXI 527227 527228 . 120
chrXI 527280 527281 . 320
chrXI 527305 527306 . 400
chrXI 527308 527309 . 680
chrXI 527310 527311 . 240
chrXI 527312 527313 . 260
chrXI 527319 527320 . 500
chrXI 527323 527324 . 440
chrXI 527326 527327 . 200
chrXI 527333 527334 . 1700
chrXI 527341 527342 . 420
chrXI 527347 527348 . 120
chrXI 527349 527350 . 300
chrXI 527356 527357 . 260
chrXI 527377 527378 . 320
chrXI 527433 527434 . 300
chrXI 527484 527485 . 140
chrXI 527523 527524 . 240
chrXI 527558 527559 . 280
chrXI 527666 527667 . 580
chrXI 527678 527679 . 120
chrXI 527687 527688 . 780
chrXI 527705 527706 . 320
chrXI 527713 527714 . 980
chrXI 527732 527733 . 580
chrXI 527732 527733 . 180
chrXI 527733 527734 . 120
chrXI 527737 527738 . 440
chrXI 527743 527744 . 500
chrXI 527746 527747 . 3180
chrXI 527765 527766 . 320
chrXI 527784 527785 . 200
chrXI 527879 527880 . 800
chrXI 527891 527892 . 1600
chrXI 527928 527929 . 120
chrXI 528095 528096 . 2880
chrXI 528107 528108 . 580
chrXI 528107 528108 . 420
chrXI 528108 528109 . 120
chrXI 528397 528398 . 120
chrXI 528408 528409 . 180
chrXI 528430 528431 . 120
chrXI 528524 528525 . 180
chrXI 528573 528574 . 120
chrXI 528590 528591 . 240
chrXI 528604 528605 . 740
chrXI 528715 528716 . 260
chrXI 528719 528720 . 240
chrXI 529254 529255 . 380
chrXI 529258 529259 . 120
chrXI 529323 529324 . 120
chrXI 529350 529351 . 760
chrXI 529366 529367 . 200
chrXI 529434 529435 . 120
chrXI 529449 529450 . 420
chrXI 529450 529451 . 3880
chrXI 529648 529649 . 260
chrXI 529672 529673 . 200
chrXI 529682 529683 . 1280
chrXI 529792 529793 . 140
chrXI 529796 529797 . 240
chrXI 529800 529801 . 540
chrXI 529801 529802 . 360
chrXI 529802 529803 . 120
chrXI 529854 529855 . 640
chrXI 530144 530145 . 160
chrXI 530175 530176 . 120
chrXI 530218 530219 . 300
chrXI 530221 530222 . 500
chrXI 530508 530509 . 540
chrXI 530547 530548 . 200
chrXI 530553 530554 . 140
chrXI 530726 530727 . 140
chrXI 530738 530739 . 120
chrXI 530750 530751 . 200
chrXI 530768 530769 . 260
chrXI 530783 530784 . 120
chrXI 530947 530948 . 480
chrXI 530969 530970 . 160
chrXI 530977 530978 . 240
chrXI 530980 530981 . 380
chrXI 531271 531272 . 440
chrXI 531296 531297 . 400
chrXI 531572 531573 . 400
chrXI 531580 531581 . 540
chrXI 531624 531625 . 900
chrXI 531664 531665 . 820
chrXI 531783 531784 . 220
chrXI 531822 531823 . 4080
chrXI 532072 532073 . 620
chrXI 532181 532182 . 180
chrXI 532206 532207 . 7540
chrXI 532473 532474 . 960
chrXI 532479 532480 . 140
chrXI 532571 532572 . 320
chrXI 532817 532818 . 120
chrXI 533001 533002 . 600
chrXI 533018 533019 . 380
chrXI 533156 533157 . 300
chrXI 533282 533283 . 380
chrXI 533313 533314 . 280
chrXI 533352 533353 . 440
chrXI 533471 533472 . 200
chrXI 533547 533548 . 240
chrXI 533633 533634 . 300
chrXI 533655 533656 . 2160
chrXI 533678 533679 . 560
chrXI 533680 533681 . 160
chrXI 533685 533686 . 520
chrXI 533689 533690 . 1060
chrXI 533697 533698 . 280
chrXI 533699 533700 . 2060
chrXI 533702 533703 . 520
chrXI 533707 533708 . 120
chrXI 533719 533720 . 580
chrXI 533723 533724 . 580
chrXI 533724 533725 . 720
chrXI 533734 533735 . 600
chrXI 533742 533743 . 1180
chrXI 533750 533751 . 280
chrXI 533755 533756 . 420
chrXI 533758 533759 . 340
chrXI 533919 533920 . 1260
chrXI 533925 533926 . 380
chrXI 533934 533935 . 140
chrXI 533935 533936 . 1020
chrXI 533939 533940 . 120
chrXI 533940 533941 . 120
chrXI 533946 533947 . 1580
chrXI 533951 533952 . 1480
chrXI 533980 533981 . 140
chrXI 533998 533999 . 700
chrXI 534026 534027 . 400
chrXI 534088 534089 . 160
chrXI 534275 534276 . 120
chrXI 534326 534327 . 700
chrXI 534328 534329 . 120
chrXI 534378 534379 . 380
chrXI 534476 534477 . 120
chrXI 534487 534488 . 260
chrXI 534560 534561 . 180
chrXI 534608 534609 . 160
chrXI 534656 534657 . 160
chrXI 534683 534684 . 140
chrXI 534847 534848 . 640
chrXI 534979 534980 . 640
chrXI 534991 534992 . 120
chrXI 535070 535071 . 300
chrXI 535218 535219 . 140
chrXI 535221 535222 . 380
chrXI 535326 535327 . 940
chrXI 535362 535363 . 180
chrXI 535368 535369 . 120
chrXI 535375 535376 . 1080
chrXI 535387 535388 . 1780
chrXI 535556 535557 . 160
chrXI 535564 535565 . 320
chrXI 535569 535570 . 160
chrXI 535574 535575 . 200
chrXI 535584 535585 . 120
chrXI 538309 538310 . 120
chrXI 539568 539569 . 120
chrXI 541154 541155 . 120
chrXI 547523 547524 . 600
chrXI 547987 547988 . 280
chrXI 547991 547992 . 1600
chrXI 547992 547993 . 180
chrXI 547999 548000 . 300
chrXI 548039 548040 . 140
chrXI 548042 548043 . 600
chrXI 548045 548046 . 360
chrXI 548077 548078 . 460
chrXI 548099 548100 . 680
chrXI 548109 548110 . 620
chrXI 548142 548143 . 640
chrXI 548164 548165 . 140
chrXI 548256 548257 . 180
chrXI 548290 548291 . 120
chrXI 549211 549212 . 120
chrXI 549386 549387 . 920
chrXI 549394 549395 . 120
chrXI 549429 549430 . 160
chrXI 549432 549433 . 140
chrXI 549507 549508 . 140
chrXI 549513 549514 . 1200
chrXI 549518 549519 . 120
chrXI 549524 549525 . 980
chrXI 549530 549531 . 120
chrXI 549532 549533 . 120
chrXI 549533 549534 . 160
chrXI 549538 549539 . 200
chrXI 549699 549700 . 1640
chrXI 549756 549757 . 120
chrXI 550019 550020 . 180
chrXI 550172 550173 . 120
chrXI 550324 550325 . 140
chrXI 550327 550328 . 240
chrXI 550677 550678 . 120
chrXI 550786 550787 . 200
chrXI 550789 550790 . 320
chrXI 550794 550795 . 160
chrXI 550802 550803 . 120
chrXI 550810 550811 . 820
chrXI 550839 550840 . 340
chrXI 550860 550861 . 120
chrXI 550978 550979 . 480
chrXI 550996 550997 . 480
chrXI 551055 551056 . 120
chrXI 551153 551154 . 300
chrXI 551184 551185 . 300
chrXI 551211 551212 . 180
chrXI 551217 551218 . 320
chrXI 551268 551269 . 340
chrXI 551348 551349 . 340
chrXI 551362 551363 . 240
chrXI 551392 551393 . 360
chrXI 551396 551397 . 240
chrXI 551399 551400 . 1060
chrXI 551415 551416 . 400
chrXI 551485 551486 . 480
chrXI 551492 551493 . 180
chrXI 551500 551501 . 160
chrXI 551561 551562 . 160
chrXI 551567 551568 . 300
chrXI 551582 551583 . 120
chrXI 551587 551588 . 160
chrXI 552446 552447 . 120
chrXI 552457 552458 . 120
chrXI 552463 552464 . 120
chrXI 552523 552524 . 300
chrXI 552546 552547 . 120
chrXI 552579 552580 . 120
chrXI 552600 552601 . 220
chrXI 552628 552629 . 140
chrXI 552698 552699 . 380
chrXI 552731 552732 . 120
chrXI 552827 552828 . 640
chrXI 553090 553091 . 580
chrXI 553094 553095 . 800
chrXI 553138 553139 . 740
chrXI 553195 553196 . 340
chrXI 553247 553248 . 120
chrXI 553442 553443 . 180
chrXI 554020 554021 . 120
chrXI 554030 554031 . 240
chrXI 554186 554187 . 120
chrXI 554318 554319 . 180
chrXI 554375 554376 . 120
chrXI 554554 554555 . 120
chrXI 554612 554613 . 120
chrXI 554740 554741 . 140
chrXI 554752 554753 . 320
chrXI 554819 554820 . 160
chrXI 554830 554831 . 240
chrXI 554840 554841 . 140
chrXI 554850 554851 . 260
chrXI 554855 554856 . 260
chrXI 554871 554872 . 140
chrXI 554882 554883 . 200
chrXI 555002 555003 . 120
chrXI 555033 555034 . 220
chrXI 555044 555045 . 240
chrXI 556173 556174 . 580
chrXI 556216 556217 . 140
chrXI 556328 556329 . 120
chrXI 556361 556362 . 140
chrXI 556371 556372 . 140
chrXI 556390 556391 . 140
chrXI 556393 556394 . 200
chrXI 556417 556418 . 120
chrXI 556450 556451 . 220
chrXI 556768 556769 . 500
chrXI 556791 556792 . 580
chrXI 556941 556942 . 120
chrXI 556956 556957 . 160
chrXI 557082 557083 . 180
chrXI 557095 557096 . 240
chrXI 557274 557275 . 220
chrXI 557278 557279 . 120
chrXI 557363 557364 . 140
chrXI 557413 557414 . 220
chrXI 557421 557422 . 120
chrXI 557441 557442 . 120
chrXI 557462 557463 . 140
chrXI 557467 557468 . 140
chrXI 557485 557486 . 360
chrXI 557510 557511 . 400
chrXI 557523 557524 . 120
chrXI 557554 557555 . 160
chrXI 557640 557641 . 360
chrXI 557703 557704 . 280
chrXI 557821 557822 . 320
chrXI 557832 557833 . 160
chrXI 557853 557854 . 1280
chrXI 557871 557872 . 120
chrXI 557896 557897 . 400
chrXI 557994 557995 . 320
chrXI 558015 558016 . 1300
chrXI 558202 558203 . 700
chrXI 558228 558229 . 180
chrXI 558232 558233 . 640
chrXI 558243 558244 . 440
chrXI 558553 558554 . 400
chrXI 558580 558581 . 460
chrXI 558660 558661 . 120
chrXI 558752 558753 . 320
chrXI 558897 558898 . 280
chrXI 558909 558910 . 200
chrXI 559088 559089 . 180
chrXI 559218 559219 . 120
chrXI 559252 559253 . 180
chrXI 559283 559284 . 120
chrXI 559405 559406 . 140
chrXI 559434 559435 . 300
chrXI 559436 559437 . 260
chrXI 559437 559438 . 300
chrXI 559441 559442 . 460
chrXI 559454 559455 . 120
chrXI 559468 559469 . 120
chrXI 559534 559535 . 120
chrXI 559539 559540 . 120
chrXI 559549 559550 . 380
chrXI 559554 559555 . 120
chrXI 559560 559561 . 520
chrXI 559566 559567 . 140
chrXI 559630 559631 . 140
chrXI 561090 561091 . 120
chrXI 562338 562339 . 320
chrXI 562357 562358 . 180
chrXI 562367 562368 . 160
chrXI 562381 562382 . 1640
chrXI 562386 562387 . 300
chrXI 562388 562389 . 240
chrXI 562392 562393 . 1240
chrXI 562396 562397 . 360
chrXI 562398 562399 . 4020
chrXI 562403 562404 . 120
chrXI 562444 562445 . 120
chrXI 562460 562461 . 620
chrXI 562466 562467 . 580
chrXI 562480 562481 . 240
chrXI 563076 563077 . 2500
chrXI 563555 563556 . 120
chrXI 563671 563672 . 460
chrXI 563678 563679 . 2040
chrXI 563732 563733 . 1900
chrXI 564001 564002 . 400
chrXI 564449 564450 . 520
chrXI 564525 564526 . 240
chrXI 564712 564713 . 140
chrXI 564771 564772 . 660
chrXI 564925 564926 . 320
chrXI 565110 565111 . 140
chrXI 565117 565118 . 220
chrXI 565129 565130 . 120
chrXI 565152 565153 . 600
chrXI 565200 565201 . 260
chrXI 565427 565428 . 160
chrXI 565445 565446 . 120
chrXI 565587 565588 . 300
chrXI 565965 565966 . 140
chrXI 565970 565971 . 620
chrXI 565973 565974 . 800
chrXI 565976 565977 . 640
chrXI 565987 565988 . 800
chrXI 566036 566037 . 120
chrXI 566042 566043 . 120
chrXI 566076 566077 . 420
chrXI 566251 566252 . 980
chrXI 566255 566256 . 220
chrXI 566382 566383 . 280
chrXI 566405 566406 . 120
chrXI 566564 566565 . 1320
chrXI 566586 566587 . 160
chrXI 566596 566597 . 540
chrXI 566718 566719 . 1220
chrXI 566794 566795 . 440
chrXI 567089 567090 . 120
chrXI 567103 567104 . 280
chrXI 567112 567113 . 760
chrXI 567129 567130 . 220
chrXI 567229 567230 . 300
chrXI 567267 567268 . 2200
chrXI 567281 567282 . 340
chrXI 567288 567289 . 220
chrXI 567289 567290 . 480
chrXI 567297 567298 . 400
chrXI 567299 567300 . 720
chrXI 567302 567303 . 220
chrXI 567332 567333 . 280
chrXI 567343 567344 . 120
chrXI 567344 567345 . 500
chrXI 567345 567346 . 120
chrXI 567345 567346 . 120
chrXI 567348 567349 . 140
chrXI 567349 567350 . 1140
chrXI 567351 567352 . 320
chrXI 567362 567363 . 340
chrXI 567366 567367 . 2080
chrXI 567405 567406 . 220
chrXI 567458 567459 . 340
chrXI 567533 567534 . 280
chrXI 567538 567539 . 520
chrXI 567651 567652 . 1040
chrXI 567664 567665 . 120
chrXI 567668 567669 . 120
chrXI 567682 567683 . 260
chrXI 567683 567684 . 220
chrXI 567691 567692 . 160
chrXI 567727 567728 . 140
chrXI 567730 567731 . 560
chrXI 567732 567733 . 140
chrXI 567738 567739 . 520
chrXI 567747 567748 . 200
chrXI 567750 567751 . 160
chrXI 567755 567756 . 720
chrXI 567762 567763 . 540
chrXI 567765 567766 . 440
chrXI 567791 567792 . 160
chrXI 567814 567815 . 160
chrXI 567820 567821 . 120
chrXI 567901 567902 . 900
chrXI 568106 568107 . 1280
chrXI 568483 568484 . 140
chrXI 568555 568556 . 200
chrXI 568590 568591 . 540
chrXI 568881 568882 . 180
chrXI 568992 568993 . 260
chrXI 569168 569169 . 340
chrXI 569194 569195 . 360
chrXI 569369 569370 . 420
chrXI 569427 569428 . 240
chrXI 569803 569804 . 140
chrXI 569926 569927 . 120
chrXI 569933 569934 . 120
chrXI 569935 569936 . 200
chrXI 570103 570104 . 180
chrXI 570122 570123 . 140
chrXI 570131 570132 . 240
chrXI 570249 570250 . 380
chrXI 570260 570261 . 1060
chrXI 570281 570282 . 120
chrXI 570952 570953 . 260
chrXI 570996 570997 . 1260
chrXI 571024 571025 . 120
chrXI 571082 571083 . 120
chrXI 571119 571120 . 180
chrXI 571367 571368 . 120
chrXI 571375 571376 . 140
chrXI 571386 571387 . 160
chrXI 571392 571393 . 200
chrXI 571414 571415 . 120
chrXI 571516 571517 . 440
chrXI 571768 571769 . 260
chrXI 571790 571791 . 120
chrXI 571932 571933 . 160
chrXI 572073 572074 . 360
chrXI 572103 572104 . 140
chrXI 572207 572208 . 420
chrXI 572279 572280 . 1580
chrXI 572438 572439 . 220
chrXI 572541 572542 . 160
chrXI 572769 572770 . 360
chrXI 572917 572918 . 1700
chrXI 573073 573074 . 120
chrXI 573131 573132 . 120
chrXI 573246 573247 . 1800
chrXI 573276 573277 . 520
chrXI 573342 573343 . 560
chrXI 573476 573477 . 120
chrXI 573479 573480 . 180
chrXI 573491 573492 . 160
chrXI 573494 573495 . 180
chrXI 573495 573496 . 160
chrXI 573507 573508 . 420
chrXI 573507 573508 . 120
chrXI 573508 573509 . 120
chrXI 573517 573518 . 300
chrXI 573522 573523 . 160
chrXI 573527 573528 . 160
chrXI 573531 573532 . 240
chrXI 573663 573664 . 400
chrXI 573734 573735 . 3020
chrXI 573883 573884 . 1000
chrXI 573896 573897 . 160
chrXI 573910 573911 . 260
chrXI 574031 574032 . 120
chrXI 574104 574105 . 640
chrXI 574239 574240 . 520
chrXI 574250 574251 . 200
chrXI 574256 574257 . 360
chrXI 574406 574407 . 440
chrXI 574414 574415 . 200
chrXI 574472 574473 . 120
chrXI 574535 574536 . 180
chrXI 574546 574547 . 720
chrXI 574556 574557 . 1360
chrXI 574576 574577 . 600
chrXI 574641 574642 . 200
chrXI 574700 574701 . 360
chrXI 574718 574719 . 120
chrXI 574733 574734 . 300
chrXI 574911 574912 . 380
chrXI 574959 574960 . 240
chrXI 575600 575601 . 380
chrXI 575709 575710 . 280
chrXI 575710 575711 . 140
chrXI 575723 575724 . 280
chrXI 576088 576089 . 1080
chrXI 576129 576130 . 480
chrXI 576143 576144 . 160
chrXI 576148 576149 . 120
chrXI 576179 576180 . 720
chrXI 576183 576184 . 220
chrXI 576187 576188 . 320
chrXI 576223 576224 . 140
chrXI 576359 576360 . 160
chrXI 576390 576391 . 160
chrXI 576519 576520 . 120
chrXI 576717 576718 . 300
chrXI 576733 576734 . 160
chrXI 577065 577066 . 320
chrXI 577066 577067 . 260
chrXI 577139 577140 . 840
chrXI 577352 577353 . 220
chrXI 577663 577664 . 900
chrXI 577664 577665 . 460
chrXI 577890 577891 . 280
chrXI 577968 577969 . 140
chrXI 578154 578155 . 160
chrXI 578198 578199 . 160
chrXI 578312 578313 . 340
chrXI 578320 578321 . 220
chrXI 578330 578331 . 260
chrXI 578331 578332 . 140
chrXI 578337 578338 . 660
chrXI 578338 578339 . 340
chrXI 578340 578341 . 360
chrXI 578343 578344 . 380
chrXI 578353 578354 . 360
chrXI 578375 578376 . 140
chrXI 578410 578411 . 740
chrXI 578418 578419 . 1320
chrXI 578426 578427 . 120
chrXI 578446 578447 . 140
chrXI 578447 578448 . 260
chrXI 578521 578522 . 220
chrXI 578525 578526 . 540
chrXI 578548 578549 . 2720
chrXI 578559 578560 . 760
chrXI 578570 578571 . 300
chrXI 578576 578577 . 120
chrXI 578580 578581 . 820
chrXI 578652 578653 . 560
chrXI 578690 578691 . 140
chrXI 578697 578698 . 500
chrXI 578704 578705 . 380
chrXI 578759 578760 . 540
chrXI 578777 578778 . 360
chrXI 578789 578790 . 680
chrXI 578812 578813 . 1160
chrXI 578825 578826 . 600
chrXI 578862 578863 . 140
chrXI 578865 578866 . 160
chrXI 578878 578879 . 120
chrXI 578885 578886 . 180
chrXI 578886 578887 . 220
chrXI 578901 578902 . 220
chrXI 578970 578971 . 220
chrXI 578987 578988 . 120
chrXI 579004 579005 . 400
chrXI 579005 579006 . 120
chrXI 579016 579017 . 620
chrXI 579016 579017 . 140
chrXI 579017 579018 . 140
chrXI 579020 579021 . 360
chrXI 579086 579087 . 440
chrXI 579119 579120 . 160
chrXI 579136 579137 . 160
chrXI 579140 579141 . 320
chrXI 579271 579272 . 220
chrXI 579728 579729 . 640
chrXI 579786 579787 . 160
chrXI 579968 579969 . 400
chrXI 580062 580063 . 180
chrXI 580075 580076 . 140
chrXI 580095 580096 . 420
chrXI 580222 580223 . 260
chrXI 580250 580251 . 120
chrXI 580254 580255 . 320
chrXI 580258 580259 . 880
chrXI 580263 580264 . 620
chrXI 580271 580272 . 1240
chrXI 580333 580334 . 300
chrXI 580341 580342 . 720
chrXI 580354 580355 . 180
chrXI 580389 580390 . 440
chrXI 580490 580491 . 380
chrXI 580668 580669 . 260
chrXI 580882 580883 . 400
chrXI 580920 580921 . 160
chrXI 581052 581053 . 120
chrXI 581329 581330 . 140
chrXI 581394 581395 . 120
chrXI 581421 581422 . 240
chrXI 581436 581437 . 140
chrXI 581443 581444 . 240
chrXI 581445 581446 . 960
chrXI 581461 581462 . 440
chrXI 581471 581472 . 120
chrXI 581471 581472 . 460
chrXI 581474 581475 . 160
chrXI 581486 581487 . 160
chrXI 581528 581529 . 160
chrXI 581628 581629 . 140
chrXI 581634 581635 . 260
chrXI 581648 581649 . 140
chrXI 581656 581657 . 260
chrXI 581661 581662 . 140
chrXI 581676 581677 . 180
chrXI 581726 581727 . 200
chrXI 581735 581736 . 1020
chrXI 581742 581743 . 180
chrXI 581748 581749 . 220
chrXI 581760 581761 . 240
chrXI 581762 581763 . 1680
chrXI 581789 581790 . 140
chrXI 581797 581798 . 120
chrXI 581804 581805 . 140
chrXI 581804 581805 . 160
chrXI 581806 581807 . 860
chrXI 581811 581812 . 140
chrXI 581824 581825 . 120
chrXI 581828 581829 . 200
chrXI 581837 581838 . 120
chrXI 581918 581919 . 540
chrXI 581927 581928 . 140
chrXI 581934 581935 . 180
chrXI 581966 581967 . 460
chrXI 581972 581973 . 260
chrXI 582010 582011 . 140
chrXI 582040 582041 . 260
chrXI 582055 582056 . 240
chrXI 582108 582109 . 240
chrXI 582111 582112 . 280
chrXI 582114 582115 . 320
chrXI 582118 582119 . 140
chrXI 582219 582220 . 200
chrXI 582228 582229 . 200
chrXI 582229 582230 . 300
chrXI 582232 582233 . 140
chrXI 582336 582337 . 240
chrXI 582344 582345 . 140
chrXI 582376 582377 . 160
chrXI 582442 582443 . 200
chrXI 582487 582488 . 880
chrXI 582682 582683 . 660
chrXI 582700 582701 . 200
chrXI 583008 583009 . 800
chrXI 583024 583025 . 120
chrXI 583048 583049 . 400
chrXI 583054 583055 . 700
chrXI 583075 583076 . 120
chrXI 583098 583099 . 320
chrXI 583239 583240 . 240
chrXI 583245 583246 . 720
chrXI 583403 583404 . 520
chrXI 583408 583409 . 160
chrXI 583414 583415 . 500
chrXI 583421 583422 . 140
chrXI 583430 583431 . 140
chrXI 583430 583431 . 220
chrXI 583431 583432 . 220
chrXI 583432 583433 . 200
chrXI 583440 583441 . 120
chrXI 583445 583446 . 320
chrXI 583445 583446 . 180
chrXI 583452 583453 . 140
chrXI 583489 583490 . 120
chrXI 583503 583504 . 780
chrXI 583511 583512 . 500
chrXI 583521 583522 . 200
chrXI 583523 583524 . 180
chrXI 583544 583545 . 120
chrXI 583669 583670 . 320
chrXI 583757 583758 . 140
chrXI 583853 583854 . 120
chrXI 583892 583893 . 120
chrXI 584184 584185 . 200
chrXI 584223 584224 . 180
chrXI 584448 584449 . 340
chrXI 584514 584515 . 160
chrXI 584655 584656 . 240
chrXI 584678 584679 . 420
chrXI 584806 584807 . 580
chrXI 584847 584848 . 120
chrXI 584857 584858 . 220
chrXI 584866 584867 . 140
chrXI 584874 584875 . 920
chrXI 584882 584883 . 180
chrXI 584890 584891 . 400
chrXI 584905 584906 . 120
chrXI 584911 584912 . 120
chrXI 584950 584951 . 840
chrXI 585096 585097 . 260
chrXI 585123 585124 . 220
chrXI 585230 585231 . 160
chrXI 585256 585257 . 200
chrXI 585387 585388 . 340
chrXI 585399 585400 . 1160
chrXI 585481 585482 . 200
chrXI 585726 585727 . 160
chrXI 585919 585920 . 380
chrXI 586060 586061 . 120
chrXI 586214 586215 . 280
chrXI 586700 586701 . 280
chrXI 589458 589459 . 120
chrXI 589462 589463 . 120
chrXI 589613 589614 . 240
chrXI 589620 589621 . 200
chrXI 589623 589624 . 340
chrXI 589625 589626 . 120
chrXI 589637 589638 . 400
chrXI 589639 589640 . 120
chrXI 589644 589645 . 140
chrXI 589648 589649 . 420
chrXI 589655 589656 . 220
chrXI 589659 589660 . 860
chrXI 589668 589669 . 140
chrXI 589700 589701 . 440
chrXI 589706 589707 . 320
chrXI 589720 589721 . 120
chrXI 589740 589741 . 120
chrXI 589748 589749 . 220
chrXI 589751 589752 . 300
chrXI 589757 589758 . 320
chrXI 589802 589803 . 120
chrXI 589884 589885 . 480
chrXI 589945 589946 . 120
chrXI 589948 589949 . 200
chrXI 589958 589959 . 1160
chrXI 589962 589963 . 1600
chrXI 589971 589972 . 980
chrXI 589982 589983 . 140
chrXI 589987 589988 . 760
chrXI 589994 589995 . 260
chrXI 590003 590004 . 900
chrXI 590150 590151 . 120
chrXI 590159 590160 . 240
chrXI 590165 590166 . 220
chrXI 590168 590169 . 240
chrXI 590173 590174 . 120
chrXI 590179 590180 . 160
chrXI 590179 590180 . 120
chrXI 590182 590183 . 120
chrXI 590190 590191 . 160
chrXI 590194 590195 . 120
chrXI 590202 590203 . 160
chrXI 590208 590209 . 260
chrXI 590209 590210 . 260
chrXI 590219 590220 . 520
chrXI 590403 590404 . 1480
chrXI 590488 590489 . 120
chrXI 590600 590601 . 1900
chrXI 590682 590683 . 1760
chrXI 590725 590726 . 120
chrXI 590845 590846 . 200
chrXI 590950 590951 . 320
chrXI 591030 591031 . 840
chrXI 591186 591187 . 2840
chrXI 591288 591289 . 460
chrXI 591441 591442 . 160
chrXI 591585 591586 . 180
chrXI 592319 592320 . 120
chrXI 592602 592603 . 180
chrXI 592622 592623 . 460
chrXI 592634 592635 . 140
chrXI 592647 592648 . 540
chrXI 592661 592662 . 120
chrXI 592723 592724 . 320
chrXI 592732 592733 . 440
chrXI 592734 592735 . 260
chrXI 592743 592744 . 140
chrXI 596899 596900 . 340
chrXI 596904 596905 . 140
chrXI 596907 596908 . 720
chrXI 596909 596910 . 120
chrXI 596922 596923 . 1600
chrXI 596922 596923 . 120
chrXI 596926 596927 . 260
chrXI 596933 596934 . 400
chrXI 596950 596951 . 1300
chrXI 596955 596956 . 220
chrXI 596960 596961 . 140
chrXI 596964 596965 . 280
chrXI 596979 596980 . 320
chrXI 596988 596989 . 200
chrXI 596991 596992 . 120
chrXI 597010 597011 . 800
chrXI 597092 597093 . 660
chrXI 597325 597326 . 140
chrXI 597667 597668 . 320
chrXI 597669 597670 . 240
chrXI 597819 597820 . 140
chrXI 597826 597827 . 140
chrXI 598035 598036 . 160
chrXI 598486 598487 . 720
chrXI 598517 598518 . 140
chrXI 598618 598619 . 860
chrXI 598632 598633 . 180
chrXI 598771 598772 . 140
chrXI 598980 598981 . 300
chrXI 598984 598985 . 160
chrXI 598994 598995 . 520
chrXI 599004 599005 . 140
chrXI 599048 599049 . 120
chrXI 599053 599054 . 980
chrXI 599060 599061 . 140
chrXI 599177 599178 . 320
chrXI 599263 599264 . 780
chrXI 599381 599382 . 1060
chrXI 599389 599390 . 380
chrXI 599537 599538 . 120
chrXI 599577 599578 . 480
chrXI 599725 599726 . 460
chrXI 599735 599736 . 700
chrXI 599738 599739 . 180
chrXI 599777 599778 . 140
chrXI 599777 599778 . 200
chrXI 599798 599799 . 220
chrXI 599803 599804 . 300
chrXI 599807 599808 . 160
chrXI 599815 599816 . 160
chrXI 602902 602903 . 120
chrXI 602934 602935 . 1440
chrXI 603015 603016 . 1000
chrXI 603092 603093 . 120
chrXI 603102 603103 . 120
chrXI 603111 603112 . 180
chrXI 603144 603145 . 400
chrXI 603277 603278 . 1040
chrXI 603295 603296 . 240
chrXI 603334 603335 . 220
chrXI 603354 603355 . 120
chrXI 603427 603428 . 240
chrXI 603669 603670 . 200
chrXI 603795 603796 . 300
chrXI 603921 603922 . 420
chrXI 603944 603945 . 160
chrXI 604085 604086 . 120
chrXI 604086 604087 . 180
chrXI 604110 604111 . 120
chrXI 604226 604227 . 180
chrXI 604235 604236 . 520
chrXI 604256 604257 . 260
chrXI 604266 604267 . 300
chrXI 604269 604270 . 320
chrXI 604276 604277 . 200
chrXI 604279 604280 . 180
chrXI 604287 604288 . 160
chrXI 604293 604294 . 120
chrXI 604302 604303 . 120
chrXI 604310 604311 . 560
chrXI 604316 604317 . 180
chrXI 604328 604329 . 240
chrXI 604336 604337 . 120
chrXI 604340 604341 . 140
chrXI 604532 604533 . 280
chrXI 604549 604550 . 260
chrXI 604554 604555 . 140
chrXI 604713 604714 . 580
chrXI 604831 604832 . 160
chrXI 605282 605283 . 780
chrXI 605294 605295 . 460
chrXI 605300 605301 . 200
chrXI 605469 605470 . 120
chrXI 605472 605473 . 320
chrXI 605478 605479 . 500
chrXI 605479 605480 . 140
chrXI 605480 605481 . 120
chrXI 605480 605481 . 880
chrXI 605483 605484 . 280
chrXI 605486 605487 . 480
chrXI 605512 605513 . 180
chrXI 605516 605517 . 480
chrXI 605519 605520 . 340
chrXI 605524 605525 . 480
chrXI 605528 605529 . 120
chrXI 605533 605534 . 200
chrXI 605545 605546 . 220
chrXI 605547 605548 . 200
chrXI 605566 605567 . 180
chrXI 605575 605576 . 160
chrXI 605578 605579 . 280
chrXI 605721 605722 . 600
chrXI 605731 605732 . 260
chrXI 605735 605736 . 120
chrXI 605759 605760 . 120
chrXI 605852 605853 . 180
chrXI 605903 605904 . 160
chrXI 605937 605938 . 120
chrXI 606210 606211 . 140
chrXI 606241 606242 . 120
chrXI 606470 606471 . 120
chrXI 606505 606506 . 400
chrXI 606601 606602 . 1000
chrXI 606893 606894 . 580
chrXI 607254 607255 . 160
chrXI 608157 608158 . 300
chrXI 608176 608177 . 240
chrXI 608184 608185 . 220
chrXI 608321 608322 . 120
chrXI 608386 608387 . 140
chrXI 608468 608469 . 200
chrXI 608478 608479 . 280
chrXI 608488 608489 . 600
chrXI 608495 608496 . 540
chrXI 608505 608506 . 520
chrXI 608511 608512 . 560
chrXI 608518 608519 . 840
chrXI 608525 608526 . 120
chrXI 608538 608539 . 900
chrXI 608734 608735 . 400
chrXI 608756 608757 . 200
chrXI 608783 608784 . 120
chrXI 608935 608936 . 120
chrXI 608942 608943 . 120
chrXI 608968 608969 . 120
chrXI 609084 609085 . 120
chrXI 609283 609284 . 520
chrXI 609315 609316 . 320
chrXI 609377 609378 . 1320
chrXI 609400 609401 . 140
chrXI 609423 609424 . 980
chrXI 609458 609459 . 120
chrXI 609742 609743 . 200
chrXI 609793 609794 . 120
chrXI 610044 610045 . 300
chrXI 610099 610100 . 620
chrXI 610384 610385 . 280
chrXI 610442 610443 . 140
chrXI 610592 610593 . 660
chrXI 610609 610610 . 300
chrXI 610761 610762 . 340
chrXI 610791 610792 . 200
chrXI 611198 611199 . 120
chrXI 611267 611268 . 400
chrXI 611283 611284 . 260
chrXI 611286 611287 . 380
chrXI 611299 611300 . 340
chrXI 611309 611310 . 240
chrXI 611349 611350 . 120
chrXI 611354 611355 . 360
chrXI 611355 611356 . 240
chrXI 611364 611365 . 1200
chrXI 611382 611383 . 460
chrXI 611393 611394 . 580
chrXI 611393 611394 . 260
chrXI 611394 611395 . 140
chrXI 611396 611397 . 140
chrXI 611441 611442 . 260
chrXI 611453 611454 . 200
chrXI 611514 611515 . 140
chrXI 611572 611573 . 500
chrXI 611613 611614 . 320
chrXI 611622 611623 . 1160
chrXI 611640 611641 . 260
chrXI 611706 611707 . 280
chrXI 611747 611748 . 520
chrXI 611781 611782 . 140
chrXI 611860 611861 . 120
chrXI 611950 611951 . 120
chrXI 612025 612026 . 460
chrXI 612129 612130 . 240
chrXI 612139 612140 . 140
chrXI 612160 612161 . 140
chrXI 612329 612330 . 140
chrXI 612335 612336 . 120
chrXI 612342 612343 . 340
chrXI 612350 612351 . 340
chrXI 612353 612354 . 340
chrXI 612415 612416 . 160
chrXI 612438 612439 . 120
chrXI 612443 612444 . 160
chrXI 612627 612628 . 480
chrXI 612658 612659 . 180
chrXI 612767 612768 . 360
chrXI 612777 612778 . 280
chrXI 612788 612789 . 340
chrXI 612801 612802 . 140
chrXI 612813 612814 . 280
chrXI 612839 612840 . 140
chrXI 612866 612867 . 360
chrXI 613244 613245 . 140
chrXI 613787 613788 . 120
chrXI 613953 613954 . 160
chrXI 614005 614006 . 120
chrXI 614010 614011 . 1060
chrXI 614034 614035 . 1540
chrXI 614041 614042 . 260
chrXI 614067 614068 . 160
chrXI 614086 614087 . 140
chrXI 614102 614103 . 120
chrXI 614107 614108 . 260
chrXI 614121 614122 . 120
chrXI 614279 614280 . 360
chrXI 614340 614341 . 320
chrXI 614373 614374 . 1320
chrXI 614378 614379 . 180
chrXI 614392 614393 . 160
chrXI 614555 614556 . 140
chrXI 614564 614565 . 120
chrXI 614617 614618 . 140
chrXI 614664 614665 . 120
chrXI 614687 614688 . 160
chrXI 614690 614691 . 120
chrXI 614706 614707 . 120
chrXI 614726 614727 . 120
chrXI 614742 614743 . 140
chrXI 614746 614747 . 120
chrXI 614750 614751 . 120
chrXI 614754 614755 . 180
chrXI 614757 614758 . 180
chrXI 614763 614764 . 120
chrXI 614766 614767 . 120
chrXI 614779 614780 . 120
chrXI 614797 614798 . 420
chrXI 614799 614800 . 160
chrXI 614800 614801 . 120
chrXI 614813 614814 . 120
chrXI 614822 614823 . 160
chrXI 614844 614845 . 120
chrXI 614901 614902 . 120
chrXI 614909 614910 . 240
chrXI 614923 614924 . 120
chrXI 614970 614971 . 240
chrXI 615043 615044 . 880
chrXI 615046 615047 . 120
chrXI 615063 615064 . 2080
chrXI 615131 615132 . 2940
chrXI 615136 615137 . 120
chrXI 615142 615143 . 160
chrXI 615217 615218 . 640
chrXI 615218 615219 . 360
chrXI 615219 615220 . 180
chrXI 615225 615226 . 180
chrXI 615237 615238 . 1020
chrXI 615248 615249 . 140
chrXI 615262 615263 . 140
chrXI 615285 615286 . 120
chrXI 615291 615292 . 1040
chrXI 615320 615321 . 200
chrXI 615329 615330 . 260
chrXI 615342 615343 . 880
chrXI 615356 615357 . 380
chrXI 615362 615363 . 960
chrXI 615396 615397 . 800
chrXI 615431 615432 . 120
chrXI 615436 615437 . 280
chrXI 615446 615447 . 380
chrXI 615450 615451 . 200
chrXI 615483 615484 . 400
chrXI 615499 615500 . 140
chrXI 615526 615527 . 160
chrXI 615550 615551 . 220
chrXI 615567 615568 . 120
chrXI 615584 615585 . 520
chrXI 615597 615598 . 260
chrXI 615615 615616 . 120
chrXI 615621 615622 . 360
chrXI 615630 615631 . 220
chrXI 615746 615747 . 300
chrXI 615776 615777 . 120
chrXI 615830 615831 . 340
chrXI 616013 616014 . 120
chrXI 616260 616261 . 120
chrXI 616271 616272 . 420
chrXI 616710 616711 . 460
chrXI 616770 616771 . 160
chrXI 616841 616842 . 1080
chrXI 616980 616981 . 980
chrXI 617046 617047 . 200
chrXI 617136 617137 . 360
chrXI 617193 617194 . 160
chrXI 617285 617286 . 440
chrXI 617384 617385 . 3120
chrXI 617387 617388 . 340
chrXI 617392 617393 . 280
chrXI 617422 617423 . 320
chrXI 617579 617580 . 140
chrXI 617584 617585 . 140
chrXI 617607 617608 . 140
chrXI 617614 617615 . 140
chrXI 617621 617622 . 120
chrXI 617629 617630 . 120
chrXI 617632 617633 . 200
chrXI 617644 617645 . 400
chrXI 617647 617648 . 140
chrXI 617648 617649 . 220
chrXI 617680 617681 . 140
chrXI 617729 617730 . 180
chrXI 617803 617804 . 140
chrXI 617869 617870 . 280
chrXI 618086 618087 . 200
chrXI 618832 618833 . 180
chrXI 618860 618861 . 220
chrXI 618890 618891 . 140
chrXI 618906 618907 . 140
chrXI 619053 619054 . 180
chrXI 619057 619058 . 340
chrXI 619058 619059 . 300
chrXI 619060 619061 . 1140
chrXI 619061 619062 . 140
chrXI 619061 619062 . 320
chrXI 619063 619064 . 120
chrXI 619064 619065 . 560
chrXI 619070 619071 . 120
chrXI 619089 619090 . 120
chrXI 619089 619090 . 140
chrXI 619091 619092 . 120
chrXI 619096 619097 . 160
chrXI 619495 619496 . 160
chrXI 619496 619497 . 140
chrXI 619505 619506 . 140
chrXI 619546 619547 . 1860
chrXI 619549 619550 . 560
chrXI 619550 619551 . 140
chrXI 619556 619557 . 580
chrXI 619568 619569 . 520
chrXI 619577 619578 . 1440
chrXI 619601 619602 . 500
chrXI 619901 619902 . 1240
chrXI 621699 621700 . 120
chrXI 623063 623064 . 120
chrXI 623166 623167 . 260
chrXI 623466 623467 . 160
chrXI 623595 623596 . 160
chrXI 623711 623712 . 380
chrXI 623725 623726 . 120
chrXI 623728 623729 . 1080
chrXI 623744 623745 . 240
chrXI 623749 623750 . 300
chrXI 623769 623770 . 240
chrXI 623845 623846 . 320
chrXI 623958 623959 . 120
chrXI 625118 625119 . 160
chrXI 625306 625307 . 180
chrXI 625321 625322 . 180
chrXI 625483 625484 . 220
chrXI 625502 625503 . 120
chrXI 625506 625507 . 680
chrXI 625509 625510 . 700
chrXI 625703 625704 . 580
chrXI 625709 625710 . 380
chrXI 625715 625716 . 180
chrXI 625723 625724 . 160
chrXI 625727 625728 . 1500
chrXI 625731 625732 . 160
chrXI 625750 625751 . 360
chrXI 625764 625765 . 420
chrXI 625766 625767 . 160
chrXI 625768 625769 . 440
chrXI 625775 625776 . 320
chrXI 625794 625795 . 240
chrXI 625796 625797 . 120
chrXI 625803 625804 . 640
chrXI 625810 625811 . 120
chrXI 625816 625817 . 220
chrXI 626361 626362 . 260
chrXI 626390 626391 . 380
chrXI 626402 626403 . 160
chrXI 626402 626403 . 1260
chrXI 626443 626444 . 200
chrXI 626453 626454 . 220
chrXI 626464 626465 . 180
chrXI 626473 626474 . 760
chrXI 626505 626506 . 320
chrXI 626546 626547 . 980
chrXI 626576 626577 . 2560
chrXI 626646 626647 . 200
chrXI 626698 626699 . 120
chrXI 626711 626712 . 200
chrXI 626827 626828 . 280
chrXI 627011 627012 . 260
chrXI 627222 627223 . 340
chrXI 627702 627703 . 220
chrXI 627783 627784 . 680
chrXI 627995 627996 . 120
chrXI 628092 628093 . 120
chrXI 628154 628155 . 160
chrXI 628355 628356 . 1120
chrXI 628690 628691 . 280
chrXI 629111 629112 . 620
chrXI 629212 629213 . 280
chrXI 629486 629487 . 140
chrXI 629501 629502 . 240
chrXI 629513 629514 . 400
chrXI 629532 629533 . 220
chrXI 629648 629649 . 460
chrXI 629655 629656 . 360
chrXI 629700 629701 . 160
chrXI 629701 629702 . 340
chrXI 629742 629743 . 120
chrXI 629752 629753 . 200
chrXI 629757 629758 . 500
chrXI 629764 629765 . 640
chrXI 629785 629786 . 400
chrXI 629802 629803 . 360
chrXI 629866 629867 . 1140
chrXI 629926 629927 . 120
chrXI 630033 630034 . 120
chrXI 630079 630080 . 160
chrXI 630090 630091 . 740
chrXI 630103 630104 . 1960
chrXI 630106 630107 . 860
chrXI 630188 630189 . 240
chrXI 630223 630224 . 540
chrXI 630225 630226 . 120
chrXI 630238 630239 . 120
chrXI 630241 630242 . 800
chrXI 630252 630253 . 1060
chrXI 630255 630256 . 560
chrXI 630267 630268 . 260
chrXI 630317 630318 . 220
chrXI 630322 630323 . 180
chrXI 630326 630327 . 160
chrXI 630359 630360 . 160
chrXI 630367 630368 . 1140
chrXI 630375 630376 . 640
chrXI 630383 630384 . 140
chrXI 630395 630396 . 120
chrXI 630396 630397 . 120
chrXI 630405 630406 . 120
chrXI 630422 630423 . 380
chrXI 630444 630445 . 120
chrXI 630480 630481 . 260
chrXI 630483 630484 . 140
chrXI 630490 630491 . 120
chrXI 630497 630498 . 780
chrXI 630502 630503 . 160
chrXI 630524 630525 . 400
chrXI 630592 630593 . 120
chrXI 630600 630601 . 340
chrXI 630664 630665 . 280
chrXI 630676 630677 . 180
chrXI 630692 630693 . 140
chrXI 630704 630705 . 140
chrXI 630713 630714 . 2060
chrXI 630719 630720 . 140
chrXI 630721 630722 . 120
chrXI 630733 630734 . 840
chrXI 630737 630738 . 160
chrXI 630744 630745 . 260
chrXI 630747 630748 . 380
chrXI 630758 630759 . 140
chrXI 630760 630761 . 120
chrXI 630778 630779 . 220
chrXI 630783 630784 . 400
chrXI 630800 630801 . 460
chrXI 630839 630840 . 140
chrXI 630846 630847 . 140
chrXI 630893 630894 . 340
chrXI 630919 630920 . 320
chrXI 630929 630930 . 200
chrXI 630952 630953 . 120
chrXI 631114 631115 . 500
chrXI 631280 631281 . 2820
chrXI 631616 631617 . 600
chrXI 631658 631659 . 840
chrXI 631680 631681 . 540
chrXI 631776 631777 . 120
chrXI 631833 631834 . 140
chrXI 631902 631903 . 200
chrXI 631937 631938 . 200
chrXI 631981 631982 . 140
chrXI 632081 632082 . 320
chrXI 632213 632214 . 260
chrXI 632236 632237 . 620
chrXI 632471 632472 . 440
chrXI 632490 632491 . 520
chrXI 632505 632506 . 900
chrXI 632569 632570 . 300
chrXI 632628 632629 . 120
chrXI 632763 632764 . 180
chrXI 632767 632768 . 280
chrXI 632774 632775 . 120
chrXI 633047 633048 . 320
chrXI 633061 633062 . 180
chrXI 633097 633098 . 320
chrXI 633113 633114 . 120
chrXI 633133 633134 . 220
chrXI 633172 633173 . 520
chrXI 633330 633331 . 120
chrXI 633333 633334 . 820
chrXI 633417 633418 . 140
chrXI 633488 633489 . 140
chrXI 633516 633517 . 240
chrXI 633522 633523 . 400
chrXI 633614 633615 . 160
chrXI 633646 633647 . 480
chrXI 633676 633677 . 180
chrXI 633740 633741 . 180
chrXI 633798 633799 . 520
chrXI 633903 633904 . 340
chrXI 633927 633928 . 420
chrXI 633967 633968 . 160
chrXI 634069 634070 . 140
chrXI 634089 634090 . 220
chrXI 634095 634096 . 120
chrXI 634131 634132 . 140
chrXI 634151 634152 . 140
chrXI 634152 634153 . 600
chrXI 634158 634159 . 240
chrXI 634162 634163 . 360
chrXI 634166 634167 . 1700
chrXI 634485 634486 . 500
chrXI 634715 634716 . 260
chrXI 634721 634722 . 480
chrXI 634834 634835 . 1340
chrXI 635196 635197 . 580
chrXI 635358 635359 . 580
chrXI 635379 635380 . 220
chrXI 635410 635411 . 440
chrXI 635498 635499 . 120
chrXI 635505 635506 . 120
chrXI 635526 635527 . 120
chrXI 635552 635553 . 140
chrXI 635568 635569 . 180
chrXI 635578 635579 . 120
chrXI 635597 635598 . 120
chrXI 635705 635706 . 200
chrXI 635861 635862 . 260
chrXI 636957 636958 . 720
chrXI 637293 637294 . 120
chrXI 637468 637469 . 440
chrXI 637763 637764 . 520
chrXI 637843 637844 . 520
chrXI 637887 637888 . 280
chrXI 638066 638067 . 800
chrXI 638072 638073 . 760
chrXI 638093 638094 . 240
chrXI 638096 638097 . 980
chrXI 638107 638108 . 660
chrXI 638246 638247 . 160
chrXI 638262 638263 . 240
chrXI 638296 638297 . 140
chrXI 638447 638448 . 120
chrXI 638554 638555 . 180
chrXI 638558 638559 . 340
chrXI 638596 638597 . 1180
chrXI 638604 638605 . 160
chrXI 638609 638610 . 200
chrXI 638610 638611 . 240
chrXI 638617 638618 . 440
chrXI 638639 638640 . 340
chrXI 638646 638647 . 560
chrXI 638646 638647 . 200
chrXI 638650 638651 . 600
chrXI 638655 638656 . 1900
chrXI 638656 638657 . 160
chrXI 638657 638658 . 120
chrXI 638661 638662 . 320
chrXI 638664 638665 . 120
chrXI 638664 638665 . 260
chrXI 638679 638680 . 840
chrXI 638683 638684 . 140
chrXI 638692 638693 . 180
chrXI 638699 638700 . 1280
chrXI 638706 638707 . 160
chrXI 638883 638884 . 180
chrXI 638884 638885 . 140
chrXI 638886 638887 . 760
chrXI 639057 639058 . 120
chrXI 639061 639062 . 140
chrXI 639151 639152 . 260
chrXI 639177 639178 . 140
chrXI 639215 639216 . 360
chrXI 639323 639324 . 640
chrXI 639510 639511 . 120
chrXI 639584 639585 . 460
chrXI 639851 639852 . 120
chrXI 639857 639858 . 120
chrXI 640350 640351 . 520
chrXI 640370 640371 . 300
chrXI 640395 640396 . 1240
chrXI 640402 640403 . 280
chrXI 640410 640411 . 260
chrXI 640417 640418 . 680
chrXI 640423 640424 . 500
chrXI 640466 640467 . 1500
chrXI 640475 640476 . 1180
chrXI 640488 640489 . 480
chrXI 640507 640508 . 460
chrXI 640647 640648 . 1100
chrXI 640668 640669 . 160
chrXI 641158 641159 . 240
chrXI 641284 641285 . 220
chrXI 641294 641295 . 280
chrXI 641297 641298 . 380
chrXI 641313 641314 . 140
chrXI 641412 641413 . 140
chrXI 641447 641448 . 240
chrXI 641652 641653 . 220
chrXI 641861 641862 . 340
chrXI 642150 642151 . 660
chrXI 642577 642578 . 120
chrXI 642760 642761 . 140
chrXI 642765 642766 . 380
chrXI 642831 642832 . 400
chrXI 642890 642891 . 120
chrXI 642895 642896 . 1640
chrXI 642900 642901 . 340
chrXI 642913 642914 . 120
chrXI 642951 642952 . 740
chrXI 643106 643107 . 220
chrXI 643227 643228 . 600
chrXI 643227 643228 . 220
chrXI 643229 643230 . 180
chrXI 643242 643243 . 260
chrXI 643257 643258 . 560
chrXI 643268 643269 . 1040
chrXI 643271 643272 . 220
chrXI 643281 643282 . 140
chrXI 643291 643292 . 140
chrXI 643306 643307 . 560
chrXI 643325 643326 . 360
chrXI 643596 643597 . 120
chrXI 643619 643620 . 120
chrXI 643651 643652 . 420
chrXI 643721 643722 . 200
chrXI 643767 643768 . 540
chrXI 643851 643852 . 180
chrXI 643899 643900 . 180
chrXI 643931 643932 . 140
chrXI 644360 644361 . 120
chrXI 644511 644512 . 140
chrXI 644723 644724 . 720
chrXI 644777 644778 . 140
chrXI 644852 644853 . 1340
chrXI 644885 644886 . 240
chrXI 644986 644987 . 160
chrXI 645120 645121 . 1160
chrXI 645131 645132 . 120
chrXI 645308 645309 . 120
chrXI 645317 645318 . 120
chrXI 645325 645326 . 220
chrXI 645337 645338 . 260
chrXI 645347 645348 . 480
chrXI 645363 645364 . 140
chrXI 645427 645428 . 220
chrXI 645433 645434 . 260
chrXI 645436 645437 . 440
chrXI 645532 645533 . 180
chrXI 645536 645537 . 300
chrXI 645563 645564 . 120
chrXI 645585 645586 . 180
chrXI 645676 645677 . 160
chrXI 645870 645871 . 1380
chrXI 646065 646066 . 380
chrXI 646277 646278 . 200
chrXI 646380 646381 . 380
chrXI 646688 646689 . 440
chrXI 646817 646818 . 140
chrXI 646844 646845 . 140
chrXI 646954 646955 . 420
chrXI 647100 647101 . 800
chrXI 647408 647409 . 120
chrXI 647433 647434 . 120
chrXI 647622 647623 . 180
chrXI 647867 647868 . 140
chrXI 648188 648189 . 120
chrXI 648203 648204 . 120
chrXI 648281 648282 . 560
chrXI 648312 648313 . 140
chrXI 648367 648368 . 540
chrXI 648378 648379 . 740
chrXI 648386 648387 . 180
chrXI 648948 648949 . 120
chrXI 648987 648988 . 160
chrXI 649050 649051 . 1240
chrXI 649098 649099 . 200
chrXI 649122 649123 . 160
chrXI 649165 649166 . 320
chrXI 649227 649228 . 140
chrXI 649372 649373 . 340
chrXI 649378 649379 . 400
chrXI 649416 649417 . 1400
chrXI 649632 649633 . 320
chrXI 649641 649642 . 700
chrXI 649642 649643 . 120
chrXI 649662 649663 . 120
chrXI 649711 649712 . 180
chrXI 649855 649856 . 140
chrXI 650020 650021 . 140
chrXI 650027 650028 . 360
chrXI 650036 650037 . 240
chrXI 650038 650039 . 140
chrXI 650179 650180 . 120
chrXI 650261 650262 . 220
chrXI 650357 650358 . 380
chrXI 650373 650374 . 120
chrXI 650413 650414 . 200
chrXI 650417 650418 . 460
chrXI 650428 650429 . 760
chrXI 650430 650431 . 420
chrXI 650463 650464 . 140
chrXI 650466 650467 . 260
chrXI 650477 650478 . 460
chrXI 650478 650479 . 240
chrXI 650496 650497 . 340
chrXI 650627 650628 . 320
chrXI 650653 650654 . 240
chrXI 650930 650931 . 1540
chrXI 651094 651095 . 220
chrXI 651126 651127 . 160
chrXI 651257 651258 . 940
chrXI 651600 651601 . 480
chrXI 651689 651690 . 240
chrXI 651802 651803 . 140
chrXI 651805 651806 . 320
chrXI 651906 651907 . 440
chrXI 652068 652069 . 160
chrXI 652346 652347 . 140
chrXI 652667 652668 . 200
chrXI 652771 652772 . 140
chrXI 653225 653226 . 180
chrXI 653428 653429 . 140
chrXI 653701 653702 . 760
chrXI 654356 654357 . 280
chrXI 654377 654378 . 960
chrXI 654432 654433 . 280
chrXI 654908 654909 . 580
chrXI 655193 655194 . 120
chrXI 655377 655378 . 220
chrXI 655708 655709 . 860
chrXI 655955 655956 . 860
chrXI 656007 656008 . 180
chrXI 656194 656195 . 320
chrXI 656313 656314 . 340
chrXI 656785 656786 . 300
chrXI 656918 656919 . 380
chrXI 657299 657300 . 120
chrXI 657497 657498 . 440
chrXI 657685 657686 . 2340
chrXI 657689 657690 . 280
chrXI 658075 658076 . 160
chrXI 658261 658262 . 520
chrXI 658288 658289 . 140
chrXI 658406 658407 . 120
chrXI 658424 658425 . 120
chrXI 658429 658430 . 1000
chrXI 658441 658442 . 420
chrXI 658487 658488 . 1420
chrXI 658493 658494 . 2980
chrXI 658499 658500 . 120
chrXI 658501 658502 . 120
chrXI 658528 658529 . 380
chrXI 658534 658535 . 300
chrXI 658535 658536 . 3020
chrXI 658715 658716 . 420
chrXI 658741 658742 . 140
chrXI 659025 659026 . 340
chrXI 659488 659489 . 320
chrXI 659494 659495 . 120
chrXI 659503 659504 . 120
chrXI 659648 659649 . 120
chrXI 659868 659869 . 120
chrXI 659900 659901 . 160
chrXI 660108 660109 . 540
chrXI 660362 660363 . 660
chrXI 660462 660463 . 540
chrXI 660596 660597 . 340
chrXI 660609 660610 . 120
chrXI 660621 660622 . 260
chrXI 660635 660636 . 1200
chrXI 660653 660654 . 800
chrXI 660661 660662 . 280
chrXI 660689 660690 . 320
chrXI 660699 660700 . 540
chrXI 660733 660734 . 400
chrXI 660736 660737 . 340
chrXI 660742 660743 . 220
chrXI 660794 660795 . 120
chrXI 660939 660940 . 140
chrXI 660961 660962 . 140
chrXI 660968 660969 . 180
chrXI 660991 660992 . 340
chrXI 661207 661208 . 280
chrXI 661227 661228 . 120
chrXI 661274 661275 . 220
chrXI 661337 661338 . 160
chrXI 661802 661803 . 540
chrXI 662048 662049 . 180
chrXI 662057 662058 . 120
chrXI 662544 662545 . 480
chrXI 662568 662569 . 240
chrXI 662589 662590 . 560
chrXI 663317 663318 . 320
chrXI 663442 663443 . 420
chrXI 663498 663499 . 140
chrXI 663503 663504 . 480
chrXI 663518 663519 . 440
chrXI 663604 663605 . 200
chrXI 663704 663705 . 360
chrXI 664119 664120 . 440
chrXI 664138 664139 . 440
chrXI 664175 664176 . 440
chrXI 664250 664251 . 120
chrXI 664897 664898 . 120
chrXI 664992 664993 . 120
chrXI 665024 665025 . 120
chrXI 665265 665266 . 720
chrXI 665287 665288 . 160
chrXI 665403 665404 . 480
chrXI 665409 665410 . 1100
chrXI 665438 665439 . 620
chrXI 665443 665444 . 600
chrXI 665772 665773 . 600
chrXI 665874 665875 . 120
chrXI 665980 665981 . 220
chrXI 666135 666136 . 120
chrXI 666138 666139 . 400
chrXI 666183 666184 . 420
chrXI 666195 666196 . 120
chrXI 666200 666201 . 140
chrXI 666210 666211 . 140
chrXI 666361 666362 . 1120
chrXI 666401 666402 . 340
chrXI 666409 666410 . 180
chrXI 666500 666501 . 1700
chrXI 666506 666507 . 740
chrXI 666509 666510 . 180
chrXI 666513 666514 . 2560
chrXI 666573 666574 . 120
chrXII 40 41 . 540
chrXII 49 50 . 400
chrXII 77 78 . 200
chrXII 87 88 . 1320
chrXII 5641 5642 . 140
chrXII 5728 5729 . 1200
chrXII 5738 5739 . 200
chrXII 5776 5777 . 120
chrXII 5799 5800 . 140
chrXII 11396 11397 . 220
chrXII 11459 11460 . 1160
chrXII 11468 11469 . 160
chrXII 11472 11473 . 120
chrXII 11487 11488 . 140
chrXII 11714 11715 . 120
chrXII 11725 11726 . 260
chrXII 11776 11777 . 140
chrXII 11784 11785 . 140
chrXII 11852 11853 . 780
chrXII 11856 11857 . 740
chrXII 11863 11864 . 160
chrXII 11992 11993 . 120
chrXII 13733 13734 . 160
chrXII 13741 13742 . 180
chrXII 13746 13747 . 200
chrXII 13753 13754 . 240
chrXII 13820 13821 . 120
chrXII 13842 13843 . 380
chrXII 13869 13870 . 1340
chrXII 13876 13877 . 200
chrXII 13884 13885 . 760
chrXII 14034 14035 . 480
chrXII 14082 14083 . 160
chrXII 14235 14236 . 120
chrXII 14235 14236 . 160
chrXII 14236 14237 . 120
chrXII 14241 14242 . 120
chrXII 14252 14253 . 400
chrXII 14428 14429 . 260
chrXII 14439 14440 . 220
chrXII 14445 14446 . 160
chrXII 14596 14597 . 400
chrXII 14623 14624 . 200
chrXII 14627 14628 . 140
chrXII 14753 14754 . 140
chrXII 14775 14776 . 260
chrXII 14946 14947 . 120
chrXII 15099 15100 . 140
chrXII 15357 15358 . 1360
chrXII 15393 15394 . 260
chrXII 15607 15608 . 120
chrXII 15632 15633 . 220
chrXII 15672 15673 . 240
chrXII 15811 15812 . 460
chrXII 15876 15877 . 120
chrXII 15890 15891 . 460
chrXII 15919 15920 . 220
chrXII 16059 16060 . 200
chrXII 16070 16071 . 120
chrXII 16074 16075 . 520
chrXII 16078 16079 . 220
chrXII 16082 16083 . 460
chrXII 16097 16098 . 660
chrXII 16106 16107 . 1480
chrXII 16117 16118 . 120
chrXII 16136 16137 . 820
chrXII 16144 16145 . 300
chrXII 16159 16160 . 200
chrXII 16167 16168 . 280
chrXII 16178 16179 . 540
chrXII 16196 16197 . 240
chrXII 16236 16237 . 480
chrXII 16267 16268 . 320
chrXII 16372 16373 . 740
chrXII 16388 16389 . 1300
chrXII 16394 16395 . 560
chrXII 16397 16398 . 240
chrXII 16398 16399 . 120
chrXII 16405 16406 . 280
chrXII 16408 16409 . 140
chrXII 16411 16412 . 200
chrXII 16415 16416 . 140
chrXII 16417 16418 . 1340
chrXII 16437 16438 . 420
chrXII 16445 16446 . 120
chrXII 16449 16450 . 920
chrXII 16451 16452 . 340
chrXII 16455 16456 . 320
chrXII 16472 16473 . 200
chrXII 16476 16477 . 1240
chrXII 16484 16485 . 260
chrXII 16488 16489 . 360
chrXII 16493 16494 . 160
chrXII 16497 16498 . 240
chrXII 16505 16506 . 640
chrXII 16513 16514 . 520
chrXII 16521 16522 . 120
chrXII 16660 16661 . 700
chrXII 16690 16691 . 320
chrXII 16700 16701 . 2780
chrXII 16899 16900 . 120
chrXII 17036 17037 . 960
chrXII 17047 17048 . 400
chrXII 17056 17057 . 320
chrXII 17420 17421 . 2020
chrXII 17426 17427 . 220
chrXII 17588 17589 . 120
chrXII 17635 17636 . 260
chrXII 17783 17784 . 460
chrXII 17796 17797 . 140
chrXII 17811 17812 . 280
chrXII 17815 17816 . 160
chrXII 17846 17847 . 1240
chrXII 17863 17864 . 120
chrXII 17866 17867 . 1220
chrXII 17866 17867 . 440
chrXII 17867 17868 . 120
chrXII 17867 17868 . 140
chrXII 17868 17869 . 120
chrXII 17878 17879 . 200
chrXII 17886 17887 . 180
chrXII 17889 17890 . 760
chrXII 17902 17903 . 420
chrXII 18028 18029 . 460
chrXII 18079 18080 . 2240
chrXII 18212 18213 . 460
chrXII 18261 18262 . 480
chrXII 18357 18358 . 600
chrXII 18360 18361 . 340
chrXII 18372 18373 . 620
chrXII 18485 18486 . 300
chrXII 18528 18529 . 380
chrXII 18531 18532 . 140
chrXII 18572 18573 . 200
chrXII 18585 18586 . 1580
chrXII 18707 18708 . 160
chrXII 18872 18873 . 500
chrXII 18972 18973 . 220
chrXII 19039 19040 . 120
chrXII 19289 19290 . 500
chrXII 19438 19439 . 180
chrXII 19463 19464 . 140
chrXII 19523 19524 . 120
chrXII 19524 19525 . 340
chrXII 19536 19537 . 160
chrXII 19755 19756 . 540
chrXII 19849 19850 . 240
chrXII 19894 19895 . 120
chrXII 20243 20244 . 160
chrXII 20462 20463 . 180
chrXII 20736 20737 . 180
chrXII 20745 20746 . 340
chrXII 20784 20785 . 320
chrXII 20789 20790 . 460
chrXII 20819 20820 . 1400
chrXII 20943 20944 . 140
chrXII 20946 20947 . 160
chrXII 20948 20949 . 180
chrXII 20953 20954 . 140
chrXII 20956 20957 . 520
chrXII 20975 20976 . 120
chrXII 20976 20977 . 120
chrXII 20987 20988 . 140
chrXII 20988 20989 . 1460
chrXII 20993 20994 . 200
chrXII 20999 21000 . 120
chrXII 21041 21042 . 220
chrXII 21049 21050 . 260
chrXII 21054 21055 . 240
chrXII 21140 21141 . 380
chrXII 21182 21183 . 340
chrXII 21209 21210 . 140
chrXII 21238 21239 . 120
chrXII 21242 21243 . 380
chrXII 21247 21248 . 180
chrXII 21276 21277 . 640
chrXII 21377 21378 . 140
chrXII 21546 21547 . 120
chrXII 21555 21556 . 240
chrXII 21671 21672 . 1420
chrXII 21714 21715 . 380
chrXII 21716 21717 . 140
chrXII 21725 21726 . 120
chrXII 21743 21744 . 1060
chrXII 21758 21759 . 280
chrXII 21774 21775 . 300
chrXII 21781 21782 . 180
chrXII 21784 21785 . 460
chrXII 21863 21864 . 120
chrXII 21864 21865 . 120
chrXII 21877 21878 . 360
chrXII 21880 21881 . 200
chrXII 21890 21891 . 600
chrXII 21895 21896 . 140
chrXII 21899 21900 . 420
chrXII 21925 21926 . 160
chrXII 21930 21931 . 840
chrXII 21935 21936 . 220
chrXII 21941 21942 . 120
chrXII 21943 21944 . 700
chrXII 21949 21950 . 120
chrXII 21957 21958 . 620
chrXII 21958 21959 . 980
chrXII 21963 21964 . 320
chrXII 21966 21967 . 280
chrXII 21977 21978 . 500
chrXII 21991 21992 . 380
chrXII 21991 21992 . 740
chrXII 22058 22059 . 140
chrXII 22108 22109 . 360
chrXII 22151 22152 . 1360
chrXII 22192 22193 . 360
chrXII 22213 22214 . 120
chrXII 22239 22240 . 240
chrXII 22351 22352 . 120
chrXII 22360 22361 . 420
chrXII 22398 22399 . 120
chrXII 22407 22408 . 260
chrXII 22414 22415 . 120
chrXII 22416 22417 . 280
chrXII 22420 22421 . 360
chrXII 22421 22422 . 600
chrXII 22425 22426 . 300
chrXII 22425 22426 . 320
chrXII 22431 22432 . 140
chrXII 22439 22440 . 480
chrXII 22459 22460 . 180
chrXII 22463 22464 . 400
chrXII 22565 22566 . 260
chrXII 22569 22570 . 140
chrXII 22573 22574 . 480
chrXII 22601 22602 . 140
chrXII 22608 22609 . 260
chrXII 22618 22619 . 580
chrXII 22697 22698 . 660
chrXII 22749 22750 . 1540
chrXII 22751 22752 . 120
chrXII 22759 22760 . 820
chrXII 22760 22761 . 120
chrXII 22761 22762 . 120
chrXII 22781 22782 . 1200
chrXII 22783 22784 . 140
chrXII 22785 22786 . 480
chrXII 22789 22790 . 840
chrXII 22790 22791 . 1260
chrXII 22791 22792 . 720
chrXII 22793 22794 . 460
chrXII 22795 22796 . 1220
chrXII 22797 22798 . 400
chrXII 22799 22800 . 1320
chrXII 22802 22803 . 740
chrXII 22804 22805 . 460
chrXII 22805 22806 . 360
chrXII 22808 22809 . 440
chrXII 22821 22822 . 120
chrXII 22875 22876 . 400
chrXII 22882 22883 . 1140
chrXII 22883 22884 . 120
chrXII 22884 22885 . 140
chrXII 22888 22889 . 120
chrXII 22908 22909 . 240
chrXII 22917 22918 . 120
chrXII 23055 23056 . 140
chrXII 23067 23068 . 200
chrXII 23078 23079 . 120
chrXII 23088 23089 . 200
chrXII 23172 23173 . 1760
chrXII 23205 23206 . 200
chrXII 23212 23213 . 120
chrXII 23227 23228 . 140
chrXII 23233 23234 . 140
chrXII 23239 23240 . 520
chrXII 23243 23244 . 600
chrXII 23244 23245 . 1220
chrXII 23247 23248 . 240
chrXII 23251 23252 . 580
chrXII 23320 23321 . 240
chrXII 23341 23342 . 1020
chrXII 23344 23345 . 1020
chrXII 23347 23348 . 260
chrXII 23350 23351 . 240
chrXII 23365 23366 . 120
chrXII 23386 23387 . 180
chrXII 23406 23407 . 880
chrXII 23407 23408 . 120
chrXII 23441 23442 . 200
chrXII 23476 23477 . 200
chrXII 23524 23525 . 360
chrXII 23530 23531 . 340
chrXII 23557 23558 . 200
chrXII 23733 23734 . 200
chrXII 23875 23876 . 260
chrXII 23881 23882 . 340
chrXII 23904 23905 . 480
chrXII 24081 24082 . 160
chrXII 24220 24221 . 340
chrXII 24416 24417 . 220
chrXII 24640 24641 . 160
chrXII 24695 24696 . 120
chrXII 24842 24843 . 200
chrXII 24983 24984 . 680
chrXII 24998 24999 . 280
chrXII 25029 25030 . 340
chrXII 25198 25199 . 500
chrXII 25264 25265 . 760
chrXII 25404 25405 . 420
chrXII 25438 25439 . 680
chrXII 25460 25461 . 580
chrXII 25532 25533 . 120
chrXII 25593 25594 . 640
chrXII 25596 25597 . 200
chrXII 25603 25604 . 140
chrXII 25611 25612 . 200
chrXII 25617 25618 . 460
chrXII 25629 25630 . 1460
chrXII 25634 25635 . 1980
chrXII 25643 25644 . 420
chrXII 25654 25655 . 300
chrXII 25733 25734 . 240
chrXII 25781 25782 . 140
chrXII 25791 25792 . 220
chrXII 25802 25803 . 320
chrXII 25960 25961 . 140
chrXII 25966 25967 . 160
chrXII 25980 25981 . 260
chrXII 26008 26009 . 2700
chrXII 26059 26060 . 140
chrXII 26090 26091 . 1020
chrXII 26108 26109 . 120
chrXII 26134 26135 . 300
chrXII 26142 26143 . 420
chrXII 26153 26154 . 820
chrXII 26163 26164 . 460
chrXII 26163 26164 . 320
chrXII 26182 26183 . 320
chrXII 26188 26189 . 120
chrXII 26188 26189 . 200
chrXII 26191 26192 . 260
chrXII 26197 26198 . 540
chrXII 26212 26213 . 520
chrXII 26324 26325 . 160
chrXII 26338 26339 . 1840
chrXII 26392 26393 . 320
chrXII 26402 26403 . 140
chrXII 26481 26482 . 340
chrXII 26524 26525 . 440
chrXII 26640 26641 . 120
chrXII 26651 26652 . 680
chrXII 26773 26774 . 160
chrXII 26795 26796 . 180
chrXII 26846 26847 . 980
chrXII 26853 26854 . 1640
chrXII 27058 27059 . 240
chrXII 27201 27202 . 120
chrXII 27217 27218 . 140
chrXII 27409 27410 . 520
chrXII 27516 27517 . 300
chrXII 27525 27526 . 120
chrXII 27553 27554 . 160
chrXII 27557 27558 . 240
chrXII 28078 28079 . 680
chrXII 28201 28202 . 1420
chrXII 28349 28350 . 120
chrXII 28352 28353 . 600
chrXII 28391 28392 . 120
chrXII 28397 28398 . 400
chrXII 28400 28401 . 120
chrXII 28490 28491 . 160
chrXII 28502 28503 . 640
chrXII 28507 28508 . 620
chrXII 28557 28558 . 540
chrXII 28562 28563 . 180
chrXII 28565 28566 . 140
chrXII 28634 28635 . 260
chrXII 28673 28674 . 200
chrXII 28702 28703 . 320
chrXII 28727 28728 . 600
chrXII 28735 28736 . 340
chrXII 28737 28738 . 820
chrXII 28745 28746 . 160
chrXII 28756 28757 . 200
chrXII 28941 28942 . 160
chrXII 28945 28946 . 560
chrXII 28948 28949 . 120
chrXII 28952 28953 . 300
chrXII 28956 28957 . 260
chrXII 28956 28957 . 640
chrXII 28964 28965 . 540
chrXII 28971 28972 . 260
chrXII 28979 28980 . 140
chrXII 28979 28980 . 740
chrXII 28984 28985 . 120
chrXII 28985 28986 . 160
chrXII 28985 28986 . 2300
chrXII 28987 28988 . 480
chrXII 28987 28988 . 140
chrXII 28988 28989 . 120
chrXII 28997 28998 . 340
chrXII 28998 28999 . 440
chrXII 29003 29004 . 340
chrXII 29016 29017 . 160
chrXII 29016 29017 . 380
chrXII 29022 29023 . 240
chrXII 29067 29068 . 500
chrXII 29115 29116 . 580
chrXII 29172 29173 . 1040
chrXII 29325 29326 . 120
chrXII 29336 29337 . 280
chrXII 29394 29395 . 400
chrXII 29398 29399 . 960
chrXII 29402 29403 . 160
chrXII 29406 29407 . 800
chrXII 29425 29426 . 120
chrXII 29431 29432 . 1400
chrXII 29433 29434 . 120
chrXII 29435 29436 . 380
chrXII 29439 29440 . 120
chrXII 29450 29451 . 160
chrXII 29506 29507 . 120
chrXII 29528 29529 . 380
chrXII 29537 29538 . 280
chrXII 29543 29544 . 140
chrXII 29547 29548 . 160
chrXII 29552 29553 . 140
chrXII 29566 29567 . 220
chrXII 29569 29570 . 120
chrXII 29573 29574 . 140
chrXII 29586 29587 . 460
chrXII 29642 29643 . 240
chrXII 29651 29652 . 460
chrXII 29658 29659 . 320
chrXII 29663 29664 . 420
chrXII 29666 29667 . 120
chrXII 29668 29669 . 180
chrXII 29672 29673 . 860
chrXII 29678 29679 . 140
chrXII 29702 29703 . 120
chrXII 29708 29709 . 240
chrXII 29714 29715 . 280
chrXII 29722 29723 . 140
chrXII 29735 29736 . 120
chrXII 29762 29763 . 140
chrXII 29769 29770 . 940
chrXII 29782 29783 . 300
chrXII 29789 29790 . 140
chrXII 29841 29842 . 280
chrXII 29874 29875 . 160
chrXII 29903 29904 . 120
chrXII 29978 29979 . 140
chrXII 30005 30006 . 380
chrXII 30028 30029 . 280
chrXII 30295 30296 . 140
chrXII 30370 30371 . 140
chrXII 30446 30447 . 500
chrXII 30843 30844 . 1080
chrXII 31061 31062 . 200
chrXII 31073 31074 . 140
chrXII 31337 31338 . 120
chrXII 31356 31357 . 460
chrXII 31399 31400 . 200
chrXII 31720 31721 . 140
chrXII 31741 31742 . 140
chrXII 31778 31779 . 120
chrXII 31781 31782 . 140
chrXII 31781 31782 . 180
chrXII 31785 31786 . 200
chrXII 31786 31787 . 120
chrXII 31820 31821 . 140
chrXII 31840 31841 . 120
chrXII 31853 31854 . 220
chrXII 31965 31966 . 640
chrXII 32014 32015 . 140
chrXII 32168 32169 . 220
chrXII 32175 32176 . 160
chrXII 32195 32196 . 220
chrXII 32197 32198 . 140
chrXII 32209 32210 . 180
chrXII 32223 32224 . 120
chrXII 32233 32234 . 160
chrXII 32357 32358 . 120
chrXII 32577 32578 . 140
chrXII 32849 32850 . 220
chrXII 32990 32991 . 260
chrXII 33028 33029 . 1120
chrXII 33029 33030 . 160
chrXII 33029 33030 . 120
chrXII 33129 33130 . 280
chrXII 33201 33202 . 140
chrXII 33643 33644 . 340
chrXII 33798 33799 . 180
chrXII 34065 34066 . 460
chrXII 34303 34304 . 300
chrXII 34335 34336 . 780
chrXII 34503 34504 . 180
chrXII 34613 34614 . 120
chrXII 34815 34816 . 1060
chrXII 34822 34823 . 440
chrXII 34875 34876 . 180
chrXII 35001 35002 . 400
chrXII 35296 35297 . 320
chrXII 35491 35492 . 340
chrXII 35548 35549 . 240
chrXII 35570 35571 . 620
chrXII 35695 35696 . 280
chrXII 35878 35879 . 160
chrXII 35885 35886 . 420
chrXII 36236 36237 . 260
chrXII 36263 36264 . 1500
chrXII 36296 36297 . 600
chrXII 36313 36314 . 360
chrXII 36321 36322 . 440
chrXII 36379 36380 . 280
chrXII 36482 36483 . 960
chrXII 36560 36561 . 460
chrXII 36628 36629 . 160
chrXII 36682 36683 . 380
chrXII 36686 36687 . 180
chrXII 36739 36740 . 220
chrXII 36755 36756 . 120
chrXII 36871 36872 . 120
chrXII 36904 36905 . 220
chrXII 36913 36914 . 680
chrXII 36943 36944 . 120
chrXII 36954 36955 . 120
chrXII 36964 36965 . 260
chrXII 36972 36973 . 120
chrXII 36977 36978 . 120
chrXII 36978 36979 . 160
chrXII 36978 36979 . 620
chrXII 37010 37011 . 500
chrXII 37047 37048 . 140
chrXII 37055 37056 . 120
chrXII 37067 37068 . 180
chrXII 37070 37071 . 200
chrXII 37094 37095 . 380
chrXII 37128 37129 . 200
chrXII 37137 37138 . 180
chrXII 37140 37141 . 140
chrXII 37142 37143 . 240
chrXII 37158 37159 . 420
chrXII 37175 37176 . 260
chrXII 37178 37179 . 140
chrXII 37202 37203 . 300
chrXII 37343 37344 . 200
chrXII 37354 37355 . 120
chrXII 37367 37368 . 160
chrXII 37425 37426 . 300
chrXII 37556 37557 . 360
chrXII 37571 37572 . 220
chrXII 38228 38229 . 180
chrXII 38280 38281 . 860
chrXII 38293 38294 . 140
chrXII 38669 38670 . 1240
chrXII 38709 38710 . 1280
chrXII 38716 38717 . 460
chrXII 38716 38717 . 120
chrXII 38804 38805 . 360
chrXII 38968 38969 . 300
chrXII 39076 39077 . 420
chrXII 39236 39237 . 1420
chrXII 39358 39359 . 220
chrXII 39360 39361 . 420
chrXII 39515 39516 . 380
chrXII 39535 39536 . 540
chrXII 39535 39536 . 160
chrXII 39537 39538 . 1420
chrXII 39549 39550 . 320
chrXII 39553 39554 . 120
chrXII 39568 39569 . 120
chrXII 39598 39599 . 900
chrXII 39604 39605 . 160
chrXII 39610 39611 . 1740
chrXII 39611 39612 . 120
chrXII 39611 39612 . 120
chrXII 39621 39622 . 6020
chrXII 39643 39644 . 860
chrXII 39660 39661 . 120
chrXII 39664 39665 . 160
chrXII 39673 39674 . 780
chrXII 39682 39683 . 400
chrXII 39696 39697 . 160
chrXII 39699 39700 . 840
chrXII 39719 39720 . 140
chrXII 39726 39727 . 120
chrXII 39737 39738 . 320
chrXII 40468 40469 . 1900
chrXII 40477 40478 . 240
chrXII 40483 40484 . 240
chrXII 40494 40495 . 140
chrXII 40506 40507 . 220
chrXII 40514 40515 . 560
chrXII 40569 40570 . 140
chrXII 40572 40573 . 380
chrXII 40577 40578 . 3660
chrXII 40579 40580 . 140
chrXII 40579 40580 . 120
chrXII 40581 40582 . 820
chrXII 40585 40586 . 340
chrXII 40588 40589 . 1480
chrXII 40590 40591 . 260
chrXII 40594 40595 . 320
chrXII 40605 40606 . 240
chrXII 40608 40609 . 120
chrXII 40630 40631 . 600
chrXII 41207 41208 . 240
chrXII 41259 41260 . 400
chrXII 41330 41331 . 220
chrXII 41346 41347 . 280
chrXII 41688 41689 . 120
chrXII 42000 42001 . 180
chrXII 42171 42172 . 220
chrXII 42203 42204 . 200
chrXII 42265 42266 . 180
chrXII 42312 42313 . 160
chrXII 42468 42469 . 320
chrXII 42498 42499 . 120
chrXII 42636 42637 . 120
chrXII 42691 42692 . 240
chrXII 42959 42960 . 260
chrXII 43194 43195 . 140
chrXII 43233 43234 . 120
chrXII 43311 43312 . 180
chrXII 43531 43532 . 720
chrXII 43640 43641 . 760
chrXII 43753 43754 . 260
chrXII 43806 43807 . 140
chrXII 43996 43997 . 200
chrXII 44071 44072 . 160
chrXII 44669 44670 . 280
chrXII 44713 44714 . 120
chrXII 44752 44753 . 480
chrXII 44935 44936 . 120
chrXII 45921 45922 . 120
chrXII 46014 46015 . 180
chrXII 46170 46171 . 140
chrXII 46197 46198 . 1000
chrXII 46336 46337 . 200
chrXII 46371 46372 . 440
chrXII 46495 46496 . 200
chrXII 46498 46499 . 120
chrXII 46501 46502 . 140
chrXII 46503 46504 . 340
chrXII 46509 46510 . 700
chrXII 46518 46519 . 1660
chrXII 46545 46546 . 180
chrXII 46566 46567 . 120
chrXII 46568 46569 . 340
chrXII 46595 46596 . 180
chrXII 46596 46597 . 280
chrXII 46599 46600 . 180
chrXII 46608 46609 . 200
chrXII 46608 46609 . 220
chrXII 46610 46611 . 200
chrXII 46619 46620 . 220
chrXII 46666 46667 . 200
chrXII 46735 46736 . 140
chrXII 46735 46736 . 120
chrXII 46755 46756 . 200
chrXII 46770 46771 . 120
chrXII 46785 46786 . 120
chrXII 46804 46805 . 140
chrXII 46935 46936 . 360
chrXII 46964 46965 . 780
chrXII 47539 47540 . 180
chrXII 47726 47727 . 140
chrXII 47868 47869 . 320
chrXII 48515 48516 . 280
chrXII 48519 48520 . 120
chrXII 48643 48644 . 140
chrXII 48692 48693 . 120
chrXII 48722 48723 . 540
chrXII 48734 48735 . 140
chrXII 48743 48744 . 200
chrXII 48772 48773 . 440
chrXII 48779 48780 . 260
chrXII 48794 48795 . 120
chrXII 48799 48800 . 240
chrXII 48835 48836 . 460
chrXII 48845 48846 . 980
chrXII 48852 48853 . 300
chrXII 48954 48955 . 160
chrXII 48956 48957 . 620
chrXII 48965 48966 . 340
chrXII 48968 48969 . 300
chrXII 48979 48980 . 140
chrXII 49091 49092 . 200
chrXII 49143 49144 . 140
chrXII 49184 49185 . 120
chrXII 49213 49214 . 140
chrXII 49223 49224 . 360
chrXII 49246 49247 . 140
chrXII 49257 49258 . 240
chrXII 49265 49266 . 120
chrXII 49271 49272 . 640
chrXII 49276 49277 . 720
chrXII 49293 49294 . 380
chrXII 49296 49297 . 1240
chrXII 49304 49305 . 200
chrXII 49307 49308 . 140
chrXII 49309 49310 . 560
chrXII 49311 49312 . 160
chrXII 49324 49325 . 240
chrXII 49327 49328 . 780
chrXII 49365 49366 . 280
chrXII 49388 49389 . 140
chrXII 49407 49408 . 380
chrXII 49455 49456 . 340
chrXII 49479 49480 . 260
chrXII 49494 49495 . 560
chrXII 49495 49496 . 240
chrXII 49496 49497 . 140
chrXII 49630 49631 . 180
chrXII 49636 49637 . 280
chrXII 49641 49642 . 160
chrXII 49649 49650 . 500
chrXII 49653 49654 . 160
chrXII 49656 49657 . 220
chrXII 49660 49661 . 160
chrXII 49662 49663 . 480
chrXII 49665 49666 . 220
chrXII 49691 49692 . 200
chrXII 49709 49710 . 140
chrXII 49714 49715 . 280
chrXII 49728 49729 . 140
chrXII 49733 49734 . 480
chrXII 49736 49737 . 320
chrXII 49737 49738 . 320
chrXII 49739 49740 . 140
chrXII 49744 49745 . 180
chrXII 49779 49780 . 340
chrXII 49782 49783 . 160
chrXII 49784 49785 . 1080
chrXII 49798 49799 . 660
chrXII 49809 49810 . 340
chrXII 49845 49846 . 440
chrXII 49863 49864 . 200
chrXII 49864 49865 . 140
chrXII 49865 49866 . 380
chrXII 51411 51412 . 240
chrXII 51876 51877 . 240
chrXII 51898 51899 . 220
chrXII 51908 51909 . 620
chrXII 51939 51940 . 240
chrXII 52029 52030 . 120
chrXII 52090 52091 . 580
chrXII 52090 52091 . 120
chrXII 52112 52113 . 600
chrXII 52229 52230 . 280
chrXII 52313 52314 . 160
chrXII 52321 52322 . 280
chrXII 52506 52507 . 200
chrXII 52510 52511 . 540
chrXII 52515 52516 . 120
chrXII 52545 52546 . 180
chrXII 52662 52663 . 120
chrXII 52670 52671 . 120
chrXII 52671 52672 . 120
chrXII 52681 52682 . 420
chrXII 52682 52683 . 1060
chrXII 52691 52692 . 1000
chrXII 52700 52701 . 820
chrXII 52720 52721 . 1840
chrXII 52733 52734 . 240
chrXII 52763 52764 . 140
chrXII 52904 52905 . 140
chrXII 52936 52937 . 140
chrXII 53024 53025 . 260
chrXII 53067 53068 . 120
chrXII 53218 53219 . 520
chrXII 53508 53509 . 140
chrXII 53692 53693 . 200
chrXII 53737 53738 . 600
chrXII 53846 53847 . 420
chrXII 53872 53873 . 600
chrXII 54008 54009 . 360
chrXII 54029 54030 . 820
chrXII 54031 54032 . 260
chrXII 54036 54037 . 420
chrXII 54038 54039 . 460
chrXII 54038 54039 . 120
chrXII 54039 54040 . 120
chrXII 54046 54047 . 420
chrXII 54059 54060 . 420
chrXII 54063 54064 . 1000
chrXII 54065 54066 . 260
chrXII 54071 54072 . 360
chrXII 54077 54078 . 320
chrXII 54083 54084 . 220
chrXII 54158 54159 . 200
chrXII 54188 54189 . 740
chrXII 54189 54190 . 360
chrXII 54195 54196 . 300
chrXII 54361 54362 . 260
chrXII 54504 54505 . 780
chrXII 54537 54538 . 2040
chrXII 54555 54556 . 120
chrXII 54556 54557 . 1320
chrXII 54585 54586 . 280
chrXII 54822 54823 . 140
chrXII 54887 54888 . 280
chrXII 54891 54892 . 140
chrXII 55039 55040 . 140
chrXII 55226 55227 . 500
chrXII 55293 55294 . 420
chrXII 55303 55304 . 580
chrXII 55305 55306 . 900
chrXII 55338 55339 . 180
chrXII 55345 55346 . 340
chrXII 55348 55349 . 1560
chrXII 55474 55475 . 120
chrXII 55580 55581 . 120
chrXII 55622 55623 . 120
chrXII 55710 55711 . 160
chrXII 55773 55774 . 280
chrXII 55898 55899 . 160
chrXII 55922 55923 . 260
chrXII 56168 56169 . 320
chrXII 56184 56185 . 260
chrXII 57245 57246 . 520
chrXII 57514 57515 . 660
chrXII 57829 57830 . 480
chrXII 58405 58406 . 280
chrXII 58650 58651 . 240
chrXII 59044 59045 . 240
chrXII 59168 59169 . 120
chrXII 59332 59333 . 120
chrXII 59484 59485 . 140
chrXII 60502 60503 . 160
chrXII 61310 61311 . 220
chrXII 61417 61418 . 220
chrXII 61618 61619 . 300
chrXII 61730 61731 . 120
chrXII 62386 62387 . 2140
chrXII 63614 63615 . 240
chrXII 63792 63793 . 800
chrXII 63801 63802 . 800
chrXII 63801 63802 . 1680
chrXII 63802 63803 . 400
chrXII 63806 63807 . 180
chrXII 63810 63811 . 240
chrXII 63814 63815 . 1220
chrXII 63821 63822 . 440
chrXII 63827 63828 . 120
chrXII 63840 63841 . 300
chrXII 63881 63882 . 1440
chrXII 63883 63884 . 1180
chrXII 63884 63885 . 520
chrXII 63884 63885 . 340
chrXII 63903 63904 . 220
chrXII 63923 63924 . 460
chrXII 63937 63938 . 120
chrXII 63940 63941 . 180
chrXII 63945 63946 . 380
chrXII 63947 63948 . 3240
chrXII 64031 64032 . 220
chrXII 64074 64075 . 120
chrXII 64098 64099 . 140
chrXII 64102 64103 . 120
chrXII 64105 64106 . 120
chrXII 64109 64110 . 120
chrXII 64118 64119 . 120
chrXII 64121 64122 . 160
chrXII 64124 64125 . 280
chrXII 64136 64137 . 480
chrXII 64262 64263 . 180
chrXII 64575 64576 . 180
chrXII 64719 64720 . 300
chrXII 64729 64730 . 120
chrXII 64810 64811 . 380
chrXII 65328 65329 . 300
chrXII 65355 65356 . 140
chrXII 65362 65363 . 160
chrXII 65369 65370 . 420
chrXII 65376 65377 . 140
chrXII 65383 65384 . 160
chrXII 65392 65393 . 220
chrXII 65394 65395 . 380
chrXII 65400 65401 . 280
chrXII 65406 65407 . 460
chrXII 65411 65412 . 700
chrXII 65411 65412 . 140
chrXII 65412 65413 . 180
chrXII 65414 65415 . 160
chrXII 65415 65416 . 140
chrXII 65420 65421 . 1020
chrXII 65433 65434 . 200
chrXII 65446 65447 . 120
chrXII 65451 65452 . 140
chrXII 65454 65455 . 140
chrXII 65504 65505 . 140
chrXII 65516 65517 . 120
chrXII 65523 65524 . 420
chrXII 65527 65528 . 180
chrXII 65543 65544 . 120
chrXII 65546 65547 . 120
chrXII 65650 65651 . 140
chrXII 65659 65660 . 400
chrXII 65750 65751 . 740
chrXII 65754 65755 . 180
chrXII 65757 65758 . 120
chrXII 65769 65770 . 1560
chrXII 65785 65786 . 120
chrXII 65791 65792 . 380
chrXII 65798 65799 . 220
chrXII 65806 65807 . 120
chrXII 65812 65813 . 6980
chrXII 65818 65819 . 140
chrXII 65853 65854 . 160
chrXII 65901 65902 . 180
chrXII 65913 65914 . 660
chrXII 65923 65924 . 620
chrXII 65938 65939 . 620
chrXII 65942 65943 . 340
chrXII 65953 65954 . 320
chrXII 65953 65954 . 380
chrXII 65985 65986 . 120
chrXII 65991 65992 . 180
chrXII 66021 66022 . 520
chrXII 66025 66026 . 280
chrXII 66053 66054 . 320
chrXII 66057 66058 . 960
chrXII 66065 66066 . 200
chrXII 66082 66083 . 1020
chrXII 66086 66087 . 880
chrXII 66089 66090 . 220
chrXII 66092 66093 . 760
chrXII 66111 66112 . 200
chrXII 66118 66119 . 180
chrXII 66121 66122 . 180
chrXII 66123 66124 . 360
chrXII 66124 66125 . 820
chrXII 66161 66162 . 120
chrXII 66162 66163 . 200
chrXII 66170 66171 . 180
chrXII 66173 66174 . 160
chrXII 66584 66585 . 200
chrXII 66588 66589 . 120
chrXII 66592 66593 . 260
chrXII 66655 66656 . 320
chrXII 66667 66668 . 140
chrXII 66691 66692 . 320
chrXII 66695 66696 . 140
chrXII 66699 66700 . 140
chrXII 66738 66739 . 140
chrXII 67565 67566 . 120
chrXII 68279 68280 . 400
chrXII 68307 68308 . 140
chrXII 68333 68334 . 300
chrXII 68349 68350 . 180
chrXII 68353 68354 . 320
chrXII 68356 68357 . 1280
chrXII 68368 68369 . 160
chrXII 68379 68380 . 380
chrXII 68384 68385 . 140
chrXII 68387 68388 . 120
chrXII 68396 68397 . 360
chrXII 68407 68408 . 220
chrXII 68407 68408 . 640
chrXII 68408 68409 . 120
chrXII 68415 68416 . 260
chrXII 68415 68416 . 1380
chrXII 68416 68417 . 440
chrXII 68420 68421 . 580
chrXII 68435 68436 . 680
chrXII 68599 68600 . 120
chrXII 68821 68822 . 120
chrXII 69189 69190 . 120
chrXII 70505 70506 . 200
chrXII 70598 70599 . 420
chrXII 70659 70660 . 120
chrXII 73213 73214 . 1900
chrXII 73217 73218 . 120
chrXII 73220 73221 . 120
chrXII 73227 73228 . 280
chrXII 73235 73236 . 140
chrXII 73238 73239 . 400
chrXII 73243 73244 . 400
chrXII 73245 73246 . 120
chrXII 73264 73265 . 960
chrXII 73277 73278 . 960
chrXII 73328 73329 . 1920
chrXII 73340 73341 . 820
chrXII 73343 73344 . 120
chrXII 73347 73348 . 440
chrXII 73355 73356 . 320
chrXII 73364 73365 . 1200
chrXII 73367 73368 . 120
chrXII 73535 73536 . 480
chrXII 73692 73693 . 220
chrXII 73817 73818 . 160
chrXII 73856 73857 . 540
chrXII 73897 73898 . 700
chrXII 74011 74012 . 160
chrXII 74067 74068 . 480
chrXII 74192 74193 . 140
chrXII 74221 74222 . 200
chrXII 74223 74224 . 600
chrXII 74229 74230 . 180
chrXII 74241 74242 . 220
chrXII 74297 74298 . 260
chrXII 74357 74358 . 120
chrXII 74363 74364 . 120
chrXII 74569 74570 . 140
chrXII 74628 74629 . 260
chrXII 74696 74697 . 320
chrXII 74797 74798 . 160
chrXII 74894 74895 . 340
chrXII 74912 74913 . 180
chrXII 75140 75141 . 220
chrXII 75388 75389 . 140
chrXII 75651 75652 . 180
chrXII 75929 75930 . 120
chrXII 76075 76076 . 200
chrXII 76344 76345 . 680
chrXII 76352 76353 . 120
chrXII 76409 76410 . 880
chrXII 76443 76444 . 140
chrXII 76533 76534 . 200
chrXII 76685 76686 . 480
chrXII 76842 76843 . 220
chrXII 76865 76866 . 160
chrXII 76882 76883 . 500
chrXII 76887 76888 . 160
chrXII 76894 76895 . 140
chrXII 76900 76901 . 240
chrXII 76906 76907 . 220
chrXII 76927 76928 . 140
chrXII 76931 76932 . 540
chrXII 76943 76944 . 200
chrXII 76982 76983 . 2400
chrXII 76983 76984 . 200
chrXII 76984 76985 . 120
chrXII 76992 76993 . 140
chrXII 76995 76996 . 480
chrXII 76999 77000 . 300
chrXII 77012 77013 . 240
chrXII 77185 77186 . 120
chrXII 77190 77191 . 140
chrXII 79206 79207 . 160
chrXII 80284 80285 . 580
chrXII 80286 80287 . 600
chrXII 80295 80296 . 440
chrXII 80301 80302 . 120
chrXII 80306 80307 . 520
chrXII 80312 80313 . 160
chrXII 80327 80328 . 380
chrXII 80341 80342 . 700
chrXII 80346 80347 . 1500
chrXII 80361 80362 . 120
chrXII 80376 80377 . 260
chrXII 80381 80382 . 200
chrXII 80387 80388 . 400
chrXII 80390 80391 . 1000
chrXII 80391 80392 . 160
chrXII 80392 80393 . 300
chrXII 80392 80393 . 1180
chrXII 80396 80397 . 140
chrXII 80396 80397 . 120
chrXII 80400 80401 . 180
chrXII 80410 80411 . 240
chrXII 80432 80433 . 1360
chrXII 80442 80443 . 540
chrXII 80444 80445 . 180
chrXII 80452 80453 . 1060
chrXII 80460 80461 . 140
chrXII 80593 80594 . 260
chrXII 80613 80614 . 160
chrXII 80617 80618 . 160
chrXII 80980 80981 . 140
chrXII 81131 81132 . 320
chrXII 81165 81166 . 120
chrXII 81218 81219 . 380
chrXII 81227 81228 . 120
chrXII 81233 81234 . 140
chrXII 81257 81258 . 220
chrXII 81266 81267 . 440
chrXII 81276 81277 . 140
chrXII 81285 81286 . 120
chrXII 81305 81306 . 120
chrXII 81311 81312 . 440
chrXII 81317 81318 . 120
chrXII 81359 81360 . 240
chrXII 81458 81459 . 580
chrXII 81476 81477 . 120
chrXII 81477 81478 . 120
chrXII 81492 81493 . 460
chrXII 81615 81616 . 980
chrXII 81625 81626 . 700
chrXII 81634 81635 . 300
chrXII 81653 81654 . 2740
chrXII 81697 81698 . 1140
chrXII 81705 81706 . 240
chrXII 81732 81733 . 500
chrXII 81784 81785 . 2900
chrXII 81796 81797 . 400
chrXII 81844 81845 . 860
chrXII 81871 81872 . 580
chrXII 81903 81904 . 320
chrXII 81933 81934 . 220
chrXII 81943 81944 . 140
chrXII 81965 81966 . 340
chrXII 81976 81977 . 120
chrXII 81990 81991 . 120
chrXII 82032 82033 . 140
chrXII 82131 82132 . 460
chrXII 82147 82148 . 160
chrXII 82150 82151 . 140
chrXII 82155 82156 . 400
chrXII 82160 82161 . 780
chrXII 82231 82232 . 300
chrXII 82239 82240 . 140
chrXII 82353 82354 . 420
chrXII 82412 82413 . 3220
chrXII 82479 82480 . 1280
chrXII 82521 82522 . 580
chrXII 82801 82802 . 320
chrXII 82810 82811 . 420
chrXII 82901 82902 . 260
chrXII 82923 82924 . 1300
chrXII 82931 82932 . 1100
chrXII 82944 82945 . 680
chrXII 82952 82953 . 480
chrXII 82997 82998 . 140
chrXII 83103 83104 . 420
chrXII 83115 83116 . 300
chrXII 83151 83152 . 120
chrXII 83204 83205 . 400
chrXII 83236 83237 . 580
chrXII 83256 83257 . 960
chrXII 83280 83281 . 220
chrXII 83324 83325 . 180
chrXII 83329 83330 . 120
chrXII 83390 83391 . 4380
chrXII 83437 83438 . 1360
chrXII 83442 83443 . 420
chrXII 83447 83448 . 1600
chrXII 83449 83450 . 560
chrXII 83456 83457 . 1080
chrXII 83460 83461 . 1300
chrXII 83461 83462 . 860
chrXII 83472 83473 . 620
chrXII 83475 83476 . 120
chrXII 83482 83483 . 2360
chrXII 83489 83490 . 660
chrXII 83496 83497 . 120
chrXII 83551 83552 . 440
chrXII 83607 83608 . 120
chrXII 83614 83615 . 1020
chrXII 83624 83625 . 480
chrXII 83655 83656 . 640
chrXII 83661 83662 . 140
chrXII 83661 83662 . 120
chrXII 83723 83724 . 420
chrXII 83796 83797 . 540
chrXII 83803 83804 . 340
chrXII 83820 83821 . 580
chrXII 83828 83829 . 380
chrXII 83831 83832 . 760
chrXII 83837 83838 . 200
chrXII 83852 83853 . 120
chrXII 83867 83868 . 400
chrXII 83873 83874 . 220
chrXII 83875 83876 . 1120
chrXII 83877 83878 . 260
chrXII 83888 83889 . 320
chrXII 83899 83900 . 220
chrXII 83906 83907 . 140
chrXII 83918 83919 . 140
chrXII 83920 83921 . 120
chrXII 83923 83924 . 120
chrXII 83943 83944 . 120
chrXII 83954 83955 . 140
chrXII 83957 83958 . 160
chrXII 83964 83965 . 120
chrXII 83969 83970 . 400
chrXII 83970 83971 . 660
chrXII 83974 83975 . 120
chrXII 83977 83978 . 120
chrXII 83986 83987 . 160
chrXII 83996 83997 . 120
chrXII 84014 84015 . 400
chrXII 84015 84016 . 160
chrXII 84041 84042 . 300
chrXII 84052 84053 . 420
chrXII 84056 84057 . 320
chrXII 84066 84067 . 820
chrXII 84073 84074 . 740
chrXII 84074 84075 . 2080
chrXII 84075 84076 . 120
chrXII 84093 84094 . 380
chrXII 84096 84097 . 280
chrXII 84097 84098 . 140
chrXII 84105 84106 . 800
chrXII 84111 84112 . 320
chrXII 84140 84141 . 240
chrXII 84153 84154 . 120
chrXII 84170 84171 . 300
chrXII 84195 84196 . 260
chrXII 84199 84200 . 120
chrXII 84207 84208 . 140
chrXII 84211 84212 . 140
chrXII 84215 84216 . 160
chrXII 84224 84225 . 240
chrXII 84232 84233 . 180
chrXII 84356 84357 . 700
chrXII 84363 84364 . 300
chrXII 84379 84380 . 160
chrXII 84387 84388 . 180
chrXII 84393 84394 . 120
chrXII 84396 84397 . 280
chrXII 84440 84441 . 160
chrXII 84466 84467 . 360
chrXII 84498 84499 . 240
chrXII 84503 84504 . 120
chrXII 84512 84513 . 120
chrXII 84538 84539 . 540
chrXII 84540 84541 . 140
chrXII 84541 84542 . 120
chrXII 84542 84543 . 180
chrXII 84547 84548 . 320
chrXII 84551 84552 . 320
chrXII 84556 84557 . 460
chrXII 84563 84564 . 120
chrXII 84564 84565 . 160
chrXII 84574 84575 . 240
chrXII 84602 84603 . 480
chrXII 84705 84706 . 1100
chrXII 84728 84729 . 120
chrXII 84744 84745 . 180
chrXII 84832 84833 . 120
chrXII 84946 84947 . 120
chrXII 84965 84966 . 220
chrXII 85077 85078 . 120
chrXII 85100 85101 . 260
chrXII 85103 85104 . 120
chrXII 85145 85146 . 200
chrXII 85169 85170 . 480
chrXII 85278 85279 . 260
chrXII 85286 85287 . 160
chrXII 85304 85305 . 160
chrXII 85313 85314 . 360
chrXII 85335 85336 . 440
chrXII 85428 85429 . 120
chrXII 85432 85433 . 280
chrXII 85496 85497 . 280
chrXII 85502 85503 . 140
chrXII 85517 85518 . 360
chrXII 85519 85520 . 800
chrXII 85530 85531 . 240
chrXII 85548 85549 . 120
chrXII 85562 85563 . 140
chrXII 85600 85601 . 180
chrXII 85619 85620 . 360
chrXII 85646 85647 . 200
chrXII 85690 85691 . 360
chrXII 85699 85700 . 260
chrXII 85711 85712 . 720
chrXII 85717 85718 . 160
chrXII 85751 85752 . 380
chrXII 85976 85977 . 360
chrXII 85981 85982 . 280
chrXII 85993 85994 . 140
chrXII 85999 86000 . 340
chrXII 86006 86007 . 260
chrXII 86013 86014 . 780
chrXII 86042 86043 . 120
chrXII 86049 86050 . 1600
chrXII 86056 86057 . 600
chrXII 86059 86060 . 1120
chrXII 86066 86067 . 180
chrXII 86069 86070 . 1700
chrXII 86078 86079 . 280
chrXII 86081 86082 . 660
chrXII 86085 86086 . 540
chrXII 86085 86086 . 180
chrXII 86094 86095 . 380
chrXII 86101 86102 . 120
chrXII 86109 86110 . 180
chrXII 86167 86168 . 120
chrXII 86183 86184 . 120
chrXII 86212 86213 . 120
chrXII 86262 86263 . 420
chrXII 86268 86269 . 140
chrXII 86353 86354 . 720
chrXII 86363 86364 . 180
chrXII 86474 86475 . 840
chrXII 86481 86482 . 500
chrXII 86531 86532 . 3100
chrXII 86551 86552 . 540
chrXII 86552 86553 . 900
chrXII 86631 86632 . 140
chrXII 86748 86749 . 120
chrXII 86761 86762 . 120
chrXII 86805 86806 . 140
chrXII 86809 86810 . 120
chrXII 86976 86977 . 160
chrXII 87007 87008 . 120
chrXII 87105 87106 . 140
chrXII 87108 87109 . 120
chrXII 87121 87122 . 140
chrXII 87124 87125 . 120
chrXII 87137 87138 . 340
chrXII 87174 87175 . 200
chrXII 87330 87331 . 440
chrXII 87483 87484 . 120
chrXII 88224 88225 . 1040
chrXII 88312 88313 . 140
chrXII 88315 88316 . 180
chrXII 88363 88364 . 120
chrXII 88376 88377 . 120
chrXII 88392 88393 . 200
chrXII 88408 88409 . 420
chrXII 88411 88412 . 120
chrXII 88414 88415 . 160
chrXII 88416 88417 . 140
chrXII 88448 88449 . 200
chrXII 88593 88594 . 160
chrXII 88603 88604 . 120
chrXII 88902 88903 . 120
chrXII 88981 88982 . 980
chrXII 89042 89043 . 240
chrXII 89177 89178 . 180
chrXII 89384 89385 . 640
chrXII 89670 89671 . 300
chrXII 89690 89691 . 280
chrXII 89704 89705 . 700
chrXII 89966 89967 . 140
chrXII 89998 89999 . 140
chrXII 90097 90098 . 380
chrXII 90126 90127 . 180
chrXII 90336 90337 . 160
chrXII 90376 90377 . 400
chrXII 90377 90378 . 120
chrXII 90449 90450 . 440
chrXII 90579 90580 . 120
chrXII 90608 90609 . 900
chrXII 90613 90614 . 1240
chrXII 90615 90616 . 180
chrXII 90621 90622 . 480
chrXII 90674 90675 . 1300
chrXII 90680 90681 . 280
chrXII 90722 90723 . 120
chrXII 90762 90763 . 300
chrXII 90797 90798 . 1020
chrXII 90866 90867 . 1160
chrXII 90994 90995 . 220
chrXII 91068 91069 . 120
chrXII 91089 91090 . 200
chrXII 91290 91291 . 120
chrXII 91347 91348 . 460
chrXII 91412 91413 . 180
chrXII 91437 91438 . 140
chrXII 91453 91454 . 200
chrXII 91463 91464 . 580
chrXII 91471 91472 . 120
chrXII 91474 91475 . 140
chrXII 91519 91520 . 400
chrXII 91526 91527 . 120
chrXII 91535 91536 . 120
chrXII 91541 91542 . 220
chrXII 91556 91557 . 320
chrXII 91561 91562 . 120
chrXII 91568 91569 . 560
chrXII 91604 91605 . 220
chrXII 91665 91666 . 260
chrXII 91709 91710 . 420
chrXII 91744 91745 . 500
chrXII 91860 91861 . 280
chrXII 91867 91868 . 2380
chrXII 91875 91876 . 640
chrXII 91877 91878 . 700
chrXII 91881 91882 . 120
chrXII 91882 91883 . 280
chrXII 91945 91946 . 220
chrXII 92027 92028 . 240
chrXII 92061 92062 . 200
chrXII 92075 92076 . 640
chrXII 92085 92086 . 180
chrXII 92086 92087 . 380
chrXII 92101 92102 . 140
chrXII 92108 92109 . 140
chrXII 92147 92148 . 500
chrXII 92251 92252 . 200
chrXII 92255 92256 . 180
chrXII 92273 92274 . 140
chrXII 92282 92283 . 140
chrXII 92294 92295 . 120
chrXII 92294 92295 . 160
chrXII 92302 92303 . 140
chrXII 92310 92311 . 140
chrXII 92315 92316 . 220
chrXII 92382 92383 . 120
chrXII 92408 92409 . 120
chrXII 92430 92431 . 1000
chrXII 92463 92464 . 760
chrXII 92470 92471 . 360
chrXII 92473 92474 . 500
chrXII 92482 92483 . 200
chrXII 92483 92484 . 540
chrXII 92489 92490 . 1220
chrXII 92552 92553 . 720
chrXII 92558 92559 . 440
chrXII 92581 92582 . 200
chrXII 92585 92586 . 120
chrXII 92589 92590 . 580
chrXII 92593 92594 . 660
chrXII 92600 92601 . 860
chrXII 92604 92605 . 120
chrXII 92610 92611 . 580
chrXII 92614 92615 . 620
chrXII 92670 92671 . 120
chrXII 92680 92681 . 120
chrXII 92684 92685 . 1040
chrXII 92684 92685 . 120
chrXII 92685 92686 . 120
chrXII 92690 92691 . 380
chrXII 92690 92691 . 1040
chrXII 92694 92695 . 240
chrXII 92698 92699 . 120
chrXII 92698 92699 . 620
chrXII 92722 92723 . 120
chrXII 92726 92727 . 200
chrXII 92758 92759 . 200
chrXII 92809 92810 . 260
chrXII 92818 92819 . 400
chrXII 92821 92822 . 280
chrXII 92828 92829 . 360
chrXII 92849 92850 . 520
chrXII 92856 92857 . 580
chrXII 93016 93017 . 200
chrXII 93024 93025 . 340
chrXII 93029 93030 . 140
chrXII 93046 93047 . 320
chrXII 93204 93205 . 160
chrXII 93699 93700 . 260
chrXII 93742 93743 . 120
chrXII 93815 93816 . 120
chrXII 93848 93849 . 200
chrXII 93875 93876 . 240
chrXII 93878 93879 . 120
chrXII 93896 93897 . 180
chrXII 94006 94007 . 200
chrXII 94058 94059 . 400
chrXII 94065 94066 . 200
chrXII 94067 94068 . 140
chrXII 94074 94075 . 280
chrXII 94077 94078 . 360
chrXII 94080 94081 . 240
chrXII 94118 94119 . 120
chrXII 94126 94127 . 240
chrXII 94140 94141 . 380
chrXII 94144 94145 . 2540
chrXII 94145 94146 . 220
chrXII 94155 94156 . 120
chrXII 94175 94176 . 1440
chrXII 94237 94238 . 500
chrXII 94260 94261 . 400
chrXII 94290 94291 . 1020
chrXII 94291 94292 . 240
chrXII 94294 94295 . 400
chrXII 94316 94317 . 160
chrXII 94324 94325 . 320
chrXII 94326 94327 . 120
chrXII 94330 94331 . 3340
chrXII 94335 94336 . 400
chrXII 94351 94352 . 540
chrXII 94388 94389 . 540
chrXII 94396 94397 . 220
chrXII 94403 94404 . 120
chrXII 94487 94488 . 1780
chrXII 94522 94523 . 180
chrXII 94591 94592 . 620
chrXII 94704 94705 . 140
chrXII 94726 94727 . 120
chrXII 94798 94799 . 360
chrXII 94821 94822 . 120
chrXII 94868 94869 . 220
chrXII 94871 94872 . 300
chrXII 94873 94874 . 120
chrXII 94879 94880 . 160
chrXII 94889 94890 . 200
chrXII 94912 94913 . 400
chrXII 94932 94933 . 120
chrXII 94964 94965 . 120
chrXII 94979 94980 . 240
chrXII 94991 94992 . 700
chrXII 95002 95003 . 2780
chrXII 95043 95044 . 120
chrXII 95118 95119 . 1400
chrXII 95130 95131 . 280
chrXII 95153 95154 . 500
chrXII 95164 95165 . 380
chrXII 95170 95171 . 1120
chrXII 95200 95201 . 300
chrXII 95241 95242 . 240
chrXII 95320 95321 . 140
chrXII 95420 95421 . 120
chrXII 95480 95481 . 260
chrXII 95576 95577 . 160
chrXII 95692 95693 . 120
chrXII 95711 95712 . 180
chrXII 95757 95758 . 400
chrXII 95775 95776 . 220
chrXII 95797 95798 . 400
chrXII 95828 95829 . 560
chrXII 96750 96751 . 200
chrXII 97013 97014 . 640
chrXII 97052 97053 . 260
chrXII 97129 97130 . 440
chrXII 97160 97161 . 160
chrXII 97204 97205 . 420
chrXII 97221 97222 . 120
chrXII 97272 97273 . 280
chrXII 97315 97316 . 120
chrXII 97448 97449 . 140
chrXII 97591 97592 . 280
chrXII 97625 97626 . 180
chrXII 97625 97626 . 360
chrXII 97629 97630 . 140
chrXII 97635 97636 . 140
chrXII 97641 97642 . 440
chrXII 97646 97647 . 600
chrXII 97648 97649 . 800
chrXII 97652 97653 . 220
chrXII 97659 97660 . 160
chrXII 97662 97663 . 300
chrXII 97682 97683 . 160
chrXII 97710 97711 . 120
chrXII 97718 97719 . 380
chrXII 97741 97742 . 280
chrXII 97769 97770 . 180
chrXII 97791 97792 . 140
chrXII 97798 97799 . 220
chrXII 97800 97801 . 400
chrXII 97808 97809 . 240
chrXII 97948 97949 . 880
chrXII 97963 97964 . 120
chrXII 97965 97966 . 300
chrXII 98374 98375 . 180
chrXII 98558 98559 . 120
chrXII 98565 98566 . 1000
chrXII 98585 98586 . 140
chrXII 98586 98587 . 180
chrXII 98591 98592 . 280
chrXII 98594 98595 . 620
chrXII 98594 98595 . 280
chrXII 98651 98652 . 160
chrXII 98762 98763 . 200
chrXII 98806 98807 . 820
chrXII 98850 98851 . 280
chrXII 98893 98894 . 180
chrXII 98895 98896 . 220
chrXII 98903 98904 . 500
chrXII 98904 98905 . 200
chrXII 98909 98910 . 1220
chrXII 98912 98913 . 160
chrXII 98916 98917 . 1240
chrXII 98923 98924 . 180
chrXII 98926 98927 . 120
chrXII 98928 98929 . 300
chrXII 98933 98934 . 400
chrXII 98941 98942 . 260
chrXII 98945 98946 . 940
chrXII 98960 98961 . 140
chrXII 98964 98965 . 260
chrXII 98973 98974 . 1540
chrXII 98976 98977 . 160
chrXII 98979 98980 . 160
chrXII 99000 99001 . 200
chrXII 99005 99006 . 340
chrXII 99010 99011 . 400
chrXII 99015 99016 . 360
chrXII 99019 99020 . 1380
chrXII 99019 99020 . 120
chrXII 99041 99042 . 480
chrXII 99048 99049 . 120
chrXII 99164 99165 . 220
chrXII 99167 99168 . 300
chrXII 99182 99183 . 900
chrXII 99188 99189 . 320
chrXII 99378 99379 . 480
chrXII 99477 99478 . 360
chrXII 99494 99495 . 160
chrXII 99537 99538 . 340
chrXII 99551 99552 . 120
chrXII 99559 99560 . 140
chrXII 99578 99579 . 140
chrXII 99705 99706 . 120
chrXII 99767 99768 . 280
chrXII 99793 99794 . 400
chrXII 99868 99869 . 180
chrXII 99891 99892 . 420
chrXII 99904 99905 . 200
chrXII 99923 99924 . 120
chrXII 100049 100050 . 320
chrXII 100099 100100 . 120
chrXII 100208 100209 . 120
chrXII 100211 100212 . 120
chrXII 100229 100230 . 120
chrXII 100232 100233 . 140
chrXII 100234 100235 . 140
chrXII 100243 100244 . 140
chrXII 100243 100244 . 160
chrXII 100250 100251 . 240
chrXII 100255 100256 . 740
chrXII 100256 100257 . 360
chrXII 100258 100259 . 540
chrXII 100264 100265 . 1400
chrXII 100275 100276 . 520
chrXII 100300 100301 . 540
chrXII 100302 100303 . 220
chrXII 100304 100305 . 220
chrXII 100306 100307 . 180
chrXII 100331 100332 . 320
chrXII 100450 100451 . 160
chrXII 100593 100594 . 160
chrXII 100626 100627 . 340
chrXII 100632 100633 . 180
chrXII 100638 100639 . 340
chrXII 100646 100647 . 140
chrXII 100647 100648 . 1340
chrXII 100652 100653 . 300
chrXII 100657 100658 . 220
chrXII 100660 100661 . 320
chrXII 100667 100668 . 160
chrXII 100728 100729 . 560
chrXII 100744 100745 . 320
chrXII 100753 100754 . 380
chrXII 100756 100757 . 120
chrXII 100759 100760 . 240
chrXII 101076 101077 . 440
chrXII 101244 101245 . 180
chrXII 101420 101421 . 120
chrXII 101864 101865 . 140
chrXII 102016 102017 . 140
chrXII 102317 102318 . 580
chrXII 102393 102394 . 120
chrXII 102702 102703 . 120
chrXII 102852 102853 . 120
chrXII 103184 103185 . 200
chrXII 103494 103495 . 240
chrXII 103507 103508 . 300
chrXII 103748 103749 . 1840
chrXII 104126 104127 . 340
chrXII 104245 104246 . 120
chrXII 104526 104527 . 180
chrXII 104532 104533 . 2420
chrXII 104640 104641 . 320
chrXII 104646 104647 . 260
chrXII 104668 104669 . 180
chrXII 104704 104705 . 220
chrXII 104742 104743 . 1680
chrXII 104764 104765 . 240
chrXII 104809 104810 . 240
chrXII 104814 104815 . 560
chrXII 104854 104855 . 160
chrXII 104905 104906 . 840
chrXII 104929 104930 . 220
chrXII 104938 104939 . 300
chrXII 105035 105036 . 120
chrXII 105038 105039 . 140
chrXII 105046 105047 . 400
chrXII 105066 105067 . 160
chrXII 105071 105072 . 320
chrXII 105096 105097 . 240
chrXII 105097 105098 . 280
chrXII 105097 105098 . 140
chrXII 105116 105117 . 320
chrXII 105133 105134 . 120
chrXII 105139 105140 . 600
chrXII 105142 105143 . 140
chrXII 105145 105146 . 580
chrXII 105159 105160 . 140
chrXII 105169 105170 . 280
chrXII 105170 105171 . 340
chrXII 105182 105183 . 1100
chrXII 105367 105368 . 180
chrXII 105384 105385 . 740
chrXII 105388 105389 . 280
chrXII 105402 105403 . 220
chrXII 105504 105505 . 120
chrXII 105534 105535 . 240
chrXII 105561 105562 . 120
chrXII 105658 105659 . 340
chrXII 105683 105684 . 720
chrXII 105787 105788 . 180
chrXII 105821 105822 . 1160
chrXII 105851 105852 . 940
chrXII 105920 105921 . 1060
chrXII 105979 105980 . 140
chrXII 105986 105987 . 620
chrXII 106054 106055 . 1260
chrXII 106142 106143 . 600
chrXII 106339 106340 . 180
chrXII 106394 106395 . 140
chrXII 106477 106478 . 320
chrXII 106851 106852 . 120
chrXII 106928 106929 . 120
chrXII 106934 106935 . 220
chrXII 106967 106968 . 160
chrXII 107185 107186 . 160
chrXII 107398 107399 . 140
chrXII 107559 107560 . 140
chrXII 107705 107706 . 140
chrXII 107958 107959 . 180
chrXII 108021 108022 . 120
chrXII 108070 108071 . 200
chrXII 108073 108074 . 160
chrXII 108122 108123 . 160
chrXII 108235 108236 . 840
chrXII 108255 108256 . 120
chrXII 108256 108257 . 300
chrXII 108256 108257 . 320
chrXII 108258 108259 . 120
chrXII 108278 108279 . 200
chrXII 108284 108285 . 280
chrXII 108285 108286 . 120
chrXII 108294 108295 . 1540
chrXII 108305 108306 . 160
chrXII 108311 108312 . 120
chrXII 108327 108328 . 140
chrXII 108330 108331 . 340
chrXII 108336 108337 . 200
chrXII 108339 108340 . 140
chrXII 108341 108342 . 220
chrXII 108348 108349 . 340
chrXII 108357 108358 . 460
chrXII 108371 108372 . 180
chrXII 108376 108377 . 420
chrXII 108387 108388 . 120
chrXII 108391 108392 . 160
chrXII 108394 108395 . 140
chrXII 108395 108396 . 500
chrXII 108402 108403 . 120
chrXII 108413 108414 . 120
chrXII 108438 108439 . 120
chrXII 108440 108441 . 340
chrXII 108442 108443 . 140
chrXII 108443 108444 . 200
chrXII 108450 108451 . 160
chrXII 108452 108453 . 140
chrXII 108461 108462 . 140
chrXII 108469 108470 . 140
chrXII 108485 108486 . 120
chrXII 108486 108487 . 120
chrXII 108494 108495 . 140
chrXII 108500 108501 . 160
chrXII 108547 108548 . 120
chrXII 108581 108582 . 160
chrXII 108599 108600 . 120
chrXII 108606 108607 . 240
chrXII 108613 108614 . 280
chrXII 108631 108632 . 180
chrXII 108722 108723 . 400
chrXII 108890 108891 . 140
chrXII 108917 108918 . 120
chrXII 109016 109017 . 860
chrXII 109024 109025 . 280
chrXII 109044 109045 . 500
chrXII 109054 109055 . 180
chrXII 109054 109055 . 160
chrXII 109066 109067 . 340
chrXII 109082 109083 . 120
chrXII 109104 109105 . 420
chrXII 109107 109108 . 160
chrXII 109110 109111 . 180
chrXII 109134 109135 . 240
chrXII 109136 109137 . 280
chrXII 109150 109151 . 360
chrXII 109155 109156 . 420
chrXII 109159 109160 . 220
chrXII 109167 109168 . 600
chrXII 109167 109168 . 160
chrXII 109170 109171 . 160
chrXII 109170 109171 . 260
chrXII 109175 109176 . 500
chrXII 109181 109182 . 320
chrXII 109209 109210 . 520
chrXII 109232 109233 . 200
chrXII 109252 109253 . 640
chrXII 109272 109273 . 320
chrXII 109287 109288 . 200
chrXII 109377 109378 . 480
chrXII 109381 109382 . 400
chrXII 109386 109387 . 280
chrXII 109390 109391 . 460
chrXII 109394 109395 . 160
chrXII 109410 109411 . 420
chrXII 109486 109487 . 1860
chrXII 109491 109492 . 160
chrXII 109492 109493 . 680
chrXII 109499 109500 . 140
chrXII 109508 109509 . 280
chrXII 109531 109532 . 160
chrXII 109535 109536 . 160
chrXII 109547 109548 . 120
chrXII 109558 109559 . 160
chrXII 109573 109574 . 140
chrXII 109601 109602 . 400
chrXII 109660 109661 . 260
chrXII 109675 109676 . 440
chrXII 109682 109683 . 360
chrXII 109701 109702 . 140
chrXII 109726 109727 . 140
chrXII 109757 109758 . 160
chrXII 109818 109819 . 240
chrXII 109871 109872 . 120
chrXII 109876 109877 . 200
chrXII 109897 109898 . 460
chrXII 109922 109923 . 720
chrXII 111136 111137 . 300
chrXII 111626 111627 . 180
chrXII 111665 111666 . 140
chrXII 111669 111670 . 140
chrXII 111673 111674 . 300
chrXII 111679 111680 . 280
chrXII 111684 111685 . 360
chrXII 111698 111699 . 120
chrXII 111715 111716 . 340
chrXII 111745 111746 . 220
chrXII 111758 111759 . 260
chrXII 111766 111767 . 260
chrXII 111771 111772 . 300
chrXII 111780 111781 . 140
chrXII 111796 111797 . 260
chrXII 111800 111801 . 260
chrXII 111802 111803 . 180
chrXII 111903 111904 . 140
chrXII 111967 111968 . 220
chrXII 112032 112033 . 200
chrXII 112050 112051 . 120
chrXII 112054 112055 . 160
chrXII 112059 112060 . 460
chrXII 112078 112079 . 380
chrXII 112092 112093 . 240
chrXII 112102 112103 . 200
chrXII 112108 112109 . 400
chrXII 112113 112114 . 200
chrXII 112120 112121 . 440
chrXII 112145 112146 . 280
chrXII 112146 112147 . 380
chrXII 112156 112157 . 280
chrXII 112177 112178 . 760
chrXII 112318 112319 . 140
chrXII 112332 112333 . 600
chrXII 112527 112528 . 300
chrXII 112539 112540 . 220
chrXII 112679 112680 . 540
chrXII 112752 112753 . 1460
chrXII 112917 112918 . 120
chrXII 113098 113099 . 120
chrXII 113101 113102 . 640
chrXII 113146 113147 . 120
chrXII 113267 113268 . 200
chrXII 113274 113275 . 260
chrXII 113375 113376 . 140
chrXII 113406 113407 . 120
chrXII 113510 113511 . 1080
chrXII 113521 113522 . 240
chrXII 113552 113553 . 120
chrXII 113579 113580 . 120
chrXII 113581 113582 . 160
chrXII 113653 113654 . 180
chrXII 113710 113711 . 280
chrXII 113771 113772 . 480
chrXII 113826 113827 . 140
chrXII 113885 113886 . 260
chrXII 114013 114014 . 400
chrXII 114200 114201 . 360
chrXII 114201 114202 . 120
chrXII 114360 114361 . 140
chrXII 114365 114366 . 360
chrXII 114368 114369 . 340
chrXII 114376 114377 . 280
chrXII 114384 114385 . 300
chrXII 114391 114392 . 300
chrXII 114397 114398 . 280
chrXII 114398 114399 . 400
chrXII 114398 114399 . 120
chrXII 114406 114407 . 940
chrXII 114411 114412 . 120
chrXII 114411 114412 . 240
chrXII 114412 114413 . 140
chrXII 114413 114414 . 120
chrXII 114414 114415 . 280
chrXII 114416 114417 . 400
chrXII 114425 114426 . 240
chrXII 114430 114431 . 420
chrXII 114431 114432 . 140
chrXII 114435 114436 . 180
chrXII 114440 114441 . 260
chrXII 114448 114449 . 200
chrXII 114452 114453 . 180
chrXII 114452 114453 . 120
chrXII 114463 114464 . 240
chrXII 114478 114479 . 200
chrXII 114481 114482 . 140
chrXII 114482 114483 . 840
chrXII 114492 114493 . 300
chrXII 114495 114496 . 180
chrXII 114566 114567 . 160
chrXII 114623 114624 . 160
chrXII 114647 114648 . 140
chrXII 114680 114681 . 320
chrXII 114801 114802 . 1620
chrXII 114823 114824 . 600
chrXII 114863 114864 . 240
chrXII 115158 115159 . 960
chrXII 115195 115196 . 960
chrXII 115241 115242 . 1000
chrXII 115264 115265 . 240
chrXII 115279 115280 . 180
chrXII 115430 115431 . 180
chrXII 115453 115454 . 280
chrXII 115525 115526 . 120
chrXII 115687 115688 . 720
chrXII 115813 115814 . 300
chrXII 115987 115988 . 180
chrXII 115990 115991 . 300
chrXII 115993 115994 . 180
chrXII 115995 115996 . 780
chrXII 116006 116007 . 320
chrXII 116017 116018 . 120
chrXII 116140 116141 . 180
chrXII 116149 116150 . 200
chrXII 116152 116153 . 120
chrXII 116170 116171 . 140
chrXII 116182 116183 . 280
chrXII 116191 116192 . 220
chrXII 116211 116212 . 1860
chrXII 116214 116215 . 280
chrXII 116220 116221 . 300
chrXII 116223 116224 . 360
chrXII 116225 116226 . 160
chrXII 116227 116228 . 1060
chrXII 116231 116232 . 160
chrXII 116234 116235 . 120
chrXII 116250 116251 . 140
chrXII 116260 116261 . 160
chrXII 116271 116272 . 300
chrXII 116275 116276 . 120
chrXII 116278 116279 . 180
chrXII 116301 116302 . 180
chrXII 116440 116441 . 480
chrXII 116452 116453 . 200
chrXII 116461 116462 . 260
chrXII 116467 116468 . 200
chrXII 116471 116472 . 180
chrXII 116596 116597 . 860
chrXII 116605 116606 . 260
chrXII 116621 116622 . 260
chrXII 116754 116755 . 180
chrXII 116767 116768 . 160
chrXII 116776 116777 . 140
chrXII 116798 116799 . 1820
chrXII 116942 116943 . 800
chrXII 117056 117057 . 400
chrXII 117077 117078 . 380
chrXII 117083 117084 . 580
chrXII 117147 117148 . 240
chrXII 117376 117377 . 1180
chrXII 117472 117473 . 200
chrXII 117547 117548 . 180
chrXII 117623 117624 . 300
chrXII 117715 117716 . 200
chrXII 118061 118062 . 560
chrXII 118237 118238 . 180
chrXII 118287 118288 . 120
chrXII 118329 118330 . 220
chrXII 118375 118376 . 1360
chrXII 118439 118440 . 340
chrXII 118616 118617 . 120
chrXII 118624 118625 . 320
chrXII 118706 118707 . 800
chrXII 118715 118716 . 380
chrXII 118761 118762 . 120
chrXII 118962 118963 . 120
chrXII 118997 118998 . 160
chrXII 119026 119027 . 140
chrXII 119160 119161 . 120
chrXII 119171 119172 . 280
chrXII 119252 119253 . 120
chrXII 119271 119272 . 120
chrXII 119276 119277 . 140
chrXII 119317 119318 . 200
chrXII 119366 119367 . 260
chrXII 119683 119684 . 160
chrXII 119692 119693 . 280
chrXII 119763 119764 . 180
chrXII 119798 119799 . 440
chrXII 119827 119828 . 700
chrXII 119853 119854 . 520
chrXII 119865 119866 . 260
chrXII 119930 119931 . 240
chrXII 119975 119976 . 160
chrXII 120095 120096 . 960
chrXII 120230 120231 . 940
chrXII 120434 120435 . 120
chrXII 120445 120446 . 120
chrXII 120448 120449 . 140
chrXII 120462 120463 . 120
chrXII 120471 120472 . 480
chrXII 120522 120523 . 120
chrXII 120610 120611 . 160
chrXII 120632 120633 . 320
chrXII 120662 120663 . 200
chrXII 120671 120672 . 120
chrXII 120752 120753 . 120
chrXII 120789 120790 . 160
chrXII 120830 120831 . 160
chrXII 120837 120838 . 200
chrXII 120838 120839 . 120
chrXII 120939 120940 . 160
chrXII 120943 120944 . 360
chrXII 120973 120974 . 120
chrXII 121020 121021 . 260
chrXII 121133 121134 . 1400
chrXII 121154 121155 . 120
chrXII 121167 121168 . 120
chrXII 121181 121182 . 200
chrXII 121192 121193 . 180
chrXII 121232 121233 . 1040
chrXII 121237 121238 . 140
chrXII 121238 121239 . 120
chrXII 121239 121240 . 8020
chrXII 121243 121244 . 560
chrXII 121257 121258 . 460
chrXII 121265 121266 . 220
chrXII 121272 121273 . 700
chrXII 121276 121277 . 160
chrXII 121280 121281 . 740
chrXII 121283 121284 . 460
chrXII 121287 121288 . 1460
chrXII 121297 121298 . 160
chrXII 121406 121407 . 460
chrXII 121412 121413 . 200
chrXII 121441 121442 . 140
chrXII 121457 121458 . 340
chrXII 121770 121771 . 120
chrXII 121781 121782 . 420
chrXII 121796 121797 . 180
chrXII 121797 121798 . 180
chrXII 121797 121798 . 120
chrXII 121799 121800 . 140
chrXII 121808 121809 . 260
chrXII 121809 121810 . 220
chrXII 121816 121817 . 2000
chrXII 121817 121818 . 180
chrXII 121817 121818 . 120
chrXII 121820 121821 . 140
chrXII 121836 121837 . 4160
chrXII 121850 121851 . 340
chrXII 121856 121857 . 440
chrXII 121893 121894 . 300
chrXII 121907 121908 . 200
chrXII 121979 121980 . 120
chrXII 121984 121985 . 140
chrXII 122157 122158 . 120
chrXII 122162 122163 . 1380
chrXII 122165 122166 . 180
chrXII 122171 122172 . 240
chrXII 122179 122180 . 140
chrXII 122189 122190 . 240
chrXII 122202 122203 . 640
chrXII 122220 122221 . 1200
chrXII 122354 122355 . 140
chrXII 122412 122413 . 2300
chrXII 122426 122427 . 120
chrXII 122504 122505 . 440
chrXII 122524 122525 . 820
chrXII 122528 122529 . 240
chrXII 122533 122534 . 220
chrXII 122538 122539 . 4580
chrXII 122542 122543 . 2780
chrXII 122549 122550 . 300
chrXII 122562 122563 . 1040
chrXII 122569 122570 . 600
chrXII 122583 122584 . 760
chrXII 122599 122600 . 280
chrXII 122603 122604 . 560
chrXII 122607 122608 . 360
chrXII 122610 122611 . 140
chrXII 122610 122611 . 980
chrXII 122613 122614 . 440
chrXII 122617 122618 . 120
chrXII 122618 122619 . 1060
chrXII 122618 122619 . 2360
chrXII 122622 122623 . 1440
chrXII 122633 122634 . 480
chrXII 122635 122636 . 140
chrXII 122639 122640 . 1220
chrXII 122656 122657 . 300
chrXII 122656 122657 . 520
chrXII 122657 122658 . 120
chrXII 122658 122659 . 140
chrXII 122943 122944 . 180
chrXII 123033 123034 . 420
chrXII 123201 123202 . 1420
chrXII 123367 123368 . 260
chrXII 123463 123464 . 120
chrXII 123963 123964 . 1100
chrXII 124068 124069 . 200
chrXII 124079 124080 . 140
chrXII 124085 124086 . 240
chrXII 124243 124244 . 120
chrXII 124275 124276 . 140
chrXII 124428 124429 . 640
chrXII 124507 124508 . 160
chrXII 124549 124550 . 380
chrXII 124581 124582 . 220
chrXII 124639 124640 . 120
chrXII 124662 124663 . 1400
chrXII 124665 124666 . 640
chrXII 124678 124679 . 280
chrXII 124688 124689 . 220
chrXII 124696 124697 . 440
chrXII 124710 124711 . 120
chrXII 124807 124808 . 140
chrXII 124825 124826 . 260
chrXII 124828 124829 . 200
chrXII 124837 124838 . 280
chrXII 124906 124907 . 660
chrXII 125010 125011 . 140
chrXII 125016 125017 . 160
chrXII 125024 125025 . 220
chrXII 125029 125030 . 240
chrXII 125030 125031 . 220
chrXII 125033 125034 . 460
chrXII 125039 125040 . 120
chrXII 125041 125042 . 140
chrXII 125042 125043 . 440
chrXII 125042 125043 . 120
chrXII 125044 125045 . 1320
chrXII 125047 125048 . 300
chrXII 125050 125051 . 800
chrXII 125051 125052 . 340
chrXII 125054 125055 . 640
chrXII 125061 125062 . 220
chrXII 125062 125063 . 220
chrXII 125064 125065 . 340
chrXII 125072 125073 . 200
chrXII 125075 125076 . 340
chrXII 125076 125077 . 120
chrXII 125080 125081 . 440
chrXII 125103 125104 . 120
chrXII 125159 125160 . 220
chrXII 125185 125186 . 520
chrXII 125193 125194 . 300
chrXII 125244 125245 . 120
chrXII 125353 125354 . 180
chrXII 125364 125365 . 600
chrXII 125381 125382 . 800
chrXII 125390 125391 . 840
chrXII 125428 125429 . 360
chrXII 125522 125523 . 380
chrXII 125723 125724 . 480
chrXII 125729 125730 . 140
chrXII 125744 125745 . 120
chrXII 125748 125749 . 260
chrXII 125752 125753 . 120
chrXII 125768 125769 . 140
chrXII 125792 125793 . 120
chrXII 125801 125802 . 1580
chrXII 125830 125831 . 120
chrXII 125831 125832 . 640
chrXII 125853 125854 . 1400
chrXII 125860 125861 . 120
chrXII 125900 125901 . 880
chrXII 125959 125960 . 160
chrXII 126014 126015 . 700
chrXII 126084 126085 . 320
chrXII 126100 126101 . 160
chrXII 126103 126104 . 180
chrXII 126128 126129 . 180
chrXII 126131 126132 . 380
chrXII 126137 126138 . 420
chrXII 126162 126163 . 180
chrXII 126211 126212 . 420
chrXII 126225 126226 . 220
chrXII 126234 126235 . 200
chrXII 126257 126258 . 320
chrXII 126285 126286 . 860
chrXII 126306 126307 . 120
chrXII 126309 126310 . 380
chrXII 126434 126435 . 120
chrXII 126596 126597 . 140
chrXII 126597 126598 . 160
chrXII 126644 126645 . 220
chrXII 126661 126662 . 120
chrXII 126800 126801 . 160
chrXII 126912 126913 . 1060
chrXII 127037 127038 . 120
chrXII 127071 127072 . 2640
chrXII 127121 127122 . 320
chrXII 127136 127137 . 120
chrXII 127142 127143 . 180
chrXII 127160 127161 . 580
chrXII 127163 127164 . 120
chrXII 127186 127187 . 1700
chrXII 127296 127297 . 220
chrXII 127302 127303 . 240
chrXII 127309 127310 . 300
chrXII 127312 127313 . 140
chrXII 127314 127315 . 140
chrXII 127319 127320 . 200
chrXII 127338 127339 . 140
chrXII 127355 127356 . 1020
chrXII 127360 127361 . 620
chrXII 127361 127362 . 140
chrXII 127366 127367 . 240
chrXII 127371 127372 . 520
chrXII 127377 127378 . 240
chrXII 127419 127420 . 180
chrXII 127436 127437 . 120
chrXII 127445 127446 . 1740
chrXII 127448 127449 . 140
chrXII 127455 127456 . 160
chrXII 127456 127457 . 140
chrXII 127459 127460 . 260
chrXII 127463 127464 . 640
chrXII 127621 127622 . 160
chrXII 128817 128818 . 260
chrXII 128823 128824 . 260
chrXII 128937 128938 . 120
chrXII 128989 128990 . 500
chrXII 128997 128998 . 120
chrXII 129015 129016 . 160
chrXII 129019 129020 . 360
chrXII 129025 129026 . 120
chrXII 129043 129044 . 140
chrXII 129100 129101 . 500
chrXII 129154 129155 . 120
chrXII 129303 129304 . 540
chrXII 129367 129368 . 160
chrXII 129387 129388 . 160
chrXII 129531 129532 . 320
chrXII 129628 129629 . 620
chrXII 129652 129653 . 160
chrXII 129654 129655 . 480
chrXII 129665 129666 . 580
chrXII 129814 129815 . 1180
chrXII 129822 129823 . 340
chrXII 129837 129838 . 240
chrXII 129879 129880 . 380
chrXII 129954 129955 . 120
chrXII 129961 129962 . 1200
chrXII 129969 129970 . 560
chrXII 129971 129972 . 120
chrXII 129977 129978 . 120
chrXII 129984 129985 . 260
chrXII 130029 130030 . 520
chrXII 130034 130035 . 580
chrXII 130050 130051 . 220
chrXII 130054 130055 . 1480
chrXII 130057 130058 . 680
chrXII 130093 130094 . 160
chrXII 130169 130170 . 140
chrXII 130193 130194 . 360
chrXII 130203 130204 . 240
chrXII 130206 130207 . 200
chrXII 130212 130213 . 580
chrXII 130235 130236 . 140
chrXII 130323 130324 . 280
chrXII 130720 130721 . 460
chrXII 130745 130746 . 120
chrXII 130797 130798 . 280
chrXII 130848 130849 . 140
chrXII 130855 130856 . 120
chrXII 130859 130860 . 120
chrXII 130866 130867 . 120
chrXII 130873 130874 . 120
chrXII 130882 130883 . 180
chrXII 130885 130886 . 140
chrXII 130890 130891 . 120
chrXII 130894 130895 . 160
chrXII 130896 130897 . 120
chrXII 130943 130944 . 120
chrXII 130945 130946 . 180
chrXII 130953 130954 . 180
chrXII 130966 130967 . 160
chrXII 131053 131054 . 240
chrXII 131056 131057 . 140
chrXII 131062 131063 . 340
chrXII 131112 131113 . 380
chrXII 131121 131122 . 160
chrXII 131133 131134 . 180
chrXII 131146 131147 . 180
chrXII 131226 131227 . 320
chrXII 131276 131277 . 300
chrXII 131311 131312 . 120
chrXII 131313 131314 . 140
chrXII 131329 131330 . 300
chrXII 131482 131483 . 420
chrXII 131485 131486 . 120
chrXII 131491 131492 . 260
chrXII 131492 131493 . 420
chrXII 131502 131503 . 120
chrXII 131503 131504 . 120
chrXII 131503 131504 . 1100
chrXII 131510 131511 . 140
chrXII 131510 131511 . 740
chrXII 131512 131513 . 120
chrXII 131516 131517 . 160
chrXII 131526 131527 . 260
chrXII 131526 131527 . 340
chrXII 131532 131533 . 1180
chrXII 131538 131539 . 120
chrXII 131549 131550 . 180
chrXII 131560 131561 . 640
chrXII 131606 131607 . 120
chrXII 131610 131611 . 280
chrXII 131615 131616 . 180
chrXII 131619 131620 . 220
chrXII 131621 131622 . 120
chrXII 131621 131622 . 400
chrXII 131624 131625 . 200
chrXII 131635 131636 . 160
chrXII 131640 131641 . 140
chrXII 131642 131643 . 140
chrXII 131650 131651 . 220
chrXII 131655 131656 . 180
chrXII 132272 132273 . 120
chrXII 133774 133775 . 120
chrXII 133875 133876 . 460
chrXII 133915 133916 . 380
chrXII 133980 133981 . 140
chrXII 134032 134033 . 400
chrXII 134082 134083 . 200
chrXII 134125 134126 . 120
chrXII 134143 134144 . 220
chrXII 134195 134196 . 140
chrXII 134205 134206 . 120
chrXII 134294 134295 . 180
chrXII 134310 134311 . 120
chrXII 134324 134325 . 140
chrXII 134347 134348 . 140
chrXII 134372 134373 . 740
chrXII 134404 134405 . 360
chrXII 134428 134429 . 120
chrXII 134504 134505 . 120
chrXII 134560 134561 . 120
chrXII 134592 134593 . 180
chrXII 134660 134661 . 240
chrXII 134754 134755 . 220
chrXII 134782 134783 . 120
chrXII 134843 134844 . 200
chrXII 134881 134882 . 240
chrXII 134881 134882 . 240
chrXII 134882 134883 . 120
chrXII 135007 135008 . 180
chrXII 135050 135051 . 180
chrXII 135092 135093 . 120
chrXII 135113 135114 . 440
chrXII 135445 135446 . 120
chrXII 135546 135547 . 120
chrXII 135559 135560 . 120
chrXII 135618 135619 . 120
chrXII 135763 135764 . 160
chrXII 135893 135894 . 200
chrXII 135922 135923 . 160
chrXII 136207 136208 . 280
chrXII 136214 136215 . 140
chrXII 136241 136242 . 260
chrXII 136252 136253 . 420
chrXII 136270 136271 . 140
chrXII 136274 136275 . 540
chrXII 136386 136387 . 520
chrXII 136388 136389 . 640
chrXII 136392 136393 . 120
chrXII 136417 136418 . 320
chrXII 136422 136423 . 1240
chrXII 136425 136426 . 120
chrXII 136435 136436 . 640
chrXII 136442 136443 . 280
chrXII 136442 136443 . 380
chrXII 136448 136449 . 1080
chrXII 136453 136454 . 120
chrXII 136454 136455 . 880
chrXII 136456 136457 . 660
chrXII 136458 136459 . 2440
chrXII 136462 136463 . 720
chrXII 136469 136470 . 380
chrXII 136470 136471 . 160
chrXII 136470 136471 . 120
chrXII 136472 136473 . 200
chrXII 136487 136488 . 160
chrXII 136492 136493 . 140
chrXII 136498 136499 . 680
chrXII 136509 136510 . 620
chrXII 136510 136511 . 140
chrXII 136521 136522 . 480
chrXII 136624 136625 . 380
chrXII 136655 136656 . 340
chrXII 136669 136670 . 120
chrXII 136684 136685 . 480
chrXII 136687 136688 . 280
chrXII 138076 138077 . 600
chrXII 138197 138198 . 640
chrXII 138250 138251 . 1580
chrXII 138380 138381 . 420
chrXII 138475 138476 . 200
chrXII 138506 138507 . 180
chrXII 138669 138670 . 440
chrXII 138898 138899 . 320
chrXII 139023 139024 . 160
chrXII 139055 139056 . 120
chrXII 139302 139303 . 120
chrXII 139469 139470 . 140
chrXII 139490 139491 . 180
chrXII 139504 139505 . 120
chrXII 139543 139544 . 200
chrXII 139660 139661 . 120
chrXII 139685 139686 . 300
chrXII 139693 139694 . 220
chrXII 139710 139711 . 160
chrXII 139721 139722 . 340
chrXII 139755 139756 . 380
chrXII 139764 139765 . 680
chrXII 139773 139774 . 220
chrXII 139780 139781 . 540
chrXII 139784 139785 . 160
chrXII 139822 139823 . 240
chrXII 139891 139892 . 120
chrXII 139894 139895 . 120
chrXII 139939 139940 . 1320
chrXII 140102 140103 . 840
chrXII 140110 140111 . 580
chrXII 140145 140146 . 580
chrXII 140147 140148 . 120
chrXII 140147 140148 . 120
chrXII 140149 140150 . 120
chrXII 140150 140151 . 220
chrXII 140152 140153 . 180
chrXII 140154 140155 . 820
chrXII 140169 140170 . 200
chrXII 140340 140341 . 140
chrXII 140395 140396 . 1160
chrXII 140620 140621 . 280
chrXII 140623 140624 . 120
chrXII 140652 140653 . 280
chrXII 140767 140768 . 120
chrXII 140785 140786 . 220
chrXII 140935 140936 . 160
chrXII 140940 140941 . 140
chrXII 140950 140951 . 160
chrXII 140954 140955 . 240
chrXII 140963 140964 . 180
chrXII 140967 140968 . 860
chrXII 140972 140973 . 120
chrXII 140976 140977 . 340
chrXII 140979 140980 . 160
chrXII 140987 140988 . 180
chrXII 141016 141017 . 760
chrXII 141024 141025 . 120
chrXII 141024 141025 . 120
chrXII 141031 141032 . 920
chrXII 141043 141044 . 180
chrXII 141043 141044 . 140
chrXII 141050 141051 . 920
chrXII 141067 141068 . 180
chrXII 143010 143011 . 120
chrXII 143017 143018 . 3280
chrXII 143021 143022 . 120
chrXII 143029 143030 . 140
chrXII 143035 143036 . 140
chrXII 143040 143041 . 200
chrXII 143044 143045 . 220
chrXII 143049 143050 . 140
chrXII 143052 143053 . 120
chrXII 143056 143057 . 600
chrXII 143080 143081 . 120
chrXII 143089 143090 . 340
chrXII 143101 143102 . 180
chrXII 143102 143103 . 580
chrXII 143103 143104 . 120
chrXII 143104 143105 . 320
chrXII 143108 143109 . 780
chrXII 143120 143121 . 120
chrXII 143124 143125 . 880
chrXII 143127 143128 . 580
chrXII 143130 143131 . 200
chrXII 143133 143134 . 740
chrXII 143167 143168 . 200
chrXII 143184 143185 . 140
chrXII 145765 145766 . 140
chrXII 145781 145782 . 140
chrXII 145787 145788 . 120
chrXII 145820 145821 . 200
chrXII 145873 145874 . 1020
chrXII 145877 145878 . 280
chrXII 145909 145910 . 120
chrXII 145936 145937 . 700
chrXII 145940 145941 . 340
chrXII 145945 145946 . 480
chrXII 145948 145949 . 380
chrXII 145959 145960 . 420
chrXII 145967 145968 . 180
chrXII 146004 146005 . 120
chrXII 146033 146034 . 120
chrXII 146043 146044 . 120
chrXII 146104 146105 . 440
chrXII 146122 146123 . 2180
chrXII 146123 146124 . 120
chrXII 146124 146125 . 120
chrXII 146136 146137 . 160
chrXII 146138 146139 . 280
chrXII 146143 146144 . 840
chrXII 146150 146151 . 360
chrXII 146158 146159 . 240
chrXII 146168 146169 . 180
chrXII 146173 146174 . 1320
chrXII 146175 146176 . 120
chrXII 146176 146177 . 220
chrXII 146176 146177 . 260
chrXII 146184 146185 . 1500
chrXII 146187 146188 . 360
chrXII 146191 146192 . 180
chrXII 146191 146192 . 220
chrXII 146195 146196 . 200
chrXII 146198 146199 . 200
chrXII 146199 146200 . 240
chrXII 146199 146200 . 120
chrXII 146201 146202 . 420
chrXII 146203 146204 . 160
chrXII 146204 146205 . 520
chrXII 146204 146205 . 180
chrXII 146205 146206 . 1160
chrXII 146209 146210 . 2280
chrXII 146213 146214 . 180
chrXII 146213 146214 . 120
chrXII 146218 146219 . 180
chrXII 146225 146226 . 620
chrXII 146227 146228 . 180
chrXII 146233 146234 . 120
chrXII 146241 146242 . 180
chrXII 146242 146243 . 120
chrXII 146243 146244 . 520
chrXII 146381 146382 . 180
chrXII 147489 147490 . 120
chrXII 147493 147494 . 160
chrXII 147528 147529 . 160
chrXII 147529 147530 . 120
chrXII 147531 147532 . 140
chrXII 147536 147537 . 280
chrXII 147556 147557 . 260
chrXII 147559 147560 . 120
chrXII 147584 147585 . 280
chrXII 147598 147599 . 160
chrXII 147620 147621 . 260
chrXII 147659 147660 . 140
chrXII 147681 147682 . 2400
chrXII 147686 147687 . 240
chrXII 147690 147691 . 220
chrXII 147690 147691 . 120
chrXII 147694 147695 . 620
chrXII 147699 147700 . 840
chrXII 147704 147705 . 580
chrXII 147708 147709 . 380
chrXII 147713 147714 . 1900
chrXII 147740 147741 . 280
chrXII 147741 147742 . 140
chrXII 147741 147742 . 120
chrXII 147750 147751 . 940
chrXII 147754 147755 . 820
chrXII 147759 147760 . 140
chrXII 147764 147765 . 1960
chrXII 147767 147768 . 580
chrXII 147770 147771 . 820
chrXII 147772 147773 . 3100
chrXII 147773 147774 . 140
chrXII 147775 147776 . 2240
chrXII 147776 147777 . 560
chrXII 147780 147781 . 3380
chrXII 147785 147786 . 520
chrXII 147786 147787 . 300
chrXII 147789 147790 . 380
chrXII 147792 147793 . 1440
chrXII 147794 147795 . 360
chrXII 147794 147795 . 160
chrXII 147795 147796 . 120
chrXII 147797 147798 . 840
chrXII 147800 147801 . 440
chrXII 147803 147804 . 1560
chrXII 147809 147810 . 720
chrXII 147811 147812 . 1080
chrXII 147814 147815 . 1880
chrXII 147815 147816 . 340
chrXII 147815 147816 . 120
chrXII 147823 147824 . 320
chrXII 147824 147825 . 500
chrXII 147825 147826 . 340
chrXII 147829 147830 . 120
chrXII 147857 147858 . 120
chrXII 147918 147919 . 260
chrXII 147939 147940 . 240
chrXII 147942 147943 . 120
chrXII 147950 147951 . 160
chrXII 147986 147987 . 140
chrXII 147994 147995 . 220
chrXII 148105 148106 . 140
chrXII 148121 148122 . 200
chrXII 148156 148157 . 180
chrXII 148243 148244 . 120
chrXII 148303 148304 . 160
chrXII 148338 148339 . 180
chrXII 148452 148453 . 120
chrXII 148591 148592 . 220
chrXII 148618 148619 . 140
chrXII 148725 148726 . 240
chrXII 148762 148763 . 120
chrXII 148821 148822 . 140
chrXII 148880 148881 . 180
chrXII 148901 148902 . 260
chrXII 148936 148937 . 220
chrXII 148949 148950 . 140
chrXII 148961 148962 . 140
chrXII 148963 148964 . 120
chrXII 148988 148989 . 400
chrXII 149012 149013 . 220
chrXII 149050 149051 . 120
chrXII 149119 149120 . 120
chrXII 149328 149329 . 180
chrXII 149463 149464 . 500
chrXII 149496 149497 . 140
chrXII 149498 149499 . 160
chrXII 149563 149564 . 220
chrXII 149609 149610 . 140
chrXII 149652 149653 . 140
chrXII 149663 149664 . 500
chrXII 149842 149843 . 140
chrXII 149864 149865 . 160
chrXII 149864 149865 . 200
chrXII 149870 149871 . 120
chrXII 149879 149880 . 140
chrXII 149884 149885 . 200
chrXII 149998 149999 . 320
chrXII 150026 150027 . 240
chrXII 150031 150032 . 160
chrXII 150037 150038 . 140
chrXII 150076 150077 . 280
chrXII 150115 150116 . 160
chrXII 150145 150146 . 160
chrXII 150160 150161 . 120
chrXII 150171 150172 . 380
chrXII 150213 150214 . 180
chrXII 150215 150216 . 220
chrXII 150216 150217 . 260
chrXII 150224 150225 . 180
chrXII 150231 150232 . 160
chrXII 150260 150261 . 500
chrXII 150303 150304 . 120
chrXII 150322 150323 . 140
chrXII 150331 150332 . 120
chrXII 150343 150344 . 180
chrXII 150371 150372 . 280
chrXII 150375 150376 . 160
chrXII 150377 150378 . 140
chrXII 150386 150387 . 280
chrXII 150390 150391 . 160
chrXII 150417 150418 . 200
chrXII 150423 150424 . 260
chrXII 150443 150444 . 200
chrXII 150448 150449 . 120
chrXII 150454 150455 . 120
chrXII 150537 150538 . 220
chrXII 150537 150538 . 240
chrXII 150548 150549 . 920
chrXII 150568 150569 . 1060
chrXII 150575 150576 . 860
chrXII 150679 150680 . 140
chrXII 150711 150712 . 880
chrXII 150717 150718 . 700
chrXII 150724 150725 . 5040
chrXII 150734 150735 . 1300
chrXII 150744 150745 . 740
chrXII 150751 150752 . 320
chrXII 150760 150761 . 6860
chrXII 150772 150773 . 500
chrXII 150785 150786 . 780
chrXII 150813 150814 . 1360
chrXII 150972 150973 . 240
chrXII 150981 150982 . 120
chrXII 150987 150988 . 120
chrXII 150991 150992 . 260
chrXII 151000 151001 . 220
chrXII 151004 151005 . 140
chrXII 151004 151005 . 140
chrXII 151007 151008 . 120
chrXII 151010 151011 . 200
chrXII 151015 151016 . 220
chrXII 151024 151025 . 140
chrXII 151032 151033 . 200
chrXII 151039 151040 . 200
chrXII 151043 151044 . 160
chrXII 151048 151049 . 140
chrXII 151056 151057 . 140
chrXII 151062 151063 . 220
chrXII 151097 151098 . 220
chrXII 151106 151107 . 120
chrXII 151201 151202 . 120
chrXII 151217 151218 . 140
chrXII 151237 151238 . 260
chrXII 151242 151243 . 120
chrXII 151249 151250 . 200
chrXII 151261 151262 . 140
chrXII 151282 151283 . 240
chrXII 151313 151314 . 240
chrXII 151371 151372 . 140
chrXII 151392 151393 . 1940
chrXII 151398 151399 . 320
chrXII 151405 151406 . 420
chrXII 151433 151434 . 220
chrXII 151446 151447 . 820
chrXII 151454 151455 . 140
chrXII 151454 151455 . 160
chrXII 151455 151456 . 120
chrXII 151475 151476 . 120
chrXII 151482 151483 . 420
chrXII 151501 151502 . 140
chrXII 151522 151523 . 420
chrXII 151562 151563 . 280
chrXII 151570 151571 . 120
chrXII 151575 151576 . 380
chrXII 151588 151589 . 440
chrXII 151598 151599 . 800
chrXII 151601 151602 . 120
chrXII 151621 151622 . 1800
chrXII 151629 151630 . 240
chrXII 151635 151636 . 380
chrXII 151656 151657 . 400
chrXII 151665 151666 . 440
chrXII 151688 151689 . 1040
chrXII 151696 151697 . 240
chrXII 151706 151707 . 200
chrXII 151712 151713 . 120
chrXII 151727 151728 . 960
chrXII 151738 151739 . 1480
chrXII 151749 151750 . 520
chrXII 151794 151795 . 340
chrXII 151809 151810 . 1440
chrXII 151818 151819 . 260
chrXII 151840 151841 . 800
chrXII 151904 151905 . 120
chrXII 151911 151912 . 180
chrXII 151923 151924 . 120
chrXII 151944 151945 . 1240
chrXII 152045 152046 . 260
chrXII 152086 152087 . 220
chrXII 152116 152117 . 120
chrXII 152185 152186 . 260
chrXII 152191 152192 . 340
chrXII 152191 152192 . 200
chrXII 152192 152193 . 140
chrXII 152192 152193 . 120
chrXII 152212 152213 . 120
chrXII 152220 152221 . 160
chrXII 152223 152224 . 180
chrXII 152282 152283 . 120
chrXII 152305 152306 . 160
chrXII 152314 152315 . 120
chrXII 152328 152329 . 3680
chrXII 152483 152484 . 220
chrXII 152487 152488 . 280
chrXII 152490 152491 . 140
chrXII 152546 152547 . 200
chrXII 152664 152665 . 180
chrXII 152687 152688 . 800
chrXII 152710 152711 . 160
chrXII 152713 152714 . 280
chrXII 152726 152727 . 440
chrXII 152770 152771 . 840
chrXII 152772 152773 . 780
chrXII 152780 152781 . 200
chrXII 152789 152790 . 520
chrXII 152824 152825 . 1620
chrXII 152836 152837 . 1660
chrXII 152866 152867 . 420
chrXII 152875 152876 . 220
chrXII 152949 152950 . 420
chrXII 152953 152954 . 180
chrXII 152979 152980 . 300
chrXII 152983 152984 . 120
chrXII 153009 153010 . 1820
chrXII 153091 153092 . 320
chrXII 153104 153105 . 420
chrXII 153120 153121 . 120
chrXII 153125 153126 . 120
chrXII 153188 153189 . 140
chrXII 153195 153196 . 380
chrXII 153201 153202 . 600
chrXII 153206 153207 . 180
chrXII 153234 153235 . 220
chrXII 153378 153379 . 160
chrXII 153400 153401 . 420
chrXII 153504 153505 . 440
chrXII 153541 153542 . 160
chrXII 153559 153560 . 600
chrXII 153644 153645 . 960
chrXII 153669 153670 . 320
chrXII 153688 153689 . 180
chrXII 153717 153718 . 200
chrXII 153723 153724 . 540
chrXII 153726 153727 . 120
chrXII 153732 153733 . 720
chrXII 153803 153804 . 360
chrXII 153849 153850 . 180
chrXII 153857 153858 . 120
chrXII 153858 153859 . 980
chrXII 153858 153859 . 300
chrXII 153861 153862 . 440
chrXII 153885 153886 . 360
chrXII 153920 153921 . 680
chrXII 153985 153986 . 120
chrXII 154010 154011 . 160
chrXII 154013 154014 . 140
chrXII 154016 154017 . 180
chrXII 154025 154026 . 200
chrXII 154032 154033 . 120
chrXII 154038 154039 . 1520
chrXII 154046 154047 . 160
chrXII 154047 154048 . 360
chrXII 154052 154053 . 260
chrXII 154060 154061 . 3780
chrXII 154063 154064 . 180
chrXII 154070 154071 . 1480
chrXII 154076 154077 . 120
chrXII 154083 154084 . 680
chrXII 154086 154087 . 320
chrXII 154086 154087 . 900
chrXII 154094 154095 . 680
chrXII 154098 154099 . 620
chrXII 154104 154105 . 200
chrXII 154106 154107 . 120
chrXII 154107 154108 . 140
chrXII 154112 154113 . 400
chrXII 154114 154115 . 120
chrXII 154114 154115 . 240
chrXII 154115 154116 . 120
chrXII 154115 154116 . 160
chrXII 154122 154123 . 420
chrXII 154125 154126 . 120
chrXII 154129 154130 . 120
chrXII 154136 154137 . 900
chrXII 154143 154144 . 280
chrXII 154148 154149 . 260
chrXII 154153 154154 . 260
chrXII 154154 154155 . 160
chrXII 154155 154156 . 160
chrXII 154158 154159 . 220
chrXII 154160 154161 . 180
chrXII 154161 154162 . 120
chrXII 154169 154170 . 160
chrXII 154174 154175 . 180
chrXII 154185 154186 . 280
chrXII 154193 154194 . 540
chrXII 154219 154220 . 120
chrXII 154314 154315 . 160
chrXII 154321 154322 . 240
chrXII 154330 154331 . 120
chrXII 154334 154335 . 120
chrXII 154337 154338 . 140
chrXII 154346 154347 . 160
chrXII 154375 154376 . 160
chrXII 154383 154384 . 160
chrXII 156373 156374 . 460
chrXII 156404 156405 . 280
chrXII 156408 156409 . 300
chrXII 156412 156413 . 1820
chrXII 156412 156413 . 160
chrXII 156414 156415 . 740
chrXII 156425 156426 . 1300
chrXII 156430 156431 . 160
chrXII 156432 156433 . 3260
chrXII 156432 156433 . 380
chrXII 156433 156434 . 2740
chrXII 156435 156436 . 840
chrXII 156437 156438 . 2200
chrXII 156437 156438 . 140
chrXII 156438 156439 . 360
chrXII 156438 156439 . 600
chrXII 156441 156442 . 300
chrXII 156441 156442 . 500
chrXII 156442 156443 . 140
chrXII 156443 156444 . 600
chrXII 156444 156445 . 280
chrXII 156445 156446 . 2920
chrXII 156446 156447 . 360
chrXII 156450 156451 . 2760
chrXII 156459 156460 . 340
chrXII 156463 156464 . 340
chrXII 156463 156464 . 120
chrXII 156464 156465 . 120
chrXII 156465 156466 . 1060
chrXII 156467 156468 . 400
chrXII 156472 156473 . 740
chrXII 156477 156478 . 240
chrXII 156477 156478 . 700
chrXII 156482 156483 . 160
chrXII 156488 156489 . 180
chrXII 156493 156494 . 460
chrXII 156499 156500 . 980
chrXII 156508 156509 . 5380
chrXII 156519 156520 . 3360
chrXII 156545 156546 . 120
chrXII 156549 156550 . 5000
chrXII 156555 156556 . 1360
chrXII 156570 156571 . 120
chrXII 156674 156675 . 160
chrXII 156675 156676 . 160
chrXII 156682 156683 . 280
chrXII 156685 156686 . 200
chrXII 156693 156694 . 140
chrXII 156711 156712 . 120
chrXII 156723 156724 . 120
chrXII 156751 156752 . 160
chrXII 156757 156758 . 120
chrXII 156759 156760 . 160
chrXII 156763 156764 . 620
chrXII 156766 156767 . 180
chrXII 156768 156769 . 120
chrXII 156771 156772 . 1040
chrXII 156774 156775 . 120
chrXII 156782 156783 . 240
chrXII 156791 156792 . 140
chrXII 156800 156801 . 160
chrXII 156805 156806 . 120
chrXII 156811 156812 . 780
chrXII 156815 156816 . 320
chrXII 156822 156823 . 200
chrXII 156897 156898 . 320
chrXII 156937 156938 . 120
chrXII 156959 156960 . 180
chrXII 156990 156991 . 340
chrXII 157011 157012 . 300
chrXII 157047 157048 . 800
chrXII 157103 157104 . 200
chrXII 157112 157113 . 160
chrXII 157131 157132 . 140
chrXII 157157 157158 . 120
chrXII 157284 157285 . 160
chrXII 157345 157346 . 240
chrXII 157450 157451 . 460
chrXII 157455 157456 . 160
chrXII 157464 157465 . 240
chrXII 157519 157520 . 200
chrXII 157593 157594 . 220
chrXII 157602 157603 . 760
chrXII 157622 157623 . 600
chrXII 157638 157639 . 120
chrXII 157642 157643 . 1620
chrXII 157645 157646 . 160
chrXII 157649 157650 . 120
chrXII 157678 157679 . 200
chrXII 157798 157799 . 120
chrXII 157798 157799 . 380
chrXII 157806 157807 . 520
chrXII 157842 157843 . 120
chrXII 157843 157844 . 120
chrXII 157843 157844 . 1020
chrXII 157846 157847 . 180
chrXII 157851 157852 . 500
chrXII 157856 157857 . 120
chrXII 157883 157884 . 140
chrXII 157887 157888 . 120
chrXII 157888 157889 . 120
chrXII 157888 157889 . 700
chrXII 157894 157895 . 300
chrXII 157898 157899 . 200
chrXII 157915 157916 . 280
chrXII 157921 157922 . 120
chrXII 157946 157947 . 460
chrXII 157956 157957 . 340
chrXII 158008 158009 . 240
chrXII 158021 158022 . 140
chrXII 158048 158049 . 620
chrXII 158061 158062 . 620
chrXII 158065 158066 . 180
chrXII 158072 158073 . 600
chrXII 158073 158074 . 120
chrXII 158077 158078 . 140
chrXII 158084 158085 . 1700
chrXII 158089 158090 . 120
chrXII 158091 158092 . 840
chrXII 158094 158095 . 1080
chrXII 158103 158104 . 120
chrXII 158125 158126 . 340
chrXII 158127 158128 . 140
chrXII 158177 158178 . 480
chrXII 158226 158227 . 120
chrXII 158238 158239 . 840
chrXII 158262 158263 . 280
chrXII 158272 158273 . 600
chrXII 158284 158285 . 120
chrXII 158334 158335 . 440
chrXII 158379 158380 . 120
chrXII 158385 158386 . 700
chrXII 158391 158392 . 280
chrXII 158399 158400 . 360
chrXII 158403 158404 . 120
chrXII 158404 158405 . 440
chrXII 158423 158424 . 860
chrXII 158441 158442 . 300
chrXII 158447 158448 . 660
chrXII 158450 158451 . 240
chrXII 158451 158452 . 320
chrXII 158459 158460 . 120
chrXII 158469 158470 . 660
chrXII 158556 158557 . 400
chrXII 158582 158583 . 180
chrXII 158606 158607 . 120
chrXII 158694 158695 . 700
chrXII 158707 158708 . 360
chrXII 158724 158725 . 280
chrXII 158769 158770 . 580
chrXII 158783 158784 . 120
chrXII 158784 158785 . 200
chrXII 158812 158813 . 340
chrXII 158816 158817 . 120
chrXII 158857 158858 . 320
chrXII 158951 158952 . 160
chrXII 158960 158961 . 700
chrXII 158970 158971 . 1440
chrXII 158978 158979 . 120
chrXII 158994 158995 . 280
chrXII 159060 159061 . 1020
chrXII 159145 159146 . 1200
chrXII 159154 159155 . 400
chrXII 159309 159310 . 180
chrXII 159312 159313 . 1100
chrXII 159329 159330 . 240
chrXII 159341 159342 . 620
chrXII 159361 159362 . 280
chrXII 159404 159405 . 140
chrXII 159463 159464 . 340
chrXII 159479 159480 . 300
chrXII 159498 159499 . 120
chrXII 159520 159521 . 340
chrXII 159526 159527 . 380
chrXII 159534 159535 . 160
chrXII 159534 159535 . 260
chrXII 159538 159539 . 3160
chrXII 159604 159605 . 180
chrXII 159612 159613 . 980
chrXII 159615 159616 . 120
chrXII 159619 159620 . 220
chrXII 159622 159623 . 440
chrXII 159638 159639 . 120
chrXII 159644 159645 . 160
chrXII 159647 159648 . 240
chrXII 159649 159650 . 480
chrXII 159655 159656 . 300
chrXII 159662 159663 . 1000
chrXII 159679 159680 . 340
chrXII 159684 159685 . 320
chrXII 159687 159688 . 1980
chrXII 159695 159696 . 260
chrXII 159697 159698 . 140
chrXII 159702 159703 . 480
chrXII 159711 159712 . 120
chrXII 159711 159712 . 840
chrXII 159715 159716 . 180
chrXII 159723 159724 . 540
chrXII 159735 159736 . 220
chrXII 159751 159752 . 600
chrXII 159754 159755 . 160
chrXII 159760 159761 . 120
chrXII 159763 159764 . 120
chrXII 159771 159772 . 1240
chrXII 159795 159796 . 800
chrXII 159819 159820 . 460
chrXII 159826 159827 . 680
chrXII 159830 159831 . 320
chrXII 159858 159859 . 220
chrXII 159860 159861 . 900
chrXII 159867 159868 . 260
chrXII 159870 159871 . 180
chrXII 159875 159876 . 340
chrXII 159879 159880 . 220
chrXII 159881 159882 . 380
chrXII 159885 159886 . 620
chrXII 159887 159888 . 1120
chrXII 159888 159889 . 140
chrXII 159892 159893 . 240
chrXII 159896 159897 . 200
chrXII 159899 159900 . 140
chrXII 159922 159923 . 360
chrXII 159925 159926 . 680
chrXII 159935 159936 . 180
chrXII 159938 159939 . 440
chrXII 159938 159939 . 160
chrXII 159940 159941 . 220
chrXII 159945 159946 . 140
chrXII 159947 159948 . 1360
chrXII 159951 159952 . 860
chrXII 159959 159960 . 160
chrXII 159962 159963 . 760
chrXII 159964 159965 . 740
chrXII 159971 159972 . 360
chrXII 159973 159974 . 620
chrXII 159975 159976 . 920
chrXII 159975 159976 . 120
chrXII 159976 159977 . 660
chrXII 159976 159977 . 420
chrXII 159977 159978 . 440
chrXII 159977 159978 . 120
chrXII 159980 159981 . 820
chrXII 159982 159983 . 120
chrXII 159984 159985 . 1360
chrXII 159984 159985 . 400
chrXII 159985 159986 . 580
chrXII 159985 159986 . 120
chrXII 159991 159992 . 1820
chrXII 159998 159999 . 120
chrXII 159999 160000 . 520
chrXII 160011 160012 . 380
chrXII 161416 161417 . 1800
chrXII 161421 161422 . 260
chrXII 161428 161429 . 140
chrXII 161431 161432 . 140
chrXII 161462 161463 . 720
chrXII 161504 161505 . 160
chrXII 161587 161588 . 500
chrXII 161596 161597 . 120
chrXII 161645 161646 . 220
chrXII 161649 161650 . 320
chrXII 161803 161804 . 120
chrXII 161816 161817 . 120
chrXII 161850 161851 . 120
chrXII 162002 162003 . 120
chrXII 162006 162007 . 120
chrXII 162583 162584 . 180
chrXII 162743 162744 . 360
chrXII 162918 162919 . 480
chrXII 163102 163103 . 120
chrXII 163121 163122 . 120
chrXII 163234 163235 . 120
chrXII 163242 163243 . 120
chrXII 163297 163298 . 120
chrXII 163376 163377 . 160
chrXII 163408 163409 . 180
chrXII 163423 163424 . 120
chrXII 163425 163426 . 280
chrXII 163425 163426 . 120
chrXII 163435 163436 . 140
chrXII 163441 163442 . 120
chrXII 163443 163444 . 220
chrXII 163452 163453 . 160
chrXII 163453 163454 . 160
chrXII 163456 163457 . 160
chrXII 163459 163460 . 120
chrXII 163465 163466 . 140
chrXII 163470 163471 . 180
chrXII 163479 163480 . 240
chrXII 163482 163483 . 120
chrXII 163503 163504 . 140
chrXII 163524 163525 . 120
chrXII 163618 163619 . 120
chrXII 163822 163823 . 180
chrXII 163907 163908 . 120
chrXII 163932 163933 . 120
chrXII 163937 163938 . 320
chrXII 163975 163976 . 160
chrXII 164079 164080 . 120
chrXII 164097 164098 . 260
chrXII 164097 164098 . 140
chrXII 164113 164114 . 640
chrXII 164116 164117 . 120
chrXII 164119 164120 . 180
chrXII 164121 164122 . 160
chrXII 164124 164125 . 180
chrXII 164127 164128 . 280
chrXII 164132 164133 . 1120
chrXII 164135 164136 . 140
chrXII 164139 164140 . 440
chrXII 164139 164140 . 120
chrXII 164147 164148 . 120
chrXII 164150 164151 . 160
chrXII 164157 164158 . 260
chrXII 164163 164164 . 120
chrXII 164177 164178 . 120
chrXII 164236 164237 . 1380
chrXII 164308 164309 . 120
chrXII 164315 164316 . 1960
chrXII 164326 164327 . 200
chrXII 164329 164330 . 540
chrXII 164332 164333 . 180
chrXII 164333 164334 . 180
chrXII 164341 164342 . 500
chrXII 164351 164352 . 120
chrXII 164364 164365 . 180
chrXII 164383 164384 . 280
chrXII 165406 165407 . 160
chrXII 166170 166171 . 400
chrXII 166177 166178 . 340
chrXII 166192 166193 . 180
chrXII 166198 166199 . 180
chrXII 166201 166202 . 260
chrXII 166211 166212 . 520
chrXII 166222 166223 . 180
chrXII 166226 166227 . 300
chrXII 166230 166231 . 220
chrXII 166234 166235 . 140
chrXII 166238 166239 . 960
chrXII 166255 166256 . 280
chrXII 166265 166266 . 120
chrXII 166270 166271 . 400
chrXII 166271 166272 . 460
chrXII 166276 166277 . 360
chrXII 166278 166279 . 320
chrXII 166279 166280 . 260
chrXII 166279 166280 . 160
chrXII 166283 166284 . 680
chrXII 166288 166289 . 660
chrXII 166294 166295 . 140
chrXII 166302 166303 . 460
chrXII 166304 166305 . 620
chrXII 166312 166313 . 180
chrXII 166319 166320 . 400
chrXII 166330 166331 . 2160
chrXII 166331 166332 . 120
chrXII 166334 166335 . 600
chrXII 166334 166335 . 120
chrXII 166338 166339 . 120
chrXII 166341 166342 . 2660
chrXII 166342 166343 . 320
chrXII 166346 166347 . 760
chrXII 166352 166353 . 180
chrXII 166355 166356 . 680
chrXII 166366 166367 . 1680
chrXII 166469 166470 . 460
chrXII 166478 166479 . 1320
chrXII 167340 167341 . 240
chrXII 167852 167853 . 140
chrXII 167868 167869 . 120
chrXII 167875 167876 . 160
chrXII 167886 167887 . 120
chrXII 167888 167889 . 120
chrXII 167904 167905 . 200
chrXII 167909 167910 . 180
chrXII 167988 167989 . 120
chrXII 168090 168091 . 240
chrXII 168120 168121 . 120
chrXII 168183 168184 . 940
chrXII 168253 168254 . 140
chrXII 168275 168276 . 200
chrXII 168297 168298 . 1040
chrXII 168304 168305 . 620
chrXII 168401 168402 . 860
chrXII 168411 168412 . 300
chrXII 168412 168413 . 160
chrXII 168436 168437 . 220
chrXII 168442 168443 . 120
chrXII 168474 168475 . 120
chrXII 168591 168592 . 1240
chrXII 168600 168601 . 3700
chrXII 168625 168626 . 940
chrXII 168635 168636 . 800
chrXII 168653 168654 . 200
chrXII 168657 168658 . 120
chrXII 168659 168660 . 220
chrXII 168667 168668 . 120
chrXII 168672 168673 . 160
chrXII 168680 168681 . 440
chrXII 168768 168769 . 660
chrXII 168786 168787 . 280
chrXII 168791 168792 . 220
chrXII 168803 168804 . 960
chrXII 168810 168811 . 720
chrXII 168818 168819 . 1040
chrXII 168822 168823 . 120
chrXII 168827 168828 . 4340
chrXII 168833 168834 . 500
chrXII 168840 168841 . 600
chrXII 168840 168841 . 120
chrXII 168841 168842 . 120
chrXII 168841 168842 . 1560
chrXII 168843 168844 . 200
chrXII 168843 168844 . 160
chrXII 168844 168845 . 300
chrXII 168844 168845 . 520
chrXII 168847 168848 . 180
chrXII 168852 168853 . 320
chrXII 168855 168856 . 120
chrXII 168856 168857 . 300
chrXII 168857 168858 . 520
chrXII 168859 168860 . 580
chrXII 168860 168861 . 260
chrXII 168862 168863 . 840
chrXII 168866 168867 . 260
chrXII 168869 168870 . 200
chrXII 168877 168878 . 300
chrXII 168878 168879 . 660
chrXII 168883 168884 . 3000
chrXII 168885 168886 . 140
chrXII 168888 168889 . 120
chrXII 168890 168891 . 640
chrXII 168894 168895 . 140
chrXII 168901 168902 . 260
chrXII 168905 168906 . 200
chrXII 168921 168922 . 180
chrXII 168925 168926 . 140
chrXII 168926 168927 . 380
chrXII 168930 168931 . 880
chrXII 168938 168939 . 240
chrXII 168949 168950 . 1100
chrXII 168952 168953 . 120
chrXII 168957 168958 . 760
chrXII 168960 168961 . 580
chrXII 169106 169107 . 180
chrXII 169112 169113 . 500
chrXII 169125 169126 . 280
chrXII 169129 169130 . 140
chrXII 169135 169136 . 480
chrXII 169138 169139 . 160
chrXII 169146 169147 . 180
chrXII 169155 169156 . 1500
chrXII 169460 169461 . 1380
chrXII 169465 169466 . 140
chrXII 169468 169469 . 260
chrXII 169547 169548 . 700
chrXII 169559 169560 . 320
chrXII 169579 169580 . 160
chrXII 169647 169648 . 120
chrXII 169666 169667 . 940
chrXII 169765 169766 . 160
chrXII 169833 169834 . 140
chrXII 169899 169900 . 240
chrXII 169915 169916 . 180
chrXII 170139 170140 . 520
chrXII 170150 170151 . 200
chrXII 170228 170229 . 120
chrXII 170265 170266 . 120
chrXII 170272 170273 . 200
chrXII 170283 170284 . 680
chrXII 170286 170287 . 260
chrXII 170425 170426 . 340
chrXII 170445 170446 . 1440
chrXII 170449 170450 . 320
chrXII 170480 170481 . 120
chrXII 170493 170494 . 200
chrXII 170541 170542 . 580
chrXII 170542 170543 . 160
chrXII 170560 170561 . 240
chrXII 170680 170681 . 120
chrXII 170853 170854 . 160
chrXII 170994 170995 . 180
chrXII 171037 171038 . 140
chrXII 171541 171542 . 120
chrXII 171544 171545 . 120
chrXII 171633 171634 . 120
chrXII 171755 171756 . 160
chrXII 171896 171897 . 240
chrXII 171902 171903 . 360
chrXII 171928 171929 . 340
chrXII 171932 171933 . 400
chrXII 171983 171984 . 120
chrXII 172080 172081 . 860
chrXII 172126 172127 . 680
chrXII 172132 172133 . 120
chrXII 172186 172187 . 340
chrXII 172313 172314 . 200
chrXII 172351 172352 . 760
chrXII 172364 172365 . 260
chrXII 172373 172374 . 1220
chrXII 172426 172427 . 120
chrXII 172567 172568 . 760
chrXII 172628 172629 . 340
chrXII 172636 172637 . 120
chrXII 172780 172781 . 160
chrXII 172883 172884 . 160
chrXII 172942 172943 . 220
chrXII 173084 173085 . 1060
chrXII 173344 173345 . 360
chrXII 173436 173437 . 320
chrXII 173568 173569 . 500
chrXII 173588 173589 . 560
chrXII 173603 173604 . 120
chrXII 173608 173609 . 380
chrXII 173736 173737 . 120
chrXII 173768 173769 . 140
chrXII 173808 173809 . 360
chrXII 173829 173830 . 120
chrXII 173894 173895 . 460
chrXII 174242 174243 . 280
chrXII 174270 174271 . 280
chrXII 174388 174389 . 140
chrXII 174408 174409 . 160
chrXII 174409 174410 . 120
chrXII 174428 174429 . 380
chrXII 174536 174537 . 140
chrXII 174593 174594 . 120
chrXII 174735 174736 . 260
chrXII 174835 174836 . 120
chrXII 174885 174886 . 720
chrXII 174888 174889 . 880
chrXII 174911 174912 . 200
chrXII 174914 174915 . 240
chrXII 175028 175029 . 120
chrXII 175029 175030 . 1320
chrXII 175047 175048 . 260
chrXII 175069 175070 . 240
chrXII 175083 175084 . 160
chrXII 175086 175087 . 180
chrXII 175089 175090 . 2320
chrXII 175096 175097 . 420
chrXII 175097 175098 . 240
chrXII 175097 175098 . 120
chrXII 175098 175099 . 120
chrXII 175100 175101 . 1900
chrXII 175101 175102 . 120
chrXII 175101 175102 . 1100
chrXII 175102 175103 . 180
chrXII 175102 175103 . 140
chrXII 175103 175104 . 340
chrXII 175104 175105 . 120
chrXII 175107 175108 . 120
chrXII 175109 175110 . 260
chrXII 175111 175112 . 120
chrXII 175111 175112 . 720
chrXII 175114 175115 . 420
chrXII 175118 175119 . 1780
chrXII 175130 175131 . 180
chrXII 175141 175142 . 980
chrXII 175152 175153 . 220
chrXII 175156 175157 . 340
chrXII 175167 175168 . 460
chrXII 175180 175181 . 1600
chrXII 175193 175194 . 180
chrXII 175195 175196 . 400
chrXII 175252 175253 . 260
chrXII 175329 175330 . 140
chrXII 175369 175370 . 280
chrXII 175464 175465 . 120
chrXII 175471 175472 . 200
chrXII 175618 175619 . 280
chrXII 175655 175656 . 140
chrXII 175848 175849 . 160
chrXII 175868 175869 . 120
chrXII 176134 176135 . 160
chrXII 176159 176160 . 480
chrXII 176196 176197 . 200
chrXII 176290 176291 . 120
chrXII 176301 176302 . 120
chrXII 176345 176346 . 140
chrXII 176508 176509 . 340
chrXII 176768 176769 . 400
chrXII 176784 176785 . 120
chrXII 176888 176889 . 840
chrXII 176944 176945 . 320
chrXII 176962 176963 . 320
chrXII 176996 176997 . 280
chrXII 177116 177117 . 440
chrXII 177116 177117 . 260
chrXII 177117 177118 . 120
chrXII 177125 177126 . 180
chrXII 177170 177171 . 160
chrXII 177282 177283 . 600
chrXII 177284 177285 . 780
chrXII 177297 177298 . 180
chrXII 177325 177326 . 780
chrXII 177332 177333 . 120
chrXII 177342 177343 . 120
chrXII 177485 177486 . 220
chrXII 177489 177490 . 820
chrXII 177492 177493 . 420
chrXII 177492 177493 . 340
chrXII 177500 177501 . 380
chrXII 177500 177501 . 1000
chrXII 177502 177503 . 520
chrXII 177503 177504 . 300
chrXII 177505 177506 . 140
chrXII 177508 177509 . 560
chrXII 177509 177510 . 200
chrXII 177509 177510 . 460
chrXII 177513 177514 . 360
chrXII 177521 177522 . 860
chrXII 177525 177526 . 240
chrXII 177554 177555 . 340
chrXII 177565 177566 . 240
chrXII 177569 177570 . 180
chrXII 177574 177575 . 340
chrXII 177602 177603 . 1000
chrXII 177603 177604 . 140
chrXII 177610 177611 . 140
chrXII 177724 177725 . 1320
chrXII 177727 177728 . 400
chrXII 177735 177736 . 400
chrXII 177741 177742 . 340
chrXII 177755 177756 . 280
chrXII 177809 177810 . 160
chrXII 177851 177852 . 660
chrXII 177900 177901 . 580
chrXII 177917 177918 . 300
chrXII 178108 178109 . 260
chrXII 178119 178120 . 400
chrXII 178128 178129 . 220
chrXII 178143 178144 . 260
chrXII 178148 178149 . 120
chrXII 178151 178152 . 260
chrXII 178217 178218 . 140
chrXII 178229 178230 . 280
chrXII 178239 178240 . 140
chrXII 178264 178265 . 140
chrXII 178383 178384 . 240
chrXII 178475 178476 . 1660
chrXII 178567 178568 . 640
chrXII 178590 178591 . 520
chrXII 178636 178637 . 220
chrXII 178722 178723 . 140
chrXII 178727 178728 . 140
chrXII 178737 178738 . 380
chrXII 178743 178744 . 180
chrXII 178748 178749 . 140
chrXII 178809 178810 . 120
chrXII 178845 178846 . 940
chrXII 178856 178857 . 140
chrXII 178997 178998 . 120
chrXII 179046 179047 . 840
chrXII 179049 179050 . 1000
chrXII 179063 179064 . 280
chrXII 179183 179184 . 620
chrXII 179193 179194 . 280
chrXII 179237 179238 . 180
chrXII 179315 179316 . 220
chrXII 179452 179453 . 260
chrXII 179508 179509 . 460
chrXII 179524 179525 . 200
chrXII 179538 179539 . 680
chrXII 179556 179557 . 200
chrXII 179560 179561 . 140
chrXII 179566 179567 . 180
chrXII 179706 179707 . 120
chrXII 179721 179722 . 120
chrXII 179727 179728 . 160
chrXII 179733 179734 . 120
chrXII 179749 179750 . 120
chrXII 179885 179886 . 180
chrXII 179921 179922 . 120
chrXII 179932 179933 . 160
chrXII 179936 179937 . 180
chrXII 179939 179940 . 140
chrXII 179944 179945 . 280
chrXII 179955 179956 . 700
chrXII 179966 179967 . 240
chrXII 179971 179972 . 240
chrXII 179981 179982 . 140
chrXII 179985 179986 . 160
chrXII 180295 180296 . 180
chrXII 180308 180309 . 500
chrXII 180313 180314 . 140
chrXII 180324 180325 . 440
chrXII 180336 180337 . 440
chrXII 180432 180433 . 180
chrXII 180452 180453 . 120
chrXII 180460 180461 . 160
chrXII 180490 180491 . 180
chrXII 180531 180532 . 460
chrXII 180602 180603 . 120
chrXII 180633 180634 . 1340
chrXII 180684 180685 . 180
chrXII 180812 180813 . 160
chrXII 180912 180913 . 600
chrXII 180943 180944 . 920
chrXII 181091 181092 . 460
chrXII 181103 181104 . 880
chrXII 181125 181126 . 260
chrXII 181129 181130 . 2540
chrXII 181237 181238 . 140
chrXII 181296 181297 . 400
chrXII 181558 181559 . 160
chrXII 181678 181679 . 260
chrXII 181767 181768 . 440
chrXII 181791 181792 . 140
chrXII 181809 181810 . 120
chrXII 182157 182158 . 120
chrXII 182175 182176 . 200
chrXII 182198 182199 . 140
chrXII 182437 182438 . 280
chrXII 182476 182477 . 180
chrXII 182487 182488 . 180
chrXII 182542 182543 . 180
chrXII 182834 182835 . 120
chrXII 182952 182953 . 160
chrXII 183116 183117 . 220
chrXII 183196 183197 . 160
chrXII 183306 183307 . 160
chrXII 183338 183339 . 420
chrXII 183455 183456 . 500
chrXII 183466 183467 . 600
chrXII 183473 183474 . 220
chrXII 183482 183483 . 660
chrXII 183483 183484 . 280
chrXII 183490 183491 . 600
chrXII 183495 183496 . 280
chrXII 183498 183499 . 980
chrXII 183516 183517 . 2380
chrXII 183528 183529 . 1020
chrXII 183529 183530 . 180
chrXII 183530 183531 . 1400
chrXII 183540 183541 . 320
chrXII 183542 183543 . 160
chrXII 183543 183544 . 260
chrXII 183559 183560 . 1200
chrXII 183710 183711 . 300
chrXII 183718 183719 . 140
chrXII 183720 183721 . 140
chrXII 184956 184957 . 320
chrXII 184987 184988 . 260
chrXII 184993 184994 . 1580
chrXII 185014 185015 . 260
chrXII 185038 185039 . 420
chrXII 185063 185064 . 160
chrXII 185071 185072 . 460
chrXII 185071 185072 . 220
chrXII 185072 185073 . 1780
chrXII 185075 185076 . 120
chrXII 185086 185087 . 120
chrXII 185091 185092 . 240
chrXII 185229 185230 . 120
chrXII 185241 185242 . 620
chrXII 185253 185254 . 120
chrXII 185256 185257 . 160
chrXII 185265 185266 . 120
chrXII 185305 185306 . 320
chrXII 185338 185339 . 440
chrXII 185406 185407 . 140
chrXII 185420 185421 . 160
chrXII 185440 185441 . 400
chrXII 185513 185514 . 200
chrXII 185544 185545 . 280
chrXII 185643 185644 . 140
chrXII 185691 185692 . 180
chrXII 185692 185693 . 980
chrXII 185964 185965 . 160
chrXII 186136 186137 . 160
chrXII 186224 186225 . 200
chrXII 186383 186384 . 420
chrXII 186856 186857 . 160
chrXII 186859 186860 . 120
chrXII 187307 187308 . 160
chrXII 187310 187311 . 3340
chrXII 187313 187314 . 260
chrXII 187339 187340 . 120
chrXII 187342 187343 . 160
chrXII 187348 187349 . 680
chrXII 187351 187352 . 220
chrXII 187355 187356 . 300
chrXII 187361 187362 . 260
chrXII 187366 187367 . 520
chrXII 187374 187375 . 340
chrXII 187375 187376 . 140
chrXII 187376 187377 . 120
chrXII 187376 187377 . 1720
chrXII 187378 187379 . 160
chrXII 187381 187382 . 380
chrXII 187384 187385 . 160
chrXII 187386 187387 . 220
chrXII 187388 187389 . 640
chrXII 187395 187396 . 2440
chrXII 187401 187402 . 360
chrXII 187408 187409 . 440
chrXII 187414 187415 . 220
chrXII 187491 187492 . 140
chrXII 187556 187557 . 1460
chrXII 187558 187559 . 120
chrXII 187580 187581 . 140
chrXII 187613 187614 . 120
chrXII 187616 187617 . 460
chrXII 187621 187622 . 120
chrXII 187624 187625 . 240
chrXII 187627 187628 . 380
chrXII 187630 187631 . 240
chrXII 187643 187644 . 1560
chrXII 187658 187659 . 480
chrXII 187669 187670 . 160
chrXII 187670 187671 . 160
chrXII 187672 187673 . 120
chrXII 187678 187679 . 820
chrXII 187696 187697 . 140
chrXII 187713 187714 . 120
chrXII 187726 187727 . 120
chrXII 187735 187736 . 180
chrXII 187753 187754 . 180
chrXII 187768 187769 . 120
chrXII 187771 187772 . 260
chrXII 187773 187774 . 160
chrXII 187774 187775 . 400
chrXII 187785 187786 . 120
chrXII 187790 187791 . 120
chrXII 187793 187794 . 240
chrXII 187794 187795 . 300
chrXII 187796 187797 . 140
chrXII 187801 187802 . 400
chrXII 187804 187805 . 180
chrXII 187816 187817 . 180
chrXII 187819 187820 . 280
chrXII 187822 187823 . 940
chrXII 187829 187830 . 180
chrXII 187830 187831 . 120
chrXII 187830 187831 . 140
chrXII 187832 187833 . 120
chrXII 187849 187850 . 360
chrXII 187849 187850 . 140
chrXII 187857 187858 . 400
chrXII 187867 187868 . 240
chrXII 187870 187871 . 120
chrXII 187877 187878 . 200
chrXII 187890 187891 . 200
chrXII 187894 187895 . 120
chrXII 187925 187926 . 120
chrXII 187932 187933 . 500
chrXII 187935 187936 . 400
chrXII 187945 187946 . 480
chrXII 187952 187953 . 220
chrXII 187972 187973 . 140
chrXII 187979 187980 . 260
chrXII 187989 187990 . 500
chrXII 187991 187992 . 280
chrXII 188001 188002 . 120
chrXII 188016 188017 . 560
chrXII 188024 188025 . 1080
chrXII 188029 188030 . 500
chrXII 188049 188050 . 160
chrXII 188059 188060 . 360
chrXII 188064 188065 . 200
chrXII 188068 188069 . 200
chrXII 188079 188080 . 140
chrXII 188084 188085 . 480
chrXII 188102 188103 . 120
chrXII 188103 188104 . 220
chrXII 188107 188108 . 120
chrXII 188112 188113 . 340
chrXII 188117 188118 . 120
chrXII 188127 188128 . 120
chrXII 188131 188132 . 200
chrXII 188175 188176 . 120
chrXII 188209 188210 . 200
chrXII 188220 188221 . 300
chrXII 188231 188232 . 120
chrXII 188242 188243 . 120
chrXII 188253 188254 . 360
chrXII 188281 188282 . 120
chrXII 188307 188308 . 420
chrXII 188346 188347 . 220
chrXII 188374 188375 . 200
chrXII 188388 188389 . 120
chrXII 188415 188416 . 200
chrXII 188638 188639 . 520
chrXII 188714 188715 . 140
chrXII 188724 188725 . 120
chrXII 188747 188748 . 300
chrXII 188821 188822 . 200
chrXII 188949 188950 . 140
chrXII 188961 188962 . 200
chrXII 188984 188985 . 400
chrXII 189096 189097 . 120
chrXII 189107 189108 . 300
chrXII 189128 189129 . 140
chrXII 189184 189185 . 420
chrXII 189191 189192 . 140
chrXII 189277 189278 . 160
chrXII 189450 189451 . 300
chrXII 189640 189641 . 320
chrXII 189643 189644 . 500
chrXII 189656 189657 . 280
chrXII 189683 189684 . 120
chrXII 189843 189844 . 140
chrXII 189888 189889 . 720
chrXII 190089 190090 . 240
chrXII 190148 190149 . 500
chrXII 190308 190309 . 260
chrXII 190343 190344 . 200
chrXII 190399 190400 . 640
chrXII 190517 190518 . 120
chrXII 190525 190526 . 140
chrXII 190783 190784 . 140
chrXII 190964 190965 . 160
chrXII 192037 192038 . 180
chrXII 192187 192188 . 200
chrXII 192353 192354 . 200
chrXII 192357 192358 . 540
chrXII 192379 192380 . 340
chrXII 192395 192396 . 180
chrXII 192824 192825 . 400
chrXII 192846 192847 . 280
chrXII 192995 192996 . 200
chrXII 193002 193003 . 600
chrXII 193023 193024 . 500
chrXII 193024 193025 . 280
chrXII 193161 193162 . 140
chrXII 193183 193184 . 1080
chrXII 193225 193226 . 300
chrXII 193342 193343 . 120
chrXII 193349 193350 . 1840
chrXII 193397 193398 . 600
chrXII 193482 193483 . 380
chrXII 193501 193502 . 140
chrXII 193506 193507 . 120
chrXII 193507 193508 . 300
chrXII 193514 193515 . 1220
chrXII 193525 193526 . 420
chrXII 193532 193533 . 280
chrXII 193536 193537 . 280
chrXII 193554 193555 . 340
chrXII 193567 193568 . 140
chrXII 193571 193572 . 620
chrXII 193578 193579 . 260
chrXII 193588 193589 . 520
chrXII 193590 193591 . 180
chrXII 193593 193594 . 1000
chrXII 193594 193595 . 120
chrXII 193599 193600 . 160
chrXII 193603 193604 . 320
chrXII 193609 193610 . 200
chrXII 193613 193614 . 120
chrXII 193618 193619 . 120
chrXII 193627 193628 . 240
chrXII 193732 193733 . 260
chrXII 193743 193744 . 500
chrXII 193766 193767 . 280
chrXII 193792 193793 . 540
chrXII 193848 193849 . 180
chrXII 193890 193891 . 300
chrXII 193936 193937 . 140
chrXII 194088 194089 . 220
chrXII 194088 194089 . 120
chrXII 194132 194133 . 160
chrXII 194221 194222 . 260
chrXII 194249 194250 . 860
chrXII 194253 194254 . 120
chrXII 194296 194297 . 1120
chrXII 194305 194306 . 1740
chrXII 194313 194314 . 280
chrXII 194316 194317 . 380
chrXII 194318 194319 . 500
chrXII 194325 194326 . 760
chrXII 194329 194330 . 1060
chrXII 194335 194336 . 160
chrXII 194335 194336 . 140
chrXII 194341 194342 . 120
chrXII 194346 194347 . 440
chrXII 194358 194359 . 400
chrXII 194367 194368 . 300
chrXII 195179 195180 . 720
chrXII 195322 195323 . 260
chrXII 195327 195328 . 200
chrXII 195333 195334 . 340
chrXII 195340 195341 . 160
chrXII 195341 195342 . 600
chrXII 195342 195343 . 120
chrXII 195342 195343 . 220
chrXII 195353 195354 . 360
chrXII 195368 195369 . 140
chrXII 195425 195426 . 220
chrXII 196625 196626 . 120
chrXII 196628 196629 . 520
chrXII 196632 196633 . 120
chrXII 196636 196637 . 240
chrXII 196638 196639 . 600
chrXII 196639 196640 . 120
chrXII 196645 196646 . 200
chrXII 196648 196649 . 240
chrXII 196650 196651 . 120
chrXII 196652 196653 . 360
chrXII 196653 196654 . 200
chrXII 196653 196654 . 260
chrXII 196654 196655 . 120
chrXII 196656 196657 . 240
chrXII 196663 196664 . 200
chrXII 196670 196671 . 480
chrXII 196696 196697 . 160
chrXII 196717 196718 . 400
chrXII 196722 196723 . 120
chrXII 196735 196736 . 500
chrXII 196765 196766 . 140
chrXII 196813 196814 . 120
chrXII 196818 196819 . 200
chrXII 197082 197083 . 300
chrXII 197697 197698 . 200
chrXII 198129 198130 . 260
chrXII 198133 198134 . 460
chrXII 198143 198144 . 120
chrXII 198144 198145 . 620
chrXII 198145 198146 . 740
chrXII 198146 198147 . 340
chrXII 198146 198147 . 120
chrXII 198153 198154 . 720
chrXII 198156 198157 . 160
chrXII 198156 198157 . 120
chrXII 198164 198165 . 1040
chrXII 198168 198169 . 580
chrXII 198170 198171 . 800
chrXII 198177 198178 . 940
chrXII 198211 198212 . 280
chrXII 198283 198284 . 1880
chrXII 198287 198288 . 760
chrXII 198289 198290 . 120
chrXII 198290 198291 . 1760
chrXII 198296 198297 . 840
chrXII 198298 198299 . 220
chrXII 198451 198452 . 880
chrXII 198586 198587 . 360
chrXII 198588 198589 . 120
chrXII 198593 198594 . 400
chrXII 198598 198599 . 440
chrXII 198611 198612 . 220
chrXII 198651 198652 . 160
chrXII 198674 198675 . 180
chrXII 198680 198681 . 300
chrXII 198683 198684 . 160
chrXII 198706 198707 . 140
chrXII 199403 199404 . 1420
chrXII 199424 199425 . 200
chrXII 199430 199431 . 360
chrXII 199438 199439 . 400
chrXII 199445 199446 . 960
chrXII 199497 199498 . 180
chrXII 199513 199514 . 300
chrXII 199514 199515 . 520
chrXII 199523 199524 . 220
chrXII 199533 199534 . 240
chrXII 199570 199571 . 1100
chrXII 199582 199583 . 140
chrXII 199622 199623 . 480
chrXII 199681 199682 . 680
chrXII 199829 199830 . 120
chrXII 200231 200232 . 220
chrXII 200285 200286 . 120
chrXII 200339 200340 . 120
chrXII 200362 200363 . 400
chrXII 200389 200390 . 1940
chrXII 200407 200408 . 300
chrXII 200558 200559 . 240
chrXII 200682 200683 . 160
chrXII 200697 200698 . 140
chrXII 200788 200789 . 240
chrXII 201002 201003 . 180
chrXII 201031 201032 . 960
chrXII 201125 201126 . 120
chrXII 201146 201147 . 160
chrXII 201301 201302 . 3020
chrXII 201391 201392 . 140
chrXII 201437 201438 . 940
chrXII 201445 201446 . 1020
chrXII 201457 201458 . 220
chrXII 201460 201461 . 160
chrXII 201470 201471 . 620
chrXII 201500 201501 . 160
chrXII 201504 201505 . 840
chrXII 201509 201510 . 260
chrXII 201530 201531 . 240
chrXII 201535 201536 . 400
chrXII 201536 201537 . 120
chrXII 201540 201541 . 560
chrXII 201548 201549 . 1980
chrXII 201610 201611 . 140
chrXII 201613 201614 . 140
chrXII 201638 201639 . 1920
chrXII 201792 201793 . 200
chrXII 201797 201798 . 160
chrXII 201812 201813 . 120
chrXII 201836 201837 . 120
chrXII 201842 201843 . 160
chrXII 201870 201871 . 120
chrXII 202876 202877 . 1300
chrXII 202882 202883 . 740
chrXII 202892 202893 . 1960
chrXII 202900 202901 . 820
chrXII 202903 202904 . 1400
chrXII 202910 202911 . 140
chrXII 202912 202913 . 1280
chrXII 202921 202922 . 380
chrXII 203057 203058 . 140
chrXII 203073 203074 . 200
chrXII 203081 203082 . 340
chrXII 203097 203098 . 280
chrXII 203106 203107 . 180
chrXII 203122 203123 . 160
chrXII 203130 203131 . 200
chrXII 203223 203224 . 300
chrXII 203261 203262 . 200
chrXII 203264 203265 . 280
chrXII 203431 203432 . 340
chrXII 203439 203440 . 240
chrXII 203442 203443 . 560
chrXII 203456 203457 . 200
chrXII 203479 203480 . 120
chrXII 203485 203486 . 380
chrXII 203490 203491 . 120
chrXII 203490 203491 . 1280
chrXII 203666 203667 . 180
chrXII 203672 203673 . 120
chrXII 204062 204063 . 120
chrXII 204485 204486 . 2540
chrXII 204604 204605 . 280
chrXII 204629 204630 . 460
chrXII 204667 204668 . 360
chrXII 204789 204790 . 300
chrXII 204842 204843 . 140
chrXII 204885 204886 . 120
chrXII 204891 204892 . 140
chrXII 204891 204892 . 240
chrXII 204895 204896 . 120
chrXII 204898 204899 . 2360
chrXII 204911 204912 . 260
chrXII 204922 204923 . 140
chrXII 204923 204924 . 120
chrXII 204938 204939 . 300
chrXII 205228 205229 . 240
chrXII 205249 205250 . 160
chrXII 205374 205375 . 140
chrXII 205450 205451 . 140
chrXII 205554 205555 . 160
chrXII 205698 205699 . 120
chrXII 206720 206721 . 160
chrXII 207253 207254 . 120
chrXII 207260 207261 . 520
chrXII 207359 207360 . 360
chrXII 208062 208063 . 160
chrXII 208232 208233 . 140
chrXII 208378 208379 . 400
chrXII 208539 208540 . 680
chrXII 208559 208560 . 460
chrXII 208562 208563 . 180
chrXII 208581 208582 . 2180
chrXII 208583 208584 . 240
chrXII 208590 208591 . 160
chrXII 208628 208629 . 300
chrXII 208633 208634 . 780
chrXII 208636 208637 . 120
chrXII 208642 208643 . 220
chrXII 208649 208650 . 420
chrXII 208655 208656 . 1740
chrXII 208677 208678 . 280
chrXII 210222 210223 . 940
chrXII 210386 210387 . 380
chrXII 210426 210427 . 480
chrXII 210460 210461 . 140
chrXII 210521 210522 . 300
chrXII 210527 210528 . 320
chrXII 210687 210688 . 420
chrXII 210699 210700 . 520
chrXII 210724 210725 . 1080
chrXII 210909 210910 . 120
chrXII 210969 210970 . 280
chrXII 211065 211066 . 220
chrXII 211280 211281 . 120
chrXII 211675 211676 . 160
chrXII 211691 211692 . 180
chrXII 211829 211830 . 140
chrXII 211843 211844 . 340
chrXII 211865 211866 . 200
chrXII 211879 211880 . 120
chrXII 211972 211973 . 440
chrXII 212017 212018 . 120
chrXII 212146 212147 . 180
chrXII 212151 212152 . 560
chrXII 212163 212164 . 260
chrXII 212183 212184 . 2280
chrXII 212197 212198 . 1180
chrXII 212204 212205 . 500
chrXII 212208 212209 . 1180
chrXII 212220 212221 . 660
chrXII 212226 212227 . 2000
chrXII 212231 212232 . 420
chrXII 212255 212256 . 300
chrXII 212263 212264 . 840
chrXII 212270 212271 . 240
chrXII 212281 212282 . 260
chrXII 212319 212320 . 700
chrXII 212334 212335 . 280
chrXII 212337 212338 . 500
chrXII 212351 212352 . 1140
chrXII 212456 212457 . 1400
chrXII 212460 212461 . 120
chrXII 212469 212470 . 120
chrXII 212478 212479 . 1080
chrXII 212486 212487 . 500
chrXII 212489 212490 . 380
chrXII 212490 212491 . 120
chrXII 212491 212492 . 120
chrXII 212501 212502 . 1700
chrXII 212512 212513 . 420
chrXII 212525 212526 . 200
chrXII 212569 212570 . 200
chrXII 212576 212577 . 120
chrXII 212581 212582 . 460
chrXII 212636 212637 . 360
chrXII 212685 212686 . 760
chrXII 212687 212688 . 200
chrXII 212711 212712 . 720
chrXII 212719 212720 . 460
chrXII 212722 212723 . 300
chrXII 212727 212728 . 360
chrXII 212801 212802 . 200
chrXII 212848 212849 . 580
chrXII 212926 212927 . 220
chrXII 212934 212935 . 120
chrXII 213038 213039 . 220
chrXII 213041 213042 . 480
chrXII 213284 213285 . 320
chrXII 213296 213297 . 140
chrXII 213680 213681 . 1020
chrXII 214008 214009 . 220
chrXII 214067 214068 . 140
chrXII 214147 214148 . 360
chrXII 214310 214311 . 380
chrXII 214333 214334 . 400
chrXII 214344 214345 . 140
chrXII 214495 214496 . 160
chrXII 214502 214503 . 380
chrXII 214533 214534 . 280
chrXII 214538 214539 . 700
chrXII 214546 214547 . 140
chrXII 214565 214566 . 280
chrXII 214570 214571 . 180
chrXII 214590 214591 . 420
chrXII 214614 214615 . 120
chrXII 214620 214621 . 160
chrXII 214856 214857 . 140
chrXII 214864 214865 . 560
chrXII 214911 214912 . 140
chrXII 215025 215026 . 5060
chrXII 215028 215029 . 140
chrXII 215029 215030 . 120
chrXII 215030 215031 . 300
chrXII 215036 215037 . 900
chrXII 215041 215042 . 300
chrXII 215042 215043 . 120
chrXII 215045 215046 . 560
chrXII 215061 215062 . 860
chrXII 215122 215123 . 1480
chrXII 215140 215141 . 400
chrXII 216992 216993 . 120
chrXII 221197 221198 . 1060
chrXII 221223 221224 . 520
chrXII 221390 221391 . 140
chrXII 221392 221393 . 160
chrXII 221395 221396 . 120
chrXII 221398 221399 . 120
chrXII 221823 221824 . 280
chrXII 222162 222163 . 740
chrXII 222180 222181 . 260
chrXII 222191 222192 . 660
chrXII 222197 222198 . 260
chrXII 222199 222200 . 160
chrXII 222205 222206 . 380
chrXII 222206 222207 . 580
chrXII 222208 222209 . 140
chrXII 222208 222209 . 120
chrXII 222211 222212 . 140
chrXII 222215 222216 . 440
chrXII 222219 222220 . 280
chrXII 222233 222234 . 440
chrXII 222248 222249 . 1240
chrXII 222260 222261 . 460
chrXII 222282 222283 . 160
chrXII 222311 222312 . 420
chrXII 222315 222316 . 740
chrXII 222515 222516 . 140
chrXII 222635 222636 . 1380
chrXII 222649 222650 . 180
chrXII 222692 222693 . 540
chrXII 222708 222709 . 140
chrXII 222714 222715 . 140
chrXII 222741 222742 . 120
chrXII 222761 222762 . 180
chrXII 222820 222821 . 180
chrXII 222837 222838 . 1240
chrXII 222883 222884 . 140
chrXII 222895 222896 . 120
chrXII 222900 222901 . 120
chrXII 222932 222933 . 580
chrXII 223117 223118 . 240
chrXII 223173 223174 . 160
chrXII 223248 223249 . 780
chrXII 223263 223264 . 180
chrXII 223305 223306 . 160
chrXII 223335 223336 . 140
chrXII 223343 223344 . 140
chrXII 223385 223386 . 180
chrXII 223429 223430 . 120
chrXII 223659 223660 . 220
chrXII 223660 223661 . 140
chrXII 223805 223806 . 280
chrXII 223808 223809 . 160
chrXII 223872 223873 . 240
chrXII 223913 223914 . 120
chrXII 223950 223951 . 520
chrXII 223968 223969 . 320
chrXII 224036 224037 . 260
chrXII 224055 224056 . 360
chrXII 224147 224148 . 300
chrXII 224237 224238 . 220
chrXII 224240 224241 . 260
chrXII 224459 224460 . 220
chrXII 224483 224484 . 1340
chrXII 224503 224504 . 620
chrXII 224526 224527 . 240
chrXII 224607 224608 . 1940
chrXII 224640 224641 . 620
chrXII 224685 224686 . 820
chrXII 224733 224734 . 120
chrXII 224741 224742 . 120
chrXII 224782 224783 . 400
chrXII 224798 224799 . 120
chrXII 224812 224813 . 120
chrXII 224814 224815 . 480
chrXII 224826 224827 . 320
chrXII 224830 224831 . 180
chrXII 224842 224843 . 1500
chrXII 224855 224856 . 120
chrXII 225223 225224 . 180
chrXII 225251 225252 . 460
chrXII 225256 225257 . 1040
chrXII 225262 225263 . 1300
chrXII 225284 225285 . 500
chrXII 225294 225295 . 220
chrXII 225301 225302 . 220
chrXII 225309 225310 . 300
chrXII 225339 225340 . 440
chrXII 225356 225357 . 680
chrXII 225363 225364 . 800
chrXII 225377 225378 . 120
chrXII 225388 225389 . 380
chrXII 225399 225400 . 180
chrXII 225410 225411 . 280
chrXII 225413 225414 . 420
chrXII 225425 225426 . 300
chrXII 228565 228566 . 600
chrXII 228571 228572 . 120
chrXII 228594 228595 . 1520
chrXII 228606 228607 . 120
chrXII 228611 228612 . 580
chrXII 228631 228632 . 260
chrXII 228647 228648 . 120
chrXII 228825 228826 . 120
chrXII 229007 229008 . 1080
chrXII 229057 229058 . 720
chrXII 229180 229181 . 1440
chrXII 229197 229198 . 120
chrXII 229230 229231 . 120
chrXII 229300 229301 . 520
chrXII 229319 229320 . 180
chrXII 229341 229342 . 140
chrXII 229446 229447 . 340
chrXII 229459 229460 . 180
chrXII 229481 229482 . 180
chrXII 229534 229535 . 740
chrXII 229648 229649 . 120
chrXII 229655 229656 . 320
chrXII 229764 229765 . 120
chrXII 229820 229821 . 680
chrXII 229855 229856 . 160
chrXII 230119 230120 . 740
chrXII 230250 230251 . 120
chrXII 230264 230265 . 120
chrXII 230358 230359 . 260
chrXII 230481 230482 . 260
chrXII 230511 230512 . 340
chrXII 230639 230640 . 220
chrXII 230650 230651 . 120
chrXII 230657 230658 . 180
chrXII 230660 230661 . 240
chrXII 230668 230669 . 380
chrXII 230682 230683 . 400
chrXII 230690 230691 . 160
chrXII 230702 230703 . 240
chrXII 230715 230716 . 180
chrXII 230723 230724 . 120
chrXII 230729 230730 . 140
chrXII 230729 230730 . 140
chrXII 230753 230754 . 120
chrXII 230766 230767 . 600
chrXII 230781 230782 . 280
chrXII 230799 230800 . 120
chrXII 230802 230803 . 120
chrXII 230812 230813 . 120
chrXII 230891 230892 . 120
chrXII 230930 230931 . 120
chrXII 231162 231163 . 120
chrXII 231175 231176 . 140
chrXII 231186 231187 . 240
chrXII 231189 231190 . 220
chrXII 231192 231193 . 220
chrXII 231227 231228 . 120
chrXII 231227 231228 . 140
chrXII 231244 231245 . 160
chrXII 231277 231278 . 120
chrXII 231296 231297 . 140
chrXII 231300 231301 . 120
chrXII 231306 231307 . 120
chrXII 231308 231309 . 120
chrXII 231317 231318 . 200
chrXII 231359 231360 . 160
chrXII 231364 231365 . 140
chrXII 231377 231378 . 200
chrXII 231393 231394 . 160
chrXII 231469 231470 . 120
chrXII 231554 231555 . 120
chrXII 231557 231558 . 120
chrXII 231573 231574 . 120
chrXII 232069 232070 . 140
chrXII 232081 232082 . 380
chrXII 232092 232093 . 300
chrXII 232098 232099 . 920
chrXII 232104 232105 . 420
chrXII 232110 232111 . 220
chrXII 232127 232128 . 240
chrXII 232131 232132 . 800
chrXII 232134 232135 . 140
chrXII 232138 232139 . 120
chrXII 232174 232175 . 120
chrXII 232185 232186 . 180
chrXII 232192 232193 . 340
chrXII 232194 232195 . 180
chrXII 232207 232208 . 160
chrXII 232224 232225 . 120
chrXII 232227 232228 . 200
chrXII 232228 232229 . 380
chrXII 232235 232236 . 120
chrXII 232237 232238 . 340
chrXII 232239 232240 . 1340
chrXII 232239 232240 . 120
chrXII 232241 232242 . 1060
chrXII 232243 232244 . 180
chrXII 232245 232246 . 120
chrXII 232248 232249 . 140
chrXII 232253 232254 . 260
chrXII 232264 232265 . 440
chrXII 232266 232267 . 120
chrXII 232283 232284 . 120
chrXII 232292 232293 . 160
chrXII 232411 232412 . 360
chrXII 232853 232854 . 280
chrXII 232891 232892 . 140
chrXII 232912 232913 . 300
chrXII 232938 232939 . 160
chrXII 232984 232985 . 280
chrXII 232988 232989 . 120
chrXII 233008 233009 . 160
chrXII 233050 233051 . 240
chrXII 233060 233061 . 240
chrXII 233211 233212 . 180
chrXII 233407 233408 . 180
chrXII 233736 233737 . 280
chrXII 233752 233753 . 260
chrXII 233923 233924 . 420
chrXII 234213 234214 . 120
chrXII 234242 234243 . 180
chrXII 234250 234251 . 140
chrXII 234258 234259 . 240
chrXII 234265 234266 . 180
chrXII 234266 234267 . 140
chrXII 234273 234274 . 120
chrXII 234280 234281 . 180
chrXII 234286 234287 . 340
chrXII 234288 234289 . 140
chrXII 234302 234303 . 180
chrXII 234331 234332 . 200
chrXII 234461 234462 . 160
chrXII 234473 234474 . 120
chrXII 234481 234482 . 780
chrXII 234492 234493 . 360
chrXII 234501 234502 . 120
chrXII 234538 234539 . 120
chrXII 234545 234546 . 260
chrXII 234553 234554 . 720
chrXII 234556 234557 . 200
chrXII 234577 234578 . 140
chrXII 234597 234598 . 140
chrXII 234604 234605 . 240
chrXII 234618 234619 . 120
chrXII 234622 234623 . 120
chrXII 234626 234627 . 140
chrXII 234721 234722 . 560
chrXII 234725 234726 . 420
chrXII 234730 234731 . 160
chrXII 234740 234741 . 120
chrXII 234741 234742 . 660
chrXII 234763 234764 . 2340
chrXII 234766 234767 . 760
chrXII 234780 234781 . 140
chrXII 234792 234793 . 140
chrXII 234802 234803 . 160
chrXII 234816 234817 . 280
chrXII 234825 234826 . 660
chrXII 234828 234829 . 160
chrXII 234833 234834 . 260
chrXII 234845 234846 . 280
chrXII 234848 234849 . 840
chrXII 234857 234858 . 860
chrXII 234858 234859 . 580
chrXII 234858 234859 . 120
chrXII 234861 234862 . 480
chrXII 234861 234862 . 400
chrXII 234868 234869 . 3460
chrXII 234902 234903 . 920
chrXII 234911 234912 . 620
chrXII 234915 234916 . 320
chrXII 234923 234924 . 220
chrXII 234927 234928 . 440
chrXII 234936 234937 . 1380
chrXII 234946 234947 . 1040
chrXII 234967 234968 . 280
chrXII 234995 234996 . 320
chrXII 235050 235051 . 180
chrXII 235058 235059 . 120
chrXII 236367 236368 . 120
chrXII 237174 237175 . 160
chrXII 237773 237774 . 220
chrXII 237794 237795 . 980
chrXII 237798 237799 . 680
chrXII 237802 237803 . 140
chrXII 237805 237806 . 980
chrXII 237806 237807 . 1000
chrXII 237808 237809 . 320
chrXII 237809 237810 . 120
chrXII 237815 237816 . 140
chrXII 237829 237830 . 4420
chrXII 237833 237834 . 120
chrXII 237839 237840 . 1380
chrXII 237851 237852 . 120
chrXII 237933 237934 . 140
chrXII 237954 237955 . 880
chrXII 237961 237962 . 500
chrXII 238061 238062 . 120
chrXII 238102 238103 . 120
chrXII 238278 238279 . 120
chrXII 238338 238339 . 140
chrXII 238451 238452 . 460
chrXII 238467 238468 . 120
chrXII 238522 238523 . 140
chrXII 238582 238583 . 260
chrXII 238634 238635 . 120
chrXII 238778 238779 . 180
chrXII 238888 238889 . 820
chrXII 238954 238955 . 2620
chrXII 239059 239060 . 160
chrXII 239092 239093 . 660
chrXII 239133 239134 . 160
chrXII 239136 239137 . 140
chrXII 239138 239139 . 120
chrXII 239139 239140 . 200
chrXII 239139 239140 . 420
chrXII 239146 239147 . 140
chrXII 239150 239151 . 740
chrXII 239154 239155 . 500
chrXII 239155 239156 . 140
chrXII 239162 239163 . 420
chrXII 239163 239164 . 1080
chrXII 239170 239171 . 240
chrXII 239226 239227 . 140
chrXII 239229 239230 . 160
chrXII 239264 239265 . 340
chrXII 239272 239273 . 160
chrXII 239289 239290 . 200
chrXII 239334 239335 . 120
chrXII 239375 239376 . 120
chrXII 239391 239392 . 120
chrXII 239396 239397 . 320
chrXII 239408 239409 . 280
chrXII 239419 239420 . 120
chrXII 239429 239430 . 960
chrXII 239429 239430 . 140
chrXII 239440 239441 . 280
chrXII 239510 239511 . 2100
chrXII 239566 239567 . 380
chrXII 239573 239574 . 280
chrXII 239637 239638 . 880
chrXII 239652 239653 . 120
chrXII 239708 239709 . 300
chrXII 239742 239743 . 140
chrXII 239762 239763 . 380
chrXII 239799 239800 . 860
chrXII 239819 239820 . 340
chrXII 239906 239907 . 120
chrXII 240133 240134 . 320
chrXII 240458 240459 . 120
chrXII 240465 240466 . 120
chrXII 240907 240908 . 340
chrXII 240921 240922 . 160
chrXII 241027 241028 . 900
chrXII 241096 241097 . 160
chrXII 241214 241215 . 800
chrXII 241259 241260 . 240
chrXII 241371 241372 . 160
chrXII 241754 241755 . 140
chrXII 241766 241767 . 180
chrXII 241770 241771 . 160
chrXII 241778 241779 . 120
chrXII 241780 241781 . 700
chrXII 243622 243623 . 140
chrXII 243646 243647 . 160
chrXII 243699 243700 . 140
chrXII 243702 243703 . 140
chrXII 243829 243830 . 1060
chrXII 243931 243932 . 160
chrXII 243979 243980 . 120
chrXII 244125 244126 . 120
chrXII 244135 244136 . 120
chrXII 244155 244156 . 120
chrXII 244430 244431 . 300
chrXII 244888 244889 . 140
chrXII 245021 245022 . 300
chrXII 245031 245032 . 260
chrXII 245038 245039 . 1620
chrXII 245078 245079 . 380
chrXII 245136 245137 . 720
chrXII 245223 245224 . 120
chrXII 245234 245235 . 120
chrXII 245252 245253 . 120
chrXII 245342 245343 . 120
chrXII 245377 245378 . 140
chrXII 245396 245397 . 160
chrXII 245407 245408 . 200
chrXII 245415 245416 . 320
chrXII 245429 245430 . 120
chrXII 245437 245438 . 340
chrXII 245473 245474 . 160
chrXII 245478 245479 . 280
chrXII 245497 245498 . 380
chrXII 245507 245508 . 120
chrXII 245515 245516 . 120
chrXII 245522 245523 . 340
chrXII 245527 245528 . 280
chrXII 245533 245534 . 120
chrXII 245574 245575 . 120
chrXII 245632 245633 . 520
chrXII 245652 245653 . 140
chrXII 245661 245662 . 140
chrXII 245681 245682 . 620
chrXII 245693 245694 . 120
chrXII 245700 245701 . 140
chrXII 245712 245713 . 840
chrXII 245735 245736 . 140
chrXII 245766 245767 . 760
chrXII 245827 245828 . 760
chrXII 245854 245855 . 180
chrXII 245880 245881 . 800
chrXII 245972 245973 . 200
chrXII 246034 246035 . 720
chrXII 246167 246168 . 380
chrXII 246177 246178 . 340
chrXII 246211 246212 . 120
chrXII 246260 246261 . 180
chrXII 246263 246264 . 180
chrXII 246301 246302 . 120
chrXII 246396 246397 . 720
chrXII 246607 246608 . 140
chrXII 247040 247041 . 1060
chrXII 247045 247046 . 260
chrXII 247067 247068 . 160
chrXII 247067 247068 . 620
chrXII 247089 247090 . 360
chrXII 247094 247095 . 420
chrXII 247096 247097 . 160
chrXII 247102 247103 . 380
chrXII 247109 247110 . 1820
chrXII 247115 247116 . 340
chrXII 247123 247124 . 120
chrXII 247131 247132 . 560
chrXII 247147 247148 . 740
chrXII 247154 247155 . 340
chrXII 247162 247163 . 1080
chrXII 248244 248245 . 540
chrXII 248388 248389 . 120
chrXII 248449 248450 . 120
chrXII 248452 248453 . 140
chrXII 248511 248512 . 160
chrXII 248631 248632 . 360
chrXII 248645 248646 . 300
chrXII 248648 248649 . 220
chrXII 248655 248656 . 180
chrXII 248716 248717 . 120
chrXII 248738 248739 . 300
chrXII 248743 248744 . 1600
chrXII 248906 248907 . 140
chrXII 249095 249096 . 500
chrXII 249104 249105 . 160
chrXII 249114 249115 . 180
chrXII 249179 249180 . 200
chrXII 249201 249202 . 180
chrXII 249261 249262 . 140
chrXII 249264 249265 . 280
chrXII 249460 249461 . 1080
chrXII 249474 249475 . 260
chrXII 249593 249594 . 580
chrXII 249693 249694 . 160
chrXII 249824 249825 . 160
chrXII 249837 249838 . 140
chrXII 249940 249941 . 120
chrXII 250011 250012 . 600
chrXII 250033 250034 . 200
chrXII 250036 250037 . 120
chrXII 250143 250144 . 120
chrXII 250210 250211 . 320
chrXII 250219 250220 . 120
chrXII 250406 250407 . 340
chrXII 250412 250413 . 420
chrXII 250576 250577 . 120
chrXII 250769 250770 . 120
chrXII 250780 250781 . 120
chrXII 250968 250969 . 120
chrXII 251138 251139 . 320
chrXII 251143 251144 . 200
chrXII 251151 251152 . 120
chrXII 251155 251156 . 120
chrXII 251157 251158 . 120
chrXII 251160 251161 . 500
chrXII 251224 251225 . 160
chrXII 251228 251229 . 160
chrXII 251239 251240 . 180
chrXII 251243 251244 . 200
chrXII 251245 251246 . 160
chrXII 251252 251253 . 200
chrXII 251255 251256 . 180
chrXII 251282 251283 . 280
chrXII 252689 252690 . 120
chrXII 252894 252895 . 1880
chrXII 253049 253050 . 200
chrXII 253139 253140 . 260
chrXII 253175 253176 . 120
chrXII 253186 253187 . 160
chrXII 253189 253190 . 240
chrXII 253199 253200 . 240
chrXII 253200 253201 . 120
chrXII 253202 253203 . 120
chrXII 253208 253209 . 280
chrXII 253219 253220 . 400
chrXII 253306 253307 . 120
chrXII 253351 253352 . 120
chrXII 253360 253361 . 320
chrXII 253366 253367 . 120
chrXII 253439 253440 . 160
chrXII 253462 253463 . 220
chrXII 253474 253475 . 320
chrXII 253476 253477 . 680
chrXII 253490 253491 . 120
chrXII 253517 253518 . 940
chrXII 253525 253526 . 280
chrXII 253550 253551 . 740
chrXII 253553 253554 . 120
chrXII 253574 253575 . 240
chrXII 253602 253603 . 400
chrXII 253607 253608 . 140
chrXII 253619 253620 . 160
chrXII 253622 253623 . 120
chrXII 253632 253633 . 140
chrXII 253667 253668 . 420
chrXII 253676 253677 . 140
chrXII 253720 253721 . 200
chrXII 253789 253790 . 220
chrXII 254936 254937 . 160
chrXII 254956 254957 . 140
chrXII 255044 255045 . 140
chrXII 255081 255082 . 160
chrXII 255082 255083 . 120
chrXII 255097 255098 . 360
chrXII 255107 255108 . 320
chrXII 255114 255115 . 180
chrXII 255122 255123 . 140
chrXII 255142 255143 . 120
chrXII 255143 255144 . 160
chrXII 255143 255144 . 2140
chrXII 255147 255148 . 300
chrXII 255152 255153 . 140
chrXII 255155 255156 . 420
chrXII 255156 255157 . 180
chrXII 255166 255167 . 180
chrXII 255192 255193 . 820
chrXII 255208 255209 . 120
chrXII 255210 255211 . 720
chrXII 255214 255215 . 700
chrXII 255258 255259 . 220
chrXII 255528 255529 . 140
chrXII 255534 255535 . 180
chrXII 256332 256333 . 320
chrXII 256349 256350 . 620
chrXII 256925 256926 . 120
chrXII 257154 257155 . 160
chrXII 257324 257325 . 220
chrXII 257445 257446 . 300
chrXII 257460 257461 . 120
chrXII 257575 257576 . 120
chrXII 257748 257749 . 240
chrXII 257762 257763 . 120
chrXII 257811 257812 . 120
chrXII 257828 257829 . 140
chrXII 257836 257837 . 480
chrXII 257899 257900 . 220
chrXII 257947 257948 . 260
chrXII 258020 258021 . 120
chrXII 258223 258224 . 120
chrXII 258608 258609 . 820
chrXII 258843 258844 . 180
chrXII 258918 258919 . 440
chrXII 258943 258944 . 280
chrXII 259068 259069 . 120
chrXII 259166 259167 . 180
chrXII 259229 259230 . 340
chrXII 259549 259550 . 620
chrXII 259564 259565 . 160
chrXII 259592 259593 . 460
chrXII 259606 259607 . 160
chrXII 259629 259630 . 120
chrXII 259647 259648 . 160
chrXII 259658 259659 . 2720
chrXII 259662 259663 . 720
chrXII 259677 259678 . 540
chrXII 259691 259692 . 460
chrXII 259697 259698 . 160
chrXII 259708 259709 . 560
chrXII 259737 259738 . 160
chrXII 259744 259745 . 160
chrXII 259755 259756 . 240
chrXII 259760 259761 . 1460
chrXII 259760 259761 . 140
chrXII 259761 259762 . 140
chrXII 259761 259762 . 160
chrXII 259762 259763 . 140
chrXII 259766 259767 . 400
chrXII 259771 259772 . 220
chrXII 259774 259775 . 820
chrXII 259775 259776 . 440
chrXII 259778 259779 . 1000
chrXII 259841 259842 . 120
chrXII 259843 259844 . 1420
chrXII 259852 259853 . 120
chrXII 259860 259861 . 160
chrXII 259882 259883 . 680
chrXII 259895 259896 . 240
chrXII 259903 259904 . 560
chrXII 259929 259930 . 620
chrXII 259931 259932 . 560
chrXII 259952 259953 . 120
chrXII 260068 260069 . 200
chrXII 260098 260099 . 1440
chrXII 260152 260153 . 120
chrXII 260216 260217 . 200
chrXII 260226 260227 . 320
chrXII 260271 260272 . 120
chrXII 260282 260283 . 1300
chrXII 260329 260330 . 300
chrXII 260376 260377 . 440
chrXII 260410 260411 . 660
chrXII 260422 260423 . 200
chrXII 260581 260582 . 280
chrXII 260615 260616 . 580
chrXII 260616 260617 . 400
chrXII 260619 260620 . 320
chrXII 260639 260640 . 740
chrXII 260643 260644 . 540
chrXII 260647 260648 . 660
chrXII 260662 260663 . 520
chrXII 260805 260806 . 260
chrXII 260837 260838 . 220
chrXII 260848 260849 . 200
chrXII 260850 260851 . 240
chrXII 260851 260852 . 180
chrXII 260855 260856 . 260
chrXII 260897 260898 . 1160
chrXII 260901 260902 . 680
chrXII 262910 262911 . 620
chrXII 262918 262919 . 520
chrXII 263127 263128 . 200
chrXII 264103 264104 . 120
chrXII 264114 264115 . 200
chrXII 264118 264119 . 220
chrXII 264138 264139 . 140
chrXII 264171 264172 . 120
chrXII 264186 264187 . 120
chrXII 264534 264535 . 340
chrXII 264766 264767 . 200
chrXII 264807 264808 . 200
chrXII 264812 264813 . 160
chrXII 265099 265100 . 2320
chrXII 265123 265124 . 180
chrXII 265287 265288 . 1060
chrXII 265336 265337 . 800
chrXII 265348 265349 . 400
chrXII 265350 265351 . 800
chrXII 265354 265355 . 240
chrXII 265361 265362 . 660
chrXII 265376 265377 . 140
chrXII 265380 265381 . 760
chrXII 265391 265392 . 120
chrXII 265403 265404 . 280
chrXII 265421 265422 . 500
chrXII 265674 265675 . 1040
chrXII 266055 266056 . 520
chrXII 266333 266334 . 120
chrXII 266666 266667 . 140
chrXII 266818 266819 . 380
chrXII 266870 266871 . 160
chrXII 266946 266947 . 120
chrXII 266976 266977 . 120
chrXII 267017 267018 . 480
chrXII 267044 267045 . 160
chrXII 267077 267078 . 700
chrXII 267080 267081 . 160
chrXII 267090 267091 . 140
chrXII 267542 267543 . 140
chrXII 267684 267685 . 400
chrXII 267782 267783 . 920
chrXII 267791 267792 . 1040
chrXII 267956 267957 . 120
chrXII 267976 267977 . 500
chrXII 268028 268029 . 1320
chrXII 268133 268134 . 180
chrXII 268201 268202 . 500
chrXII 268390 268391 . 300
chrXII 268590 268591 . 120
chrXII 268837 268838 . 320
chrXII 269569 269570 . 340
chrXII 270370 270371 . 140
chrXII 270644 270645 . 120
chrXII 270669 270670 . 800
chrXII 270690 270691 . 140
chrXII 270810 270811 . 120
chrXII 270839 270840 . 360
chrXII 270849 270850 . 340
chrXII 270870 270871 . 200
chrXII 270878 270879 . 1260
chrXII 270880 270881 . 300
chrXII 270889 270890 . 1100
chrXII 270892 270893 . 200
chrXII 270898 270899 . 200
chrXII 270917 270918 . 300
chrXII 270932 270933 . 460
chrXII 270937 270938 . 140
chrXII 270951 270952 . 400
chrXII 270957 270958 . 540
chrXII 270966 270967 . 460
chrXII 271438 271439 . 320
chrXII 271461 271462 . 160
chrXII 271629 271630 . 860
chrXII 271657 271658 . 140
chrXII 271684 271685 . 140
chrXII 271886 271887 . 820
chrXII 272063 272064 . 120
chrXII 272096 272097 . 180
chrXII 272180 272181 . 300
chrXII 272269 272270 . 300
chrXII 272311 272312 . 560
chrXII 272350 272351 . 220
chrXII 272436 272437 . 500
chrXII 272668 272669 . 260
chrXII 273221 273222 . 380
chrXII 273784 273785 . 180
chrXII 273803 273804 . 700
chrXII 273815 273816 . 620
chrXII 273996 273997 . 1340
chrXII 274021 274022 . 140
chrXII 274029 274030 . 1140
chrXII 274037 274038 . 280
chrXII 274059 274060 . 240
chrXII 274061 274062 . 120
chrXII 274062 274063 . 160
chrXII 274205 274206 . 140
chrXII 274216 274217 . 380
chrXII 274224 274225 . 460
chrXII 274229 274230 . 120
chrXII 274238 274239 . 120
chrXII 274377 274378 . 760
chrXII 274383 274384 . 660
chrXII 274438 274439 . 960
chrXII 274541 274542 . 200
chrXII 274560 274561 . 120
chrXII 274571 274572 . 300
chrXII 274580 274581 . 820
chrXII 274789 274790 . 220
chrXII 274906 274907 . 280
chrXII 274931 274932 . 240
chrXII 274938 274939 . 180
chrXII 274942 274943 . 160
chrXII 274984 274985 . 220
chrXII 275141 275142 . 360
chrXII 275275 275276 . 280
chrXII 275283 275284 . 160
chrXII 275346 275347 . 720
chrXII 275349 275350 . 160
chrXII 275355 275356 . 1160
chrXII 275359 275360 . 140
chrXII 275386 275387 . 320
chrXII 275386 275387 . 120
chrXII 276005 276006 . 120
chrXII 278518 278519 . 1220
chrXII 278535 278536 . 220
chrXII 278567 278568 . 180
chrXII 278686 278687 . 180
chrXII 278691 278692 . 320
chrXII 278697 278698 . 820
chrXII 278699 278700 . 120
chrXII 278705 278706 . 380
chrXII 278721 278722 . 120
chrXII 278733 278734 . 480
chrXII 278766 278767 . 480
chrXII 278782 278783 . 260
chrXII 278786 278787 . 220
chrXII 278803 278804 . 220
chrXII 278809 278810 . 280
chrXII 278816 278817 . 260
chrXII 278819 278820 . 140
chrXII 278970 278971 . 120
chrXII 279097 279098 . 120
chrXII 279185 279186 . 120
chrXII 279274 279275 . 120
chrXII 279361 279362 . 120
chrXII 279969 279970 . 120
chrXII 279970 279971 . 280
chrXII 279970 279971 . 600
chrXII 280023 280024 . 380
chrXII 280252 280253 . 180
chrXII 280275 280276 . 260
chrXII 280298 280299 . 340
chrXII 280625 280626 . 460
chrXII 280901 280902 . 1400
chrXII 280947 280948 . 180
chrXII 280975 280976 . 280
chrXII 280979 280980 . 240
chrXII 281025 281026 . 180
chrXII 281041 281042 . 300
chrXII 281049 281050 . 280
chrXII 281068 281069 . 140
chrXII 281073 281074 . 220
chrXII 281081 281082 . 380
chrXII 281101 281102 . 220
chrXII 281125 281126 . 800
chrXII 281172 281173 . 240
chrXII 281177 281178 . 1040
chrXII 281192 281193 . 200
chrXII 281196 281197 . 140
chrXII 281203 281204 . 160
chrXII 281215 281216 . 200
chrXII 281219 281220 . 680
chrXII 281434 281435 . 220
chrXII 281557 281558 . 180
chrXII 281632 281633 . 140
chrXII 281655 281656 . 320
chrXII 281771 281772 . 400
chrXII 281777 281778 . 140
chrXII 281792 281793 . 160
chrXII 281795 281796 . 140
chrXII 281836 281837 . 140
chrXII 281843 281844 . 340
chrXII 281879 281880 . 340
chrXII 281890 281891 . 320
chrXII 281892 281893 . 120
chrXII 281894 281895 . 180
chrXII 281898 281899 . 120
chrXII 281901 281902 . 140
chrXII 282488 282489 . 120
chrXII 282521 282522 . 120
chrXII 282549 282550 . 140
chrXII 282555 282556 . 280
chrXII 282562 282563 . 120
chrXII 282570 282571 . 380
chrXII 282571 282572 . 120
chrXII 282581 282582 . 120
chrXII 282590 282591 . 120
chrXII 282593 282594 . 220
chrXII 282601 282602 . 420
chrXII 282629 282630 . 660
chrXII 282634 282635 . 360
chrXII 282641 282642 . 140
chrXII 282806 282807 . 200
chrXII 283690 283691 . 280
chrXII 283735 283736 . 460
chrXII 283739 283740 . 240
chrXII 283743 283744 . 560
chrXII 283762 283763 . 140
chrXII 283765 283766 . 640
chrXII 283771 283772 . 700
chrXII 283779 283780 . 320
chrXII 283801 283802 . 340
chrXII 283829 283830 . 580
chrXII 283912 283913 . 120
chrXII 283918 283919 . 640
chrXII 283933 283934 . 280
chrXII 283946 283947 . 120
chrXII 284070 284071 . 120
chrXII 284157 284158 . 220
chrXII 284179 284180 . 880
chrXII 284348 284349 . 260
chrXII 284450 284451 . 1380
chrXII 285018 285019 . 120
chrXII 285178 285179 . 120
chrXII 285180 285181 . 480
chrXII 285183 285184 . 1960
chrXII 285242 285243 . 340
chrXII 285390 285391 . 1200
chrXII 285394 285395 . 1440
chrXII 285405 285406 . 760
chrXII 285492 285493 . 220
chrXII 285613 285614 . 440
chrXII 286153 286154 . 140
chrXII 286319 286320 . 680
chrXII 286618 286619 . 640
chrXII 286634 286635 . 4020
chrXII 286640 286641 . 420
chrXII 286676 286677 . 500
chrXII 286690 286691 . 160
chrXII 286732 286733 . 160
chrXII 286735 286736 . 240
chrXII 286759 286760 . 180
chrXII 286872 286873 . 120
chrXII 287853 287854 . 140
chrXII 287873 287874 . 380
chrXII 287892 287893 . 120
chrXII 287895 287896 . 260
chrXII 287899 287900 . 120
chrXII 287911 287912 . 180
chrXII 287931 287932 . 120
chrXII 287934 287935 . 120
chrXII 288077 288078 . 120
chrXII 288079 288080 . 360
chrXII 288140 288141 . 180
chrXII 288248 288249 . 520
chrXII 288289 288290 . 760
chrXII 288475 288476 . 2060
chrXII 288539 288540 . 300
chrXII 288645 288646 . 420
chrXII 288725 288726 . 1060
chrXII 288735 288736 . 800
chrXII 288775 288776 . 680
chrXII 288788 288789 . 220
chrXII 288842 288843 . 440
chrXII 288855 288856 . 500
chrXII 288977 288978 . 220
chrXII 288997 288998 . 760
chrXII 289024 289025 . 180
chrXII 289125 289126 . 520
chrXII 289159 289160 . 180
chrXII 289163 289164 . 1280
chrXII 289275 289276 . 620
chrXII 289284 289285 . 120
chrXII 289338 289339 . 140
chrXII 289339 289340 . 360
chrXII 289343 289344 . 140
chrXII 289346 289347 . 220
chrXII 289372 289373 . 260
chrXII 289375 289376 . 240
chrXII 289384 289385 . 160
chrXII 289396 289397 . 1080
chrXII 289437 289438 . 120
chrXII 289445 289446 . 220
chrXII 289448 289449 . 1280
chrXII 289457 289458 . 160
chrXII 289459 289460 . 120
chrXII 289468 289469 . 140
chrXII 289475 289476 . 140
chrXII 289480 289481 . 940
chrXII 289482 289483 . 480
chrXII 289494 289495 . 120
chrXII 289496 289497 . 1500
chrXII 289505 289506 . 300
chrXII 289506 289507 . 540
chrXII 289516 289517 . 120
chrXII 289522 289523 . 200
chrXII 289524 289525 . 140
chrXII 289531 289532 . 160
chrXII 289536 289537 . 440
chrXII 289562 289563 . 120
chrXII 289568 289569 . 340
chrXII 289571 289572 . 140
chrXII 289590 289591 . 760
chrXII 289595 289596 . 160
chrXII 289610 289611 . 340
chrXII 289620 289621 . 260
chrXII 289623 289624 . 620
chrXII 289645 289646 . 300
chrXII 289716 289717 . 200
chrXII 289738 289739 . 360
chrXII 289939 289940 . 160
chrXII 289942 289943 . 360
chrXII 289945 289946 . 120
chrXII 289985 289986 . 1140
chrXII 289989 289990 . 320
chrXII 289998 289999 . 200
chrXII 290006 290007 . 140
chrXII 290009 290010 . 2460
chrXII 290015 290016 . 180
chrXII 290035 290036 . 1160
chrXII 290047 290048 . 120
chrXII 290107 290108 . 140
chrXII 290111 290112 . 200
chrXII 290123 290124 . 180
chrXII 290235 290236 . 220
chrXII 290244 290245 . 180
chrXII 290380 290381 . 380
chrXII 290539 290540 . 420
chrXII 290715 290716 . 180
chrXII 290730 290731 . 740
chrXII 290743 290744 . 260
chrXII 290759 290760 . 120
chrXII 290841 290842 . 180
chrXII 290931 290932 . 180
chrXII 291000 291001 . 1480
chrXII 291056 291057 . 120
chrXII 291066 291067 . 280
chrXII 291073 291074 . 300
chrXII 291081 291082 . 220
chrXII 291173 291174 . 300
chrXII 291236 291237 . 360
chrXII 291293 291294 . 120
chrXII 291323 291324 . 1180
chrXII 291334 291335 . 260
chrXII 291371 291372 . 120
chrXII 291428 291429 . 260
chrXII 291440 291441 . 540
chrXII 291442 291443 . 300
chrXII 291445 291446 . 160
chrXII 291491 291492 . 120
chrXII 291550 291551 . 540
chrXII 291568 291569 . 360
chrXII 291606 291607 . 120
chrXII 291679 291680 . 620
chrXII 291794 291795 . 480
chrXII 291811 291812 . 1640
chrXII 291829 291830 . 620
chrXII 291858 291859 . 900
chrXII 291880 291881 . 120
chrXII 291967 291968 . 240
chrXII 291999 292000 . 120
chrXII 292017 292018 . 120
chrXII 292058 292059 . 120
chrXII 292063 292064 . 400
chrXII 292078 292079 . 120
chrXII 292094 292095 . 180
chrXII 292104 292105 . 160
chrXII 292107 292108 . 140
chrXII 292119 292120 . 120
chrXII 292193 292194 . 260
chrXII 292195 292196 . 320
chrXII 292196 292197 . 160
chrXII 292197 292198 . 240
chrXII 292201 292202 . 800
chrXII 292228 292229 . 1060
chrXII 292236 292237 . 300
chrXII 292260 292261 . 480
chrXII 292266 292267 . 240
chrXII 292269 292270 . 160
chrXII 292276 292277 . 840
chrXII 292298 292299 . 400
chrXII 292305 292306 . 900
chrXII 292307 292308 . 340
chrXII 292321 292322 . 200
chrXII 292341 292342 . 280
chrXII 292372 292373 . 360
chrXII 292415 292416 . 340
chrXII 292440 292441 . 240
chrXII 292490 292491 . 420
chrXII 292501 292502 . 140
chrXII 292515 292516 . 1320
chrXII 292544 292545 . 140
chrXII 292549 292550 . 300
chrXII 292563 292564 . 120
chrXII 292568 292569 . 200
chrXII 292619 292620 . 280
chrXII 292620 292621 . 120
chrXII 292632 292633 . 120
chrXII 292641 292642 . 480
chrXII 292703 292704 . 240
chrXII 292703 292704 . 160
chrXII 292724 292725 . 560
chrXII 292745 292746 . 800
chrXII 292762 292763 . 680
chrXII 292922 292923 . 2960
chrXII 293033 293034 . 320
chrXII 293125 293126 . 120
chrXII 293139 293140 . 240
chrXII 293144 293145 . 340
chrXII 293147 293148 . 240
chrXII 293161 293162 . 180
chrXII 293460 293461 . 300
chrXII 293469 293470 . 180
chrXII 293488 293489 . 120
chrXII 293657 293658 . 260
chrXII 293666 293667 . 120
chrXII 293678 293679 . 200
chrXII 293681 293682 . 420
chrXII 293681 293682 . 180
chrXII 293682 293683 . 580
chrXII 293683 293684 . 940
chrXII 293687 293688 . 140
chrXII 293732 293733 . 280
chrXII 293743 293744 . 460
chrXII 293748 293749 . 360
chrXII 293758 293759 . 300
chrXII 293767 293768 . 220
chrXII 293907 293908 . 160
chrXII 293941 293942 . 220
chrXII 293993 293994 . 140
chrXII 294008 294009 . 260
chrXII 294091 294092 . 2140
chrXII 294268 294269 . 120
chrXII 294290 294291 . 380
chrXII 294484 294485 . 140
chrXII 294850 294851 . 140
chrXII 294871 294872 . 120
chrXII 294945 294946 . 560
chrXII 295031 295032 . 200
chrXII 295089 295090 . 520
chrXII 295163 295164 . 180
chrXII 295173 295174 . 160
chrXII 295178 295179 . 280
chrXII 295320 295321 . 260
chrXII 295639 295640 . 600
chrXII 295943 295944 . 260
chrXII 295978 295979 . 120
chrXII 296083 296084 . 180
chrXII 296085 296086 . 160
chrXII 296133 296134 . 140
chrXII 296145 296146 . 660
chrXII 296279 296280 . 380
chrXII 296288 296289 . 900
chrXII 296292 296293 . 1200
chrXII 296296 296297 . 120
chrXII 296313 296314 . 120
chrXII 296320 296321 . 340
chrXII 296389 296390 . 200
chrXII 296396 296397 . 540
chrXII 296410 296411 . 160
chrXII 296419 296420 . 120
chrXII 296425 296426 . 120
chrXII 296560 296561 . 220
chrXII 296576 296577 . 280
chrXII 296899 296900 . 200
chrXII 297569 297570 . 360
chrXII 297904 297905 . 700
chrXII 298529 298530 . 960
chrXII 298707 298708 . 2460
chrXII 299012 299013 . 600
chrXII 299096 299097 . 200
chrXII 299130 299131 . 480
chrXII 299781 299782 . 420
chrXII 299887 299888 . 120
chrXII 299898 299899 . 160
chrXII 299951 299952 . 220
chrXII 300030 300031 . 860
chrXII 300190 300191 . 180
chrXII 300249 300250 . 280
chrXII 300263 300264 . 140
chrXII 300281 300282 . 180
chrXII 300473 300474 . 640
chrXII 300484 300485 . 340
chrXII 300495 300496 . 580
chrXII 300508 300509 . 500
chrXII 300518 300519 . 320
chrXII 300656 300657 . 160
chrXII 300810 300811 . 120
chrXII 301003 301004 . 180
chrXII 301095 301096 . 120
chrXII 301168 301169 . 180
chrXII 301279 301280 . 140
chrXII 301312 301313 . 120
chrXII 301367 301368 . 300
chrXII 301555 301556 . 120
chrXII 301899 301900 . 160
chrXII 302034 302035 . 280
chrXII 302034 302035 . 420
chrXII 302064 302065 . 120
chrXII 302065 302066 . 180
chrXII 302068 302069 . 140
chrXII 302074 302075 . 120
chrXII 302088 302089 . 200
chrXII 302119 302120 . 660
chrXII 302125 302126 . 560
chrXII 302129 302130 . 320
chrXII 302136 302137 . 180
chrXII 302140 302141 . 140
chrXII 302146 302147 . 220
chrXII 302155 302156 . 420
chrXII 302538 302539 . 140
chrXII 306646 306647 . 280
chrXII 306876 306877 . 800
chrXII 306902 306903 . 160
chrXII 307123 307124 . 180
chrXII 307186 307187 . 680
chrXII 307453 307454 . 120
chrXII 307477 307478 . 180
chrXII 307488 307489 . 140
chrXII 307533 307534 . 420
chrXII 307684 307685 . 220
chrXII 307724 307725 . 140
chrXII 307740 307741 . 240
chrXII 308040 308041 . 240
chrXII 308584 308585 . 480
chrXII 308614 308615 . 340
chrXII 308770 308771 . 120
chrXII 308960 308961 . 160
chrXII 308977 308978 . 260
chrXII 308988 308989 . 280
chrXII 309459 309460 . 1180
chrXII 309797 309798 . 140
chrXII 309853 309854 . 140
chrXII 310096 310097 . 240
chrXII 310281 310282 . 1140
chrXII 310573 310574 . 520
chrXII 311168 311169 . 120
chrXII 311342 311343 . 340
chrXII 311606 311607 . 200
chrXII 312147 312148 . 260
chrXII 312196 312197 . 120
chrXII 312300 312301 . 180
chrXII 312442 312443 . 140
chrXII 312794 312795 . 220
chrXII 312826 312827 . 180
chrXII 313071 313072 . 200
chrXII 313137 313138 . 540
chrXII 313666 313667 . 800
chrXII 313725 313726 . 620
chrXII 314435 314436 . 160
chrXII 314796 314797 . 120
chrXII 315900 315901 . 220
chrXII 315920 315921 . 220
chrXII 315954 315955 . 180
chrXII 315960 315961 . 760
chrXII 315962 315963 . 560
chrXII 315964 315965 . 640
chrXII 315966 315967 . 340
chrXII 315969 315970 . 120
chrXII 315983 315984 . 1000
chrXII 315987 315988 . 540
chrXII 315987 315988 . 220
chrXII 315996 315997 . 580
chrXII 316013 316014 . 1020
chrXII 316016 316017 . 120
chrXII 316025 316026 . 400
chrXII 316032 316033 . 1400
chrXII 316043 316044 . 1000
chrXII 317960 317961 . 120
chrXII 318547 318548 . 120
chrXII 318553 318554 . 460
chrXII 318582 318583 . 140
chrXII 318590 318591 . 140
chrXII 318628 318629 . 160
chrXII 318695 318696 . 360
chrXII 319282 319283 . 140
chrXII 319497 319498 . 140
chrXII 319645 319646 . 340
chrXII 319954 319955 . 120
chrXII 320265 320266 . 160
chrXII 320288 320289 . 160
chrXII 320312 320313 . 120
chrXII 320334 320335 . 300
chrXII 320400 320401 . 400
chrXII 320440 320441 . 120
chrXII 320478 320479 . 160
chrXII 320494 320495 . 220
chrXII 320505 320506 . 120
chrXII 320512 320513 . 160
chrXII 320522 320523 . 1640
chrXII 320555 320556 . 180
chrXII 320560 320561 . 320
chrXII 320572 320573 . 180
chrXII 320576 320577 . 800
chrXII 320583 320584 . 260
chrXII 320586 320587 . 220
chrXII 320602 320603 . 320
chrXII 320656 320657 . 200
chrXII 320810 320811 . 280
chrXII 320944 320945 . 140
chrXII 320962 320963 . 260
chrXII 320964 320965 . 220
chrXII 320980 320981 . 540
chrXII 321397 321398 . 140
chrXII 321399 321400 . 140
chrXII 321617 321618 . 240
chrXII 321627 321628 . 140
chrXII 321646 321647 . 360
chrXII 321729 321730 . 260
chrXII 321778 321779 . 140
chrXII 321822 321823 . 140
chrXII 322134 322135 . 120
chrXII 322145 322146 . 120
chrXII 322163 322164 . 200
chrXII 322177 322178 . 160
chrXII 322198 322199 . 280
chrXII 322200 322201 . 300
chrXII 322203 322204 . 160
chrXII 322206 322207 . 160
chrXII 322238 322239 . 620
chrXII 322258 322259 . 160
chrXII 322301 322302 . 780
chrXII 322347 322348 . 300
chrXII 322554 322555 . 140
chrXII 322635 322636 . 660
chrXII 322837 322838 . 860
chrXII 322867 322868 . 240
chrXII 322906 322907 . 140
chrXII 322914 322915 . 120
chrXII 322944 322945 . 140
chrXII 322947 322948 . 200
chrXII 322956 322957 . 160
chrXII 322970 322971 . 160
chrXII 322971 322972 . 520
chrXII 322982 322983 . 260
chrXII 322990 322991 . 140
chrXII 323003 323004 . 380
chrXII 323012 323013 . 260
chrXII 323115 323116 . 340
chrXII 323134 323135 . 160
chrXII 323134 323135 . 240
chrXII 323159 323160 . 120
chrXII 323167 323168 . 220
chrXII 323168 323169 . 200
chrXII 323171 323172 . 180
chrXII 323178 323179 . 120
chrXII 323181 323182 . 140
chrXII 323192 323193 . 160
chrXII 323196 323197 . 160
chrXII 323201 323202 . 220
chrXII 323216 323217 . 260
chrXII 323256 323257 . 440
chrXII 323269 323270 . 220
chrXII 323291 323292 . 180
chrXII 323297 323298 . 500
chrXII 323313 323314 . 220
chrXII 323319 323320 . 400
chrXII 323508 323509 . 400
chrXII 323641 323642 . 360
chrXII 323647 323648 . 240
chrXII 323673 323674 . 200
chrXII 323927 323928 . 140
chrXII 323932 323933 . 4060
chrXII 323992 323993 . 180
chrXII 324470 324471 . 200
chrXII 324682 324683 . 340
chrXII 324808 324809 . 520
chrXII 324859 324860 . 520
chrXII 324912 324913 . 180
chrXII 324983 324984 . 140
chrXII 325030 325031 . 320
chrXII 325043 325044 . 1780
chrXII 325221 325222 . 720
chrXII 325269 325270 . 800
chrXII 325285 325286 . 360
chrXII 325289 325290 . 280
chrXII 325298 325299 . 260
chrXII 325302 325303 . 240
chrXII 325331 325332 . 180
chrXII 325335 325336 . 740
chrXII 325339 325340 . 320
chrXII 325342 325343 . 180
chrXII 325343 325344 . 460
chrXII 325345 325346 . 120
chrXII 325353 325354 . 300
chrXII 325356 325357 . 400
chrXII 325362 325363 . 380
chrXII 325365 325366 . 120
chrXII 325371 325372 . 180
chrXII 325376 325377 . 2320
chrXII 325383 325384 . 900
chrXII 325400 325401 . 640
chrXII 325521 325522 . 180
chrXII 325548 325549 . 400
chrXII 325553 325554 . 1480
chrXII 325559 325560 . 520
chrXII 325581 325582 . 1180
chrXII 325598 325599 . 160
chrXII 325703 325704 . 1280
chrXII 325755 325756 . 680
chrXII 325894 325895 . 1620
chrXII 326093 326094 . 220
chrXII 326093 326094 . 300
chrXII 326106 326107 . 160
chrXII 326109 326110 . 460
chrXII 326125 326126 . 220
chrXII 326151 326152 . 300
chrXII 326189 326190 . 120
chrXII 326334 326335 . 800
chrXII 326497 326498 . 160
chrXII 326508 326509 . 260
chrXII 326550 326551 . 280
chrXII 326846 326847 . 500
chrXII 326937 326938 . 980
chrXII 327040 327041 . 140
chrXII 327050 327051 . 2120
chrXII 327374 327375 . 380
chrXII 327389 327390 . 140
chrXII 327511 327512 . 140
chrXII 327561 327562 . 500
chrXII 327566 327567 . 300
chrXII 327579 327580 . 300
chrXII 327623 327624 . 2200
chrXII 327638 327639 . 140
chrXII 327641 327642 . 260
chrXII 327662 327663 . 120
chrXII 327716 327717 . 120
chrXII 327720 327721 . 120
chrXII 327724 327725 . 580
chrXII 327726 327727 . 160
chrXII 327728 327729 . 280
chrXII 327742 327743 . 160
chrXII 327745 327746 . 120
chrXII 327920 327921 . 120
chrXII 328148 328149 . 120
chrXII 328162 328163 . 120
chrXII 328446 328447 . 160
chrXII 328492 328493 . 140
chrXII 328601 328602 . 180
chrXII 328742 328743 . 140
chrXII 328788 328789 . 200
chrXII 328870 328871 . 220
chrXII 328942 328943 . 900
chrXII 329009 329010 . 400
chrXII 329339 329340 . 700
chrXII 329345 329346 . 160
chrXII 329356 329357 . 140
chrXII 329362 329363 . 320
chrXII 329369 329370 . 560
chrXII 329372 329373 . 200
chrXII 329377 329378 . 200
chrXII 329385 329386 . 220
chrXII 329393 329394 . 140
chrXII 329401 329402 . 120
chrXII 329408 329409 . 320
chrXII 329415 329416 . 160
chrXII 329427 329428 . 140
chrXII 329437 329438 . 260
chrXII 329444 329445 . 300
chrXII 329447 329448 . 140
chrXII 329448 329449 . 280
chrXII 329450 329451 . 120
chrXII 329462 329463 . 160
chrXII 329504 329505 . 120
chrXII 329596 329597 . 120
chrXII 329622 329623 . 200
chrXII 329632 329633 . 140
chrXII 329643 329644 . 360
chrXII 329646 329647 . 120
chrXII 329649 329650 . 200
chrXII 329685 329686 . 140
chrXII 329689 329690 . 240
chrXII 329792 329793 . 320
chrXII 329805 329806 . 220
chrXII 329807 329808 . 120
chrXII 329818 329819 . 180
chrXII 330123 330124 . 340
chrXII 330431 330432 . 160
chrXII 330916 330917 . 180
chrXII 331225 331226 . 280
chrXII 331531 331532 . 160
chrXII 331537 331538 . 160
chrXII 331744 331745 . 480
chrXII 331846 331847 . 240
chrXII 331863 331864 . 460
chrXII 332026 332027 . 840
chrXII 332208 332209 . 160
chrXII 332209 332210 . 300
chrXII 332215 332216 . 560
chrXII 332221 332222 . 180
chrXII 332230 332231 . 140
chrXII 332238 332239 . 620
chrXII 332290 332291 . 120
chrXII 332296 332297 . 240
chrXII 332300 332301 . 140
chrXII 332304 332305 . 180
chrXII 332308 332309 . 200
chrXII 332309 332310 . 480
chrXII 332309 332310 . 120
chrXII 332310 332311 . 200
chrXII 332310 332311 . 120
chrXII 332328 332329 . 140
chrXII 332333 332334 . 1880
chrXII 332339 332340 . 120
chrXII 332349 332350 . 260
chrXII 332364 332365 . 320
chrXII 333010 333011 . 140
chrXII 333034 333035 . 260
chrXII 333486 333487 . 720
chrXII 333577 333578 . 340
chrXII 333746 333747 . 140
chrXII 333963 333964 . 120
chrXII 334100 334101 . 320
chrXII 334488 334489 . 120
chrXII 334705 334706 . 160
chrXII 334922 334923 . 1820
chrXII 335056 335057 . 120
chrXII 335365 335366 . 380
chrXII 335753 335754 . 720
chrXII 335774 335775 . 340
chrXII 335801 335802 . 120
chrXII 335809 335810 . 320
chrXII 335936 335937 . 1140
chrXII 335983 335984 . 300
chrXII 336481 336482 . 1040
chrXII 336489 336490 . 360
chrXII 336553 336554 . 460
chrXII 336565 336566 . 260
chrXII 336636 336637 . 160
chrXII 336679 336680 . 660
chrXII 336723 336724 . 920
chrXII 336872 336873 . 680
chrXII 336980 336981 . 340
chrXII 337037 337038 . 220
chrXII 337051 337052 . 660
chrXII 337157 337158 . 720
chrXII 337180 337181 . 320
chrXII 337184 337185 . 160
chrXII 337201 337202 . 680
chrXII 337294 337295 . 1160
chrXII 337325 337326 . 140
chrXII 337329 337330 . 440
chrXII 337361 337362 . 140
chrXII 337363 337364 . 960
chrXII 337366 337367 . 120
chrXII 337369 337370 . 440
chrXII 337386 337387 . 180
chrXII 337390 337391 . 1320
chrXII 337426 337427 . 160
chrXII 337440 337441 . 320
chrXII 337445 337446 . 2000
chrXII 337448 337449 . 120
chrXII 337448 337449 . 140
chrXII 337451 337452 . 160
chrXII 337470 337471 . 400
chrXII 337479 337480 . 240
chrXII 337786 337787 . 140
chrXII 337967 337968 . 200
chrXII 338189 338190 . 140
chrXII 338340 338341 . 120
chrXII 338367 338368 . 220
chrXII 338577 338578 . 160
chrXII 338698 338699 . 140
chrXII 338882 338883 . 700
chrXII 339005 339006 . 120
chrXII 339033 339034 . 120
chrXII 339213 339214 . 900
chrXII 339394 339395 . 2260
chrXII 339480 339481 . 180
chrXII 339501 339502 . 320
chrXII 339534 339535 . 180
chrXII 339553 339554 . 180
chrXII 339602 339603 . 240
chrXII 339616 339617 . 320
chrXII 339707 339708 . 220
chrXII 339752 339753 . 280
chrXII 339765 339766 . 120
chrXII 339784 339785 . 140
chrXII 339808 339809 . 680
chrXII 339928 339929 . 1240
chrXII 340201 340202 . 320
chrXII 340469 340470 . 440
chrXII 340515 340516 . 160
chrXII 340533 340534 . 120
chrXII 340628 340629 . 660
chrXII 340756 340757 . 140
chrXII 340765 340766 . 1400
chrXII 340772 340773 . 120
chrXII 340792 340793 . 120
chrXII 340872 340873 . 120
chrXII 340924 340925 . 480
chrXII 341091 341092 . 340
chrXII 341148 341149 . 260
chrXII 341151 341152 . 140
chrXII 341156 341157 . 280
chrXII 341167 341168 . 660
chrXII 341176 341177 . 140
chrXII 341184 341185 . 140
chrXII 341197 341198 . 140
chrXII 341201 341202 . 660
chrXII 341204 341205 . 220
chrXII 341208 341209 . 120
chrXII 341219 341220 . 140
chrXII 341223 341224 . 360
chrXII 341225 341226 . 160
chrXII 341228 341229 . 440
chrXII 341261 341262 . 820
chrXII 341262 341263 . 160
chrXII 341302 341303 . 1080
chrXII 341356 341357 . 140
chrXII 341423 341424 . 200
chrXII 341623 341624 . 260
chrXII 341638 341639 . 180
chrXII 341640 341641 . 600
chrXII 341651 341652 . 300
chrXII 341665 341666 . 220
chrXII 341671 341672 . 160
chrXII 341677 341678 . 240
chrXII 341689 341690 . 180
chrXII 341714 341715 . 620
chrXII 341714 341715 . 120
chrXII 341716 341717 . 140
chrXII 341720 341721 . 160
chrXII 341722 341723 . 160
chrXII 341745 341746 . 140
chrXII 341755 341756 . 140
chrXII 342144 342145 . 140
chrXII 342844 342845 . 220
chrXII 342861 342862 . 160
chrXII 342920 342921 . 120
chrXII 342934 342935 . 480
chrXII 342968 342969 . 320
chrXII 342972 342973 . 200
chrXII 343285 343286 . 160
chrXII 343405 343406 . 140
chrXII 343607 343608 . 140
chrXII 343817 343818 . 140
chrXII 343828 343829 . 120
chrXII 343829 343830 . 120
chrXII 343863 343864 . 140
chrXII 343871 343872 . 200
chrXII 343892 343893 . 240
chrXII 343897 343898 . 220
chrXII 343899 343900 . 200
chrXII 343953 343954 . 140
chrXII 343958 343959 . 180
chrXII 346064 346065 . 580
chrXII 346068 346069 . 1020
chrXII 346078 346079 . 560
chrXII 346128 346129 . 140
chrXII 346129 346130 . 300
chrXII 346140 346141 . 360
chrXII 346142 346143 . 480
chrXII 346150 346151 . 1480
chrXII 346162 346163 . 160
chrXII 346288 346289 . 220
chrXII 346414 346415 . 400
chrXII 346439 346440 . 1420
chrXII 346476 346477 . 360
chrXII 346489 346490 . 220
chrXII 346494 346495 . 260
chrXII 346496 346497 . 160
chrXII 346497 346498 . 120
chrXII 346509 346510 . 180
chrXII 346513 346514 . 740
chrXII 346521 346522 . 180
chrXII 346524 346525 . 120
chrXII 346531 346532 . 220
chrXII 346641 346642 . 120
chrXII 346712 346713 . 140
chrXII 346854 346855 . 300
chrXII 347023 347024 . 140
chrXII 348204 348205 . 560
chrXII 348322 348323 . 600
chrXII 348394 348395 . 620
chrXII 348718 348719 . 160
chrXII 348770 348771 . 680
chrXII 348783 348784 . 120
chrXII 348791 348792 . 220
chrXII 348796 348797 . 140
chrXII 348798 348799 . 260
chrXII 348799 348800 . 240
chrXII 348967 348968 . 160
chrXII 348971 348972 . 120
chrXII 348973 348974 . 460
chrXII 349009 349010 . 1040
chrXII 349013 349014 . 540
chrXII 349016 349017 . 300
chrXII 349024 349025 . 1560
chrXII 349032 349033 . 680
chrXII 353797 353798 . 120
chrXII 363895 363896 . 280
chrXII 363899 363900 . 140
chrXII 363906 363907 . 560
chrXII 363911 363912 . 160
chrXII 363922 363923 . 160
chrXII 363926 363927 . 360
chrXII 363928 363929 . 160
chrXII 363937 363938 . 280
chrXII 363945 363946 . 340
chrXII 363993 363994 . 240
chrXII 364057 364058 . 2740
chrXII 364066 364067 . 140
chrXII 364203 364204 . 1360
chrXII 364224 364225 . 1380
chrXII 364412 364413 . 220
chrXII 364451 364452 . 320
chrXII 364524 364525 . 540
chrXII 364564 364565 . 1580
chrXII 364874 364875 . 1060
chrXII 365095 365096 . 420
chrXII 365270 365271 . 1280
chrXII 365341 365342 . 140
chrXII 365437 365438 . 200
chrXII 365451 365452 . 200
chrXII 365465 365466 . 2300
chrXII 365467 365468 . 1320
chrXII 365505 365506 . 540
chrXII 365637 365638 . 140
chrXII 365644 365645 . 180
chrXII 365673 365674 . 1200
chrXII 365803 365804 . 540
chrXII 365821 365822 . 180
chrXII 365854 365855 . 120
chrXII 365856 365857 . 140
chrXII 365862 365863 . 160
chrXII 366000 366001 . 200
chrXII 366136 366137 . 120
chrXII 366145 366146 . 280
chrXII 366165 366166 . 200
chrXII 366240 366241 . 400
chrXII 366516 366517 . 1140
chrXII 366552 366553 . 120
chrXII 366896 366897 . 120
chrXII 366927 366928 . 140
chrXII 366932 366933 . 160
chrXII 366947 366948 . 220
chrXII 367128 367129 . 120
chrXII 367385 367386 . 120
chrXII 367405 367406 . 300
chrXII 367527 367528 . 280
chrXII 367795 367796 . 1600
chrXII 368053 368054 . 180
chrXII 368072 368073 . 160
chrXII 368104 368105 . 1460
chrXII 368123 368124 . 660
chrXII 368251 368252 . 640
chrXII 368279 368280 . 120
chrXII 368287 368288 . 360
chrXII 368296 368297 . 140
chrXII 368342 368343 . 680
chrXII 368389 368390 . 1640
chrXII 368414 368415 . 160
chrXII 368418 368419 . 300
chrXII 368434 368435 . 320
chrXII 368441 368442 . 260
chrXII 368443 368444 . 300
chrXII 368466 368467 . 140
chrXII 368486 368487 . 160
chrXII 368519 368520 . 240
chrXII 368528 368529 . 1480
chrXII 368541 368542 . 140
chrXII 368566 368567 . 180
chrXII 368570 368571 . 240
chrXII 368593 368594 . 220
chrXII 368652 368653 . 160
chrXII 368661 368662 . 400
chrXII 368683 368684 . 800
chrXII 368701 368702 . 520
chrXII 368712 368713 . 140
chrXII 368934 368935 . 420
chrXII 369207 369208 . 220
chrXII 369411 369412 . 480
chrXII 369432 369433 . 120
chrXII 369439 369440 . 200
chrXII 369443 369444 . 120
chrXII 369490 369491 . 580
chrXII 369570 369571 . 180
chrXII 369641 369642 . 160
chrXII 369734 369735 . 120
chrXII 370180 370181 . 920
chrXII 370248 370249 . 900
chrXII 370264 370265 . 200
chrXII 370276 370277 . 160
chrXII 370278 370279 . 640
chrXII 370284 370285 . 200
chrXII 370291 370292 . 140
chrXII 370296 370297 . 260
chrXII 370296 370297 . 120
chrXII 370297 370298 . 120
chrXII 370298 370299 . 1340
chrXII 370299 370300 . 120
chrXII 370300 370301 . 180
chrXII 370313 370314 . 2740
chrXII 370320 370321 . 140
chrXII 370328 370329 . 300
chrXII 370329 370330 . 540
chrXII 370338 370339 . 120
chrXII 370341 370342 . 120
chrXII 370351 370352 . 340
chrXII 370367 370368 . 400
chrXII 370394 370395 . 180
chrXII 370426 370427 . 380
chrXII 370447 370448 . 280
chrXII 370458 370459 . 440
chrXII 370555 370556 . 240
chrXII 370585 370586 . 220
chrXII 370596 370597 . 240
chrXII 370616 370617 . 300
chrXII 370626 370627 . 160
chrXII 370648 370649 . 640
chrXII 370658 370659 . 1820
chrXII 370669 370670 . 180
chrXII 370723 370724 . 240
chrXII 370731 370732 . 980
chrXII 370746 370747 . 440
chrXII 370755 370756 . 120
chrXII 370763 370764 . 240
chrXII 370808 370809 . 480
chrXII 370811 370812 . 660
chrXII 370869 370870 . 160
chrXII 370875 370876 . 320
chrXII 370888 370889 . 140
chrXII 370896 370897 . 360
chrXII 371009 371010 . 240
chrXII 371022 371023 . 300
chrXII 371023 371024 . 420
chrXII 371028 371029 . 300
chrXII 371038 371039 . 120
chrXII 371045 371046 . 160
chrXII 371062 371063 . 640
chrXII 371177 371178 . 540
chrXII 371235 371236 . 500
chrXII 371238 371239 . 160
chrXII 371255 371256 . 1780
chrXII 371274 371275 . 680
chrXII 371289 371290 . 320
chrXII 371335 371336 . 240
chrXII 371341 371342 . 240
chrXII 371410 371411 . 260
chrXII 371414 371415 . 1700
chrXII 371434 371435 . 260
chrXII 371442 371443 . 320
chrXII 371452 371453 . 220
chrXII 371638 371639 . 120
chrXII 371760 371761 . 800
chrXII 371800 371801 . 200
chrXII 371935 371936 . 460
chrXII 372683 372684 . 560
chrXII 372706 372707 . 300
chrXII 372712 372713 . 400
chrXII 372796 372797 . 120
chrXII 372859 372860 . 320
chrXII 372909 372910 . 1540
chrXII 373009 373010 . 200
chrXII 373057 373058 . 500
chrXII 373073 373074 . 180
chrXII 373219 373220 . 120
chrXII 373227 373228 . 1080
chrXII 373244 373245 . 120
chrXII 373246 373247 . 220
chrXII 373271 373272 . 140
chrXII 373282 373283 . 460
chrXII 373334 373335 . 120
chrXII 373351 373352 . 440
chrXII 373380 373381 . 260
chrXII 373394 373395 . 320
chrXII 373398 373399 . 140
chrXII 373406 373407 . 120
chrXII 373481 373482 . 160
chrXII 373522 373523 . 480
chrXII 373542 373543 . 120
chrXII 373698 373699 . 120
chrXII 373760 373761 . 200
chrXII 373927 373928 . 2800
chrXII 374050 374051 . 120
chrXII 374053 374054 . 120
chrXII 374453 374454 . 120
chrXII 374459 374460 . 180
chrXII 374529 374530 . 340
chrXII 374657 374658 . 160
chrXII 374675 374676 . 120
chrXII 374706 374707 . 120
chrXII 375178 375179 . 400
chrXII 375341 375342 . 220
chrXII 375467 375468 . 1300
chrXII 375846 375847 . 240
chrXII 376140 376141 . 360
chrXII 376763 376764 . 120
chrXII 377082 377083 . 200
chrXII 377208 377209 . 340
chrXII 377301 377302 . 840
chrXII 377350 377351 . 120
chrXII 377355 377356 . 140
chrXII 377366 377367 . 140
chrXII 377369 377370 . 140
chrXII 377371 377372 . 1040
chrXII 377394 377395 . 1360
chrXII 377401 377402 . 260
chrXII 377413 377414 . 120
chrXII 377417 377418 . 140
chrXII 377418 377419 . 460
chrXII 377421 377422 . 600
chrXII 377429 377430 . 340
chrXII 377430 377431 . 140
chrXII 377481 377482 . 140
chrXII 377828 377829 . 740
chrXII 377835 377836 . 140
chrXII 377866 377867 . 260
chrXII 377872 377873 . 1080
chrXII 377883 377884 . 640
chrXII 377894 377895 . 140
chrXII 377895 377896 . 580
chrXII 377903 377904 . 180
chrXII 377914 377915 . 400
chrXII 377945 377946 . 120
chrXII 377950 377951 . 580
chrXII 377958 377959 . 140
chrXII 378652 378653 . 140
chrXII 380657 380658 . 140
chrXII 380658 380659 . 140
chrXII 380662 380663 . 120
chrXII 380666 380667 . 120
chrXII 380713 380714 . 160
chrXII 380735 380736 . 140
chrXII 380742 380743 . 120
chrXII 380780 380781 . 260
chrXII 380786 380787 . 120
chrXII 380792 380793 . 280
chrXII 380795 380796 . 740
chrXII 380799 380800 . 760
chrXII 380804 380805 . 180
chrXII 381638 381639 . 120
chrXII 381711 381712 . 320
chrXII 382084 382085 . 120
chrXII 382129 382130 . 120
chrXII 382145 382146 . 700
chrXII 382352 382353 . 160
chrXII 382415 382416 . 180
chrXII 382422 382423 . 340
chrXII 382520 382521 . 120
chrXII 382614 382615 . 380
chrXII 382690 382691 . 220
chrXII 382773 382774 . 560
chrXII 382993 382994 . 620
chrXII 384081 384082 . 220
chrXII 384582 384583 . 280
chrXII 384585 384586 . 120
chrXII 384599 384600 . 220
chrXII 384614 384615 . 260
chrXII 384616 384617 . 240
chrXII 384623 384624 . 2320
chrXII 384659 384660 . 160
chrXII 384667 384668 . 220
chrXII 384677 384678 . 220
chrXII 384680 384681 . 400
chrXII 384681 384682 . 420
chrXII 384684 384685 . 120
chrXII 384689 384690 . 180
chrXII 384704 384705 . 160
chrXII 385462 385463 . 200
chrXII 385473 385474 . 240
chrXII 385487 385488 . 580
chrXII 385492 385493 . 120
chrXII 385496 385497 . 380
chrXII 385503 385504 . 360
chrXII 385515 385516 . 800
chrXII 385520 385521 . 120
chrXII 385537 385538 . 180
chrXII 385548 385549 . 560
chrXII 385554 385555 . 120
chrXII 385698 385699 . 120
chrXII 386167 386168 . 140
chrXII 386268 386269 . 200
chrXII 386301 386302 . 120
chrXII 386443 386444 . 740
chrXII 386546 386547 . 240
chrXII 386595 386596 . 180
chrXII 386628 386629 . 180
chrXII 386771 386772 . 120
chrXII 386820 386821 . 160
chrXII 386830 386831 . 140
chrXII 386834 386835 . 260
chrXII 386860 386861 . 280
chrXII 387121 387122 . 360
chrXII 387186 387187 . 320
chrXII 387460 387461 . 680
chrXII 387463 387464 . 120
chrXII 387474 387475 . 120
chrXII 387478 387479 . 260
chrXII 387504 387505 . 560
chrXII 387567 387568 . 140
chrXII 387573 387574 . 160
chrXII 387696 387697 . 340
chrXII 387727 387728 . 1040
chrXII 387741 387742 . 300
chrXII 387958 387959 . 320
chrXII 388027 388028 . 180
chrXII 388037 388038 . 140
chrXII 388131 388132 . 280
chrXII 388191 388192 . 120
chrXII 388302 388303 . 140
chrXII 388382 388383 . 120
chrXII 388386 388387 . 280
chrXII 388391 388392 . 240
chrXII 388402 388403 . 660
chrXII 388410 388411 . 280
chrXII 388416 388417 . 160
chrXII 388417 388418 . 200
chrXII 388420 388421 . 300
chrXII 388434 388435 . 140
chrXII 388455 388456 . 120
chrXII 388470 388471 . 720
chrXII 388478 388479 . 200
chrXII 388512 388513 . 120
chrXII 388513 388514 . 1440
chrXII 388517 388518 . 120
chrXII 388524 388525 . 320
chrXII 388526 388527 . 120
chrXII 388528 388529 . 400
chrXII 388532 388533 . 660
chrXII 388535 388536 . 500
chrXII 388539 388540 . 660
chrXII 388548 388549 . 220
chrXII 388554 388555 . 140
chrXII 388557 388558 . 120
chrXII 388558 388559 . 240
chrXII 388558 388559 . 1480
chrXII 388562 388563 . 160
chrXII 388593 388594 . 700
chrXII 388677 388678 . 260
chrXII 388707 388708 . 720
chrXII 388719 388720 . 160
chrXII 388721 388722 . 140
chrXII 388726 388727 . 280
chrXII 388787 388788 . 180
chrXII 388801 388802 . 180
chrXII 388905 388906 . 200
chrXII 388912 388913 . 220
chrXII 388924 388925 . 120
chrXII 388930 388931 . 180
chrXII 388933 388934 . 180
chrXII 388993 388994 . 220
chrXII 389122 389123 . 180
chrXII 389131 389132 . 200
chrXII 389158 389159 . 160
chrXII 389366 389367 . 420
chrXII 389425 389426 . 120
chrXII 389491 389492 . 120
chrXII 389541 389542 . 120
chrXII 389593 389594 . 160
chrXII 389710 389711 . 220
chrXII 389738 389739 . 300
chrXII 389852 389853 . 360
chrXII 389908 389909 . 120
chrXII 390051 390052 . 320
chrXII 390079 390080 . 160
chrXII 390194 390195 . 420
chrXII 390205 390206 . 920
chrXII 390211 390212 . 120
chrXII 390253 390254 . 1660
chrXII 390380 390381 . 120
chrXII 390388 390389 . 1000
chrXII 390402 390403 . 220
chrXII 390410 390411 . 740
chrXII 390427 390428 . 1240
chrXII 390431 390432 . 120
chrXII 390489 390490 . 1280
chrXII 390492 390493 . 400
chrXII 390521 390522 . 780
chrXII 390530 390531 . 300
chrXII 390548 390549 . 200
chrXII 390586 390587 . 240
chrXII 390653 390654 . 220
chrXII 390656 390657 . 120
chrXII 390688 390689 . 180
chrXII 390712 390713 . 5080
chrXII 390757 390758 . 240
chrXII 390765 390766 . 120
chrXII 390770 390771 . 180
chrXII 390820 390821 . 200
chrXII 390825 390826 . 280
chrXII 390828 390829 . 560
chrXII 390830 390831 . 120
chrXII 390830 390831 . 620
chrXII 390835 390836 . 140
chrXII 390839 390840 . 280
chrXII 390862 390863 . 240
chrXII 390867 390868 . 120
chrXII 390874 390875 . 120
chrXII 390900 390901 . 140
chrXII 390911 390912 . 200
chrXII 390925 390926 . 160
chrXII 391013 391014 . 660
chrXII 391071 391072 . 180
chrXII 391099 391100 . 140
chrXII 391166 391167 . 160
chrXII 391192 391193 . 440
chrXII 391246 391247 . 520
chrXII 391283 391284 . 680
chrXII 391311 391312 . 200
chrXII 391520 391521 . 1560
chrXII 391570 391571 . 120
chrXII 391576 391577 . 860
chrXII 391715 391716 . 120
chrXII 391764 391765 . 240
chrXII 391769 391770 . 440
chrXII 391770 391771 . 160
chrXII 391772 391773 . 160
chrXII 391789 391790 . 200
chrXII 391930 391931 . 180
chrXII 391941 391942 . 340
chrXII 391991 391992 . 120
chrXII 392111 392112 . 240
chrXII 392891 392892 . 520
chrXII 393223 393224 . 1080
chrXII 393365 393366 . 280
chrXII 393376 393377 . 180
chrXII 393400 393401 . 1000
chrXII 393515 393516 . 120
chrXII 393645 393646 . 120
chrXII 393845 393846 . 620
chrXII 393946 393947 . 120
chrXII 394076 394077 . 200
chrXII 394424 394425 . 160
chrXII 394515 394516 . 160
chrXII 394578 394579 . 3660
chrXII 394672 394673 . 120
chrXII 394742 394743 . 140
chrXII 394926 394927 . 840
chrXII 395084 395085 . 420
chrXII 395113 395114 . 120
chrXII 395258 395259 . 400
chrXII 395443 395444 . 120
chrXII 395576 395577 . 160
chrXII 395646 395647 . 400
chrXII 395649 395650 . 160
chrXII 395655 395656 . 120
chrXII 395661 395662 . 740
chrXII 395666 395667 . 980
chrXII 395669 395670 . 220
chrXII 395676 395677 . 140
chrXII 395680 395681 . 560
chrXII 395683 395684 . 220
chrXII 395692 395693 . 280
chrXII 395712 395713 . 840
chrXII 395721 395722 . 160
chrXII 395725 395726 . 320
chrXII 395728 395729 . 340
chrXII 395733 395734 . 140
chrXII 395736 395737 . 200
chrXII 395740 395741 . 1240
chrXII 395754 395755 . 120
chrXII 395764 395765 . 460
chrXII 395783 395784 . 360
chrXII 395965 395966 . 560
chrXII 396908 396909 . 180
chrXII 398434 398435 . 120
chrXII 398458 398459 . 120
chrXII 398466 398467 . 680
chrXII 398569 398570 . 400
chrXII 398594 398595 . 140
chrXII 399219 399220 . 320
chrXII 399309 399310 . 280
chrXII 399447 399448 . 200
chrXII 399451 399452 . 400
chrXII 399457 399458 . 620
chrXII 399459 399460 . 160
chrXII 399470 399471 . 140
chrXII 399539 399540 . 660
chrXII 399572 399573 . 1160
chrXII 399580 399581 . 820
chrXII 399587 399588 . 120
chrXII 399609 399610 . 140
chrXII 401178 401179 . 140
chrXII 402432 402433 . 360
chrXII 402655 402656 . 140
chrXII 402682 402683 . 120
chrXII 402688 402689 . 120
chrXII 402694 402695 . 1080
chrXII 402698 402699 . 1120
chrXII 402701 402702 . 1340
chrXII 402781 402782 . 600
chrXII 402890 402891 . 400
chrXII 403074 403075 . 300
chrXII 403094 403095 . 120
chrXII 403175 403176 . 1260
chrXII 403185 403186 . 940
chrXII 403200 403201 . 480
chrXII 403205 403206 . 120
chrXII 403769 403770 . 140
chrXII 403802 403803 . 1620
chrXII 403820 403821 . 220
chrXII 403837 403838 . 600
chrXII 403878 403879 . 120
chrXII 403973 403974 . 120
chrXII 404169 404170 . 180
chrXII 404271 404272 . 600
chrXII 404290 404291 . 120
chrXII 404290 404291 . 280
chrXII 404296 404297 . 500
chrXII 404297 404298 . 120
chrXII 404318 404319 . 240
chrXII 404323 404324 . 560
chrXII 404334 404335 . 280
chrXII 404346 404347 . 120
chrXII 404351 404352 . 1300
chrXII 404361 404362 . 320
chrXII 404385 404386 . 140
chrXII 404412 404413 . 180
chrXII 404450 404451 . 140
chrXII 404458 404459 . 240
chrXII 404467 404468 . 160
chrXII 404477 404478 . 120
chrXII 404596 404597 . 240
chrXII 404608 404609 . 140
chrXII 404613 404614 . 640
chrXII 404622 404623 . 480
chrXII 404634 404635 . 120
chrXII 404654 404655 . 420
chrXII 404656 404657 . 620
chrXII 404672 404673 . 280
chrXII 404679 404680 . 1680
chrXII 404717 404718 . 3120
chrXII 404721 404722 . 980
chrXII 404749 404750 . 380
chrXII 404753 404754 . 520
chrXII 404764 404765 . 120
chrXII 404912 404913 . 3420
chrXII 404971 404972 . 120
chrXII 404998 404999 . 1400
chrXII 405023 405024 . 600
chrXII 405035 405036 . 120
chrXII 405069 405070 . 380
chrXII 405072 405073 . 3720
chrXII 405080 405081 . 320
chrXII 405110 405111 . 820
chrXII 405114 405115 . 440
chrXII 405122 405123 . 540
chrXII 405136 405137 . 580
chrXII 405142 405143 . 200
chrXII 405217 405218 . 1320
chrXII 405303 405304 . 320
chrXII 405443 405444 . 3060
chrXII 405455 405456 . 760
chrXII 405457 405458 . 760
chrXII 405503 405504 . 1740
chrXII 405643 405644 . 140
chrXII 405887 405888 . 240
chrXII 406095 406096 . 460
chrXII 406231 406232 . 120
chrXII 406310 406311 . 3200
chrXII 406604 406605 . 140
chrXII 406653 406654 . 1980
chrXII 406754 406755 . 1380
chrXII 406770 406771 . 1180
chrXII 406935 406936 . 320
chrXII 406960 406961 . 140
chrXII 406960 406961 . 280
chrXII 406966 406967 . 140
chrXII 407117 407118 . 140
chrXII 407143 407144 . 120
chrXII 407155 407156 . 140
chrXII 407157 407158 . 200
chrXII 407217 407218 . 180
chrXII 407227 407228 . 280
chrXII 407228 407229 . 140
chrXII 407237 407238 . 180
chrXII 407254 407255 . 260
chrXII 407271 407272 . 120
chrXII 408213 408214 . 120
chrXII 408236 408237 . 580
chrXII 408276 408277 . 200
chrXII 408283 408284 . 140
chrXII 408288 408289 . 660
chrXII 408294 408295 . 160
chrXII 408304 408305 . 740
chrXII 408310 408311 . 240
chrXII 408317 408318 . 160
chrXII 408322 408323 . 4480
chrXII 408325 408326 . 360
chrXII 408325 408326 . 380
chrXII 408329 408330 . 780
chrXII 408337 408338 . 160
chrXII 408342 408343 . 1140
chrXII 408671 408672 . 180
chrXII 408674 408675 . 220
chrXII 408717 408718 . 120
chrXII 408823 408824 . 680
chrXII 409940 409941 . 120
chrXII 410125 410126 . 140
chrXII 410239 410240 . 140
chrXII 410276 410277 . 1160
chrXII 410280 410281 . 120
chrXII 410290 410291 . 960
chrXII 410296 410297 . 1720
chrXII 410307 410308 . 320
chrXII 410377 410378 . 180
chrXII 410414 410415 . 140
chrXII 410423 410424 . 220
chrXII 410431 410432 . 540
chrXII 410431 410432 . 660
chrXII 410455 410456 . 160
chrXII 410461 410462 . 620
chrXII 410479 410480 . 600
chrXII 410505 410506 . 820
chrXII 410666 410667 . 120
chrXII 410846 410847 . 160
chrXII 411127 411128 . 720
chrXII 411755 411756 . 140
chrXII 411805 411806 . 340
chrXII 411831 411832 . 120
chrXII 411872 411873 . 240
chrXII 412215 412216 . 820
chrXII 412224 412225 . 720
chrXII 412233 412234 . 180
chrXII 412501 412502 . 240
chrXII 412572 412573 . 360
chrXII 412577 412578 . 220
chrXII 412589 412590 . 200
chrXII 412626 412627 . 260
chrXII 412745 412746 . 120
chrXII 412753 412754 . 320
chrXII 413112 413113 . 140
chrXII 413118 413119 . 180
chrXII 413129 413130 . 580
chrXII 413136 413137 . 1100
chrXII 413139 413140 . 180
chrXII 413146 413147 . 280
chrXII 413167 413168 . 660
chrXII 413179 413180 . 120
chrXII 413181 413182 . 120
chrXII 413198 413199 . 220
chrXII 413213 413214 . 360
chrXII 414622 414623 . 520
chrXII 414643 414644 . 340
chrXII 414763 414764 . 520
chrXII 414777 414778 . 140
chrXII 414778 414779 . 120
chrXII 415082 415083 . 320
chrXII 415205 415206 . 2840
chrXII 415236 415237 . 600
chrXII 415257 415258 . 340
chrXII 415413 415414 . 300
chrXII 415414 415415 . 200
chrXII 415456 415457 . 920
chrXII 415474 415475 . 1040
chrXII 415489 415490 . 580
chrXII 415497 415498 . 2460
chrXII 415500 415501 . 380
chrXII 415506 415507 . 120
chrXII 415514 415515 . 200
chrXII 415517 415518 . 180
chrXII 415620 415621 . 120
chrXII 415627 415628 . 1100
chrXII 415672 415673 . 120
chrXII 415681 415682 . 1840
chrXII 415688 415689 . 120
chrXII 415864 415865 . 700
chrXII 415899 415900 . 500
chrXII 415912 415913 . 140
chrXII 416037 416038 . 340
chrXII 416173 416174 . 260
chrXII 416221 416222 . 280
chrXII 416588 416589 . 160
chrXII 416612 416613 . 320
chrXII 416645 416646 . 180
chrXII 416650 416651 . 300
chrXII 416677 416678 . 140
chrXII 416715 416716 . 140
chrXII 416839 416840 . 540
chrXII 416847 416848 . 160
chrXII 416860 416861 . 520
chrXII 416877 416878 . 120
chrXII 416878 416879 . 120
chrXII 416879 416880 . 1200
chrXII 416885 416886 . 320
chrXII 416889 416890 . 140
chrXII 416890 416891 . 240
chrXII 416898 416899 . 220
chrXII 416904 416905 . 1300
chrXII 416910 416911 . 380
chrXII 416917 416918 . 680
chrXII 416926 416927 . 2140
chrXII 416934 416935 . 340
chrXII 416937 416938 . 340
chrXII 416940 416941 . 360
chrXII 416940 416941 . 160
chrXII 416942 416943 . 200
chrXII 416942 416943 . 260
chrXII 416946 416947 . 220
chrXII 416950 416951 . 300
chrXII 416952 416953 . 180
chrXII 416953 416954 . 800
chrXII 416954 416955 . 440
chrXII 416955 416956 . 120
chrXII 416967 416968 . 380
chrXII 416982 416983 . 160
chrXII 417020 417021 . 160
chrXII 417023 417024 . 120
chrXII 417061 417062 . 280
chrXII 417063 417064 . 320
chrXII 417074 417075 . 1080
chrXII 417080 417081 . 120
chrXII 417104 417105 . 180
chrXII 417123 417124 . 300
chrXII 417124 417125 . 300
chrXII 417132 417133 . 300
chrXII 417134 417135 . 280
chrXII 417137 417138 . 120
chrXII 417146 417147 . 2000
chrXII 417157 417158 . 120
chrXII 417158 417159 . 900
chrXII 417161 417162 . 240
chrXII 417167 417168 . 460
chrXII 417171 417172 . 200
chrXII 417229 417230 . 160
chrXII 417240 417241 . 120
chrXII 417264 417265 . 380
chrXII 417287 417288 . 360
chrXII 417322 417323 . 620
chrXII 417366 417367 . 340
chrXII 417426 417427 . 180
chrXII 417659 417660 . 120
chrXII 417665 417666 . 700
chrXII 417822 417823 . 200
chrXII 417824 417825 . 120
chrXII 417939 417940 . 320
chrXII 417946 417947 . 200
chrXII 417946 417947 . 500
chrXII 418000 418001 . 420
chrXII 418105 418106 . 200
chrXII 418113 418114 . 740
chrXII 418115 418116 . 120
chrXII 418121 418122 . 1000
chrXII 418132 418133 . 300
chrXII 418169 418170 . 240
chrXII 418175 418176 . 380
chrXII 418187 418188 . 360
chrXII 418189 418190 . 300
chrXII 418195 418196 . 480
chrXII 418198 418199 . 420
chrXII 418209 418210 . 180
chrXII 418211 418212 . 140
chrXII 418222 418223 . 1120
chrXII 418231 418232 . 260
chrXII 418245 418246 . 220
chrXII 418260 418261 . 240
chrXII 418274 418275 . 120
chrXII 418463 418464 . 140
chrXII 419014 419015 . 120
chrXII 419070 419071 . 400
chrXII 419374 419375 . 460
chrXII 419494 419495 . 220
chrXII 419581 419582 . 140
chrXII 419682 419683 . 160
chrXII 419711 419712 . 140
chrXII 419728 419729 . 240
chrXII 419753 419754 . 180
chrXII 419781 419782 . 180
chrXII 420082 420083 . 280
chrXII 420425 420426 . 140
chrXII 420549 420550 . 380
chrXII 420683 420684 . 260
chrXII 421128 421129 . 2260
chrXII 421146 421147 . 200
chrXII 421181 421182 . 340
chrXII 421294 421295 . 560
chrXII 421314 421315 . 120
chrXII 421314 421315 . 1000
chrXII 421321 421322 . 1240
chrXII 421369 421370 . 120
chrXII 421428 421429 . 160
chrXII 421487 421488 . 120
chrXII 421497 421498 . 300
chrXII 421514 421515 . 120
chrXII 421668 421669 . 120
chrXII 421719 421720 . 480
chrXII 422061 422062 . 360
chrXII 422068 422069 . 320
chrXII 422080 422081 . 520
chrXII 422271 422272 . 340
chrXII 422717 422718 . 160
chrXII 422880 422881 . 440
chrXII 423180 423181 . 140
chrXII 423290 423291 . 1200
chrXII 423490 423491 . 140
chrXII 423536 423537 . 340
chrXII 423542 423543 . 120
chrXII 423551 423552 . 180
chrXII 423585 423586 . 120
chrXII 423605 423606 . 340
chrXII 423620 423621 . 640
chrXII 423627 423628 . 260
chrXII 423631 423632 . 400
chrXII 423635 423636 . 400
chrXII 423643 423644 . 140
chrXII 423644 423645 . 700
chrXII 423644 423645 . 140
chrXII 423660 423661 . 160
chrXII 424764 424765 . 1360
chrXII 424765 424766 . 260
chrXII 424776 424777 . 2600
chrXII 424814 424815 . 2840
chrXII 424823 424824 . 120
chrXII 424846 424847 . 160
chrXII 424855 424856 . 1980
chrXII 424862 424863 . 140
chrXII 424873 424874 . 1160
chrXII 424881 424882 . 520
chrXII 424887 424888 . 200
chrXII 424907 424908 . 140
chrXII 424929 424930 . 1000
chrXII 424939 424940 . 1220
chrXII 424946 424947 . 480
chrXII 424948 424949 . 280
chrXII 424953 424954 . 380
chrXII 424960 424961 . 720
chrXII 424970 424971 . 120
chrXII 424981 424982 . 1120
chrXII 424986 424987 . 260
chrXII 424987 424988 . 200
chrXII 424994 424995 . 620
chrXII 425010 425011 . 700
chrXII 425013 425014 . 860
chrXII 425014 425015 . 580
chrXII 425017 425018 . 420
chrXII 425056 425057 . 380
chrXII 425191 425192 . 600
chrXII 425215 425216 . 260
chrXII 425235 425236 . 360
chrXII 425289 425290 . 120
chrXII 425294 425295 . 400
chrXII 425301 425302 . 140
chrXII 425333 425334 . 1000
chrXII 425507 425508 . 2140
chrXII 425531 425532 . 560
chrXII 425682 425683 . 580
chrXII 425751 425752 . 180
chrXII 425770 425771 . 120
chrXII 425796 425797 . 180
chrXII 425817 425818 . 1000
chrXII 425985 425986 . 300
chrXII 425996 425997 . 140
chrXII 426136 426137 . 420
chrXII 426161 426162 . 360
chrXII 426164 426165 . 240
chrXII 426845 426846 . 240
chrXII 426869 426870 . 180
chrXII 426910 426911 . 140
chrXII 426919 426920 . 120
chrXII 427011 427012 . 1180
chrXII 427034 427035 . 340
chrXII 427037 427038 . 180
chrXII 427056 427057 . 120
chrXII 427058 427059 . 420
chrXII 427062 427063 . 120
chrXII 427067 427068 . 240
chrXII 427218 427219 . 1300
chrXII 427224 427225 . 260
chrXII 427242 427243 . 360
chrXII 427246 427247 . 2080
chrXII 427249 427250 . 140
chrXII 427263 427264 . 380
chrXII 427267 427268 . 560
chrXII 427277 427278 . 300
chrXII 427628 427629 . 200
chrXII 428077 428078 . 220
chrXII 428494 428495 . 120
chrXII 428542 428543 . 200
chrXII 428694 428695 . 120
chrXII 428772 428773 . 520
chrXII 428839 428840 . 220
chrXII 429214 429215 . 120
chrXII 429215 429216 . 120
chrXII 429221 429222 . 120
chrXII 429281 429282 . 120
chrXII 429307 429308 . 160
chrXII 429326 429327 . 240
chrXII 429425 429426 . 480
chrXII 429445 429446 . 140
chrXII 429490 429491 . 380
chrXII 429515 429516 . 120
chrXII 429659 429660 . 140
chrXII 429663 429664 . 380
chrXII 429682 429683 . 200
chrXII 429835 429836 . 340
chrXII 429915 429916 . 560
chrXII 430193 430194 . 1060
chrXII 430202 430203 . 440
chrXII 430767 430768 . 160
chrXII 430864 430865 . 520
chrXII 431075 431076 . 140
chrXII 431297 431298 . 140
chrXII 431310 431311 . 160
chrXII 431359 431360 . 120
chrXII 431540 431541 . 120
chrXII 431738 431739 . 200
chrXII 431842 431843 . 120
chrXII 431853 431854 . 260
chrXII 431886 431887 . 460
chrXII 431894 431895 . 340
chrXII 432091 432092 . 220
chrXII 432121 432122 . 120
chrXII 432126 432127 . 1400
chrXII 432133 432134 . 1080
chrXII 432952 432953 . 300
chrXII 433258 433259 . 240
chrXII 433548 433549 . 220
chrXII 433603 433604 . 240
chrXII 433617 433618 . 560
chrXII 433645 433646 . 380
chrXII 433808 433809 . 200
chrXII 433841 433842 . 520
chrXII 434513 434514 . 240
chrXII 434560 434561 . 1140
chrXII 434568 434569 . 400
chrXII 434574 434575 . 120
chrXII 434575 434576 . 1380
chrXII 435168 435169 . 180
chrXII 437435 437436 . 1160
chrXII 437467 437468 . 120
chrXII 437473 437474 . 140
chrXII 437594 437595 . 180
chrXII 437896 437897 . 140
chrXII 438199 438200 . 420
chrXII 438211 438212 . 360
chrXII 438586 438587 . 260
chrXII 438796 438797 . 620
chrXII 439763 439764 . 940
chrXII 439786 439787 . 400
chrXII 439893 439894 . 200
chrXII 439929 439930 . 700
chrXII 439934 439935 . 180
chrXII 439944 439945 . 800
chrXII 439951 439952 . 400
chrXII 439956 439957 . 560
chrXII 439966 439967 . 260
chrXII 439978 439979 . 840
chrXII 439990 439991 . 160
chrXII 439993 439994 . 140
chrXII 440160 440161 . 140
chrXII 440198 440199 . 180
chrXII 440198 440199 . 660
chrXII 440209 440210 . 2120
chrXII 440226 440227 . 1480
chrXII 440229 440230 . 180
chrXII 440229 440230 . 220
chrXII 440234 440235 . 2660
chrXII 440250 440251 . 280
chrXII 440264 440265 . 160
chrXII 440285 440286 . 200
chrXII 440306 440307 . 1520
chrXII 440311 440312 . 640
chrXII 440318 440319 . 160
chrXII 440326 440327 . 480
chrXII 440337 440338 . 200
chrXII 440422 440423 . 140
chrXII 440476 440477 . 500
chrXII 440572 440573 . 280
chrXII 440595 440596 . 180
chrXII 440651 440652 . 360
chrXII 440710 440711 . 180
chrXII 440803 440804 . 220
chrXII 441289 441290 . 120
chrXII 441460 441461 . 160
chrXII 441475 441476 . 160
chrXII 441552 441553 . 220
chrXII 441559 441560 . 200
chrXII 441657 441658 . 120
chrXII 441689 441690 . 680
chrXII 441693 441694 . 200
chrXII 441727 441728 . 220
chrXII 441733 441734 . 900
chrXII 441740 441741 . 240
chrXII 441743 441744 . 240
chrXII 441753 441754 . 120
chrXII 441766 441767 . 220
chrXII 441769 441770 . 160
chrXII 441930 441931 . 2480
chrXII 442147 442148 . 680
chrXII 442590 442591 . 240
chrXII 442600 442601 . 840
chrXII 442602 442603 . 140
chrXII 442788 442789 . 240
chrXII 442826 442827 . 180
chrXII 442864 442865 . 500
chrXII 442866 442867 . 720
chrXII 442867 442868 . 240
chrXII 442876 442877 . 240
chrXII 442945 442946 . 120
chrXII 442951 442952 . 120
chrXII 443221 443222 . 1640
chrXII 443268 443269 . 120
chrXII 443421 443422 . 220
chrXII 443435 443436 . 1120
chrXII 443561 443562 . 1080
chrXII 443746 443747 . 260
chrXII 443816 443817 . 120
chrXII 444017 444018 . 140
chrXII 444096 444097 . 840
chrXII 444411 444412 . 120
chrXII 444433 444434 . 140
chrXII 444602 444603 . 1260
chrXII 444605 444606 . 240
chrXII 444672 444673 . 380
chrXII 444836 444837 . 340
chrXII 444859 444860 . 140
chrXII 444884 444885 . 160
chrXII 444890 444891 . 440
chrXII 444909 444910 . 420
chrXII 444912 444913 . 180
chrXII 444916 444917 . 1000
chrXII 444921 444922 . 180
chrXII 444924 444925 . 460
chrXII 444928 444929 . 800
chrXII 444935 444936 . 680
chrXII 444941 444942 . 140
chrXII 444945 444946 . 240
chrXII 444977 444978 . 380
chrXII 445001 445002 . 160
chrXII 445009 445010 . 1000
chrXII 445016 445017 . 260
chrXII 445027 445028 . 560
chrXII 445048 445049 . 720
chrXII 445051 445052 . 560
chrXII 445067 445068 . 920
chrXII 445080 445081 . 240
chrXII 445094 445095 . 120
chrXII 445110 445111 . 840
chrXII 445114 445115 . 180
chrXII 445119 445120 . 140
chrXII 445127 445128 . 120
chrXII 445149 445150 . 140
chrXII 445158 445159 . 160
chrXII 445185 445186 . 220
chrXII 445191 445192 . 960
chrXII 445202 445203 . 360
chrXII 445212 445213 . 700
chrXII 445215 445216 . 220
chrXII 445218 445219 . 120
chrXII 445223 445224 . 140
chrXII 445229 445230 . 200
chrXII 445236 445237 . 140
chrXII 445249 445250 . 140
chrXII 445256 445257 . 520
chrXII 445256 445257 . 760
chrXII 445262 445263 . 120
chrXII 445265 445266 . 140
chrXII 445268 445269 . 140
chrXII 445274 445275 . 140
chrXII 445283 445284 . 160
chrXII 445287 445288 . 360
chrXII 445290 445291 . 180
chrXII 445333 445334 . 120
chrXII 445433 445434 . 120
chrXII 445438 445439 . 180
chrXII 446394 446395 . 120
chrXII 447657 447658 . 120
chrXII 447692 447693 . 280
chrXII 447700 447701 . 160
chrXII 447709 447710 . 160
chrXII 447736 447737 . 140
chrXII 447747 447748 . 480
chrXII 447752 447753 . 300
chrXII 447755 447756 . 140
chrXII 447758 447759 . 120
chrXII 447765 447766 . 160
chrXII 447766 447767 . 140
chrXII 447766 447767 . 120
chrXII 447791 447792 . 320
chrXII 447808 447809 . 260
chrXII 447829 447830 . 140
chrXII 447858 447859 . 120
chrXII 447891 447892 . 160
chrXII 447920 447921 . 180
chrXII 447931 447932 . 160
chrXII 447947 447948 . 500
chrXII 447954 447955 . 400
chrXII 447956 447957 . 140
chrXII 447965 447966 . 120
chrXII 448025 448026 . 120
chrXII 448175 448176 . 420
chrXII 448189 448190 . 300
chrXII 448195 448196 . 120
chrXII 448213 448214 . 220
chrXII 448243 448244 . 140
chrXII 448306 448307 . 120
chrXII 448375 448376 . 320
chrXII 448395 448396 . 140
chrXII 448400 448401 . 140
chrXII 448403 448404 . 200
chrXII 448429 448430 . 740
chrXII 448438 448439 . 140
chrXII 448439 448440 . 1000
chrXII 448467 448468 . 140
chrXII 448484 448485 . 120
chrXII 448490 448491 . 220
chrXII 448504 448505 . 140
chrXII 448506 448507 . 220
chrXII 448509 448510 . 160
chrXII 448525 448526 . 540
chrXII 448530 448531 . 360
chrXII 448534 448535 . 220
chrXII 448536 448537 . 420
chrXII 448548 448549 . 120
chrXII 448549 448550 . 160
chrXII 448552 448553 . 140
chrXII 448590 448591 . 260
chrXII 448609 448610 . 200
chrXII 448640 448641 . 260
chrXII 448703 448704 . 220
chrXII 448716 448717 . 340
chrXII 448754 448755 . 220
chrXII 448811 448812 . 260
chrXII 448830 448831 . 240
chrXII 448929 448930 . 120
chrXII 448968 448969 . 120
chrXII 448982 448983 . 120
chrXII 449059 449060 . 200
chrXII 449100 449101 . 140
chrXII 449101 449102 . 120
chrXII 449152 449153 . 120
chrXII 449184 449185 . 120
chrXII 449331 449332 . 260
chrXII 449342 449343 . 140
chrXII 449406 449407 . 120
chrXII 449426 449427 . 780
chrXII 449516 449517 . 120
chrXII 449535 449536 . 240
chrXII 449542 449543 . 1200
chrXII 449565 449566 . 180
chrXII 449573 449574 . 120
chrXII 449587 449588 . 260
chrXII 449649 449650 . 140
chrXII 449660 449661 . 220
chrXII 449674 449675 . 120
chrXII 449730 449731 . 280
chrXII 449795 449796 . 200
chrXII 449832 449833 . 120
chrXII 449838 449839 . 120
chrXII 450045 450046 . 240
chrXII 450058 450059 . 900
chrXII 450367 450368 . 120
chrXII 450382 450383 . 140
chrXII 450411 450412 . 280
chrXII 450604 450605 . 200
chrXII 450635 450636 . 280
chrXII 450792 450793 . 200
chrXII 450809 450810 . 360
chrXII 450829 450830 . 120
chrXII 450834 450835 . 120
chrXII 451081 451082 . 340
chrXII 451222 451223 . 200
chrXII 451376 451377 . 480
chrXII 451398 451399 . 340
chrXII 459728 459729 . 400
chrXII 459736 459737 . 320
chrXII 459743 459744 . 160
chrXII 459746 459747 . 420
chrXII 459753 459754 . 620
chrXII 459760 459761 . 120
chrXII 459763 459764 . 160
chrXII 459842 459843 . 1120
chrXII 459853 459854 . 1040
chrXII 459860 459861 . 440
chrXII 459865 459866 . 140
chrXII 459866 459867 . 240
chrXII 459867 459868 . 200
chrXII 459871 459872 . 800
chrXII 459872 459873 . 600
chrXII 459874 459875 . 1040
chrXII 459876 459877 . 440
chrXII 459880 459881 . 160
chrXII 459884 459885 . 700
chrXII 459891 459892 . 160
chrXII 459903 459904 . 1280
chrXII 459908 459909 . 220
chrXII 459914 459915 . 300
chrXII 459918 459919 . 400
chrXII 459923 459924 . 320
chrXII 459928 459929 . 240
chrXII 459933 459934 . 120
chrXII 459933 459934 . 280
chrXII 459938 459939 . 920
chrXII 459939 459940 . 120
chrXII 459941 459942 . 120
chrXII 459941 459942 . 120
chrXII 459944 459945 . 160
chrXII 459947 459948 . 160
chrXII 459953 459954 . 320
chrXII 459956 459957 . 520
chrXII 459956 459957 . 460
chrXII 459957 459958 . 120
chrXII 459957 459958 . 240
chrXII 459959 459960 . 500
chrXII 459961 459962 . 140
chrXII 459964 459965 . 140
chrXII 459967 459968 . 360
chrXII 459970 459971 . 420
chrXII 459971 459972 . 180
chrXII 459974 459975 . 280
chrXII 459977 459978 . 560
chrXII 459980 459981 . 620
chrXII 459982 459983 . 420
chrXII 459986 459987 . 160
chrXII 459988 459989 . 220
chrXII 459990 459991 . 300
chrXII 459994 459995 . 120
chrXII 459995 459996 . 140
chrXII 459995 459996 . 720
chrXII 460000 460001 . 180
chrXII 460022 460023 . 980
chrXII 460032 460033 . 420
chrXII 460037 460038 . 2240
chrXII 460041 460042 . 540
chrXII 460044 460045 . 1480
chrXII 460044 460045 . 120
chrXII 460050 460051 . 1720
chrXII 460050 460051 . 120
chrXII 460052 460053 . 120
chrXII 460054 460055 . 120
chrXII 460058 460059 . 800
chrXII 460064 460065 . 320
chrXII 460066 460067 . 240
chrXII 460073 460074 . 520
chrXII 460079 460080 . 120
chrXII 460082 460083 . 5400
chrXII 460083 460084 . 120
chrXII 460089 460090 . 1480
chrXII 460090 460091 . 160
chrXII 460095 460096 . 120
chrXII 460105 460106 . 440
chrXII 460108 460109 . 140
chrXII 460109 460110 . 140
chrXII 460109 460110 . 120
chrXII 460112 460113 . 1040
chrXII 460114 460115 . 120
chrXII 460116 460117 . 460
chrXII 460118 460119 . 200
chrXII 460119 460120 . 220
chrXII 460120 460121 . 420
chrXII 460123 460124 . 380
chrXII 460124 460125 . 300
chrXII 460125 460126 . 2260
chrXII 460126 460127 . 120
chrXII 460127 460128 . 600
chrXII 460128 460129 . 120
chrXII 460130 460131 . 320
chrXII 460132 460133 . 140
chrXII 460137 460138 . 120
chrXII 460140 460141 . 660
chrXII 460148 460149 . 780
chrXII 460149 460150 . 240
chrXII 460160 460161 . 120
chrXII 460163 460164 . 200
chrXII 460166 460167 . 120
chrXII 460170 460171 . 5060
chrXII 460182 460183 . 1040
chrXII 460182 460183 . 120
chrXII 460183 460184 . 240
chrXII 460186 460187 . 3180
chrXII 460189 460190 . 340
chrXII 460189 460190 . 520
chrXII 460190 460191 . 240
chrXII 460190 460191 . 140
chrXII 460191 460192 . 180
chrXII 460191 460192 . 280
chrXII 460192 460193 . 880
chrXII 460194 460195 . 140
chrXII 460196 460197 . 500
chrXII 460197 460198 . 140
chrXII 460200 460201 . 1740
chrXII 460201 460202 . 160
chrXII 460202 460203 . 480
chrXII 460202 460203 . 420
chrXII 460204 460205 . 420
chrXII 460204 460205 . 680
chrXII 460207 460208 . 1780
chrXII 460207 460208 . 300
chrXII 460209 460210 . 880
chrXII 460210 460211 . 940
chrXII 460215 460216 . 180
chrXII 460216 460217 . 700
chrXII 460224 460225 . 120
chrXII 460230 460231 . 7840
chrXII 460233 460234 . 120
chrXII 460234 460235 . 320
chrXII 460234 460235 . 320
chrXII 460236 460237 . 1760
chrXII 460236 460237 . 120
chrXII 460237 460238 . 2440
chrXII 460237 460238 . 880
chrXII 460238 460239 . 1800
chrXII 460238 460239 . 320
chrXII 460239 460240 . 660
chrXII 460239 460240 . 1000
chrXII 460242 460243 . 500
chrXII 460242 460243 . 660
chrXII 460243 460244 . 500
chrXII 460243 460244 . 520
chrXII 460244 460245 . 460
chrXII 460245 460246 . 420
chrXII 460250 460251 . 820
chrXII 460255 460256 . 700
chrXII 460259 460260 . 120
chrXII 460259 460260 . 260
chrXII 460261 460262 . 680
chrXII 460261 460262 . 820
chrXII 460267 460268 . 3800
chrXII 460276 460277 . 120
chrXII 460278 460279 . 540
chrXII 460279 460280 . 1080
chrXII 460280 460281 . 440
chrXII 460280 460281 . 420
chrXII 460281 460282 . 140
chrXII 460281 460282 . 160
chrXII 460282 460283 . 140
chrXII 460282 460283 . 1380
chrXII 460283 460284 . 520
chrXII 460285 460286 . 680
chrXII 460286 460287 . 1220
chrXII 460286 460287 . 1920
chrXII 460288 460289 . 140
chrXII 460289 460290 . 2400
chrXII 460292 460293 . 1240
chrXII 460294 460295 . 880
chrXII 460299 460300 . 420
chrXII 460301 460302 . 440
chrXII 460304 460305 . 280
chrXII 460308 460309 . 500
chrXII 460308 460309 . 180
chrXII 460311 460312 . 240
chrXII 460312 460313 . 240
chrXII 460314 460315 . 200
chrXII 460316 460317 . 420
chrXII 460319 460320 . 280
chrXII 460322 460323 . 740
chrXII 460324 460325 . 280
chrXII 460324 460325 . 120
chrXII 460325 460326 . 300
chrXII 460325 460326 . 1300
chrXII 460326 460327 . 200
chrXII 460327 460328 . 900
chrXII 460328 460329 . 120
chrXII 460329 460330 . 140
chrXII 460330 460331 . 140
chrXII 460331 460332 . 320
chrXII 460336 460337 . 160
chrXII 460338 460339 . 360
chrXII 460339 460340 . 260
chrXII 460339 460340 . 120
chrXII 460340 460341 . 220
chrXII 460344 460345 . 820
chrXII 460347 460348 . 160
chrXII 460349 460350 . 2480
chrXII 460356 460357 . 140
chrXII 460358 460359 . 180
chrXII 460359 460360 . 120
chrXII 460361 460362 . 440
chrXII 460364 460365 . 140
chrXII 460365 460366 . 2160
chrXII 460372 460373 . 380
chrXII 460374 460375 . 120
chrXII 460379 460380 . 9300
chrXII 460405 460406 . 160
chrXII 460409 460410 . 740
chrXII 460414 460415 . 7680
chrXII 460418 460419 . 120
chrXII 460419 460420 . 940
chrXII 460420 460421 . 120
chrXII 460421 460422 . 180
chrXII 460422 460423 . 140
chrXII 460430 460431 . 1520
chrXII 460431 460432 . 120
chrXII 460435 460436 . 2640
chrXII 460438 460439 . 120
chrXII 460440 460441 . 1520
chrXII 460440 460441 . 200
chrXII 460442 460443 . 2600
chrXII 460442 460443 . 160
chrXII 460443 460444 . 120
chrXII 460444 460445 . 160
chrXII 460446 460447 . 1320
chrXII 460446 460447 . 120
chrXII 460448 460449 . 360
chrXII 460452 460453 . 620
chrXII 460456 460457 . 1700
chrXII 460459 460460 . 180
chrXII 460461 460462 . 560
chrXII 460461 460462 . 120
chrXII 460465 460466 . 940
chrXII 460468 460469 . 1040
chrXII 460468 460469 . 320
chrXII 460469 460470 . 240
chrXII 460470 460471 . 140
chrXII 460472 460473 . 400
chrXII 460475 460476 . 2180
chrXII 460480 460481 . 180
chrXII 460489 460490 . 500
chrXII 460495 460496 . 200
chrXII 460497 460498 . 140
chrXII 460498 460499 . 320
chrXII 460499 460500 . 980
chrXII 460500 460501 . 140
chrXII 460503 460504 . 2720
chrXII 460503 460504 . 120
chrXII 460507 460508 . 6740
chrXII 460514 460515 . 8860
chrXII 460517 460518 . 1440
chrXII 460518 460519 . 3520
chrXII 460518 460519 . 580
chrXII 460519 460520 . 280
chrXII 460520 460521 . 3240
chrXII 460527 460528 . 700
chrXII 460531 460532 . 220
chrXII 460536 460537 . 2160
chrXII 460539 460540 . 620
chrXII 460544 460545 . 1360
chrXII 460550 460551 . 1560
chrXII 460556 460557 . 2160
chrXII 460563 460564 . 200
chrXII 489410 489411 . 120
chrXII 489524 489525 . 180
chrXII 489526 489527 . 140
chrXII 489538 489539 . 120
chrXII 489541 489542 . 120
chrXII 489546 489547 . 220
chrXII 489557 489558 . 260
chrXII 489566 489567 . 120
chrXII 489567 489568 . 140
chrXII 489568 489569 . 440
chrXII 489572 489573 . 140
chrXII 489575 489576 . 120
chrXII 489616 489617 . 240
chrXII 489620 489621 . 120
chrXII 489622 489623 . 120
chrXII 489626 489627 . 560
chrXII 489665 489666 . 360
chrXII 489675 489676 . 1980
chrXII 489689 489690 . 380
chrXII 489694 489695 . 140
chrXII 489697 489698 . 120
chrXII 489700 489701 . 1160
chrXII 489709 489710 . 800
chrXII 489714 489715 . 160
chrXII 489717 489718 . 120
chrXII 489727 489728 . 340
chrXII 489738 489739 . 120
chrXII 489743 489744 . 400
chrXII 489751 489752 . 140
chrXII 489792 489793 . 420
chrXII 489840 489841 . 120
chrXII 489865 489866 . 160
chrXII 489946 489947 . 120
chrXII 489982 489983 . 120
chrXII 489989 489990 . 120
chrXII 490410 490411 . 180
chrXII 490413 490414 . 120
chrXII 490416 490417 . 2580
chrXII 490529 490530 . 120
chrXII 490577 490578 . 120
chrXII 490599 490600 . 2040
chrXII 490607 490608 . 2840
chrXII 490654 490655 . 180
chrXII 490711 490712 . 360
chrXII 490721 490722 . 160
chrXII 490721 490722 . 700
chrXII 490726 490727 . 120
chrXII 490733 490734 . 560
chrXII 490785 490786 . 180
chrXII 490818 490819 . 160
chrXII 490826 490827 . 240
chrXII 491005 491006 . 120
chrXII 491176 491177 . 1140
chrXII 491184 491185 . 440
chrXII 491317 491318 . 260
chrXII 491415 491416 . 140
chrXII 493347 493348 . 440
chrXII 493354 493355 . 160
chrXII 493401 493402 . 380
chrXII 493419 493420 . 660
chrXII 493431 493432 . 400
chrXII 493436 493437 . 460
chrXII 493447 493448 . 860
chrXII 493454 493455 . 340
chrXII 493473 493474 . 220
chrXII 493481 493482 . 340
chrXII 493570 493571 . 360
chrXII 493614 493615 . 140
chrXII 493620 493621 . 200
chrXII 493631 493632 . 160
chrXII 493640 493641 . 220
chrXII 493647 493648 . 520
chrXII 493649 493650 . 120
chrXII 493696 493697 . 320
chrXII 493723 493724 . 460
chrXII 493776 493777 . 160
chrXII 493794 493795 . 500
chrXII 493822 493823 . 160
chrXII 493849 493850 . 260
chrXII 493916 493917 . 600
chrXII 493969 493970 . 140
chrXII 495055 495056 . 220
chrXII 495293 495294 . 160
chrXII 495298 495299 . 320
chrXII 495321 495322 . 660
chrXII 495340 495341 . 500
chrXII 497045 497046 . 300
chrXII 498135 498136 . 380
chrXII 498180 498181 . 360
chrXII 498185 498186 . 200
chrXII 498292 498293 . 140
chrXII 498629 498630 . 120
chrXII 498906 498907 . 240
chrXII 499638 499639 . 420
chrXII 499667 499668 . 1280
chrXII 499775 499776 . 120
chrXII 499835 499836 . 1220
chrXII 500052 500053 . 120
chrXII 500226 500227 . 140
chrXII 500329 500330 . 460
chrXII 500337 500338 . 1080
chrXII 500392 500393 . 120
chrXII 500424 500425 . 720
chrXII 500478 500479 . 120
chrXII 500506 500507 . 580
chrXII 500518 500519 . 1300
chrXII 500585 500586 . 660
chrXII 500636 500637 . 340
chrXII 501098 501099 . 140
chrXII 501146 501147 . 820
chrXII 501152 501153 . 360
chrXII 501152 501153 . 780
chrXII 501164 501165 . 420
chrXII 501242 501243 . 140
chrXII 501867 501868 . 140
chrXII 501906 501907 . 260
chrXII 502189 502190 . 200
chrXII 502194 502195 . 1260
chrXII 502214 502215 . 120
chrXII 502216 502217 . 260
chrXII 502220 502221 . 140
chrXII 502226 502227 . 160
chrXII 502235 502236 . 360
chrXII 502239 502240 . 220
chrXII 502245 502246 . 120
chrXII 502250 502251 . 400
chrXII 502294 502295 . 220
chrXII 502298 502299 . 740
chrXII 502335 502336 . 460
chrXII 502646 502647 . 180
chrXII 502655 502656 . 280
chrXII 502786 502787 . 300
chrXII 502829 502830 . 520
chrXII 503256 503257 . 120
chrXII 503919 503920 . 480
chrXII 504137 504138 . 220
chrXII 504142 504143 . 120
chrXII 504146 504147 . 220
chrXII 504154 504155 . 180
chrXII 504280 504281 . 260
chrXII 504284 504285 . 580
chrXII 504295 504296 . 240
chrXII 504296 504297 . 200
chrXII 504296 504297 . 120
chrXII 504320 504321 . 180
chrXII 504323 504324 . 140
chrXII 504328 504329 . 840
chrXII 504330 504331 . 280
chrXII 504347 504348 . 740
chrXII 504350 504351 . 340
chrXII 504382 504383 . 120
chrXII 504397 504398 . 200
chrXII 504403 504404 . 360
chrXII 504536 504537 . 340
chrXII 504558 504559 . 180
chrXII 504563 504564 . 1400
chrXII 504820 504821 . 300
chrXII 504843 504844 . 260
chrXII 504895 504896 . 120
chrXII 505106 505107 . 120
chrXII 505112 505113 . 580
chrXII 505184 505185 . 620
chrXII 505284 505285 . 360
chrXII 505496 505497 . 240
chrXII 505510 505511 . 200
chrXII 505581 505582 . 120
chrXII 505637 505638 . 260
chrXII 505652 505653 . 200
chrXII 505736 505737 . 460
chrXII 506006 506007 . 120
chrXII 506008 506009 . 380
chrXII 507983 507984 . 160
chrXII 508014 508015 . 200
chrXII 508553 508554 . 400
chrXII 508846 508847 . 200
chrXII 509061 509062 . 120
chrXII 509173 509174 . 800
chrXII 509332 509333 . 680
chrXII 509657 509658 . 140
chrXII 509845 509846 . 300
chrXII 510063 510064 . 140
chrXII 510075 510076 . 400
chrXII 510207 510208 . 260
chrXII 510240 510241 . 400
chrXII 510274 510275 . 520
chrXII 510302 510303 . 480
chrXII 510308 510309 . 2180
chrXII 510334 510335 . 120
chrXII 510344 510345 . 120
chrXII 510542 510543 . 120
chrXII 510544 510545 . 120
chrXII 510612 510613 . 120
chrXII 510919 510920 . 260
chrXII 510976 510977 . 180
chrXII 511123 511124 . 200
chrXII 511280 511281 . 120
chrXII 511850 511851 . 200
chrXII 512674 512675 . 620
chrXII 512815 512816 . 1200
chrXII 513037 513038 . 280
chrXII 513093 513094 . 980
chrXII 513260 513261 . 120
chrXII 513448 513449 . 220
chrXII 513518 513519 . 140
chrXII 513590 513591 . 780
chrXII 513633 513634 . 880
chrXII 513737 513738 . 140
chrXII 513765 513766 . 980
chrXII 513771 513772 . 1300
chrXII 513862 513863 . 340
chrXII 513920 513921 . 1260
chrXII 513948 513949 . 260
chrXII 513997 513998 . 420
chrXII 514023 514024 . 120
chrXII 514027 514028 . 200
chrXII 514028 514029 . 180
chrXII 514037 514038 . 280
chrXII 514049 514050 . 480
chrXII 514115 514116 . 120
chrXII 514268 514269 . 120
chrXII 514352 514353 . 280
chrXII 514412 514413 . 140
chrXII 514417 514418 . 200
chrXII 514431 514432 . 240
chrXII 514434 514435 . 180
chrXII 514454 514455 . 260
chrXII 514487 514488 . 180
chrXII 514497 514498 . 400
chrXII 514509 514510 . 340
chrXII 514652 514653 . 380
chrXII 514670 514671 . 140
chrXII 514710 514711 . 200
chrXII 514714 514715 . 1860
chrXII 514844 514845 . 140
chrXII 514852 514853 . 140
chrXII 514915 514916 . 140
chrXII 514945 514946 . 280
chrXII 515009 515010 . 220
chrXII 515077 515078 . 200
chrXII 515158 515159 . 180
chrXII 515169 515170 . 140
chrXII 515261 515262 . 240
chrXII 515316 515317 . 160
chrXII 515352 515353 . 300
chrXII 515848 515849 . 1300
chrXII 515871 515872 . 520
chrXII 515925 515926 . 220
chrXII 515934 515935 . 180
chrXII 515939 515940 . 160
chrXII 516038 516039 . 180
chrXII 516279 516280 . 180
chrXII 516443 516444 . 420
chrXII 517665 517666 . 200
chrXII 517778 517779 . 180
chrXII 517825 517826 . 500
chrXII 518008 518009 . 1000
chrXII 518179 518180 . 960
chrXII 518227 518228 . 240
chrXII 518345 518346 . 200
chrXII 520477 520478 . 200
chrXII 520489 520490 . 700
chrXII 520514 520515 . 940
chrXII 520665 520666 . 360
chrXII 520670 520671 . 120
chrXII 520696 520697 . 120
chrXII 520713 520714 . 120
chrXII 520730 520731 . 180
chrXII 520769 520770 . 500
chrXII 521601 521602 . 220
chrXII 521780 521781 . 360
chrXII 521821 521822 . 300
chrXII 521826 521827 . 360
chrXII 521959 521960 . 120
chrXII 522179 522180 . 1080
chrXII 522200 522201 . 660
chrXII 522226 522227 . 400
chrXII 522337 522338 . 240
chrXII 522348 522349 . 140
chrXII 522558 522559 . 200
chrXII 523405 523406 . 160
chrXII 523413 523414 . 140
chrXII 523421 523422 . 1760
chrXII 523425 523426 . 240
chrXII 523429 523430 . 240
chrXII 523446 523447 . 160
chrXII 523508 523509 . 500
chrXII 523522 523523 . 240
chrXII 523549 523550 . 260
chrXII 524433 524434 . 1660
chrXII 524510 524511 . 140
chrXII 524519 524520 . 120
chrXII 524532 524533 . 420
chrXII 524542 524543 . 200
chrXII 524585 524586 . 140
chrXII 524756 524757 . 140
chrXII 524904 524905 . 500
chrXII 524937 524938 . 160
chrXII 525303 525304 . 120
chrXII 525457 525458 . 280
chrXII 525640 525641 . 140
chrXII 527330 527331 . 1700
chrXII 527426 527427 . 600
chrXII 527533 527534 . 560
chrXII 527595 527596 . 340
chrXII 527601 527602 . 300
chrXII 527717 527718 . 280
chrXII 527726 527727 . 120
chrXII 527919 527920 . 1540
chrXII 528109 528110 . 120
chrXII 528115 528116 . 200
chrXII 528147 528148 . 1160
chrXII 528157 528158 . 200
chrXII 528169 528170 . 480
chrXII 528176 528177 . 140
chrXII 528197 528198 . 120
chrXII 528201 528202 . 120
chrXII 528342 528343 . 340
chrXII 529271 529272 . 400
chrXII 529304 529305 . 260
chrXII 529653 529654 . 120
chrXII 529690 529691 . 120
chrXII 529695 529696 . 600
chrXII 529730 529731 . 360
chrXII 529876 529877 . 140
chrXII 530553 530554 . 140
chrXII 530589 530590 . 120
chrXII 530608 530609 . 200
chrXII 530752 530753 . 140
chrXII 530787 530788 . 120
chrXII 531488 531489 . 300
chrXII 531581 531582 . 240
chrXII 531839 531840 . 920
chrXII 531932 531933 . 180
chrXII 532131 532132 . 760
chrXII 532500 532501 . 240
chrXII 533081 533082 . 200
chrXII 533200 533201 . 160
chrXII 533283 533284 . 140
chrXII 533540 533541 . 800
chrXII 533720 533721 . 140
chrXII 534144 534145 . 120
chrXII 534154 534155 . 660
chrXII 534314 534315 . 200
chrXII 534342 534343 . 120
chrXII 534520 534521 . 180
chrXII 534549 534550 . 120
chrXII 534572 534573 . 1340
chrXII 534581 534582 . 240
chrXII 534627 534628 . 280
chrXII 534697 534698 . 240
chrXII 534705 534706 . 260
chrXII 534732 534733 . 180
chrXII 534741 534742 . 260
chrXII 534775 534776 . 540
chrXII 534882 534883 . 120
chrXII 535046 535047 . 140
chrXII 536623 536624 . 460
chrXII 536755 536756 . 840
chrXII 537086 537087 . 180
chrXII 537095 537096 . 180
chrXII 537104 537105 . 120
chrXII 537145 537146 . 120
chrXII 537148 537149 . 180
chrXII 537164 537165 . 120
chrXII 537228 537229 . 140
chrXII 537231 537232 . 120
chrXII 538290 538291 . 180
chrXII 538423 538424 . 1160
chrXII 538752 538753 . 160
chrXII 539714 539715 . 240
chrXII 539732 539733 . 560
chrXII 539737 539738 . 180
chrXII 539743 539744 . 200
chrXII 539765 539766 . 180
chrXII 539769 539770 . 560
chrXII 539804 539805 . 140
chrXII 539815 539816 . 920
chrXII 539822 539823 . 140
chrXII 539835 539836 . 120
chrXII 539997 539998 . 120
chrXII 540115 540116 . 440
chrXII 540129 540130 . 540
chrXII 540252 540253 . 580
chrXII 540519 540520 . 280
chrXII 540599 540600 . 200
chrXII 540642 540643 . 120
chrXII 540657 540658 . 180
chrXII 540670 540671 . 240
chrXII 540700 540701 . 320
chrXII 540708 540709 . 160
chrXII 540715 540716 . 140
chrXII 540752 540753 . 640
chrXII 540785 540786 . 180
chrXII 540912 540913 . 220
chrXII 540937 540938 . 120
chrXII 541279 541280 . 260
chrXII 541330 541331 . 200
chrXII 541478 541479 . 220
chrXII 541666 541667 . 160
chrXII 541750 541751 . 120
chrXII 541771 541772 . 140
chrXII 541821 541822 . 140
chrXII 541857 541858 . 160
chrXII 541866 541867 . 160
chrXII 541901 541902 . 140
chrXII 541904 541905 . 120
chrXII 541944 541945 . 220
chrXII 543214 543215 . 120
chrXII 543331 543332 . 3520
chrXII 543387 543388 . 3220
chrXII 543398 543399 . 300
chrXII 543448 543449 . 1120
chrXII 543456 543457 . 160
chrXII 543732 543733 . 460
chrXII 543740 543741 . 140
chrXII 543746 543747 . 1160
chrXII 543753 543754 . 120
chrXII 543759 543760 . 120
chrXII 543760 543761 . 120
chrXII 543761 543762 . 140
chrXII 543811 543812 . 120
chrXII 543840 543841 . 220
chrXII 543845 543846 . 340
chrXII 543851 543852 . 140
chrXII 545669 545670 . 1100
chrXII 545851 545852 . 580
chrXII 545872 545873 . 320
chrXII 546001 546002 . 140
chrXII 547004 547005 . 120
chrXII 547875 547876 . 540
chrXII 547878 547879 . 120
chrXII 548065 548066 . 1340
chrXII 548186 548187 . 160
chrXII 548704 548705 . 260
chrXII 548846 548847 . 980
chrXII 548879 548880 . 640
chrXII 548945 548946 . 360
chrXII 549397 549398 . 240
chrXII 549539 549540 . 140
chrXII 550155 550156 . 2540
chrXII 550234 550235 . 140
chrXII 550379 550380 . 140
chrXII 550408 550409 . 220
chrXII 550418 550419 . 140
chrXII 550429 550430 . 460
chrXII 550446 550447 . 180
chrXII 550450 550451 . 360
chrXII 550467 550468 . 160
chrXII 550609 550610 . 220
chrXII 550757 550758 . 120
chrXII 550794 550795 . 260
chrXII 551131 551132 . 420
chrXII 551422 551423 . 400
chrXII 551700 551701 . 1820
chrXII 551760 551761 . 500
chrXII 551764 551765 . 820
chrXII 551774 551775 . 380
chrXII 551792 551793 . 400
chrXII 552058 552059 . 220
chrXII 552071 552072 . 240
chrXII 552073 552074 . 2040
chrXII 552079 552080 . 340
chrXII 552093 552094 . 1860
chrXII 552100 552101 . 160
chrXII 552106 552107 . 820
chrXII 552119 552120 . 480
chrXII 552178 552179 . 300
chrXII 552187 552188 . 140
chrXII 552218 552219 . 1560
chrXII 552250 552251 . 780
chrXII 552311 552312 . 220
chrXII 552733 552734 . 620
chrXII 552741 552742 . 120
chrXII 552773 552774 . 220
chrXII 552805 552806 . 840
chrXII 552832 552833 . 920
chrXII 553090 553091 . 160
chrXII 553144 553145 . 120
chrXII 553551 553552 . 140
chrXII 553809 553810 . 660
chrXII 553833 553834 . 120
chrXII 553858 553859 . 220
chrXII 553901 553902 . 500
chrXII 553904 553905 . 260
chrXII 553943 553944 . 660
chrXII 553955 553956 . 680
chrXII 553968 553969 . 300
chrXII 553981 553982 . 660
chrXII 553996 553997 . 1220
chrXII 554004 554005 . 300
chrXII 554029 554030 . 2540
chrXII 554060 554061 . 360
chrXII 554070 554071 . 360
chrXII 554076 554077 . 1320
chrXII 554084 554085 . 360
chrXII 554090 554091 . 1440
chrXII 554096 554097 . 580
chrXII 554109 554110 . 1480
chrXII 554113 554114 . 180
chrXII 554184 554185 . 920
chrXII 554185 554186 . 180
chrXII 554185 554186 . 120
chrXII 554192 554193 . 560
chrXII 554205 554206 . 360
chrXII 554238 554239 . 280
chrXII 554272 554273 . 1760
chrXII 554327 554328 . 1120
chrXII 554334 554335 . 120
chrXII 554350 554351 . 520
chrXII 554362 554363 . 260
chrXII 554385 554386 . 140
chrXII 555042 555043 . 120
chrXII 555595 555596 . 700
chrXII 556250 556251 . 200
chrXII 556404 556405 . 380
chrXII 556424 556425 . 120
chrXII 556676 556677 . 120
chrXII 556871 556872 . 240
chrXII 556881 556882 . 240
chrXII 557232 557233 . 300
chrXII 557800 557801 . 120
chrXII 557977 557978 . 120
chrXII 558001 558002 . 460
chrXII 558203 558204 . 200
chrXII 558473 558474 . 200
chrXII 558502 558503 . 140
chrXII 558913 558914 . 320
chrXII 558952 558953 . 180
chrXII 559038 559039 . 760
chrXII 559142 559143 . 540
chrXII 559307 559308 . 2060
chrXII 559311 559312 . 120
chrXII 559319 559320 . 180
chrXII 559323 559324 . 160
chrXII 559378 559379 . 120
chrXII 559397 559398 . 540
chrXII 559401 559402 . 320
chrXII 559406 559407 . 120
chrXII 559409 559410 . 280
chrXII 559409 559410 . 120
chrXII 559896 559897 . 280
chrXII 560744 560745 . 200
chrXII 560766 560767 . 140
chrXII 560913 560914 . 620
chrXII 560920 560921 . 220
chrXII 561086 561087 . 120
chrXII 561118 561119 . 140
chrXII 561193 561194 . 140
chrXII 561801 561802 . 320
chrXII 561804 561805 . 180
chrXII 561809 561810 . 200
chrXII 561820 561821 . 460
chrXII 561853 561854 . 760
chrXII 561877 561878 . 180
chrXII 561909 561910 . 860
chrXII 561919 561920 . 1760
chrXII 562032 562033 . 980
chrXII 562056 562057 . 520
chrXII 562070 562071 . 340
chrXII 562767 562768 . 620
chrXII 562780 562781 . 740
chrXII 563108 563109 . 620
chrXII 563811 563812 . 440
chrXII 564279 564280 . 480
chrXII 564451 564452 . 240
chrXII 564617 564618 . 200
chrXII 564625 564626 . 800
chrXII 564630 564631 . 500
chrXII 564635 564636 . 120
chrXII 564638 564639 . 120
chrXII 564640 564641 . 840
chrXII 564644 564645 . 120
chrXII 564646 564647 . 1500
chrXII 564662 564663 . 140
chrXII 564669 564670 . 680
chrXII 564681 564682 . 340
chrXII 564684 564685 . 140
chrXII 564698 564699 . 460
chrXII 564702 564703 . 360
chrXII 564705 564706 . 220
chrXII 564711 564712 . 260
chrXII 564715 564716 . 120
chrXII 566363 566364 . 120
chrXII 566395 566396 . 140
chrXII 566463 566464 . 320
chrXII 566471 566472 . 740
chrXII 566497 566498 . 280
chrXII 566500 566501 . 1480
chrXII 566549 566550 . 240
chrXII 566572 566573 . 120
chrXII 566646 566647 . 1140
chrXII 566654 566655 . 160
chrXII 566827 566828 . 320
chrXII 566837 566838 . 240
chrXII 566841 566842 . 120
chrXII 566842 566843 . 500
chrXII 566852 566853 . 800
chrXII 566924 566925 . 660
chrXII 566937 566938 . 140
chrXII 567014 567015 . 320
chrXII 567022 567023 . 140
chrXII 567192 567193 . 160
chrXII 567260 567261 . 280
chrXII 567310 567311 . 500
chrXII 567369 567370 . 120
chrXII 567504 567505 . 160
chrXII 567649 567650 . 300
chrXII 567969 567970 . 120
chrXII 568009 568010 . 180
chrXII 568045 568046 . 140
chrXII 568075 568076 . 240
chrXII 568117 568118 . 360
chrXII 568318 568319 . 420
chrXII 568331 568332 . 420
chrXII 568500 568501 . 580
chrXII 568523 568524 . 780
chrXII 568600 568601 . 220
chrXII 568682 568683 . 4020
chrXII 568961 568962 . 540
chrXII 569267 569268 . 120
chrXII 569694 569695 . 500
chrXII 570056 570057 . 200
chrXII 570713 570714 . 420
chrXII 570777 570778 . 160
chrXII 570797 570798 . 140
chrXII 571923 571924 . 120
chrXII 571964 571965 . 120
chrXII 572016 572017 . 140
chrXII 572326 572327 . 120
chrXII 572638 572639 . 120
chrXII 572804 572805 . 140
chrXII 573160 573161 . 420
chrXII 573246 573247 . 120
chrXII 573277 573278 . 200
chrXII 573346 573347 . 260
chrXII 573349 573350 . 1420
chrXII 573423 573424 . 580
chrXII 573427 573428 . 520
chrXII 573436 573437 . 1340
chrXII 573494 573495 . 280
chrXII 573505 573506 . 120
chrXII 573549 573550 . 200
chrXII 573558 573559 . 440
chrXII 573607 573608 . 840
chrXII 573621 573622 . 540
chrXII 573780 573781 . 160
chrXII 573832 573833 . 1040
chrXII 573846 573847 . 160
chrXII 573859 573860 . 160
chrXII 573934 573935 . 1320
chrXII 573976 573977 . 220
chrXII 574264 574265 . 240
chrXII 574481 574482 . 500
chrXII 575072 575073 . 280
chrXII 575706 575707 . 660
chrXII 575746 575747 . 620
chrXII 576476 576477 . 140
chrXII 576588 576589 . 140
chrXII 576592 576593 . 160
chrXII 576603 576604 . 120
chrXII 576605 576606 . 120
chrXII 576615 576616 . 240
chrXII 576641 576642 . 140
chrXII 576651 576652 . 220
chrXII 576682 576683 . 120
chrXII 576834 576835 . 1080
chrXII 577005 577006 . 380
chrXII 577143 577144 . 680
chrXII 577190 577191 . 200
chrXII 577308 577309 . 120
chrXII 577500 577501 . 620
chrXII 577545 577546 . 200
chrXII 577549 577550 . 120
chrXII 577924 577925 . 440
chrXII 578115 578116 . 580
chrXII 578138 578139 . 520
chrXII 578193 578194 . 600
chrXII 579104 579105 . 180
chrXII 579111 579112 . 200
chrXII 579149 579150 . 120
chrXII 579153 579154 . 140
chrXII 579217 579218 . 120
chrXII 581819 581820 . 340
chrXII 581822 581823 . 360
chrXII 581825 581826 . 160
chrXII 581841 581842 . 700
chrXII 581844 581845 . 140
chrXII 581852 581853 . 220
chrXII 581908 581909 . 140
chrXII 581914 581915 . 140
chrXII 581927 581928 . 160
chrXII 581954 581955 . 120
chrXII 581957 581958 . 260
chrXII 581961 581962 . 280
chrXII 582122 582123 . 820
chrXII 582317 582318 . 400
chrXII 582444 582445 . 200
chrXII 582639 582640 . 180
chrXII 582701 582702 . 160
chrXII 582988 582989 . 540
chrXII 584339 584340 . 140
chrXII 585904 585905 . 120
chrXII 586132 586133 . 220
chrXII 586149 586150 . 140
chrXII 586187 586188 . 980
chrXII 586281 586282 . 640
chrXII 586299 586300 . 200
chrXII 586326 586327 . 160
chrXII 586474 586475 . 280
chrXII 586647 586648 . 140
chrXII 586768 586769 . 180
chrXII 586945 586946 . 120
chrXII 587086 587087 . 320
chrXII 587146 587147 . 460
chrXII 587214 587215 . 180
chrXII 587428 587429 . 140
chrXII 587477 587478 . 140
chrXII 587672 587673 . 540
chrXII 587872 587873 . 120
chrXII 588007 588008 . 900
chrXII 588123 588124 . 420
chrXII 588510 588511 . 320
chrXII 589028 589029 . 260
chrXII 589059 589060 . 1000
chrXII 589067 589068 . 300
chrXII 589071 589072 . 120
chrXII 589242 589243 . 120
chrXII 589264 589265 . 420
chrXII 589279 589280 . 120
chrXII 589287 589288 . 360
chrXII 589300 589301 . 400
chrXII 590618 590619 . 140
chrXII 590658 590659 . 760
chrXII 590667 590668 . 120
chrXII 591838 591839 . 120
chrXII 592231 592232 . 240
chrXII 592266 592267 . 120
chrXII 592276 592277 . 180
chrXII 592281 592282 . 160
chrXII 592307 592308 . 260
chrXII 592318 592319 . 840
chrXII 592354 592355 . 120
chrXII 592363 592364 . 140
chrXII 592387 592388 . 180
chrXII 592493 592494 . 200
chrXII 592497 592498 . 180
chrXII 592537 592538 . 420
chrXII 592572 592573 . 160
chrXII 592580 592581 . 120
chrXII 592590 592591 . 120
chrXII 592946 592947 . 220
chrXII 593008 593009 . 1220
chrXII 597119 597120 . 120
chrXII 597125 597126 . 120
chrXII 599619 599620 . 500
chrXII 599681 599682 . 260
chrXII 599879 599880 . 120
chrXII 600767 600768 . 760
chrXII 601002 601003 . 280
chrXII 601010 601011 . 140
chrXII 601209 601210 . 160
chrXII 601454 601455 . 360
chrXII 601462 601463 . 200
chrXII 601940 601941 . 160
chrXII 602245 602246 . 1020
chrXII 602253 602254 . 160
chrXII 602416 602417 . 300
chrXII 602547 602548 . 480
chrXII 602627 602628 . 220
chrXII 603125 603126 . 120
chrXII 603241 603242 . 360
chrXII 603273 603274 . 520
chrXII 603305 603306 . 120
chrXII 603324 603325 . 640
chrXII 603348 603349 . 120
chrXII 603359 603360 . 180
chrXII 603561 603562 . 160
chrXII 603611 603612 . 120
chrXII 603617 603618 . 120
chrXII 603621 603622 . 1240
chrXII 603675 603676 . 320
chrXII 603678 603679 . 300
chrXII 603685 603686 . 360
chrXII 603731 603732 . 140
chrXII 603737 603738 . 200
chrXII 603741 603742 . 340
chrXII 603742 603743 . 140
chrXII 603746 603747 . 380
chrXII 603750 603751 . 380
chrXII 603768 603769 . 120
chrXII 603788 603789 . 1420
chrXII 603798 603799 . 380
chrXII 603863 603864 . 1120
chrXII 603871 603872 . 120
chrXII 603959 603960 . 160
chrXII 604024 604025 . 200
chrXII 604035 604036 . 2180
chrXII 604109 604110 . 160
chrXII 604857 604858 . 140
chrXII 604862 604863 . 180
chrXII 604876 604877 . 340
chrXII 605148 605149 . 280
chrXII 605152 605153 . 740
chrXII 605256 605257 . 320
chrXII 605359 605360 . 180
chrXII 605363 605364 . 120
chrXII 605549 605550 . 140
chrXII 605562 605563 . 200
chrXII 605977 605978 . 980
chrXII 606999 607000 . 1140
chrXII 607076 607077 . 180
chrXII 607185 607186 . 640
chrXII 607191 607192 . 120
chrXII 607216 607217 . 120
chrXII 607265 607266 . 200
chrXII 607271 607272 . 160
chrXII 607276 607277 . 180
chrXII 607329 607330 . 200
chrXII 607340 607341 . 140
chrXII 607382 607383 . 540
chrXII 607510 607511 . 720
chrXII 607525 607526 . 680
chrXII 607560 607561 . 380
chrXII 607614 607615 . 2960
chrXII 607632 607633 . 120
chrXII 607656 607657 . 200
chrXII 607907 607908 . 280
chrXII 608937 608938 . 220
chrXII 609106 609107 . 160
chrXII 609459 609460 . 1520
chrXII 609607 609608 . 140
chrXII 609626 609627 . 240
chrXII 609702 609703 . 900
chrXII 610045 610046 . 180
chrXII 611725 611726 . 420
chrXII 611731 611732 . 160
chrXII 611805 611806 . 840
chrXII 611836 611837 . 460
chrXII 611870 611871 . 260
chrXII 611920 611921 . 200
chrXII 611953 611954 . 240
chrXII 611959 611960 . 480
chrXII 611962 611963 . 300
chrXII 611976 611977 . 120
chrXII 611981 611982 . 1380
chrXII 612010 612011 . 180
chrXII 612033 612034 . 560
chrXII 612048 612049 . 160
chrXII 612073 612074 . 680
chrXII 612077 612078 . 600
chrXII 612196 612197 . 180
chrXII 612267 612268 . 180
chrXII 612314 612315 . 740
chrXII 612362 612363 . 180
chrXII 612438 612439 . 180
chrXII 612491 612492 . 140
chrXII 612521 612522 . 120
chrXII 612538 612539 . 120
chrXII 612577 612578 . 300
chrXII 612624 612625 . 180
chrXII 612818 612819 . 120
chrXII 612873 612874 . 180
chrXII 612932 612933 . 240
chrXII 612937 612938 . 440
chrXII 613100 613101 . 180
chrXII 613739 613740 . 320
chrXII 613786 613787 . 700
chrXII 613918 613919 . 220
chrXII 614061 614062 . 1260
chrXII 614066 614067 . 220
chrXII 614076 614077 . 140
chrXII 614255 614256 . 480
chrXII 614303 614304 . 140
chrXII 614642 614643 . 160
chrXII 615013 615014 . 540
chrXII 615283 615284 . 340
chrXII 615489 615490 . 520
chrXII 615766 615767 . 960
chrXII 616326 616327 . 420
chrXII 616380 616381 . 940
chrXII 617219 617220 . 160
chrXII 617394 617395 . 140
chrXII 617400 617401 . 140
chrXII 617406 617407 . 120
chrXII 617415 617416 . 660
chrXII 617471 617472 . 420
chrXII 617483 617484 . 140
chrXII 620279 620280 . 3120
chrXII 620343 620344 . 120
chrXII 620355 620356 . 480
chrXII 620363 620364 . 640
chrXII 620376 620377 . 600
chrXII 620402 620403 . 260
chrXII 620532 620533 . 120
chrXII 621329 621330 . 140
chrXII 621698 621699 . 120
chrXII 621908 621909 . 180
chrXII 621939 621940 . 500
chrXII 622001 622002 . 400
chrXII 622124 622125 . 260
chrXII 622130 622131 . 260
chrXII 622442 622443 . 180
chrXII 623507 623508 . 140
chrXII 623861 623862 . 140
chrXII 623953 623954 . 340
chrXII 623980 623981 . 740
chrXII 624007 624008 . 1000
chrXII 624014 624015 . 120
chrXII 624023 624024 . 420
chrXII 624032 624033 . 400
chrXII 624050 624051 . 120
chrXII 624052 624053 . 220
chrXII 624058 624059 . 320
chrXII 624098 624099 . 540
chrXII 624130 624131 . 2020
chrXII 626379 626380 . 360
chrXII 626383 626384 . 460
chrXII 626402 626403 . 240
chrXII 626482 626483 . 480
chrXII 626495 626496 . 620
chrXII 626516 626517 . 140
chrXII 626661 626662 . 200
chrXII 626816 626817 . 120
chrXII 626944 626945 . 320
chrXII 626977 626978 . 120
chrXII 626992 626993 . 260
chrXII 627003 627004 . 140
chrXII 627016 627017 . 120
chrXII 627026 627027 . 380
chrXII 627058 627059 . 120
chrXII 627064 627065 . 180
chrXII 627168 627169 . 240
chrXII 627257 627258 . 1360
chrXII 627836 627837 . 880
chrXII 627839 627840 . 140
chrXII 627913 627914 . 140
chrXII 628126 628127 . 140
chrXII 628288 628289 . 120
chrXII 628299 628300 . 320
chrXII 628315 628316 . 160
chrXII 628434 628435 . 120
chrXII 628456 628457 . 140
chrXII 628459 628460 . 120
chrXII 628465 628466 . 120
chrXII 628535 628536 . 120
chrXII 628552 628553 . 140
chrXII 628559 628560 . 140
chrXII 628737 628738 . 1060
chrXII 628765 628766 . 1440
chrXII 628802 628803 . 2140
chrXII 628980 628981 . 320
chrXII 629117 629118 . 120
chrXII 629169 629170 . 120
chrXII 629858 629859 . 120
chrXII 630128 630129 . 180
chrXII 631480 631481 . 1360
chrXII 631670 631671 . 400
chrXII 631805 631806 . 2460
chrXII 632394 632395 . 120
chrXII 632475 632476 . 520
chrXII 632888 632889 . 300
chrXII 633257 633258 . 440
chrXII 633406 633407 . 200
chrXII 633433 633434 . 160
chrXII 633469 633470 . 180
chrXII 633478 633479 . 160
chrXII 633500 633501 . 200
chrXII 633521 633522 . 2420
chrXII 633528 633529 . 240
chrXII 633534 633535 . 260
chrXII 633538 633539 . 120
chrXII 633543 633544 . 260
chrXII 633550 633551 . 300
chrXII 633556 633557 . 160
chrXII 633566 633567 . 200
chrXII 633566 633567 . 120
chrXII 633574 633575 . 680
chrXII 633593 633594 . 220
chrXII 634020 634021 . 300
chrXII 634054 634055 . 240
chrXII 634105 634106 . 260
chrXII 634115 634116 . 160
chrXII 634776 634777 . 180
chrXII 634851 634852 . 560
chrXII 635065 635066 . 140
chrXII 635230 635231 . 340
chrXII 635850 635851 . 120
chrXII 635887 635888 . 440
chrXII 635898 635899 . 160
chrXII 635950 635951 . 540
chrXII 636072 636073 . 120
chrXII 636240 636241 . 260
chrXII 636246 636247 . 460
chrXII 636250 636251 . 180
chrXII 636293 636294 . 500
chrXII 636298 636299 . 240
chrXII 636306 636307 . 500
chrXII 636318 636319 . 360
chrXII 636321 636322 . 820
chrXII 636326 636327 . 900
chrXII 636328 636329 . 620
chrXII 636341 636342 . 360
chrXII 636344 636345 . 240
chrXII 636344 636345 . 480
chrXII 636345 636346 . 120
chrXII 636346 636347 . 120
chrXII 636349 636350 . 200
chrXII 636364 636365 . 400
chrXII 636368 636369 . 400
chrXII 636409 636410 . 300
chrXII 636473 636474 . 780
chrXII 636629 636630 . 180
chrXII 637259 637260 . 160
chrXII 639978 639979 . 380
chrXII 640002 640003 . 220
chrXII 640021 640022 . 120
chrXII 640036 640037 . 140
chrXII 640058 640059 . 120
chrXII 640076 640077 . 320
chrXII 640085 640086 . 120
chrXII 640089 640090 . 160
chrXII 640101 640102 . 800
chrXII 640107 640108 . 720
chrXII 640129 640130 . 400
chrXII 640195 640196 . 120
chrXII 640203 640204 . 120
chrXII 640207 640208 . 260
chrXII 641071 641072 . 240
chrXII 641192 641193 . 120
chrXII 641199 641200 . 120
chrXII 641206 641207 . 560
chrXII 641226 641227 . 220
chrXII 641266 641267 . 220
chrXII 641274 641275 . 340
chrXII 641643 641644 . 280
chrXII 641960 641961 . 440
chrXII 642404 642405 . 220
chrXII 642411 642412 . 120
chrXII 642456 642457 . 240
chrXII 642492 642493 . 1180
chrXII 642501 642502 . 400
chrXII 642506 642507 . 160
chrXII 642512 642513 . 220
chrXII 642514 642515 . 180
chrXII 642518 642519 . 500
chrXII 642520 642521 . 740
chrXII 643039 643040 . 120
chrXII 643363 643364 . 200
chrXII 643458 643459 . 120
chrXII 643643 643644 . 920
chrXII 643946 643947 . 700
chrXII 644073 644074 . 2080
chrXII 644127 644128 . 120
chrXII 644152 644153 . 640
chrXII 644258 644259 . 240
chrXII 644455 644456 . 260
chrXII 644602 644603 . 160
chrXII 644749 644750 . 120
chrXII 644764 644765 . 600
chrXII 645095 645096 . 140
chrXII 645134 645135 . 400
chrXII 645155 645156 . 200
chrXII 645199 645200 . 300
chrXII 645217 645218 . 120
chrXII 645334 645335 . 140
chrXII 645447 645448 . 560
chrXII 645453 645454 . 1020
chrXII 645469 645470 . 620
chrXII 645529 645530 . 120
chrXII 645544 645545 . 240
chrXII 645633 645634 . 3120
chrXII 645673 645674 . 740
chrXII 645692 645693 . 400
chrXII 645757 645758 . 160
chrXII 645853 645854 . 200
chrXII 645879 645880 . 180
chrXII 645973 645974 . 200
chrXII 645997 645998 . 140
chrXII 646010 646011 . 140
chrXII 646013 646014 . 120
chrXII 646052 646053 . 160
chrXII 646070 646071 . 120
chrXII 646127 646128 . 340
chrXII 646137 646138 . 380
chrXII 646163 646164 . 120
chrXII 646165 646166 . 140
chrXII 646252 646253 . 320
chrXII 646259 646260 . 420
chrXII 646496 646497 . 240
chrXII 646504 646505 . 120
chrXII 646588 646589 . 120
chrXII 646628 646629 . 240
chrXII 646643 646644 . 220
chrXII 646662 646663 . 160
chrXII 646697 646698 . 1180
chrXII 646700 646701 . 260
chrXII 647273 647274 . 420
chrXII 647423 647424 . 260
chrXII 647672 647673 . 360
chrXII 648142 648143 . 4280
chrXII 649596 649597 . 120
chrXII 650045 650046 . 620
chrXII 650284 650285 . 4240
chrXII 650655 650656 . 120
chrXII 652568 652569 . 120
chrXII 656823 656824 . 120
chrXII 657084 657085 . 380
chrXII 657110 657111 . 1300
chrXII 657115 657116 . 400
chrXII 657177 657178 . 460
chrXII 657184 657185 . 560
chrXII 657293 657294 . 540
chrXII 657322 657323 . 120
chrXII 657336 657337 . 120
chrXII 657559 657560 . 460
chrXII 657586 657587 . 160
chrXII 657771 657772 . 220
chrXII 657981 657982 . 240
chrXII 658000 658001 . 160
chrXII 658078 658079 . 1360
chrXII 658091 658092 . 140
chrXII 658113 658114 . 120
chrXII 658125 658126 . 1120
chrXII 658151 658152 . 120
chrXII 658155 658156 . 520
chrXII 658167 658168 . 440
chrXII 658185 658186 . 1580
chrXII 658219 658220 . 780
chrXII 658223 658224 . 140
chrXII 658235 658236 . 280
chrXII 658248 658249 . 900
chrXII 658251 658252 . 240
chrXII 658279 658280 . 700
chrXII 658298 658299 . 680
chrXII 658302 658303 . 140
chrXII 658310 658311 . 300
chrXII 658316 658317 . 980
chrXII 658319 658320 . 980
chrXII 658336 658337 . 680
chrXII 658349 658350 . 120
chrXII 658384 658385 . 660
chrXII 658391 658392 . 660
chrXII 658400 658401 . 840
chrXII 658401 658402 . 200
chrXII 658405 658406 . 160
chrXII 658408 658409 . 1540
chrXII 658418 658419 . 300
chrXII 658422 658423 . 120
chrXII 658433 658434 . 1320
chrXII 658454 658455 . 160
chrXII 658472 658473 . 180
chrXII 658484 658485 . 140
chrXII 658539 658540 . 160
chrXII 658759 658760 . 620
chrXII 658781 658782 . 340
chrXII 658901 658902 . 120
chrXII 659326 659327 . 160
chrXII 659430 659431 . 380
chrXII 659510 659511 . 760
chrXII 659655 659656 . 500
chrXII 659680 659681 . 160
chrXII 659722 659723 . 120
chrXII 659750 659751 . 140
chrXII 659821 659822 . 180
chrXII 659892 659893 . 220
chrXII 659930 659931 . 140
chrXII 660039 660040 . 480
chrXII 660170 660171 . 180
chrXII 660216 660217 . 920
chrXII 660304 660305 . 460
chrXII 660313 660314 . 200
chrXII 660319 660320 . 440
chrXII 660336 660337 . 260
chrXII 660343 660344 . 340
chrXII 660347 660348 . 720
chrXII 660360 660361 . 140
chrXII 660431 660432 . 800
chrXII 660492 660493 . 200
chrXII 660764 660765 . 160
chrXII 661077 661078 . 160
chrXII 661448 661449 . 980
chrXII 661543 661544 . 120
chrXII 661612 661613 . 160
chrXII 661822 661823 . 620
chrXII 661898 661899 . 180
chrXII 661917 661918 . 220
chrXII 662077 662078 . 500
chrXII 662194 662195 . 580
chrXII 662397 662398 . 1360
chrXII 662398 662399 . 480
chrXII 662403 662404 . 180
chrXII 662418 662419 . 180
chrXII 662513 662514 . 240
chrXII 662628 662629 . 980
chrXII 662704 662705 . 120
chrXII 662947 662948 . 160
chrXII 663023 663024 . 720
chrXII 663086 663087 . 820
chrXII 663129 663130 . 460
chrXII 663489 663490 . 120
chrXII 665097 665098 . 240
chrXII 665131 665132 . 600
chrXII 665132 665133 . 180
chrXII 665141 665142 . 180
chrXII 665149 665150 . 200
chrXII 665158 665159 . 120
chrXII 665199 665200 . 160
chrXII 665242 665243 . 160
chrXII 665565 665566 . 480
chrXII 665630 665631 . 300
chrXII 665638 665639 . 420
chrXII 665666 665667 . 960
chrXII 665862 665863 . 1140
chrXII 666241 666242 . 1040
chrXII 666690 666691 . 480
chrXII 666785 666786 . 120
chrXII 667340 667341 . 120
chrXII 667473 667474 . 480
chrXII 667754 667755 . 220
chrXII 667789 667790 . 140
chrXII 667852 667853 . 120
chrXII 668011 668012 . 180
chrXII 668979 668980 . 120
chrXII 669020 669021 . 120
chrXII 669035 669036 . 340
chrXII 669045 669046 . 320
chrXII 669082 669083 . 180
chrXII 669086 669087 . 2260
chrXII 669093 669094 . 160
chrXII 669098 669099 . 1520
chrXII 669103 669104 . 160
chrXII 669106 669107 . 400
chrXII 669112 669113 . 120
chrXII 669126 669127 . 300
chrXII 669132 669133 . 580
chrXII 669152 669153 . 140
chrXII 669496 669497 . 320
chrXII 669707 669708 . 120
chrXII 669741 669742 . 420
chrXII 669780 669781 . 860
chrXII 669797 669798 . 1980
chrXII 669800 669801 . 140
chrXII 669826 669827 . 120
chrXII 669830 669831 . 560
chrXII 669830 669831 . 440
chrXII 669833 669834 . 160
chrXII 669848 669849 . 420
chrXII 670097 670098 . 180
chrXII 670116 670117 . 1680
chrXII 670125 670126 . 520
chrXII 670161 670162 . 280
chrXII 670182 670183 . 140
chrXII 670394 670395 . 180
chrXII 672547 672548 . 1500
chrXII 672630 672631 . 280
chrXII 672690 672691 . 420
chrXII 672889 672890 . 360
chrXII 672927 672928 . 200
chrXII 672930 672931 . 280
chrXII 672930 672931 . 120
chrXII 673032 673033 . 520
chrXII 673040 673041 . 140
chrXII 673977 673978 . 180
chrXII 674160 674161 . 120
chrXII 674171 674172 . 1560
chrXII 674177 674178 . 1620
chrXII 674224 674225 . 160
chrXII 674231 674232 . 240
chrXII 674260 674261 . 180
chrXII 674842 674843 . 820
chrXII 675002 675003 . 4600
chrXII 675199 675200 . 520
chrXII 675336 675337 . 120
chrXII 675354 675355 . 240
chrXII 675505 675506 . 440
chrXII 675528 675529 . 680
chrXII 675538 675539 . 420
chrXII 675545 675546 . 1140
chrXII 675554 675555 . 280
chrXII 675556 675557 . 1680
chrXII 675586 675587 . 680
chrXII 675608 675609 . 1080
chrXII 675622 675623 . 300
chrXII 675628 675629 . 140
chrXII 675637 675638 . 460
chrXII 675963 675964 . 140
chrXII 676127 676128 . 200
chrXII 676324 676325 . 180
chrXII 676490 676491 . 560
chrXII 676499 676500 . 760
chrXII 676771 676772 . 340
chrXII 677439 677440 . 380
chrXII 677554 677555 . 260
chrXII 677647 677648 . 600
chrXII 677654 677655 . 520
chrXII 677691 677692 . 280
chrXII 677729 677730 . 120
chrXII 677750 677751 . 200
chrXII 677755 677756 . 960
chrXII 677763 677764 . 1720
chrXII 677808 677809 . 560
chrXII 677826 677827 . 140
chrXII 677844 677845 . 1240
chrXII 677863 677864 . 1540
chrXII 677868 677869 . 400
chrXII 677885 677886 . 1680
chrXII 677900 677901 . 440
chrXII 677971 677972 . 560
chrXII 678030 678031 . 140
chrXII 678139 678140 . 740
chrXII 678210 678211 . 220
chrXII 678217 678218 . 440
chrXII 678243 678244 . 560
chrXII 678280 678281 . 160
chrXII 678298 678299 . 160
chrXII 678399 678400 . 460
chrXII 678660 678661 . 140
chrXII 678877 678878 . 360
chrXII 679702 679703 . 140
chrXII 679707 679708 . 1820
chrXII 680070 680071 . 120
chrXII 680079 680080 . 600
chrXII 680092 680093 . 340
chrXII 680107 680108 . 120
chrXII 680115 680116 . 200
chrXII 680476 680477 . 180
chrXII 680890 680891 . 140
chrXII 680910 680911 . 200
chrXII 680914 680915 . 120
chrXII 680917 680918 . 120
chrXII 680939 680940 . 340
chrXII 680944 680945 . 480
chrXII 681006 681007 . 680
chrXII 681028 681029 . 120
chrXII 682321 682322 . 140
chrXII 682505 682506 . 740
chrXII 682517 682518 . 400
chrXII 682912 682913 . 980
chrXII 683168 683169 . 240
chrXII 683250 683251 . 280
chrXII 683470 683471 . 140
chrXII 683493 683494 . 160
chrXII 683677 683678 . 160
chrXII 687298 687299 . 580
chrXII 687317 687318 . 320
chrXII 687349 687350 . 220
chrXII 687380 687381 . 160
chrXII 687664 687665 . 160
chrXII 687717 687718 . 1000
chrXII 687772 687773 . 280
chrXII 687904 687905 . 220
chrXII 687968 687969 . 120
chrXII 688007 688008 . 260
chrXII 688022 688023 . 180
chrXII 688090 688091 . 160
chrXII 688098 688099 . 120
chrXII 688824 688825 . 120
chrXII 689082 689083 . 120
chrXII 689794 689795 . 120
chrXII 690345 690346 . 1280
chrXII 690413 690414 . 900
chrXII 690878 690879 . 120
chrXII 691131 691132 . 320
chrXII 691179 691180 . 260
chrXII 691202 691203 . 280
chrXII 691208 691209 . 180
chrXII 691216 691217 . 180
chrXII 691275 691276 . 220
chrXII 691317 691318 . 1100
chrXII 691325 691326 . 280
chrXII 691357 691358 . 1060
chrXII 691362 691363 . 120
chrXII 691369 691370 . 160
chrXII 691416 691417 . 340
chrXII 691426 691427 . 240
chrXII 691433 691434 . 240
chrXII 691478 691479 . 700
chrXII 693095 693096 . 940
chrXII 694181 694182 . 500
chrXII 694191 694192 . 880
chrXII 694209 694210 . 2060
chrXII 694210 694211 . 440
chrXII 694211 694212 . 360
chrXII 694219 694220 . 440
chrXII 694267 694268 . 940
chrXII 694270 694271 . 260
chrXII 694276 694277 . 420
chrXII 694287 694288 . 220
chrXII 694295 694296 . 180
chrXII 694314 694315 . 260
chrXII 695058 695059 . 180
chrXII 696966 696967 . 120
chrXII 696980 696981 . 220
chrXII 696996 696997 . 480
chrXII 697019 697020 . 460
chrXII 697042 697043 . 440
chrXII 697086 697087 . 300
chrXII 697090 697091 . 220
chrXII 697095 697096 . 280
chrXII 697735 697736 . 160
chrXII 699694 699695 . 440
chrXII 699697 699698 . 160
chrXII 699737 699738 . 240
chrXII 699785 699786 . 500
chrXII 699800 699801 . 120
chrXII 699805 699806 . 320
chrXII 699847 699848 . 540
chrXII 700153 700154 . 360
chrXII 701144 701145 . 240
chrXII 701357 701358 . 120
chrXII 702450 702451 . 420
chrXII 703065 703066 . 120
chrXII 703428 703429 . 260
chrXII 703856 703857 . 220
chrXII 703928 703929 . 140
chrXII 704023 704024 . 140
chrXII 704201 704202 . 120
chrXII 704208 704209 . 200
chrXII 704223 704224 . 120
chrXII 704313 704314 . 320
chrXII 704321 704322 . 280
chrXII 704325 704326 . 280
chrXII 704354 704355 . 280
chrXII 704367 704368 . 120
chrXII 704372 704373 . 160
chrXII 704379 704380 . 180
chrXII 704407 704408 . 460
chrXII 704478 704479 . 140
chrXII 704486 704487 . 120
chrXII 704498 704499 . 120
chrXII 704556 704557 . 580
chrXII 704561 704562 . 160
chrXII 704563 704564 . 120
chrXII 704671 704672 . 120
chrXII 704834 704835 . 320
chrXII 704985 704986 . 120
chrXII 705022 705023 . 300
chrXII 705055 705056 . 160
chrXII 705068 705069 . 120
chrXII 705076 705077 . 160
chrXII 705081 705082 . 320
chrXII 705183 705184 . 120
chrXII 705262 705263 . 220
chrXII 705281 705282 . 400
chrXII 705289 705290 . 220
chrXII 706178 706179 . 560
chrXII 706218 706219 . 300
chrXII 706283 706284 . 480
chrXII 706366 706367 . 760
chrXII 707164 707165 . 140
chrXII 707181 707182 . 120
chrXII 707265 707266 . 120
chrXII 707298 707299 . 120
chrXII 707304 707305 . 440
chrXII 707333 707334 . 160
chrXII 707456 707457 . 220
chrXII 707465 707466 . 400
chrXII 707668 707669 . 480
chrXII 707951 707952 . 200
chrXII 708199 708200 . 240
chrXII 708239 708240 . 440
chrXII 708271 708272 . 120
chrXII 708329 708330 . 180
chrXII 708372 708373 . 260
chrXII 708398 708399 . 500
chrXII 708409 708410 . 420
chrXII 708435 708436 . 140
chrXII 708829 708830 . 140
chrXII 709295 709296 . 180
chrXII 709298 709299 . 120
chrXII 709590 709591 . 300
chrXII 709746 709747 . 140
chrXII 709754 709755 . 120
chrXII 710417 710418 . 280
chrXII 710480 710481 . 120
chrXII 710637 710638 . 1140
chrXII 710649 710650 . 120
chrXII 710657 710658 . 160
chrXII 710671 710672 . 120
chrXII 710717 710718 . 600
chrXII 711008 711009 . 120
chrXII 711166 711167 . 140
chrXII 711346 711347 . 160
chrXII 711787 711788 . 320
chrXII 711854 711855 . 120
chrXII 711976 711977 . 920
chrXII 711980 711981 . 260
chrXII 712208 712209 . 260
chrXII 712219 712220 . 240
chrXII 712221 712222 . 3400
chrXII 712257 712258 . 120
chrXII 712258 712259 . 120
chrXII 712260 712261 . 1080
chrXII 712272 712273 . 140
chrXII 713247 713248 . 120
chrXII 713255 713256 . 260
chrXII 713406 713407 . 240
chrXII 713412 713413 . 120
chrXII 713412 713413 . 200
chrXII 713420 713421 . 320
chrXII 713422 713423 . 1440
chrXII 713439 713440 . 400
chrXII 713464 713465 . 960
chrXII 713782 713783 . 120
chrXII 713836 713837 . 460
chrXII 713857 713858 . 120
chrXII 714486 714487 . 300
chrXII 714602 714603 . 660
chrXII 714654 714655 . 360
chrXII 714910 714911 . 720
chrXII 714949 714950 . 640
chrXII 714955 714956 . 340
chrXII 715125 715126 . 140
chrXII 715173 715174 . 420
chrXII 715552 715553 . 320
chrXII 715709 715710 . 240
chrXII 715850 715851 . 2000
chrXII 716316 716317 . 380
chrXII 716796 716797 . 1080
chrXII 717221 717222 . 140
chrXII 717330 717331 . 280
chrXII 717573 717574 . 520
chrXII 717689 717690 . 340
chrXII 717847 717848 . 740
chrXII 717894 717895 . 120
chrXII 718062 718063 . 140
chrXII 718083 718084 . 120
chrXII 718103 718104 . 140
chrXII 718291 718292 . 240
chrXII 718986 718987 . 120
chrXII 719513 719514 . 1300
chrXII 719517 719518 . 180
chrXII 719524 719525 . 180
chrXII 719545 719546 . 1180
chrXII 719548 719549 . 160
chrXII 719558 719559 . 120
chrXII 719623 719624 . 240
chrXII 719625 719626 . 300
chrXII 719626 719627 . 360
chrXII 720119 720120 . 160
chrXII 720254 720255 . 220
chrXII 720437 720438 . 340
chrXII 720448 720449 . 480
chrXII 720452 720453 . 5820
chrXII 720471 720472 . 1300
chrXII 720472 720473 . 200
chrXII 720472 720473 . 180
chrXII 721550 721551 . 120
chrXII 721550 721551 . 140
chrXII 721555 721556 . 120
chrXII 721557 721558 . 120
chrXII 721559 721560 . 360
chrXII 721563 721564 . 1380
chrXII 721580 721581 . 140
chrXII 721588 721589 . 180
chrXII 721673 721674 . 260
chrXII 721679 721680 . 360
chrXII 721728 721729 . 160
chrXII 721843 721844 . 620
chrXII 722122 722123 . 160
chrXII 722440 722441 . 160
chrXII 722460 722461 . 120
chrXII 722471 722472 . 180
chrXII 722514 722515 . 160
chrXII 722528 722529 . 120
chrXII 722651 722652 . 180
chrXII 722663 722664 . 700
chrXII 722799 722800 . 140
chrXII 722858 722859 . 380
chrXII 722867 722868 . 520
chrXII 722872 722873 . 220
chrXII 722955 722956 . 780
chrXII 723003 723004 . 260
chrXII 723012 723013 . 720
chrXII 723023 723024 . 240
chrXII 723031 723032 . 340
chrXII 723043 723044 . 160
chrXII 723050 723051 . 200
chrXII 723095 723096 . 140
chrXII 723113 723114 . 300
chrXII 723118 723119 . 240
chrXII 723189 723190 . 140
chrXII 723245 723246 . 360
chrXII 723308 723309 . 180
chrXII 723371 723372 . 120
chrXII 723376 723377 . 5100
chrXII 723387 723388 . 180
chrXII 723416 723417 . 440
chrXII 723424 723425 . 720
chrXII 723451 723452 . 760
chrXII 723510 723511 . 120
chrXII 723521 723522 . 1040
chrXII 723527 723528 . 160
chrXII 723531 723532 . 220
chrXII 723534 723535 . 740
chrXII 723624 723625 . 220
chrXII 723632 723633 . 440
chrXII 723643 723644 . 120
chrXII 723664 723665 . 180
chrXII 723675 723676 . 220
chrXII 723755 723756 . 220
chrXII 723799 723800 . 360
chrXII 723840 723841 . 140
chrXII 723945 723946 . 180
chrXII 724424 724425 . 640
chrXII 724745 724746 . 280
chrXII 724765 724766 . 240
chrXII 724773 724774 . 140
chrXII 724815 724816 . 160
chrXII 724848 724849 . 1480
chrXII 724862 724863 . 240
chrXII 725463 725464 . 260
chrXII 725467 725468 . 160
chrXII 725471 725472 . 560
chrXII 725479 725480 . 180
chrXII 725482 725483 . 120
chrXII 725489 725490 . 740
chrXII 725496 725497 . 140
chrXII 725599 725600 . 360
chrXII 725739 725740 . 240
chrXII 725784 725785 . 140
chrXII 725787 725788 . 220
chrXII 725802 725803 . 340
chrXII 725821 725822 . 540
chrXII 725863 725864 . 140
chrXII 725867 725868 . 320
chrXII 726006 726007 . 160
chrXII 726025 726026 . 200
chrXII 726388 726389 . 380
chrXII 726444 726445 . 200
chrXII 726534 726535 . 260
chrXII 726964 726965 . 180
chrXII 727085 727086 . 120
chrXII 727131 727132 . 480
chrXII 727146 727147 . 1380
chrXII 727153 727154 . 180
chrXII 727750 727751 . 120
chrXII 727821 727822 . 1360
chrXII 727846 727847 . 3380
chrXII 727858 727859 . 360
chrXII 727870 727871 . 1000
chrXII 727893 727894 . 260
chrXII 727962 727963 . 120
chrXII 727975 727976 . 1260
chrXII 728006 728007 . 140
chrXII 728033 728034 . 240
chrXII 728036 728037 . 180
chrXII 728103 728104 . 280
chrXII 728107 728108 . 380
chrXII 728122 728123 . 180
chrXII 728176 728177 . 1380
chrXII 728260 728261 . 120
chrXII 728282 728283 . 480
chrXII 728300 728301 . 120
chrXII 728304 728305 . 720
chrXII 728341 728342 . 120
chrXII 728388 728389 . 180
chrXII 728392 728393 . 1040
chrXII 728450 728451 . 340
chrXII 728600 728601 . 120
chrXII 728624 728625 . 180
chrXII 728646 728647 . 140
chrXII 728688 728689 . 120
chrXII 728692 728693 . 380
chrXII 728741 728742 . 140
chrXII 728809 728810 . 120
chrXII 728856 728857 . 120
chrXII 729159 729160 . 380
chrXII 729449 729450 . 340
chrXII 729645 729646 . 120
chrXII 729737 729738 . 700
chrXII 729756 729757 . 320
chrXII 729794 729795 . 220
chrXII 730135 730136 . 180
chrXII 730136 730137 . 120
chrXII 730144 730145 . 180
chrXII 730155 730156 . 140
chrXII 730296 730297 . 140
chrXII 730341 730342 . 420
chrXII 730372 730373 . 120
chrXII 730384 730385 . 220
chrXII 730488 730489 . 140
chrXII 730518 730519 . 120
chrXII 730562 730563 . 120
chrXII 730598 730599 . 620
chrXII 730609 730610 . 400
chrXII 730612 730613 . 120
chrXII 730628 730629 . 140
chrXII 730652 730653 . 1720
chrXII 730656 730657 . 120
chrXII 730665 730666 . 980
chrXII 730666 730667 . 160
chrXII 730674 730675 . 140
chrXII 730689 730690 . 140
chrXII 730702 730703 . 120
chrXII 730707 730708 . 340
chrXII 730714 730715 . 240
chrXII 730715 730716 . 780
chrXII 730721 730722 . 180
chrXII 730727 730728 . 580
chrXII 730730 730731 . 320
chrXII 730735 730736 . 180
chrXII 730736 730737 . 1940
chrXII 730746 730747 . 260
chrXII 730771 730772 . 200
chrXII 730905 730906 . 220
chrXII 730924 730925 . 260
chrXII 730950 730951 . 120
chrXII 731095 731096 . 280
chrXII 731296 731297 . 160
chrXII 732087 732088 . 260
chrXII 732142 732143 . 300
chrXII 732146 732147 . 580
chrXII 732150 732151 . 120
chrXII 732156 732157 . 120
chrXII 732277 732278 . 140
chrXII 732297 732298 . 340
chrXII 732307 732308 . 200
chrXII 732315 732316 . 460
chrXII 732355 732356 . 120
chrXII 732366 732367 . 220
chrXII 732368 732369 . 760
chrXII 732513 732514 . 1160
chrXII 732546 732547 . 220
chrXII 732640 732641 . 280
chrXII 732711 732712 . 980
chrXII 732775 732776 . 120
chrXII 733036 733037 . 120
chrXII 733994 733995 . 1460
chrXII 734116 734117 . 140
chrXII 734236 734237 . 240
chrXII 734293 734294 . 160
chrXII 734734 734735 . 140
chrXII 734738 734739 . 320
chrXII 734895 734896 . 160
chrXII 734901 734902 . 120
chrXII 734902 734903 . 240
chrXII 734908 734909 . 300
chrXII 734912 734913 . 120
chrXII 734952 734953 . 120
chrXII 735083 735084 . 220
chrXII 735178 735179 . 540
chrXII 737727 737728 . 120
chrXII 737763 737764 . 120
chrXII 737808 737809 . 240
chrXII 737834 737835 . 120
chrXII 737838 737839 . 120
chrXII 737870 737871 . 140
chrXII 737995 737996 . 200
chrXII 738010 738011 . 140
chrXII 738020 738021 . 140
chrXII 738032 738033 . 120
chrXII 739570 739571 . 140
chrXII 739947 739948 . 120
chrXII 740346 740347 . 300
chrXII 742455 742456 . 240
chrXII 742727 742728 . 120
chrXII 743970 743971 . 240
chrXII 743992 743993 . 120
chrXII 744021 744022 . 160
chrXII 744025 744026 . 120
chrXII 744028 744029 . 120
chrXII 744039 744040 . 260
chrXII 744100 744101 . 580
chrXII 744261 744262 . 520
chrXII 744411 744412 . 360
chrXII 744425 744426 . 340
chrXII 744561 744562 . 300
chrXII 745011 745012 . 220
chrXII 745464 745465 . 140
chrXII 745497 745498 . 160
chrXII 745506 745507 . 340
chrXII 745525 745526 . 180
chrXII 745861 745862 . 160
chrXII 745900 745901 . 160
chrXII 745957 745958 . 460
chrXII 745980 745981 . 880
chrXII 745985 745986 . 120
chrXII 745988 745989 . 460
chrXII 745995 745996 . 260
chrXII 746150 746151 . 660
chrXII 746372 746373 . 220
chrXII 746681 746682 . 140
chrXII 746883 746884 . 2920
chrXII 746945 746946 . 200
chrXII 747030 747031 . 180
chrXII 747412 747413 . 440
chrXII 747420 747421 . 1480
chrXII 747535 747536 . 300
chrXII 747592 747593 . 420
chrXII 747627 747628 . 340
chrXII 747631 747632 . 180
chrXII 747641 747642 . 140
chrXII 747662 747663 . 140
chrXII 747667 747668 . 120
chrXII 747668 747669 . 140
chrXII 747681 747682 . 120
chrXII 747768 747769 . 600
chrXII 747774 747775 . 180
chrXII 747966 747967 . 440
chrXII 748501 748502 . 180
chrXII 748841 748842 . 180
chrXII 749007 749008 . 360
chrXII 749123 749124 . 260
chrXII 749736 749737 . 280
chrXII 750143 750144 . 200
chrXII 750179 750180 . 300
chrXII 751502 751503 . 200
chrXII 751687 751688 . 320
chrXII 751843 751844 . 120
chrXII 751857 751858 . 120
chrXII 751879 751880 . 220
chrXII 751932 751933 . 280
chrXII 751958 751959 . 380
chrXII 751974 751975 . 880
chrXII 751985 751986 . 120
chrXII 752120 752121 . 180
chrXII 752318 752319 . 500
chrXII 753585 753586 . 120
chrXII 754258 754259 . 120
chrXII 755929 755930 . 120
chrXII 756646 756647 . 140
chrXII 756697 756698 . 160
chrXII 757127 757128 . 120
chrXII 757146 757147 . 200
chrXII 757192 757193 . 280
chrXII 757195 757196 . 300
chrXII 757202 757203 . 180
chrXII 757242 757243 . 200
chrXII 757266 757267 . 160
chrXII 757270 757271 . 120
chrXII 757290 757291 . 220
chrXII 757313 757314 . 160
chrXII 757338 757339 . 260
chrXII 757350 757351 . 140
chrXII 757505 757506 . 140
chrXII 757683 757684 . 140
chrXII 758485 758486 . 900
chrXII 758502 758503 . 360
chrXII 758510 758511 . 800
chrXII 758637 758638 . 260
chrXII 758832 758833 . 220
chrXII 758974 758975 . 380
chrXII 758997 758998 . 280
chrXII 759000 759001 . 140
chrXII 759019 759020 . 320
chrXII 759025 759026 . 1280
chrXII 759033 759034 . 340
chrXII 759049 759050 . 1060
chrXII 759074 759075 . 120
chrXII 759087 759088 . 440
chrXII 759121 759122 . 340
chrXII 759137 759138 . 140
chrXII 759140 759141 . 120
chrXII 759142 759143 . 160
chrXII 759210 759211 . 200
chrXII 759371 759372 . 300
chrXII 759375 759376 . 1280
chrXII 759385 759386 . 120
chrXII 759404 759405 . 2340
chrXII 759461 759462 . 180
chrXII 759570 759571 . 1140
chrXII 759599 759600 . 1140
chrXII 759634 759635 . 380
chrXII 759767 759768 . 160
chrXII 759771 759772 . 160
chrXII 759957 759958 . 640
chrXII 760520 760521 . 140
chrXII 760652 760653 . 200
chrXII 760772 760773 . 240
chrXII 760836 760837 . 440
chrXII 760963 760964 . 120
chrXII 761063 761064 . 140
chrXII 761151 761152 . 220
chrXII 762428 762429 . 140
chrXII 762431 762432 . 120
chrXII 762444 762445 . 160
chrXII 762455 762456 . 540
chrXII 762473 762474 . 120
chrXII 764230 764231 . 360
chrXII 764235 764236 . 880
chrXII 764239 764240 . 360
chrXII 764266 764267 . 240
chrXII 764302 764303 . 380
chrXII 764304 764305 . 140
chrXII 764368 764369 . 740
chrXII 764404 764405 . 260
chrXII 764622 764623 . 180
chrXII 764646 764647 . 240
chrXII 764658 764659 . 400
chrXII 764670 764671 . 120
chrXII 764685 764686 . 140
chrXII 764920 764921 . 160
chrXII 766421 766422 . 680
chrXII 766433 766434 . 140
chrXII 766442 766443 . 180
chrXII 766630 766631 . 380
chrXII 766635 766636 . 240
chrXII 766640 766641 . 320
chrXII 766839 766840 . 440
chrXII 766845 766846 . 2260
chrXII 766871 766872 . 460
chrXII 766940 766941 . 120
chrXII 767593 767594 . 260
chrXII 768060 768061 . 400
chrXII 768267 768268 . 320
chrXII 768418 768419 . 240
chrXII 768606 768607 . 120
chrXII 768721 768722 . 380
chrXII 769082 769083 . 140
chrXII 769489 769490 . 180
chrXII 769650 769651 . 280
chrXII 771762 771763 . 320
chrXII 771827 771828 . 360
chrXII 771845 771846 . 540
chrXII 776294 776295 . 720
chrXII 776413 776414 . 820
chrXII 777930 777931 . 280
chrXII 777931 777932 . 600
chrXII 777965 777966 . 120
chrXII 777968 777969 . 140
chrXII 777973 777974 . 160
chrXII 777994 777995 . 280
chrXII 778001 778002 . 140
chrXII 778004 778005 . 180
chrXII 779016 779017 . 280
chrXII 779029 779030 . 480
chrXII 779058 779059 . 1260
chrXII 779072 779073 . 760
```
