## Supplemental Data 1 for "Rewiring phospholipid biosynthesis reveals robustness in membrane homeostasis and uncovers lipid regulatory players": PC-ER_PE-endo.bed (part 1 of 3)

```
track name="20191025.A-N727_562_588_R1 trimmed (Reads).bam" useScore=1
chrI 100 101 . 580
chrI 106 107 . 4800
chrI 184 185 . 3140
chrI 185 186 . 120
chrI 186 187 . 140
chrI 291 292 . 1460
chrI 305 306 . 2720
chrI 394 395 . 480
chrI 397 398 . 760
chrI 410 411 . 120
chrI 444 445 . 300
chrI 449 450 . 3500
chrI 489 490 . 6220
chrI 496 497 . 540
chrI 498 499 . 140
chrI 500 501 . 120
chrI 515 516 . 200
chrI 517 518 . 120
chrI 538 539 . 460
chrI 567 568 . 180
chrI 571 572 . 1280
chrI 579 580 . 1560
chrI 705 706 . 640
chrI 1366 1367 . 120
chrI 1389 1390 . 200
chrI 1424 1425 . 120
chrI 1449 1450 . 2520
chrI 1502 1503 . 1540
chrI 1517 1518 . 140
chrI 1682 1683 . 400
chrI 2474 2475 . 1520
chrI 2500 2501 . 300
chrI 2553 2554 . 220
chrI 2583 2584 . 160
chrI 2955 2956 . 120
chrI 3470 3471 . 3620
chrI 3711 3712 . 460
chrI 4015 4016 . 540
chrI 4047 4048 . 1740
chrI 4083 4084 . 880
chrI 5406 5407 . 540
chrI 5719 5720 . 160
chrI 5863 5864 . 1120
chrI 6004 6005 . 300
chrI 6058 6059 . 200
chrI 6177 6178 . 760
chrI 6366 6367 . 4240
chrI 6374 6375 . 160
chrI 6382 6383 . 2620
chrI 6391 6392 . 680
chrI 6394 6395 . 3340
chrI 6397 6398 . 480
chrI 6403 6404 . 2200
chrI 6411 6412 . 920
chrI 6415 6416 . 400
chrI 6420 6421 . 240
chrI 6464 6465 . 620
chrI 6475 6476 . 980
chrI 6482 6483 . 500
chrI 6488 6489 . 3460
chrI 6507 6508 . 320
chrI 6698 6699 . 140
chrI 6701 6702 . 1040
chrI 6723 6724 . 820
chrI 6816 6817 . 120
chrI 6822 6823 . 1880
chrI 7031 7032 . 560
chrI 7182 7183 . 220
chrI 7260 7261 . 500
chrI 7289 7290 . 460
chrI 7313 7314 . 1380
chrI 7566 7567 . 440
chrI 7586 7587 . 220
chrI 7859 7860 . 420
chrI 8017 8018 . 240
chrI 8203 8204 . 260
chrI 8592 8593 . 2340
chrI 8707 8708 . 1200
chrI 8739 8740 . 580
chrI 9034 9035 . 260
chrI 9284 9285 . 1380
chrI 9317 9318 . 1020
chrI 9326 9327 . 120
chrI 9353 9354 . 140
chrI 9364 9365 . 200
chrI 9393 9394 . 1040
chrI 9531 9532 . 1700
chrI 9536 9537 . 140
chrI 9551 9552 . 440
chrI 9560 9561 . 500
chrI 9660 9661 . 1460
chrI 9708 9709 . 10340
chrI 9716 9717 . 1080
chrI 9726 9727 . 1000
chrI 9756 9757 . 460
chrI 9762 9763 . 140
chrI 10096 10097 . 800
chrI 10148 10149 . 760
chrI 10238 10239 . 140
chrI 10307 10308 . 260
chrI 10584 10585 . 180
chrI 10588 10589 . 340
chrI 11181 11182 . 140
chrI 11190 11191 . 340
chrI 11198 11199 . 440
chrI 11203 11204 . 200
chrI 11211 11212 . 360
chrI 11214 11215 . 760
chrI 11256 11257 . 320
chrI 11268 11269 . 260
chrI 11281 11282 . 120
chrI 11318 11319 . 600
chrI 11374 11375 . 520
chrI 11631 11632 . 260
chrI 11756 11757 . 2120
chrI 11975 11976 . 300
chrI 11992 11993 . 420
chrI 12063 12064 . 120
chrI 12155 12156 . 560
chrI 12780 12781 . 140
chrI 13111 13112 . 2780
chrI 13436 13437 . 620
chrI 13521 13522 . 4820
chrI 13535 13536 . 4120
chrI 13569 13570 . 120
chrI 13942 13943 . 2540
chrI 14104 14105 . 120
chrI 14115 14116 . 160
chrI 14168 14169 . 4400
chrI 14174 14175 . 120
chrI 14248 14249 . 160
chrI 14339 14340 . 720
chrI 14402 14403 . 960
chrI 14585 14586 . 1240
chrI 14620 14621 . 120
chrI 14718 14719 . 780
chrI 14729 14730 . 180
chrI 14738 14739 . 120
chrI 14742 14743 . 1120
chrI 14743 14744 . 2480
chrI 14750 14751 . 4400
chrI 14750 14751 . 460
chrI 14751 14752 . 140
chrI 14762 14763 . 140
chrI 14764 14765 . 120
chrI 14797 14798 . 180
chrI 14810 14811 . 920
chrI 14848 14849 . 140
chrI 14857 14858 . 960
chrI 14864 14865 . 300
chrI 14891 14892 . 220
chrI 15279 15280 . 4520
chrI 15311 15312 . 840
chrI 15544 15545 . 9200
chrI 15848 15849 . 980
chrI 15898 15899 . 1760
chrI 16088 16089 . 140
chrI 16095 16096 . 260
chrI 16102 16103 . 140
chrI 16152 16153 . 480
chrI 16178 16179 . 600
chrI 16194 16195 . 560
chrI 16282 16283 . 160
chrI 16381 16382 . 320
chrI 16498 16499 . 340
chrI 16518 16519 . 160
chrI 16525 16526 . 120
chrI 16533 16534 . 160
chrI 16560 16561 . 760
chrI 16675 16676 . 1040
chrI 16727 16728 . 700
chrI 16827 16828 . 740
chrI 16882 16883 . 4040
chrI 16888 16889 . 120
chrI 16901 16902 . 160
chrI 16978 16979 . 3000
chrI 17070 17071 . 280
chrI 17355 17356 . 120
chrI 17495 17496 . 1320
chrI 17554 17555 . 200
chrI 17703 17704 . 120
chrI 17798 17799 . 660
chrI 17849 17850 . 400
chrI 17897 17898 . 120
chrI 17920 17921 . 680
chrI 17983 17984 . 160
chrI 18000 18001 . 180
chrI 18111 18112 . 800
chrI 18374 18375 . 340
chrI 18651 18652 . 120
chrI 18663 18664 . 160
chrI 18675 18676 . 120
chrI 18977 18978 . 120
chrI 19152 19153 . 220
chrI 19176 19177 . 760
chrI 19182 19183 . 720
chrI 19384 19385 . 200
chrI 19387 19388 . 820
chrI 19429 19430 . 380
chrI 19444 19445 . 1040
chrI 19465 19466 . 260
chrI 19539 19540 . 500
chrI 19540 19541 . 1820
chrI 19727 19728 . 120
chrI 19911 19912 . 140
chrI 19937 19938 . 200
chrI 20004 20005 . 140
chrI 20096 20097 . 300
chrI 20121 20122 . 4540
chrI 20128 20129 . 120
chrI 20194 20195 . 120
chrI 20308 20309 . 1240
chrI 20414 20415 . 160
chrI 20604 20605 . 720
chrI 20640 20641 . 120
chrI 20648 20649 . 120
chrI 20651 20652 . 1060
chrI 20675 20676 . 2180
chrI 20848 20849 . 180
chrI 20881 20882 . 400
chrI 20898 20899 . 840
chrI 20918 20919 . 160
chrI 20928 20929 . 3700
chrI 20934 20935 . 120
chrI 20937 20938 . 2620
chrI 20947 20948 . 4840
chrI 20960 20961 . 500
chrI 20972 20973 . 340
chrI 21018 21019 . 300
chrI 21087 21088 . 2860
chrI 21091 21092 . 200
chrI 21099 21100 . 220
chrI 21132 21133 . 340
chrI 21484 21485 . 340
chrI 21567 21568 . 760
chrI 21648 21649 . 620
chrI 21657 21658 . 920
chrI 21932 21933 . 200
chrI 22069 22070 . 120
chrI 22157 22158 . 840
chrI 22345 22346 . 360
chrI 22440 22441 . 280
chrI 22463 22464 . 620
chrI 22477 22478 . 280
chrI 22498 22499 . 140
chrI 22507 22508 . 140
chrI 22646 22647 . 720
chrI 22681 22682 . 340
chrI 22693 22694 . 300
chrI 22888 22889 . 140
chrI 22951 22952 . 580
chrI 22993 22994 . 280
chrI 23001 23002 . 600
chrI 23073 23074 . 880
chrI 23078 23079 . 500
chrI 23141 23142 . 140
chrI 23164 23165 . 160
chrI 23291 23292 . 180
chrI 23336 23337 . 220
chrI 23366 23367 . 1900
chrI 23452 23453 . 120
chrI 23531 23532 . 120
chrI 23837 23838 . 2180
chrI 23844 23845 . 140
chrI 23845 23846 . 1700
chrI 23864 23865 . 200
chrI 23870 23871 . 180
chrI 23897 23898 . 2960
chrI 24399 24400 . 160
chrI 24420 24421 . 1780
chrI 24841 24842 . 140
chrI 24872 24873 . 520
chrI 25148 25149 . 240
chrI 25485 25486 . 160
chrI 27253 27254 . 560
chrI 27285 27286 . 700
chrI 27428 27429 . 360
chrI 27610 27611 . 900
chrI 27692 27693 . 140
chrI 27751 27752 . 800
chrI 28190 28191 . 2160
chrI 28256 28257 . 3300
chrI 28384 28385 . 420
chrI 28408 28409 . 1660
chrI 28409 28410 . 900
chrI 28409 28410 . 120
chrI 28443 28444 . 420
chrI 28550 28551 . 140
chrI 28606 28607 . 400
chrI 28617 28618 . 2860
chrI 28693 28694 . 1660
chrI 28717 28718 . 560
chrI 28780 28781 . 140
chrI 28870 28871 . 1040
chrI 29177 29178 . 560
chrI 29241 29242 . 240
chrI 29256 29257 . 1640
chrI 29590 29591 . 520
chrI 29596 29597 . 180
chrI 29777 29778 . 240
chrI 29784 29785 . 860
chrI 29790 29791 . 120
chrI 29810 29811 . 260
chrI 29827 29828 . 4940
chrI 29832 29833 . 140
chrI 29840 29841 . 480
chrI 29887 29888 . 540
chrI 29895 29896 . 660
chrI 29901 29902 . 1820
chrI 29927 29928 . 1820
chrI 29932 29933 . 220
chrI 29947 29948 . 120
chrI 29954 29955 . 780
chrI 29961 29962 . 1200
chrI 29980 29981 . 560
chrI 30037 30038 . 240
chrI 30041 30042 . 860
chrI 30082 30083 . 180
chrI 30123 30124 . 1100
chrI 30128 30129 . 120
chrI 30134 30135 . 320
chrI 30174 30175 . 140
chrI 30182 30183 . 400
chrI 30427 30428 . 940
chrI 30580 30581 . 820
chrI 30655 30656 . 240
chrI 30683 30684 . 180
chrI 30985 30986 . 520
chrI 31109 31110 . 120
chrI 31126 31127 . 160
chrI 31132 31133 . 220
chrI 31146 31147 . 1760
chrI 31164 31165 . 120
chrI 31219 31220 . 160
chrI 31226 31227 . 440
chrI 31235 31236 . 620
chrI 31262 31263 . 1600
chrI 31440 31441 . 420
chrI 31491 31492 . 400
chrI 31603 31604 . 320
chrI 31608 31609 . 340
chrI 31618 31619 . 140
chrI 31626 31627 . 300
chrI 31666 31667 . 220
chrI 31687 31688 . 1320
chrI 31734 31735 . 220
chrI 31753 31754 . 720
chrI 31763 31764 . 220
chrI 31776 31777 . 360
chrI 31872 31873 . 300
chrI 31873 31874 . 1100
chrI 31886 31887 . 1140
chrI 31895 31896 . 1120
chrI 31903 31904 . 2940
chrI 31984 31985 . 1340
chrI 31998 31999 . 660
chrI 32051 32052 . 140
chrI 32068 32069 . 140
chrI 32307 32308 . 860
chrI 32324 32325 . 480
chrI 32419 32420 . 800
chrI 32547 32548 . 160
chrI 32569 32570 . 400
chrI 32593 32594 . 300
chrI 32636 32637 . 220
chrI 32639 32640 . 280
chrI 32643 32644 . 200
chrI 32646 32647 . 560
chrI 32648 32649 . 500
chrI 32680 32681 . 640
chrI 32692 32693 . 760
chrI 32696 32697 . 700
chrI 32703 32704 . 660
chrI 32779 32780 . 120
chrI 32801 32802 . 260
chrI 32811 32812 . 720
chrI 32818 32819 . 200
chrI 32820 32821 . 660
chrI 32822 32823 . 5720
chrI 32830 32831 . 620
chrI 32833 32834 . 900
chrI 32995 32996 . 320
chrI 32996 32997 . 260
chrI 33013 33014 . 2080
chrI 33034 33035 . 4120
chrI 33095 33096 . 1480
chrI 33119 33120 . 580
chrI 33125 33126 . 560
chrI 33142 33143 . 200
chrI 33147 33148 . 8300
chrI 33155 33156 . 4180
chrI 33161 33162 . 3600
chrI 33207 33208 . 440
chrI 33317 33318 . 280
chrI 33318 33319 . 1020
chrI 33369 33370 . 120
chrI 33456 33457 . 1160
chrI 33490 33491 . 200
chrI 33496 33497 . 1940
chrI 33513 33514 . 880
chrI 33529 33530 . 460
chrI 33557 33558 . 840
chrI 33574 33575 . 160
chrI 33624 33625 . 120
chrI 33640 33641 . 860
chrI 33660 33661 . 1580
chrI 33699 33700 . 440
chrI 33702 33703 . 220
chrI 33754 33755 . 220
chrI 33865 33866 . 1760
chrI 33917 33918 . 4540
chrI 34057 34058 . 1420
chrI 34078 34079 . 1260
chrI 34180 34181 . 1200
chrI 34250 34251 . 1660
chrI 34265 34266 . 220
chrI 34399 34400 . 660
chrI 34440 34441 . 4060
chrI 34509 34510 . 200
chrI 34519 34520 . 3900
chrI 34525 34526 . 1420
chrI 34547 34548 . 3960
chrI 34561 34562 . 1280
chrI 34564 34565 . 120
chrI 34586 34587 . 120
chrI 34599 34600 . 1360
chrI 34600 34601 . 420
chrI 34611 34612 . 680
chrI 34617 34618 . 1680
chrI 34634 34635 . 120
chrI 34640 34641 . 4660
chrI 34645 34646 . 3680
chrI 34663 34664 . 140
chrI 34789 34790 . 120
chrI 34812 34813 . 1060
chrI 34837 34838 . 160
chrI 34842 34843 . 540
chrI 34859 34860 . 300
chrI 34863 34864 . 120
chrI 34873 34874 . 340
chrI 34890 34891 . 320
chrI 34897 34898 . 140
chrI 34898 34899 . 460
chrI 34898 34899 . 840
chrI 34900 34901 . 120
chrI 34900 34901 . 160
chrI 34915 34916 . 160
chrI 34950 34951 . 700
chrI 34957 34958 . 320
chrI 34962 34963 . 120
chrI 34969 34970 . 580
chrI 34982 34983 . 160
chrI 35006 35007 . 240
chrI 35010 35011 . 200
chrI 35028 35029 . 740
chrI 35035 35036 . 320
chrI 35043 35044 . 2500
chrI 35049 35050 . 900
chrI 35057 35058 . 120
chrI 35061 35062 . 200
chrI 35103 35104 . 220
chrI 35391 35392 . 2960
chrI 35470 35471 . 420
chrI 35788 35789 . 620
chrI 35811 35812 . 1780
chrI 35875 35876 . 3640
chrI 35891 35892 . 2580
chrI 35895 35896 . 200
chrI 35984 35985 . 2620
chrI 36014 36015 . 5640
chrI 36019 36020 . 1300
chrI 36140 36141 . 660
chrI 36268 36269 . 260
chrI 36383 36384 . 440
chrI 36390 36391 . 1660
chrI 36410 36411 . 180
chrI 36454 36455 . 2680
chrI 36461 36462 . 120
chrI 36494 36495 . 260
chrI 36510 36511 . 1060
chrI 36514 36515 . 440
chrI 36522 36523 . 2800
chrI 36533 36534 . 620
chrI 36688 36689 . 940
chrI 37009 37010 . 2200
chrI 37125 37126 . 780
chrI 37176 37177 . 180
chrI 37284 37285 . 180
chrI 37307 37308 . 580
chrI 37335 37336 . 400
chrI 37341 37342 . 120
chrI 37382 37383 . 120
chrI 37414 37415 . 1400
chrI 37529 37530 . 340
chrI 37570 37571 . 1280
chrI 37859 37860 . 560
chrI 38353 38354 . 1620
chrI 38535 38536 . 8840
chrI 38717 38718 . 200
chrI 38750 38751 . 120
chrI 38856 38857 . 1740
chrI 39043 39044 . 620
chrI 39048 39049 . 120
chrI 39061 39062 . 1340
chrI 39067 39068 . 420
chrI 39072 39073 . 300
chrI 39104 39105 . 520
chrI 39128 39129 . 120
chrI 39143 39144 . 480
chrI 39150 39151 . 1160
chrI 39158 39159 . 1340
chrI 39174 39175 . 240
chrI 39177 39178 . 560
chrI 39184 39185 . 2000
chrI 39184 39185 . 120
chrI 39190 39191 . 5500
chrI 39324 39325 . 180
chrI 39339 39340 . 120
chrI 39357 39358 . 240
chrI 39494 39495 . 580
chrI 39522 39523 . 3080
chrI 39635 39636 . 480
chrI 39830 39831 . 540
chrI 40135 40136 . 420
chrI 40361 40362 . 740
chrI 40777 40778 . 640
chrI 41051 41052 . 120
chrI 41142 41143 . 920
chrI 41242 41243 . 500
chrI 41454 41455 . 1520
chrI 41627 41628 . 620
chrI 41638 41639 . 600
chrI 41644 41645 . 380
chrI 41672 41673 . 2800
chrI 41726 41727 . 120
chrI 41772 41773 . 180
chrI 41822 41823 . 940
chrI 41830 41831 . 900
chrI 41844 41845 . 460
chrI 41975 41976 . 600
chrI 42039 42040 . 240
chrI 42069 42070 . 220
chrI 42080 42081 . 300
chrI 42104 42105 . 540
chrI 42122 42123 . 200
chrI 42126 42127 . 1060
chrI 42167 42168 . 160
chrI 42286 42287 . 180
chrI 42305 42306 . 140
chrI 42305 42306 . 120
chrI 42337 42338 . 780
chrI 42681 42682 . 1860
chrI 42766 42767 . 420
chrI 42789 42790 . 420
chrI 42880 42881 . 160
chrI 42988 42989 . 120
chrI 43081 43082 . 3420
chrI 43123 43124 . 1300
chrI 43185 43186 . 200
chrI 43345 43346 . 740
chrI 43387 43388 . 520
chrI 43522 43523 . 140
chrI 43536 43537 . 160
chrI 43654 43655 . 1140
chrI 43703 43704 . 680
chrI 43814 43815 . 600
chrI 43885 43886 . 1000
chrI 43903 43904 . 180
chrI 43990 43991 . 120
chrI 44010 44011 . 1780
chrI 44192 44193 . 1340
chrI 44285 44286 . 1260
chrI 44877 44878 . 160
chrI 44880 44881 . 380
chrI 44970 44971 . 640
chrI 45098 45099 . 180
chrI 45107 45108 . 1640
chrI 45181 45182 . 1140
chrI 45186 45187 . 1000
chrI 45195 45196 . 1960
chrI 45201 45202 . 220
chrI 45260 45261 . 280
chrI 45264 45265 . 640
chrI 45292 45293 . 4080
chrI 45313 45314 . 1480
chrI 45342 45343 . 780
chrI 45350 45351 . 120
chrI 45353 45354 . 1180
chrI 45362 45363 . 160
chrI 45366 45367 . 120
chrI 45367 45368 . 1400
chrI 45368 45369 . 2280
chrI 45372 45373 . 3920
chrI 45376 45377 . 840
chrI 45380 45381 . 440
chrI 45383 45384 . 180
chrI 45394 45395 . 540
chrI 45395 45396 . 1420
chrI 45395 45396 . 820
chrI 45402 45403 . 1100
chrI 45429 45430 . 720
chrI 45476 45477 . 540
chrI 45529 45530 . 160
chrI 45575 45576 . 200
chrI 45579 45580 . 140
chrI 45604 45605 . 120
chrI 45613 45614 . 140
chrI 45618 45619 . 500
chrI 45623 45624 . 160
chrI 45651 45652 . 520
chrI 45659 45660 . 240
chrI 45684 45685 . 460
chrI 45691 45692 . 1140
chrI 45699 45700 . 420
chrI 45720 45721 . 2260
chrI 45728 45729 . 940
chrI 45758 45759 . 200
chrI 45874 45875 . 120
chrI 45877 45878 . 140
chrI 46175 46176 . 320
chrI 46356 46357 . 1260
chrI 46718 46719 . 140
chrI 47566 47567 . 160
chrI 47712 47713 . 1000
chrI 47720 47721 . 1340
chrI 47753 47754 . 840
chrI 47976 47977 . 1400
chrI 48022 48023 . 2240
chrI 48132 48133 . 700
chrI 48155 48156 . 340
chrI 48188 48189 . 340
chrI 48301 48302 . 920
chrI 48345 48346 . 760
chrI 48353 48354 . 120
chrI 48378 48379 . 720
chrI 48403 48404 . 140
chrI 48416 48417 . 5860
chrI 48419 48420 . 240
chrI 48425 48426 . 380
chrI 48427 48428 . 9200
chrI 48432 48433 . 760
chrI 48438 48439 . 120
chrI 48444 48445 . 2060
chrI 48480 48481 . 180
chrI 48494 48495 . 280
chrI 48514 48515 . 1120
chrI 48640 48641 . 1040
chrI 48652 48653 . 1180
chrI 48668 48669 . 6400
chrI 48687 48688 . 5100
chrI 48693 48694 . 1480
chrI 48697 48698 . 140
chrI 48716 48717 . 2980
chrI 48822 48823 . 140
chrI 49116 49117 . 600
chrI 49816 49817 . 220
chrI 50026 50027 . 2040
chrI 50037 50038 . 140
chrI 50262 50263 . 540
chrI 50734 50735 . 1280
chrI 51075 51076 . 320
chrI 51084 51085 . 720
chrI 51438 51439 . 340
chrI 51466 51467 . 360
chrI 51480 51481 . 120
chrI 51496 51497 . 4780
chrI 51503 51504 . 540
chrI 51539 51540 . 400
chrI 51634 51635 . 220
chrI 51666 51667 . 760
chrI 51720 51721 . 140
chrI 51736 51737 . 3940
chrI 51802 51803 . 440
chrI 51807 51808 . 120
chrI 51809 51810 . 180
chrI 51879 51880 . 120
chrI 52069 52070 . 1560
chrI 52189 52190 . 160
chrI 52203 52204 . 6120
chrI 52527 52528 . 260
chrI 52553 52554 . 520
chrI 52667 52668 . 140
chrI 52681 52682 . 2860
chrI 52688 52689 . 600
chrI 52692 52693 . 180
chrI 52704 52705 . 720
chrI 52713 52714 . 460
chrI 52736 52737 . 2100
chrI 52746 52747 . 1000
chrI 52749 52750 . 1920
chrI 52753 52754 . 180
chrI 52755 52756 . 1520
chrI 52773 52774 . 160
chrI 52805 52806 . 180
chrI 52850 52851 . 120
chrI 53694 53695 . 280
chrI 53846 53847 . 240
chrI 54820 54821 . 1320
chrI 54840 54841 . 200
chrI 54857 54858 . 520
chrI 54870 54871 . 460
chrI 54871 54872 . 340
chrI 54886 54887 . 680
chrI 54889 54890 . 160
chrI 54892 54893 . 220
chrI 56721 56722 . 120
chrI 56743 56744 . 1720
chrI 56893 56894 . 120
chrI 56913 56914 . 6160
chrI 56920 56921 . 3300
chrI 56946 56947 . 300
chrI 56954 56955 . 240
chrI 56994 56995 . 160
chrI 57244 57245 . 640
chrI 57275 57276 . 140
chrI 57415 57416 . 320
chrI 57427 57428 . 360
chrI 57443 57444 . 760
chrI 57457 57458 . 340
chrI 57462 57463 . 740
chrI 57465 57466 . 200
chrI 57661 57662 . 900
chrI 57667 57668 . 440
chrI 57832 57833 . 1400
chrI 57839 57840 . 4240
chrI 57843 57844 . 300
chrI 57938 57939 . 620
chrI 58507 58508 . 520
chrI 58512 58513 . 2400
chrI 58514 58515 . 2960
chrI 58515 58516 . 120
chrI 58515 58516 . 120
chrI 58516 58517 . 120
chrI 58521 58522 . 520
chrI 58530 58531 . 360
chrI 58598 58599 . 3520
chrI 58610 58611 . 3020
chrI 58615 58616 . 180
chrI 58622 58623 . 1780
chrI 58623 58624 . 800
chrI 58623 58624 . 120
chrI 58632 58633 . 580
chrI 58678 58679 . 120
chrI 59472 59473 . 740
chrI 59499 59500 . 3460
chrI 60957 60958 . 160
chrI 61089 61090 . 1900
chrI 61094 61095 . 280
chrI 61102 61103 . 200
chrI 61106 61107 . 1140
chrI 61113 61114 . 1000
chrI 61128 61129 . 1420
chrI 61139 61140 . 300
chrI 61186 61187 . 1140
chrI 61189 61190 . 260
chrI 61198 61199 . 660
chrI 61217 61218 . 2640
chrI 61241 61242 . 3260
chrI 61379 61380 . 3040
chrI 61394 61395 . 1140
chrI 61402 61403 . 1560
chrI 61404 61405 . 380
chrI 61404 61405 . 120
chrI 61415 61416 . 520
chrI 61447 61448 . 160
chrI 61453 61454 . 1120
chrI 61474 61475 . 1820
chrI 61742 61743 . 1420
chrI 61874 61875 . 1280
chrI 61945 61946 . 1240
chrI 61992 61993 . 560
chrI 62082 62083 . 180
chrI 62274 62275 . 1160
chrI 62282 62283 . 740
chrI 62284 62285 . 180
chrI 62603 62604 . 5000
chrI 62609 62610 . 500
chrI 62682 62683 . 5320
chrI 62692 62693 . 11980
chrI 62701 62702 . 160
chrI 62703 62704 . 4600
chrI 62710 62711 . 1820
chrI 62713 62714 . 120
chrI 62724 62725 . 2500
chrI 62727 62728 . 600
chrI 62734 62735 . 300
chrI 62749 62750 . 280
chrI 62867 62868 . 300
chrI 65421 65422 . 120
chrI 65428 65429 . 240
chrI 65430 65431 . 1400
chrI 65457 65458 . 140
chrI 65467 65468 . 2560
chrI 65494 65495 . 120
chrI 65557 65558 . 160
chrI 65874 65875 . 120
chrI 66010 66011 . 280
chrI 66233 66234 . 2140
chrI 66302 66303 . 1280
chrI 67760 67761 . 280
chrI 67846 67847 . 120
chrI 67884 67885 . 120
chrI 67891 67892 . 120
chrI 67937 67938 . 220
chrI 67944 67945 . 160
chrI 67951 67952 . 200
chrI 67968 67969 . 160
chrI 68018 68019 . 540
chrI 68024 68025 . 120
chrI 68041 68042 . 140
chrI 68045 68046 . 120
chrI 68075 68076 . 280
chrI 68169 68170 . 1000
chrI 68182 68183 . 5240
chrI 68187 68188 . 820
chrI 68188 68189 . 760
chrI 68188 68189 . 200
chrI 68222 68223 . 620
chrI 68229 68230 . 160
chrI 68233 68234 . 200
chrI 68238 68239 . 380
chrI 68244 68245 . 640
chrI 68246 68247 . 840
chrI 68253 68254 . 960
chrI 68278 68279 . 120
chrI 68281 68282 . 1620
chrI 68293 68294 . 540
chrI 68297 68298 . 480
chrI 68301 68302 . 1100
chrI 68305 68306 . 200
chrI 68309 68310 . 2020
chrI 68312 68313 . 1560
chrI 68314 68315 . 480
chrI 68320 68321 . 1060
chrI 68325 68326 . 800
chrI 68328 68329 . 1800
chrI 68337 68338 . 1380
chrI 68340 68341 . 3220
chrI 68345 68346 . 200
chrI 68350 68351 . 640
chrI 68357 68358 . 140
chrI 68368 68369 . 400
chrI 68377 68378 . 260
chrI 68381 68382 . 260
chrI 68387 68388 . 780
chrI 68388 68389 . 500
chrI 68398 68399 . 180
chrI 68455 68456 . 480
chrI 68531 68532 . 140
chrI 68546 68547 . 300
chrI 68602 68603 . 6420
chrI 68606 68607 . 3320
chrI 68644 68645 . 2340
chrI 68652 68653 . 4940
chrI 68655 68656 . 2380
chrI 68659 68660 . 500
chrI 68666 68667 . 520
chrI 68666 68667 . 620
chrI 68684 68685 . 240
chrI 68750 68751 . 400
chrI 68779 68780 . 1000
chrI 68799 68800 . 120
chrI 68799 68800 . 920
chrI 68806 68807 . 720
chrI 68812 68813 . 1120
chrI 68832 68833 . 320
chrI 68862 68863 . 420
chrI 68862 68863 . 140
chrI 68863 68864 . 120
chrI 68866 68867 . 2020
chrI 68867 68868 . 120
chrI 68868 68869 . 120
chrI 68868 68869 . 120
chrI 68871 68872 . 760
chrI 68878 68879 . 380
chrI 68883 68884 . 380
chrI 68884 68885 . 1000
chrI 68897 68898 . 1420
chrI 68898 68899 . 780
chrI 68901 68902 . 780
chrI 68910 68911 . 480
chrI 68912 68913 . 120
chrI 68920 68921 . 780
chrI 68927 68928 . 400
chrI 68952 68953 . 2780
chrI 68964 68965 . 900
chrI 68982 68983 . 1020
chrI 68992 68993 . 240
chrI 69005 69006 . 280
chrI 69015 69016 . 120
chrI 69021 69022 . 500
chrI 69029 69030 . 1480
chrI 69032 69033 . 200
chrI 69037 69038 . 160
chrI 69037 69038 . 340
chrI 69092 69093 . 6200
chrI 69125 69126 . 1120
chrI 69168 69169 . 120
chrI 69239 69240 . 3740
chrI 69262 69263 . 200
chrI 69282 69283 . 3300
chrI 69407 69408 . 440
chrI 69409 69410 . 2300
chrI 69475 69476 . 840
chrI 69534 69535 . 460
chrI 69556 69557 . 300
chrI 69595 69596 . 500
chrI 69607 69608 . 2180
chrI 69619 69620 . 460
chrI 69652 69653 . 540
chrI 69664 69665 . 5260
chrI 69681 69682 . 160
chrI 69684 69685 . 7340
chrI 69694 69695 . 2520
chrI 69708 69709 . 6420
chrI 69749 69750 . 440
chrI 69768 69769 . 120
chrI 69860 69861 . 260
chrI 69868 69869 . 320
chrI 69887 69888 . 120
chrI 69888 69889 . 260
chrI 69889 69890 . 240
chrI 69905 69906 . 200
chrI 69910 69911 . 1560
chrI 69910 69911 . 740
chrI 69911 69912 . 120
chrI 69911 69912 . 120
chrI 69920 69921 . 1620
chrI 69931 69932 . 3660
chrI 69937 69938 . 560
chrI 69944 69945 . 2260
chrI 70033 70034 . 1320
chrI 70071 70072 . 1980
chrI 70078 70079 . 120
chrI 70093 70094 . 1880
chrI 70106 70107 . 1760
chrI 70112 70113 . 700
chrI 70114 70115 . 120
chrI 70119 70120 . 480
chrI 70130 70131 . 420
chrI 70204 70205 . 220
chrI 70212 70213 . 300
chrI 70216 70217 . 140
chrI 70219 70220 . 760
chrI 70229 70230 . 1600
chrI 70233 70234 . 160
chrI 70235 70236 . 1800
chrI 70242 70243 . 180
chrI 70251 70252 . 500
chrI 70255 70256 . 140
chrI 70331 70332 . 260
chrI 70340 70341 . 1680
chrI 70359 70360 . 540
chrI 70366 70367 . 1980
chrI 70394 70395 . 8900
chrI 70411 70412 . 3020
chrI 70453 70454 . 720
chrI 70456 70457 . 1720
chrI 70492 70493 . 1300
chrI 70510 70511 . 600
chrI 70554 70555 . 160
chrI 70628 70629 . 200
chrI 70654 70655 . 860
chrI 70662 70663 . 140
chrI 70780 70781 . 640
chrI 70782 70783 . 380
chrI 70804 70805 . 1760
chrI 70825 70826 . 340
chrI 70909 70910 . 420
chrI 70947 70948 . 280
chrI 70981 70982 . 360
chrI 70989 70990 . 500
chrI 70997 70998 . 480
chrI 71170 71171 . 140
chrI 71177 71178 . 240
chrI 71189 71190 . 180
chrI 71199 71200 . 880
chrI 71199 71200 . 120
chrI 71209 71210 . 10940
chrI 71218 71219 . 140
chrI 71219 71220 . 340
chrI 71227 71228 . 1140
chrI 71259 71260 . 520
chrI 71282 71283 . 520
chrI 71329 71330 . 180
chrI 71357 71358 . 240
chrI 71364 71365 . 1720
chrI 71376 71377 . 740
chrI 71387 71388 . 2340
chrI 71394 71395 . 4780
chrI 71405 71406 . 540
chrI 71405 71406 . 120
chrI 71414 71415 . 8200
chrI 71427 71428 . 140
chrI 71449 71450 . 1240
chrI 71472 71473 . 440
chrI 71474 71475 . 7180
chrI 71487 71488 . 200
chrI 71492 71493 . 240
chrI 71493 71494 . 660
chrI 71494 71495 . 120
chrI 71501 71502 . 660
chrI 71508 71509 . 200
chrI 71516 71517 . 3580
chrI 71552 71553 . 380
chrI 71646 71647 . 1520
chrI 71649 71650 . 120
chrI 71689 71690 . 220
chrI 71714 71715 . 120
chrI 73397 73398 . 660
chrI 73398 73399 . 560
chrI 73452 73453 . 200
chrI 73461 73462 . 400
chrI 73488 73489 . 1480
chrI 73505 73506 . 120
chrI 73514 73515 . 1160
chrI 73522 73523 . 2640
chrI 73580 73581 . 340
chrI 73710 73711 . 820
chrI 73721 73722 . 280
chrI 73741 73742 . 720
chrI 73827 73828 . 120
chrI 73836 73837 . 120
chrI 73882 73883 . 120
chrI 73959 73960 . 160
chrI 74152 74153 . 840
chrI 74443 74444 . 140
chrI 74651 74652 . 200
chrI 74659 74660 . 240
chrI 74670 74671 . 720
chrI 74684 74685 . 1140
chrI 74688 74689 . 240
chrI 74730 74731 . 240
chrI 74886 74887 . 400
chrI 75001 75002 . 560
chrI 75027 75028 . 340
chrI 75063 75064 . 140
chrI 75113 75114 . 900
chrI 75257 75258 . 120
chrI 75263 75264 . 120
chrI 75327 75328 . 940
chrI 75585 75586 . 2320
chrI 75721 75722 . 560
chrI 75769 75770 . 360
chrI 75853 75854 . 660
chrI 76187 76188 . 200
chrI 76220 76221 . 2540
chrI 76233 76234 . 140
chrI 76252 76253 . 400
chrI 76277 76278 . 1140
chrI 76307 76308 . 260
chrI 76325 76326 . 800
chrI 76338 76339 . 120
chrI 76343 76344 . 120
chrI 76355 76356 . 140
chrI 79418 79419 . 240
chrI 79423 79424 . 220
chrI 79520 79521 . 1080
chrI 79539 79540 . 1060
chrI 79550 79551 . 5820
chrI 79556 79557 . 120
chrI 79564 79565 . 1040
chrI 79567 79568 . 640
chrI 79570 79571 . 440
chrI 79573 79574 . 200
chrI 79583 79584 . 660
chrI 79589 79590 . 320
chrI 79609 79610 . 2540
chrI 79621 79622 . 840
chrI 79640 79641 . 180
chrI 79643 79644 . 140
chrI 79654 79655 . 800
chrI 79674 79675 . 400
chrI 80469 80470 . 160
chrI 80483 80484 . 240
chrI 80503 80504 . 120
chrI 80542 80543 . 140
chrI 80553 80554 . 160
chrI 80916 80917 . 420
chrI 80930 80931 . 2560
chrI 81120 81121 . 1520
chrI 81128 81129 . 120
chrI 81198 81199 . 1120
chrI 81232 81233 . 880
chrI 81277 81278 . 200
chrI 81278 81279 . 160
chrI 81415 81416 . 2660
chrI 81483 81484 . 980
chrI 81548 81549 . 260
chrI 81717 81718 . 820
chrI 81970 81971 . 640
chrI 81998 81999 . 440
chrI 82002 82003 . 460
chrI 82012 82013 . 180
chrI 82040 82041 . 2000
chrI 82069 82070 . 860
chrI 82073 82074 . 700
chrI 82077 82078 . 120
chrI 82088 82089 . 200
chrI 82138 82139 . 160
chrI 82178 82179 . 220
chrI 82182 82183 . 1700
chrI 82220 82221 . 760
chrI 82563 82564 . 180
chrI 82606 82607 . 500
chrI 82613 82614 . 380
chrI 82621 82622 . 160
chrI 82654 82655 . 460
chrI 82658 82659 . 1180
chrI 82668 82669 . 360
chrI 83140 83141 . 140
chrI 83154 83155 . 140
chrI 83328 83329 . 460
chrI 83361 83362 . 260
chrI 83395 83396 . 120
chrI 83508 83509 . 440
chrI 83527 83528 . 440
chrI 83550 83551 . 3220
chrI 83666 83667 . 960
chrI 83877 83878 . 440
chrI 83879 83880 . 320
chrI 84533 84534 . 140
chrI 84546 84547 . 140
chrI 84557 84558 . 560
chrI 84565 84566 . 1140
chrI 84618 84619 . 9440
chrI 84624 84625 . 380
chrI 84928 84929 . 220
chrI 84963 84964 . 120
chrI 84979 84980 . 1360
chrI 84982 84983 . 440
chrI 85140 85141 . 1100
chrI 85164 85165 . 140
chrI 85274 85275 . 6840
chrI 85499 85500 . 580
chrI 85584 85585 . 280
chrI 85868 85869 . 360
chrI 85997 85998 . 2140
chrI 86001 86002 . 380
chrI 86009 86010 . 200
chrI 86608 86609 . 880
chrI 86628 86629 . 120
chrI 86935 86936 . 520
chrI 86956 86957 . 120
chrI 87104 87105 . 980
chrI 87136 87137 . 700
chrI 87146 87147 . 920
chrI 87152 87153 . 200
chrI 87190 87191 . 800
chrI 87193 87194 . 2860
chrI 87194 87195 . 1300
chrI 87201 87202 . 180
chrI 87217 87218 . 700
chrI 87259 87260 . 340
chrI 87383 87384 . 1080
chrI 87398 87399 . 160
chrI 87417 87418 . 1360
chrI 87429 87430 . 6360
chrI 87557 87558 . 1120
chrI 87612 87613 . 560
chrI 87635 87636 . 380
chrI 87814 87815 . 400
chrI 87897 87898 . 800
chrI 87933 87934 . 280
chrI 87956 87957 . 200
chrI 87966 87967 . 220
chrI 88023 88024 . 180
chrI 88090 88091 . 280
chrI 88114 88115 . 140
chrI 88164 88165 . 120
chrI 88166 88167 . 680
chrI 88327 88328 . 320
chrI 88345 88346 . 220
chrI 88351 88352 . 880
chrI 88361 88362 . 1440
chrI 88481 88482 . 3780
chrI 88615 88616 . 440
chrI 88698 88699 . 380
chrI 88707 88708 . 240
chrI 88927 88928 . 780
chrI 88999 89000 . 160
chrI 89194 89195 . 440
chrI 89521 89522 . 640
chrI 89555 89556 . 160
chrI 89942 89943 . 200
chrI 90282 90283 . 900
chrI 90486 90487 . 480
chrI 91090 91091 . 480
chrI 91195 91196 . 6700
chrI 91244 91245 . 160
chrI 91553 91554 . 120
chrI 91869 91870 . 120
chrI 92214 92215 . 620
chrI 92245 92246 . 160
chrI 92409 92410 . 260
chrI 92411 92412 . 180
chrI 92471 92472 . 260
chrI 92543 92544 . 1820
chrI 92544 92545 . 120
chrI 92550 92551 . 640
chrI 92555 92556 . 480
chrI 92557 92558 . 2480
chrI 92563 92564 . 460
chrI 92570 92571 . 960
chrI 92660 92661 . 2280
chrI 92779 92780 . 240
chrI 92807 92808 . 3960
chrI 92812 92813 . 1500
chrI 92812 92813 . 200
chrI 92813 92814 . 120
chrI 92820 92821 . 120
chrI 92981 92982 . 420
chrI 92990 92991 . 1200
chrI 93481 93482 . 960
chrI 93621 93622 . 1180
chrI 93666 93667 . 180
chrI 93831 93832 . 1700
chrI 94162 94163 . 160
chrI 94382 94383 . 540
chrI 94396 94397 . 1120
chrI 94457 94458 . 740
chrI 94459 94460 . 560
chrI 94546 94547 . 420
chrI 94550 94551 . 7400
chrI 94555 94556 . 240
chrI 94559 94560 . 300
chrI 94566 94567 . 160
chrI 94584 94585 . 1860
chrI 94592 94593 . 8860
chrI 94600 94601 . 4000
chrI 94758 94759 . 4480
chrI 94788 94789 . 2020
chrI 94994 94995 . 1480
chrI 95031 95032 . 420
chrI 95131 95132 . 420
chrI 95141 95142 . 220
chrI 95205 95206 . 1280
chrI 95286 95287 . 4860
chrI 95387 95388 . 140
chrI 95620 95621 . 940
chrI 95624 95625 . 1160
chrI 95631 95632 . 320
chrI 95639 95640 . 640
chrI 95756 95757 . 380
chrI 95800 95801 . 220
chrI 95842 95843 . 240
chrI 99332 99333 . 160
chrI 99344 99345 . 400
chrI 99823 99824 . 1400
chrI 99831 99832 . 580
chrI 99834 99835 . 4160
chrI 99843 99844 . 3160
chrI 99854 99855 . 760
chrI 99855 99856 . 360
chrI 99860 99861 . 880
chrI 99898 99899 . 340
chrI 99900 99901 . 160
chrI 99904 99905 . 2080
chrI 99911 99912 . 160
chrI 99916 99917 . 1240
chrI 99926 99927 . 640
chrI 99944 99945 . 900
chrI 99996 99997 . 140
chrI 100070 100071 . 860
chrI 100110 100111 . 360
chrI 101217 101218 . 140
chrI 101225 101226 . 1680
chrI 101228 101229 . 660
chrI 101229 101230 . 880
chrI 101232 101233 . 500
chrI 101236 101237 . 280
chrI 101271 101272 . 320
chrI 101354 101355 . 160
chrI 101392 101393 . 220
chrI 101517 101518 . 1260
chrI 101541 101542 . 540
chrI 101551 101552 . 3280
chrI 102504 102505 . 220
chrI 103020 103021 . 120
chrI 106039 106040 . 280
chrI 106044 106045 . 1440
chrI 106061 106062 . 1900
chrI 106062 106063 . 180
chrI 106062 106063 . 120
chrI 106073 106074 . 2380
chrI 106091 106092 . 120
chrI 106126 106127 . 920
chrI 106142 106143 . 1300
chrI 106257 106258 . 140
chrI 106301 106302 . 900
chrI 106649 106650 . 200
chrI 107413 107414 . 340
chrI 107566 107567 . 720
chrI 107578 107579 . 260
chrI 107680 107681 . 160
chrI 108095 108096 . 240
chrI 108147 108148 . 240
chrI 108541 108542 . 240
chrI 108698 108699 . 520
chrI 108704 108705 . 140
chrI 108720 108721 . 240
chrI 108735 108736 . 1020
chrI 108744 108745 . 660
chrI 108762 108763 . 120
chrI 108763 108764 . 320
chrI 108765 108766 . 940
chrI 108771 108772 . 840
chrI 108775 108776 . 1640
chrI 108775 108776 . 120
chrI 108776 108777 . 200
chrI 108780 108781 . 1280
chrI 108818 108819 . 180
chrI 108838 108839 . 860
chrI 108840 108841 . 1040
chrI 108841 108842 . 1000
chrI 108853 108854 . 220
chrI 108861 108862 . 140
chrI 108868 108869 . 140
chrI 108871 108872 . 180
chrI 108874 108875 . 1000
chrI 109015 109016 . 240
chrI 109041 109042 . 260
chrI 109207 109208 . 800
chrI 109378 109379 . 960
chrI 109536 109537 . 800
chrI 109668 109669 . 3000
chrI 109807 109808 . 140
chrI 110021 110022 . 480
chrI 110162 110163 . 1340
chrI 110328 110329 . 180
chrI 110347 110348 . 360
chrI 110375 110376 . 380
chrI 110393 110394 . 340
chrI 110472 110473 . 200
chrI 110478 110479 . 560
chrI 110480 110481 . 1240
chrI 110485 110486 . 2220
chrI 110504 110505 . 2500
chrI 110528 110529 . 520
chrI 110542 110543 . 480
chrI 110545 110546 . 1260
chrI 110559 110560 . 240
chrI 110561 110562 . 220
chrI 110563 110564 . 580
chrI 110569 110570 . 940
chrI 110573 110574 . 220
chrI 110573 110574 . 140
chrI 110574 110575 . 140
chrI 110574 110575 . 380
chrI 110587 110588 . 320
chrI 110602 110603 . 880
chrI 110619 110620 . 200
chrI 111359 111360 . 120
chrI 113117 113118 . 380
chrI 113126 113127 . 280
chrI 113137 113138 . 2140
chrI 113410 113411 . 300
chrI 113430 113431 . 580
chrI 113432 113433 . 1520
chrI 113451 113452 . 1240
chrI 113473 113474 . 400
chrI 113482 113483 . 900
chrI 113491 113492 . 400
chrI 113494 113495 . 1320
chrI 113502 113503 . 120
chrI 113503 113504 . 480
chrI 113505 113506 . 120
chrI 113513 113514 . 120
chrI 113514 113515 . 400
chrI 113514 113515 . 780
chrI 113515 113516 . 200
chrI 113516 113517 . 120
chrI 113517 113518 . 120
chrI 113525 113526 . 1040
chrI 113544 113545 . 680
chrI 113570 113571 . 1200
chrI 113688 113689 . 320
chrI 113712 113713 . 180
chrI 113758 113759 . 1960
chrI 114011 114012 . 420
chrI 114014 114015 . 2660
chrI 114022 114023 . 2860
chrI 114071 114072 . 1780
chrI 114154 114155 . 1020
chrI 114169 114170 . 660
chrI 114208 114209 . 540
chrI 114333 114334 . 540
chrI 114339 114340 . 3100
chrI 114502 114503 . 120
chrI 114517 114518 . 220
chrI 114617 114618 . 1500
chrI 114650 114651 . 200
chrI 114652 114653 . 120
chrI 114666 114667 . 280
chrI 114669 114670 . 480
chrI 114670 114671 . 800
chrI 114670 114671 . 120
chrI 114673 114674 . 2080
chrI 114677 114678 . 180
chrI 114688 114689 . 440
chrI 114689 114690 . 280
chrI 114689 114690 . 540
chrI 114709 114710 . 1240
chrI 114714 114715 . 180
chrI 114717 114718 . 660
chrI 114741 114742 . 1380
chrI 114758 114759 . 200
chrI 114768 114769 . 1240
chrI 114781 114782 . 280
chrI 114792 114793 . 1280
chrI 114856 114857 . 220
chrI 114973 114974 . 220
chrI 115275 115276 . 120
chrI 115288 115289 . 140
chrI 116076 116077 . 200
chrI 116200 116201 . 260
chrI 116224 116225 . 500
chrI 116405 116406 . 120
chrI 116621 116622 . 160
chrI 117274 117275 . 180
chrI 117468 117469 . 200
chrI 117803 117804 . 120
chrI 117836 117837 . 120
chrI 117985 117986 . 1160
chrI 118129 118130 . 240
chrI 118231 118232 . 140
chrI 118263 118264 . 1720
chrI 118312 118313 . 140
chrI 118364 118365 . 780
chrI 118378 118379 . 220
chrI 118398 118399 . 340
chrI 118403 118404 . 520
chrI 118409 118410 . 320
chrI 118427 118428 . 2360
chrI 118469 118470 . 120
chrI 118470 118471 . 240
chrI 118481 118482 . 1540
chrI 118488 118489 . 140
chrI 118569 118570 . 260
chrI 118582 118583 . 120
chrI 118595 118596 . 280
chrI 118598 118599 . 340
chrI 118767 118768 . 1260
chrI 118823 118824 . 300
chrI 118977 118978 . 1040
chrI 118999 119000 . 600
chrI 119164 119165 . 2140
chrI 119173 119174 . 300
chrI 119484 119485 . 120
chrI 119518 119519 . 2340
chrI 119664 119665 . 220
chrI 119724 119725 . 120
chrI 119792 119793 . 920
chrI 119799 119800 . 3040
chrI 119808 119809 . 1140
chrI 119817 119818 . 600
chrI 119838 119839 . 1800
chrI 119843 119844 . 120
chrI 119865 119866 . 120
chrI 120022 120023 . 1600
chrI 120025 120026 . 1040
chrI 120188 120189 . 180
chrI 120349 120350 . 280
chrI 120581 120582 . 1600
chrI 120634 120635 . 640
chrI 121092 121093 . 240
chrI 121538 121539 . 120
chrI 121544 121545 . 5420
chrI 121550 121551 . 120
chrI 121670 121671 . 140
chrI 121698 121699 . 120
chrI 121704 121705 . 7660
chrI 122060 122061 . 940
chrI 122123 122124 . 820
chrI 123003 123004 . 120
chrI 123665 123666 . 1520
chrI 123727 123728 . 500
chrI 123793 123794 . 1280
chrI 123859 123860 . 1320
chrI 123906 123907 . 17200
chrI 124029 124030 . 1320
chrI 124255 124256 . 560
chrI 124440 124441 . 120
chrI 124441 124442 . 300
chrI 124456 124457 . 520
chrI 124469 124470 . 200
chrI 124478 124479 . 440
chrI 124478 124479 . 160
chrI 124489 124490 . 220
chrI 124502 124503 . 1200
chrI 124640 124641 . 300
chrI 124645 124646 . 160
chrI 124654 124655 . 140
chrI 124705 124706 . 2760
chrI 124712 124713 . 180
chrI 124716 124717 . 280
chrI 124736 124737 . 2020
chrI 124737 124738 . 120
chrI 124738 124739 . 160
chrI 124740 124741 . 2880
chrI 124743 124744 . 3380
chrI 124748 124749 . 120
chrI 124749 124750 . 120
chrI 124749 124750 . 860
chrI 124755 124756 . 540
chrI 124766 124767 . 1720
chrI 124781 124782 . 360
chrI 124790 124791 . 1900
chrI 126500 126501 . 120
chrI 126765 126766 . 400
chrI 126799 126800 . 600
chrI 126809 126810 . 480
chrI 126850 126851 . 140
chrI 126909 126910 . 10120
chrI 126918 126919 . 180
chrI 126927 126928 . 340
chrI 126952 126953 . 8220
chrI 126969 126970 . 260
chrI 126992 126993 . 200
chrI 127005 127006 . 240
chrI 127025 127026 . 2440
chrI 127207 127208 . 880
chrI 127251 127252 . 260
chrI 127268 127269 . 300
chrI 127378 127379 . 920
chrI 127389 127390 . 660
chrI 127561 127562 . 1040
chrI 127573 127574 . 560
chrI 127713 127714 . 1100
chrI 127958 127959 . 440
chrI 128009 128010 . 2400
chrI 128015 128016 . 120
chrI 128122 128123 . 340
chrI 128127 128128 . 500
chrI 128135 128136 . 380
chrI 128184 128185 . 380
chrI 128286 128287 . 1080
chrI 128303 128304 . 300
chrI 128727 128728 . 2480
chrI 128778 128779 . 220
chrI 128912 128913 . 6660
chrI 128933 128934 . 240
chrI 129089 129090 . 260
chrI 129095 129096 . 960
chrI 129113 129114 . 480
chrI 129127 129128 . 160
chrI 129139 129140 . 400
chrI 129141 129142 . 220
chrI 129141 129142 . 120
chrI 129144 129145 . 140
chrI 129147 129148 . 200
chrI 129153 129154 . 120
chrI 129168 129169 . 200
chrI 129197 129198 . 3080
chrI 129197 129198 . 200
chrI 129198 129199 . 120
chrI 129198 129199 . 300
chrI 129199 129200 . 120
chrI 129205 129206 . 120
chrI 129357 129358 . 420
chrI 129610 129611 . 580
chrI 129670 129671 . 1260
chrI 129691 129692 . 160
chrI 129714 129715 . 220
chrI 129735 129736 . 860
chrI 130085 130086 . 3520
chrI 130131 130132 . 340
chrI 130189 130190 . 600
chrI 130203 130204 . 140
chrI 130219 130220 . 380
chrI 130228 130229 . 460
chrI 130235 130236 . 1920
chrI 130250 130251 . 1280
chrI 130385 130386 . 1080
chrI 130390 130391 . 980
chrI 130421 130422 . 160
chrI 130537 130538 . 260
chrI 130547 130548 . 160
chrI 130551 130552 . 480
chrI 130558 130559 . 180
chrI 130571 130572 . 340
chrI 130627 130628 . 300
chrI 130675 130676 . 200
chrI 130682 130683 . 1820
chrI 130685 130686 . 7680
chrI 130694 130695 . 2160
chrI 130702 130703 . 220
chrI 130708 130709 . 1020
chrI 130740 130741 . 560
chrI 132035 132036 . 1220
chrI 132043 132044 . 1300
chrI 132073 132074 . 2940
chrI 132117 132118 . 10620
chrI 132123 132124 . 280
chrI 132126 132127 . 180
chrI 132126 132127 . 120
chrI 132130 132131 . 1580
chrI 132131 132132 . 140
chrI 132136 132137 . 1220
chrI 132142 132143 . 220
chrI 132145 132146 . 1140
chrI 132155 132156 . 180
chrI 132181 132182 . 780
chrI 132642 132643 . 140
chrI 133150 133151 . 160
chrI 133604 133605 . 140
chrI 133781 133782 . 160
chrI 134034 134035 . 360
chrI 134068 134069 . 220
chrI 134145 134146 . 380
chrI 134148 134149 . 120
chrI 134188 134189 . 320
chrI 135699 135700 . 1100
chrI 135725 135726 . 240
chrI 135733 135734 . 140
chrI 135743 135744 . 760
chrI 135751 135752 . 160
chrI 135756 135757 . 820
chrI 135764 135765 . 980
chrI 135767 135768 . 120
chrI 135805 135806 . 360
chrI 135814 135815 . 2780
chrI 135822 135823 . 340
chrI 136321 136322 . 200
chrI 136419 136420 . 160
chrI 136618 136619 . 180
chrI 136621 136622 . 380
chrI 136731 136732 . 240
chrI 136757 136758 . 140
chrI 136781 136782 . 680
chrI 136801 136802 . 200
chrI 136807 136808 . 380
chrI 136819 136820 . 560
chrI 136820 136821 . 180
chrI 136824 136825 . 260
chrI 136844 136845 . 160
chrI 136848 136849 . 180
chrI 136851 136852 . 240
chrI 136871 136872 . 180
chrI 136947 136948 . 760
chrI 137019 137020 . 140
chrI 137071 137072 . 320
chrI 137167 137168 . 140
chrI 137273 137274 . 160
chrI 137344 137345 . 3440
chrI 137357 137358 . 640
chrI 137360 137361 . 120
chrI 137527 137528 . 660
chrI 137582 137583 . 680
chrI 137594 137595 . 3180
chrI 137605 137606 . 260
chrI 137644 137645 . 140
chrI 137657 137658 . 2540
chrI 137663 137664 . 120
chrI 137665 137666 . 1580
chrI 137676 137677 . 380
chrI 137809 137810 . 180
chrI 137845 137846 . 840
chrI 137900 137901 . 640
chrI 137928 137929 . 2060
chrI 137940 137941 . 5020
chrI 138114 138115 . 1260
chrI 138256 138257 . 5660
chrI 138275 138276 . 160
chrI 138302 138303 . 1020
chrI 138453 138454 . 120
chrI 138466 138467 . 780
chrI 138478 138479 . 2580
chrI 138479 138480 . 2280
chrI 138484 138485 . 500
chrI 138485 138486 . 260
chrI 138490 138491 . 240
chrI 138492 138493 . 2240
chrI 138496 138497 . 1860
chrI 138498 138499 . 1580
chrI 138503 138504 . 5260
chrI 138513 138514 . 380
chrI 138514 138515 . 960
chrI 138515 138516 . 120
chrI 138515 138516 . 120
chrI 138520 138521 . 660
chrI 138531 138532 . 960
chrI 138538 138539 . 360
chrI 138545 138546 . 3860
chrI 138549 138550 . 140
chrI 138551 138552 . 140
chrI 138551 138552 . 1500
chrI 138557 138558 . 680
chrI 138563 138564 . 780
chrI 138567 138568 . 240
chrI 138570 138571 . 200
chrI 138579 138580 . 120
chrI 138583 138584 . 680
chrI 138591 138592 . 640
chrI 138609 138610 . 240
chrI 138708 138709 . 160
chrI 138732 138733 . 300
chrI 138768 138769 . 400
chrI 138904 138905 . 340
chrI 138913 138914 . 460
chrI 138916 138917 . 920
chrI 138919 138920 . 120
chrI 138929 138930 . 300
chrI 138934 138935 . 140
chrI 138947 138948 . 140
chrI 138952 138953 . 120
chrI 139047 139048 . 120
chrI 139058 139059 . 1780
chrI 139070 139071 . 940
chrI 139072 139073 . 400
chrI 139077 139078 . 580
chrI 139085 139086 . 660
chrI 139151 139152 . 1180
chrI 139207 139208 . 200
chrI 139218 139219 . 380
chrI 139271 139272 . 840
chrI 139280 139281 . 380
chrI 139281 139282 . 120
chrI 139281 139282 . 300
chrI 139282 139283 . 380
chrI 139285 139286 . 1560
chrI 139290 139291 . 140
chrI 139292 139293 . 460
chrI 139294 139295 . 360
chrI 139298 139299 . 140
chrI 139298 139299 . 120
chrI 139301 139302 . 260
chrI 139302 139303 . 540
chrI 139303 139304 . 220
chrI 139303 139304 . 1820
chrI 139305 139306 . 340
chrI 139305 139306 . 4780
chrI 139309 139310 . 400
chrI 139313 139314 . 860
chrI 139315 139316 . 480
chrI 139316 139317 . 300
chrI 139317 139318 . 380
chrI 139321 139322 . 200
chrI 139375 139376 . 240
chrI 139381 139382 . 180
chrI 139386 139387 . 120
chrI 139392 139393 . 1640
chrI 139403 139404 . 320
chrI 139408 139409 . 240
chrI 139449 139450 . 140
chrI 139451 139452 . 300
chrI 139458 139459 . 180
chrI 139482 139483 . 3680
chrI 139488 139489 . 320
chrI 139493 139494 . 160
chrI 139500 139501 . 460
chrI 139501 139502 . 1540
chrI 139502 139503 . 360
chrI 139506 139507 . 340
chrI 139516 139517 . 4200
chrI 139526 139527 . 240
chrI 139536 139537 . 2560
chrI 139554 139555 . 300
chrI 139560 139561 . 220
chrI 139566 139567 . 740
chrI 139566 139567 . 360
chrI 139567 139568 . 260
chrI 139573 139574 . 2160
chrI 139580 139581 . 1340
chrI 139585 139586 . 3080
chrI 139592 139593 . 260
chrI 139593 139594 . 2260
chrI 139602 139603 . 880
chrI 139616 139617 . 460
chrI 139621 139622 . 120
chrI 139655 139656 . 2280
chrI 139683 139684 . 120
chrI 139688 139689 . 120
chrI 139692 139693 . 260
chrI 139692 139693 . 400
chrI 139712 139713 . 300
chrI 139717 139718 . 1080
chrI 139728 139729 . 120
chrI 139732 139733 . 2160
chrI 139738 139739 . 2100
chrI 139746 139747 . 680
chrI 139753 139754 . 2420
chrI 139760 139761 . 520
chrI 139782 139783 . 400
chrI 139806 139807 . 140
chrI 140440 140441 . 380
chrI 140473 140474 . 3920
chrI 140480 140481 . 1880
chrI 141267 141268 . 1440
chrI 141292 141293 . 1040
chrI 141348 141349 . 700
chrI 141439 141440 . 2300
chrI 141462 141463 . 660
chrI 141549 141550 . 1300
chrI 141557 141558 . 780
chrI 141587 141588 . 200
chrI 141600 141601 . 500
chrI 141614 141615 . 1180
chrI 141619 141620 . 160
chrI 141626 141627 . 160
chrI 141632 141633 . 120
chrI 141641 141642 . 120
chrI 141657 141658 . 120
chrI 141661 141662 . 860
chrI 141676 141677 . 120
chrI 141684 141685 . 320
chrI 141684 141685 . 920
chrI 141692 141693 . 240
chrI 141702 141703 . 1040
chrI 141715 141716 . 280
chrI 141717 141718 . 120
chrI 141720 141721 . 420
chrI 141727 141728 . 240
chrI 141734 141735 . 1260
chrI 141735 141736 . 200
chrI 141743 141744 . 120
chrI 141744 141745 . 700
chrI 141756 141757 . 120
chrI 141757 141758 . 740
chrI 141806 141807 . 660
chrI 141911 141912 . 220
chrI 141937 141938 . 2820
chrI 141942 141943 . 140
chrI 141944 141945 . 300
chrI 141946 141947 . 660
chrI 141950 141951 . 760
chrI 141953 141954 . 2260
chrI 141975 141976 . 380
chrI 141984 141985 . 200
chrI 141986 141987 . 420
chrI 141994 141995 . 140
chrI 141997 141998 . 5120
chrI 141998 141999 . 520
chrI 142006 142007 . 440
chrI 142014 142015 . 300
chrI 142026 142027 . 960
chrI 142032 142033 . 640
chrI 142040 142041 . 140
chrI 142044 142045 . 580
chrI 142044 142045 . 120
chrI 142045 142046 . 120
chrI 142045 142046 . 140
chrI 142046 142047 . 120
chrI 142050 142051 . 1200
chrI 142056 142057 . 340
chrI 142060 142061 . 140
chrI 142063 142064 . 160
chrI 142067 142068 . 580
chrI 142072 142073 . 3920
chrI 142122 142123 . 120
chrI 142148 142149 . 320
chrI 142326 142327 . 120
chrI 143165 143166 . 340
chrI 143177 143178 . 220
chrI 143198 143199 . 480
chrI 143201 143202 . 720
chrI 143244 143245 . 560
chrI 143353 143354 . 180
chrI 143377 143378 . 120
chrI 143391 143392 . 1220
chrI 143398 143399 . 340
chrI 143403 143404 . 1980
chrI 143410 143411 . 3080
chrI 143416 143417 . 180
chrI 143419 143420 . 480
chrI 143421 143422 . 220
chrI 143427 143428 . 140
chrI 143432 143433 . 1620
chrI 143435 143436 . 540
chrI 143439 143440 . 260
chrI 143468 143469 . 3820
chrI 143473 143474 . 120
chrI 143481 143482 . 4120
chrI 143489 143490 . 2420
chrI 143497 143498 . 200
chrI 143502 143503 . 640
chrI 143512 143513 . 460
chrI 143520 143521 . 160
chrI 143529 143530 . 120
chrI 143531 143532 . 200
chrI 143534 143535 . 880
chrI 143540 143541 . 120
chrI 143544 143545 . 360
chrI 143552 143553 . 2220
chrI 143556 143557 . 660
chrI 143557 143558 . 320
chrI 143573 143574 . 880
chrI 143594 143595 . 940
chrI 143611 143612 . 980
chrI 143620 143621 . 160
chrI 143634 143635 . 300
chrI 143674 143675 . 260
chrI 143685 143686 . 160
chrI 143691 143692 . 540
chrI 143699 143700 . 3460
chrI 143706 143707 . 120
chrI 143706 143707 . 740
chrI 143709 143710 . 340
chrI 143712 143713 . 380
chrI 143730 143731 . 260
chrI 143741 143742 . 120
chrI 143744 143745 . 260
chrI 143843 143844 . 480
chrI 143861 143862 . 180
chrI 143879 143880 . 3340
chrI 143886 143887 . 140
chrI 143897 143898 . 240
chrI 144072 144073 . 280
chrI 144076 144077 . 560
chrI 144201 144202 . 1440
chrI 144227 144228 . 340
chrI 144249 144250 . 200
chrI 144262 144263 . 660
chrI 144357 144358 . 2160
chrI 144489 144490 . 160
chrI 144518 144519 . 1220
chrI 144625 144626 . 160
chrI 144708 144709 . 260
chrI 144804 144805 . 2160
chrI 144962 144963 . 580
chrI 144967 144968 . 200
chrI 145018 145019 . 1400
chrI 145027 145028 . 140
chrI 145093 145094 . 540
chrI 145102 145103 . 1400
chrI 145148 145149 . 380
chrI 145178 145179 . 3840
chrI 145304 145305 . 220
chrI 145390 145391 . 540
chrI 145493 145494 . 200
chrI 145551 145552 . 140
chrI 145695 145696 . 140
chrI 145710 145711 . 840
chrI 145726 145727 . 120
chrI 145801 145802 . 360
chrI 146034 146035 . 140
chrI 146047 146048 . 140
chrI 146122 146123 . 1280
chrI 146136 146137 . 300
chrI 146145 146146 . 140
chrI 146146 146147 . 560
chrI 146287 146288 . 160
chrI 146376 146377 . 180
chrI 146436 146437 . 160
chrI 146532 146533 . 280
chrI 146570 146571 . 140
chrI 146589 146590 . 720
chrI 146696 146697 . 220
chrI 146728 146729 . 160
chrI 146779 146780 . 260
chrI 146901 146902 . 420
chrI 146914 146915 . 120
chrI 147067 147068 . 300
chrI 147079 147080 . 560
chrI 147096 147097 . 200
chrI 147099 147100 . 1440
chrI 147158 147159 . 120
chrI 147167 147168 . 280
chrI 147234 147235 . 140
chrI 147241 147242 . 340
chrI 147262 147263 . 640
chrI 147269 147270 . 2300
chrI 147274 147275 . 2000
chrI 147277 147278 . 840
chrI 147279 147280 . 1740
chrI 147280 147281 . 120
chrI 147282 147283 . 1180
chrI 147282 147283 . 120
chrI 147283 147284 . 120
chrI 147283 147284 . 6520
chrI 147284 147285 . 2900
chrI 147284 147285 . 120
chrI 147285 147286 . 120
chrI 147285 147286 . 120
chrI 147287 147288 . 5480
chrI 147287 147288 . 1520
chrI 147288 147289 . 340
chrI 147291 147292 . 5180
chrI 147296 147297 . 6320
chrI 147307 147308 . 1020
chrI 147334 147335 . 6360
chrI 147336 147337 . 120
chrI 147337 147338 . 120
chrI 147340 147341 . 4520
chrI 147346 147347 . 2700
chrI 147350 147351 . 160
chrI 147373 147374 . 13640
chrI 147394 147395 . 120
chrI 147396 147397 . 120
chrI 147415 147416 . 140
chrI 147468 147469 . 160
chrI 147477 147478 . 960
chrI 147509 147510 . 580
chrI 147517 147518 . 1440
chrI 147517 147518 . 280
chrI 147522 147523 . 240
chrI 147530 147531 . 3780
chrI 147531 147532 . 760
chrI 147538 147539 . 1220
chrI 147547 147548 . 240
chrI 147547 147548 . 520
chrI 147551 147552 . 260
chrI 147555 147556 . 880
chrI 147576 147577 . 200
chrI 147585 147586 . 1100
chrI 147595 147596 . 160
chrI 147604 147605 . 1600
chrI 147608 147609 . 480
chrI 147615 147616 . 300
chrI 149038 149039 . 420
chrI 150394 150395 . 140
chrI 151181 151182 . 140
chrI 151198 151199 . 120
chrI 151212 151213 . 280
chrI 151214 151215 . 1480
chrI 151216 151217 . 160
chrI 151219 151220 . 200
chrI 151224 151225 . 1700
chrI 151225 151226 . 280
chrI 151225 151226 . 160
chrI 151231 151232 . 520
chrI 151232 151233 . 760
chrI 151238 151239 . 640
chrI 151238 151239 . 160
chrI 151239 151240 . 700
chrI 151239 151240 . 3240
chrI 151240 151241 . 300
chrI 151241 151242 . 1160
chrI 151243 151244 . 720
chrI 151245 151246 . 4280
chrI 151250 151251 . 340
chrI 151251 151252 . 120
chrI 151255 151256 . 1680
chrI 151256 151257 . 240
chrI 151258 151259 . 1720
chrI 151260 151261 . 200
chrI 151263 151264 . 180
chrI 151266 151267 . 400
chrI 151267 151268 . 160
chrI 151272 151273 . 2020
chrI 151274 151275 . 220
chrI 151277 151278 . 2820
chrI 151280 151281 . 400
chrI 151280 151281 . 160
chrI 151289 151290 . 660
chrI 151293 151294 . 740
chrI 151297 151298 . 540
chrI 151300 151301 . 180
chrI 151301 151302 . 700
chrI 151306 151307 . 140
chrI 151309 151310 . 180
chrI 151314 151315 . 760
chrI 151322 151323 . 180
chrI 151328 151329 . 1120
chrI 151369 151370 . 1080
chrI 151375 151376 . 1380
chrI 151401 151402 . 320
chrI 151643 151644 . 620
chrI 151652 151653 . 140
chrI 151698 151699 . 2180
chrI 151769 151770 . 260
chrI 151780 151781 . 160
chrI 151800 151801 . 540
chrI 151835 151836 . 600
chrI 151895 151896 . 300
chrI 151909 151910 . 140
chrI 151910 151911 . 160
chrI 151918 151919 . 400
chrI 151919 151920 . 1000
chrI 151919 151920 . 120
chrI 151935 151936 . 120
chrI 151946 151947 . 180
chrI 152042 152043 . 240
chrI 152054 152055 . 600
chrI 152072 152073 . 3180
chrI 152088 152089 . 120
chrI 152093 152094 . 120
chrI 152135 152136 . 120
chrI 152136 152137 . 160
chrI 152137 152138 . 420
chrI 152140 152141 . 360
chrI 152143 152144 . 220
chrI 152146 152147 . 220
chrI 152147 152148 . 120
chrI 152152 152153 . 220
chrI 152157 152158 . 500
chrI 152161 152162 . 140
chrI 152162 152163 . 220
chrI 152162 152163 . 180
chrI 152165 152166 . 220
chrI 152166 152167 . 420
chrI 152167 152168 . 120
chrI 152171 152172 . 1000
chrI 152175 152176 . 980
chrI 152175 152176 . 160
chrI 152176 152177 . 500
chrI 152176 152177 . 320
chrI 152177 152178 . 160
chrI 152177 152178 . 240
chrI 152178 152179 . 380
chrI 152179 152180 . 800
chrI 152180 152181 . 180
chrI 152183 152184 . 2780
chrI 152184 152185 . 120
chrI 152184 152185 . 480
chrI 152188 152189 . 160
chrI 152197 152198 . 220
chrI 152210 152211 . 240
chrI 152218 152219 . 180
chrI 152342 152343 . 160
chrI 152352 152353 . 140
chrI 152373 152374 . 280
chrI 152379 152380 . 120
chrI 152499 152500 . 200
chrI 152500 152501 . 1600
chrI 152521 152522 . 120
chrI 152527 152528 . 160
chrI 152535 152536 . 280
chrI 152536 152537 . 460
chrI 152573 152574 . 180
chrI 152673 152674 . 320
chrI 152686 152687 . 1640
chrI 152694 152695 . 160
chrI 152696 152697 . 300
chrI 152699 152700 . 180
chrI 152768 152769 . 160
chrI 153001 153002 . 360
chrI 153002 153003 . 120
chrI 153050 153051 . 500
chrI 153134 153135 . 180
chrI 153140 153141 . 120
chrI 153165 153166 . 800
chrI 153304 153305 . 120
chrI 153363 153364 . 140
chrI 153371 153372 . 1100
chrI 153518 153519 . 120
chrI 153549 153550 . 540
chrI 153810 153811 . 260
chrI 153829 153830 . 160
chrI 153869 153870 . 120
chrI 153928 153929 . 560
chrI 153963 153964 . 220
chrI 153965 153966 . 1380
chrI 154100 154101 . 7860
chrI 154165 154166 . 400
chrI 154205 154206 . 120
chrI 154302 154303 . 160
chrI 154332 154333 . 11820
chrI 154350 154351 . 160
chrI 154391 154392 . 940
chrI 154448 154449 . 1020
chrI 154458 154459 . 120
chrI 154481 154482 . 500
chrI 154547 154548 . 260
chrI 154605 154606 . 660
chrI 154618 154619 . 660
chrI 154625 154626 . 300
chrI 154626 154627 . 1220
chrI 154629 154630 . 440
chrI 154630 154631 . 260
chrI 154637 154638 . 280
chrI 154644 154645 . 220
chrI 154729 154730 . 120
chrI 154749 154750 . 720
chrI 154763 154764 . 120
chrI 154767 154768 . 880
chrI 154773 154774 . 520
chrI 154774 154775 . 200
chrI 154779 154780 . 580
chrI 154786 154787 . 6140
chrI 154796 154797 . 3240
chrI 154802 154803 . 180
chrI 154805 154806 . 1640
chrI 154808 154809 . 260
chrI 154808 154809 . 3940
chrI 154814 154815 . 2660
chrI 154818 154819 . 200
chrI 154832 154833 . 400
chrI 154835 154836 . 180
chrI 154841 154842 . 1840
chrI 154863 154864 . 3420
chrI 154865 154866 . 120
chrI 154866 154867 . 520
chrI 154873 154874 . 4620
chrI 154884 154885 . 160
chrI 154890 154891 . 500
chrI 154896 154897 . 960
chrI 155043 155044 . 1340
chrI 155067 155068 . 540
chrI 155077 155078 . 440
chrI 155082 155083 . 180
chrI 155093 155094 . 180
chrI 155176 155177 . 2680
chrI 155231 155232 . 120
chrI 155243 155244 . 120
chrI 155260 155261 . 360
chrI 155364 155365 . 360
chrI 155388 155389 . 300
chrI 155413 155414 . 2020
chrI 155425 155426 . 760
chrI 155431 155432 . 1000
chrI 155707 155708 . 320
chrI 155834 155835 . 2420
chrI 155889 155890 . 660
chrI 155913 155914 . 5020
chrI 156073 156074 . 240
chrI 156200 156201 . 500
chrI 156230 156231 . 560
chrI 156233 156234 . 120
chrI 156363 156364 . 1620
chrI 156410 156411 . 820
chrI 156460 156461 . 500
chrI 156516 156517 . 660
chrI 156541 156542 . 580
chrI 156552 156553 . 1280
chrI 156556 156557 . 340
chrI 156648 156649 . 460
chrI 156653 156654 . 1400
chrI 156683 156684 . 600
chrI 156691 156692 . 280
chrI 156727 156728 . 140
chrI 156728 156729 . 200
chrI 156729 156730 . 2940
chrI 156778 156779 . 120
chrI 156782 156783 . 680
chrI 158675 158676 . 700
chrI 158705 158706 . 180
chrI 158723 158724 . 2740
chrI 158742 158743 . 1380
chrI 158743 158744 . 1520
chrI 158743 158744 . 120
chrI 158744 158745 . 120
chrI 158749 158750 . 1660
chrI 158758 158759 . 120
chrI 158763 158764 . 980
chrI 158768 158769 . 880
chrI 158772 158773 . 2020
chrI 158787 158788 . 3900
chrI 158798 158799 . 5360
chrI 158806 158807 . 1960
chrI 158813 158814 . 220
chrI 158816 158817 . 120
chrI 158818 158819 . 1620
chrI 158819 158820 . 380
chrI 158819 158820 . 120
chrI 158825 158826 . 3620
chrI 158830 158831 . 2240
chrI 158837 158838 . 1080
chrI 159802 159803 . 1520
chrI 159906 159907 . 1020
chrI 159912 159913 . 240
chrI 159916 159917 . 1000
chrI 159928 159929 . 220
chrI 159928 159929 . 280
chrI 159931 159932 . 700
chrI 159938 159939 . 1060
chrI 159939 159940 . 480
chrI 159939 159940 . 120
chrI 159942 159943 . 180
chrI 159948 159949 . 2240
chrI 160002 160003 . 220
chrI 160025 160026 . 280
chrI 160031 160032 . 640
chrI 160045 160046 . 380
chrI 160054 160055 . 280
chrI 160055 160056 . 340
chrI 160055 160056 . 620
chrI 160057 160058 . 520
chrI 160057 160058 . 700
chrI 160062 160063 . 240
chrI 160069 160070 . 220
chrI 160070 160071 . 180
chrI 160077 160078 . 880
chrI 160079 160080 . 400
chrI 160162 160163 . 260
chrI 160180 160181 . 520
chrI 160180 160181 . 700
chrI 160181 160182 . 140
chrI 160186 160187 . 260
chrI 160187 160188 . 500
chrI 160198 160199 . 620
chrI 160206 160207 . 1140
chrI 160245 160246 . 880
chrI 160268 160269 . 120
chrI 161304 161305 . 600
chrI 166155 166156 . 2840
chrI 166172 166173 . 1760
chrI 166175 166176 . 280
chrI 166179 166180 . 1340
chrI 166192 166193 . 480
chrI 166193 166194 . 760
chrI 166199 166200 . 1700
chrI 166205 166206 . 540
chrI 166207 166208 . 1000
chrI 166210 166211 . 400
chrI 166295 166296 . 120
chrI 166312 166313 . 140
chrI 166349 166350 . 700
chrI 166355 166356 . 160
chrI 166356 166357 . 120
chrI 166357 166358 . 480
chrI 166357 166358 . 560
chrI 166358 166359 . 120
chrI 166370 166371 . 860
chrI 166371 166372 . 180
chrI 166372 166373 . 4980
chrI 166383 166384 . 3320
chrI 166384 166385 . 640
chrI 166385 166386 . 860
chrI 166386 166387 . 780
chrI 166386 166387 . 120
chrI 166396 166397 . 220
chrI 166398 166399 . 120
chrI 166402 166403 . 400
chrI 166410 166411 . 360
chrI 166413 166414 . 300
chrI 166422 166423 . 820
chrI 166424 166425 . 440
chrI 166432 166433 . 4780
chrI 166454 166455 . 120
chrI 166574 166575 . 740
chrI 166595 166596 . 760
chrI 166595 166596 . 120
chrI 166596 166597 . 120
chrI 166596 166597 . 860
chrI 166691 166692 . 240
chrI 166698 166699 . 2260
chrI 166727 166728 . 1760
chrI 166898 166899 . 2120
chrI 166907 166908 . 3360
chrI 167114 167115 . 180
chrI 167188 167189 . 740
chrI 167293 167294 . 540
chrI 167414 167415 . 120
chrI 167487 167488 . 120
chrI 167517 167518 . 900
chrI 167711 167712 . 620
chrI 168068 168069 . 120
chrI 168206 168207 . 440
chrI 168248 168249 . 380
chrI 168256 168257 . 120
chrI 168465 168466 . 220
chrI 168706 168707 . 300
chrI 168718 168719 . 520
chrI 168724 168725 . 440
chrI 168747 168748 . 140
chrI 168881 168882 . 640
chrI 168891 168892 . 3100
chrI 168911 168912 . 1860
chrI 168950 168951 . 540
chrI 169025 169026 . 600
chrI 169057 169058 . 120
chrI 169062 169063 . 160
chrI 169065 169066 . 140
chrI 169071 169072 . 120
chrI 169077 169078 . 160
chrI 169084 169085 . 180
chrI 169088 169089 . 160
chrI 169092 169093 . 1460
chrI 169095 169096 . 120
chrI 169096 169097 . 3500
chrI 169103 169104 . 2260
chrI 169109 169110 . 3400
chrI 169117 169118 . 880
chrI 169122 169123 . 180
chrI 169126 169127 . 1940
chrI 169127 169128 . 140
chrI 169128 169129 . 140
chrI 169140 169141 . 140
chrI 169151 169152 . 120
chrI 169155 169156 . 180
chrI 169163 169164 . 120
chrI 169163 169164 . 940
chrI 169164 169165 . 120
chrI 169164 169165 . 120
chrI 169166 169167 . 280
chrI 169169 169170 . 540
chrI 169174 169175 . 140
chrI 169177 169178 . 120
chrI 169178 169179 . 140
chrI 169178 169179 . 2320
chrI 169189 169190 . 18280
chrI 169201 169202 . 1100
chrI 169208 169209 . 120
chrI 169213 169214 . 160
chrI 169217 169218 . 120
chrI 169218 169219 . 120
chrI 169219 169220 . 120
chrI 169220 169221 . 2100
chrI 169227 169228 . 140
chrI 169236 169237 . 5500
chrI 169256 169257 . 120
chrI 169357 169358 . 380
chrI 169368 169369 . 1000
chrI 169375 169376 . 220
chrI 169392 169393 . 180
chrI 169410 169411 . 360
chrI 169685 169686 . 3720
chrI 169808 169809 . 4120
chrI 169833 169834 . 1720
chrI 170020 170021 . 820
chrI 170233 170234 . 400
chrI 170284 170285 . 160
chrI 170305 170306 . 120
chrI 170321 170322 . 140
chrI 170330 170331 . 220
chrI 170384 170385 . 140
chrI 170427 170428 . 120
chrI 170435 170436 . 180
chrI 170474 170475 . 120
chrI 170686 170687 . 140
chrI 171081 171082 . 220
chrI 171233 171234 . 260
chrI 171251 171252 . 300
chrI 171308 171309 . 140
chrI 171593 171594 . 460
chrI 171631 171632 . 220
chrI 171634 171635 . 320
chrI 171648 171649 . 280
chrI 171704 171705 . 880
chrI 171779 171780 . 160
chrI 171783 171784 . 320
chrI 171787 171788 . 3040
chrI 171806 171807 . 460
chrI 171845 171846 . 1580
chrI 171849 171850 . 1740
chrI 171862 171863 . 320
chrI 171901 171902 . 340
chrI 171912 171913 . 700
chrI 171925 171926 . 1160
chrI 171970 171971 . 660
chrI 171983 171984 . 240
chrI 172000 172001 . 4260
chrI 172035 172036 . 460
chrI 172038 172039 . 140
chrI 172039 172040 . 660
chrI 172039 172040 . 300
chrI 172040 172041 . 120
chrI 172040 172041 . 120
chrI 172041 172042 . 1300
chrI 172045 172046 . 260
chrI 172049 172050 . 400
chrI 172050 172051 . 120
chrI 172055 172056 . 400
chrI 172074 172075 . 1620
chrI 172221 172222 . 940
chrI 172232 172233 . 260
chrI 172386 172387 . 120
chrI 172393 172394 . 120
chrI 175160 175161 . 260
chrI 175173 175174 . 660
chrI 175187 175188 . 600
chrI 175193 175194 . 260
chrI 175199 175200 . 220
chrI 175201 175202 . 560
chrI 175202 175203 . 500
chrI 175208 175209 . 120
chrI 175214 175215 . 4780
chrI 175221 175222 . 3800
chrI 175228 175229 . 120
chrI 175230 175231 . 140
chrI 175237 175238 . 120
chrI 175253 175254 . 140
chrI 175261 175262 . 360
chrI 175273 175274 . 120
chrI 175278 175279 . 540
chrI 175278 175279 . 360
chrI 175303 175304 . 1060
chrI 175432 175433 . 1020
chrI 175466 175467 . 760
chrI 175589 175590 . 720
chrI 175630 175631 . 520
chrI 175724 175725 . 2500
chrI 175785 175786 . 900
chrI 175966 175967 . 1300
chrI 176044 176045 . 1240
chrI 176192 176193 . 340
chrI 176195 176196 . 420
chrI 176217 176218 . 700
chrI 176225 176226 . 420
chrI 176256 176257 . 380
chrI 176259 176260 . 140
chrI 176268 176269 . 640
chrI 176351 176352 . 480
chrI 176371 176372 . 240
chrI 176545 176546 . 380
chrI 176557 176558 . 640
chrI 176646 176647 . 280
chrI 176889 176890 . 380
chrI 176908 176909 . 340
chrI 176909 176910 . 2460
chrI 176956 176957 . 460
chrI 177054 177055 . 1200
chrI 177125 177126 . 720
chrI 177168 177169 . 940
chrI 177194 177195 . 120
chrI 177321 177322 . 2260
chrI 177350 177351 . 1980
chrI 177409 177410 . 220
chrI 177421 177422 . 740
chrI 177429 177430 . 860
chrI 177461 177462 . 840
chrI 177467 177468 . 140
chrI 177472 177473 . 760
chrI 177505 177506 . 140
chrI 177508 177509 . 1100
chrI 177511 177512 . 380
chrI 177648 177649 . 340
chrI 177681 177682 . 140
chrI 177750 177751 . 260
chrI 177773 177774 . 140
chrI 177921 177922 . 580
chrI 177966 177967 . 600
chrI 178031 178032 . 380
chrI 178087 178088 . 280
chrI 178305 178306 . 1480
chrI 178319 178320 . 2280
chrI 178357 178358 . 1720
chrI 178376 178377 . 2400
chrI 178406 178407 . 560
chrI 178540 178541 . 180
chrI 178592 178593 . 360
chrI 178856 178857 . 120
chrI 179292 179293 . 200
chrI 179301 179302 . 180
chrI 179313 179314 . 300
chrI 179453 179454 . 2020
chrI 179454 179455 . 2000
chrI 179454 179455 . 160
chrI 179460 179461 . 800
chrI 179468 179469 . 140
chrI 179509 179510 . 840
chrI 179618 179619 . 2100
chrI 179682 179683 . 2200
chrI 179877 179878 . 300
chrI 179941 179942 . 2800
chrI 179980 179981 . 1000
chrI 180081 180082 . 4140
chrI 180094 180095 . 120
chrI 180118 180119 . 360
chrI 180128 180129 . 2820
chrI 180133 180134 . 1820
chrI 180135 180136 . 200
chrI 180136 180137 . 700
chrI 180136 180137 . 7640
chrI 180137 180138 . 120
chrI 180138 180139 . 260
chrI 180139 180140 . 120
chrI 180139 180140 . 3700
chrI 180149 180150 . 2300
chrI 180155 180156 . 1340
chrI 180159 180160 . 2540
chrI 180170 180171 . 7300
chrI 180171 180172 . 180
chrI 180175 180176 . 320
chrI 180176 180177 . 3600
chrI 180178 180179 . 160
chrI 180182 180183 . 5460
chrI 180184 180185 . 600
chrI 180185 180186 . 3200
chrI 180196 180197 . 2420
chrI 180231 180232 . 180
chrI 180313 180314 . 7960
chrI 180370 180371 . 340
chrI 180494 180495 . 1180
chrI 180504 180505 . 1580
chrI 180519 180520 . 980
chrI 180527 180528 . 720
chrI 180547 180548 . 660
chrI 180670 180671 . 1660
chrI 180693 180694 . 4280
chrI 180699 180700 . 2660
chrI 180714 180715 . 840
chrI 180737 180738 . 2120
chrI 180777 180778 . 960
chrI 180834 180835 . 2260
chrI 180869 180870 . 200
chrI 180871 180872 . 240
chrI 180872 180873 . 2340
chrI 180877 180878 . 3100
chrI 180893 180894 . 1580
chrI 180945 180946 . 180
chrI 181060 181061 . 220
chrI 181071 181072 . 120
chrI 181077 181078 . 120
chrI 181140 181141 . 160
chrI 181153 181154 . 220
chrI 181184 181185 . 780
chrI 181188 181189 . 1660
chrI 181192 181193 . 120
chrI 181197 181198 . 2380
chrI 181199 181200 . 140
chrI 181202 181203 . 3120
chrI 181204 181205 . 1560
chrI 181204 181205 . 140
chrI 181206 181207 . 640
chrI 181207 181208 . 2660
chrI 181210 181211 . 880
chrI 181217 181218 . 11420
chrI 181273 181274 . 1500
chrI 181277 181278 . 1480
chrI 181279 181280 . 1800
chrI 181281 181282 . 300
chrI 181297 181298 . 1920
chrI 181300 181301 . 120
chrI 181315 181316 . 1900
chrI 181320 181321 . 940
chrI 181328 181329 . 200
chrI 181337 181338 . 1440
chrI 181344 181345 . 720
chrI 181356 181357 . 160
chrI 181361 181362 . 180
chrI 181379 181380 . 240
chrI 181405 181406 . 1920
chrI 181418 181419 . 2080
chrI 181442 181443 . 800
chrI 181551 181552 . 500
chrI 181572 181573 . 2120
chrI 181582 181583 . 1520
chrI 181588 181589 . 120
chrI 181600 181601 . 120
chrI 181618 181619 . 140
chrI 181760 181761 . 1880
chrI 181777 181778 . 940
chrI 181780 181781 . 140
chrI 181784 181785 . 880
chrI 181790 181791 . 120
chrI 181793 181794 . 200
chrI 181805 181806 . 120
chrI 181805 181806 . 120
chrI 181976 181977 . 220
chrI 182026 182027 . 620
chrI 182087 182088 . 1940
chrI 182132 182133 . 600
chrI 182154 182155 . 600
chrI 182158 182159 . 400
chrI 182177 182178 . 300
chrI 182289 182290 . 420
chrI 182299 182300 . 160
chrI 182303 182304 . 140
chrI 182309 182310 . 160
chrI 182312 182313 . 220
chrI 182326 182327 . 380
chrI 182335 182336 . 240
chrI 182340 182341 . 500
chrI 182346 182347 . 220
chrI 182348 182349 . 120
chrI 182349 182350 . 560
chrI 182349 182350 . 3000
chrI 182354 182355 . 200
chrI 182357 182358 . 300
chrI 182370 182371 . 220
chrI 182392 182393 . 720
chrI 182395 182396 . 160
chrI 182403 182404 . 360
chrI 182430 182431 . 1140
chrI 182453 182454 . 860
chrI 182478 182479 . 140
chrI 182488 182489 . 520
chrI 182503 182504 . 1600
chrI 182510 182511 . 1360
chrI 182548 182549 . 420
chrI 182551 182552 . 400
chrI 182589 182590 . 1040
chrI 182613 182614 . 900
chrI 182623 182624 . 540
chrI 182689 182690 . 420
chrI 182894 182895 . 220
chrI 183014 183015 . 740
chrI 183032 183033 . 220
chrI 183058 183059 . 300
chrI 183079 183080 . 380
chrI 183172 183173 . 160
chrI 183174 183175 . 280
chrI 183181 183182 . 160
chrI 183201 183202 . 120
chrI 183211 183212 . 800
chrI 183223 183224 . 160
chrI 183345 183346 . 140
chrI 183363 183364 . 160
chrI 183389 183390 . 2360
chrI 183527 183528 . 140
chrI 183531 183532 . 140
chrI 183543 183544 . 180
chrI 183560 183561 . 1220
chrI 183568 183569 . 880
chrI 183572 183573 . 620
chrI 183581 183582 . 160
chrI 183581 183582 . 180
chrI 183584 183585 . 120
chrI 183585 183586 . 380
chrI 183587 183588 . 720
chrI 183588 183589 . 740
chrI 183591 183592 . 1920
chrI 183593 183594 . 440
chrI 183598 183599 . 200
chrI 183600 183601 . 420
chrI 183644 183645 . 1440
chrI 183653 183654 . 880
chrI 183797 183798 . 200
chrI 183826 183827 . 1980
chrI 183941 183942 . 1460
chrI 183986 183987 . 240
chrI 184016 184017 . 1360
chrI 184126 184127 . 1040
chrI 184177 184178 . 120
chrI 184385 184386 . 120
chrI 184494 184495 . 1580
chrI 184503 184504 . 200
chrI 184535 184536 . 360
chrI 184541 184542 . 360
chrI 184564 184565 . 120
chrI 184574 184575 . 320
chrI 184688 184689 . 340
chrI 184692 184693 . 220
chrI 184695 184696 . 120
chrI 184707 184708 . 120
chrI 184713 184714 . 1120
chrI 184713 184714 . 600
chrI 184732 184733 . 1320
chrI 184739 184740 . 260
chrI 184744 184745 . 760
chrI 184747 184748 . 160
chrI 184752 184753 . 600
chrI 184755 184756 . 380
chrI 184760 184761 . 1400
chrI 184768 184769 . 3920
chrI 184769 184770 . 240
chrI 184770 184771 . 180
chrI 184789 184790 . 780
chrI 184791 184792 . 120
chrI 184799 184800 . 9040
chrI 184802 184803 . 260
chrI 184810 184811 . 160
chrI 184818 184819 . 1720
chrI 184831 184832 . 2240
chrI 184865 184866 . 320
chrI 184938 184939 . 1140
chrI 184978 184979 . 140
chrI 184981 184982 . 1260
chrI 184993 184994 . 3620
chrI 184999 185000 . 340
chrI 185001 185002 . 4940
chrI 185325 185326 . 2140
chrI 185425 185426 . 1760
chrI 185457 185458 . 340
chrI 185637 185638 . 2520
chrI 185641 185642 . 800
chrI 185649 185650 . 2380
chrI 185753 185754 . 1700
chrI 185756 185757 . 120
chrI 185778 185779 . 1100
chrI 185823 185824 . 3480
chrI 185829 185830 . 120
chrI 185873 185874 . 2360
chrI 185893 185894 . 240
chrI 185895 185896 . 820
chrI 185905 185906 . 700
chrI 186045 186046 . 3320
chrI 186057 186058 . 1080
chrI 186083 186084 . 920
chrI 186084 186085 . 1620
chrI 186085 186086 . 120
chrI 186194 186195 . 120
chrI 186209 186210 . 340
chrI 186226 186227 . 120
chrI 186240 186241 . 5220
chrI 186518 186519 . 2320
chrI 186636 186637 . 1260
chrI 186642 186643 . 120
chrI 186786 186787 . 1800
chrI 186896 186897 . 1880
chrI 186907 186908 . 920
chrI 186940 186941 . 1880
chrI 187263 187264 . 840
chrI 187757 187758 . 4560
chrI 187835 187836 . 160
chrI 187912 187913 . 1100
chrI 187923 187924 . 120
chrI 187925 187926 . 120
chrI 187929 187930 . 540
chrI 187938 187939 . 260
chrI 187950 187951 . 200
chrI 187962 187963 . 3000
chrI 187966 187967 . 380
chrI 187972 187973 . 1980
chrI 187994 187995 . 220
chrI 188002 188003 . 640
chrI 188006 188007 . 180
chrI 188101 188102 . 3360
chrI 188108 188109 . 2040
chrI 188412 188413 . 120
chrI 188674 188675 . 1820
chrI 188733 188734 . 2240
chrI 188741 188742 . 140
chrI 188777 188778 . 120
chrI 188783 188784 . 500
chrI 188830 188831 . 160
chrI 188941 188942 . 880
chrI 188942 188943 . 1760
chrI 188942 188943 . 140
chrI 188944 188945 . 120
chrI 188974 188975 . 280
chrI 189006 189007 . 640
chrI 189048 189049 . 160
chrI 189058 189059 . 880
chrI 189095 189096 . 240
chrI 189099 189100 . 1920
chrI 189111 189112 . 440
chrI 189117 189118 . 320
chrI 189129 189130 . 120
chrI 189194 189195 . 120
chrI 189203 189204 . 180
chrI 189338 189339 . 140
chrI 189480 189481 . 1320
chrI 189498 189499 . 1400
chrI 189526 189527 . 120
chrI 189594 189595 . 520
chrI 189693 189694 . 300
chrI 189730 189731 . 380
chrI 189761 189762 . 960
chrI 189775 189776 . 900
chrI 189779 189780 . 720
chrI 189792 189793 . 860
chrI 189798 189799 . 1360
chrI 189808 189809 . 200
chrI 189857 189858 . 1280
chrI 189868 189869 . 1160
chrI 189951 189952 . 1480
chrI 189966 189967 . 980
chrI 189970 189971 . 520
chrI 189993 189994 . 6680
chrI 189994 189995 . 120
chrI 189996 189997 . 940
chrI 190005 190006 . 700
chrI 190017 190018 . 180
chrI 190069 190070 . 380
chrI 190091 190092 . 180
chrI 190095 190096 . 220
chrI 190103 190104 . 400
chrI 190106 190107 . 160
chrI 190112 190113 . 160
chrI 190123 190124 . 180
chrI 190136 190137 . 520
chrI 190142 190143 . 620
chrI 190152 190153 . 400
chrI 190167 190168 . 220
chrI 190168 190169 . 540
chrI 190215 190216 . 120
chrI 190219 190220 . 120
chrI 190228 190229 . 160
chrI 190233 190234 . 440
chrI 190281 190282 . 420
chrI 190391 190392 . 360
chrI 190397 190398 . 900
chrI 190400 190401 . 480
chrI 190422 190423 . 260
chrI 190426 190427 . 180
chrI 190433 190434 . 420
chrI 190436 190437 . 260
chrI 190448 190449 . 1440
chrI 190451 190452 . 140
chrI 190482 190483 . 200
chrI 190494 190495 . 260
chrI 190505 190506 . 300
chrI 190511 190512 . 460
chrI 190516 190517 . 160
chrI 190549 190550 . 120
chrI 190552 190553 . 140
chrI 190575 190576 . 180
chrI 190587 190588 . 200
chrI 190595 190596 . 480
chrI 190601 190602 . 800
chrI 190608 190609 . 1900
chrI 190609 190610 . 200
chrI 190621 190622 . 1460
chrI 190654 190655 . 1780
chrI 190700 190701 . 600
chrI 190799 190800 . 1580
chrI 190831 190832 . 1200
chrI 190945 190946 . 120
chrI 191008 191009 . 1460
chrI 191039 191040 . 140
chrI 191065 191066 . 120
chrI 191160 191161 . 180
chrI 191234 191235 . 360
chrI 191243 191244 . 1640
chrI 191269 191270 . 320
chrI 191362 191363 . 580
chrI 191362 191363 . 140
chrI 191416 191417 . 920
chrI 191427 191428 . 120
chrI 191440 191441 . 480
chrI 191454 191455 . 180
chrI 191512 191513 . 440
chrI 191521 191522 . 120
chrI 191549 191550 . 1140
chrI 191566 191567 . 160
chrI 191569 191570 . 200
chrI 191592 191593 . 580
chrI 191664 191665 . 720
chrI 191681 191682 . 320
chrI 191687 191688 . 140
chrI 191719 191720 . 400
chrI 191732 191733 . 3580
chrI 191748 191749 . 2340
chrI 191763 191764 . 160
chrI 191766 191767 . 720
chrI 191845 191846 . 160
chrI 191857 191858 . 340
chrI 191895 191896 . 120
chrI 191904 191905 . 640
chrI 191925 191926 . 660
chrI 191954 191955 . 120
chrI 191961 191962 . 7300
chrI 191966 191967 . 120
chrI 191966 191967 . 1300
chrI 191975 191976 . 1440
chrI 191990 191991 . 4960
chrI 191996 191997 . 120
chrI 192009 192010 . 2640
chrI 192025 192026 . 120
chrI 192028 192029 . 420
chrI 192044 192045 . 960
chrI 192049 192050 . 1200
chrI 192068 192069 . 240
chrI 192069 192070 . 280
chrI 192094 192095 . 1460
chrI 192141 192142 . 500
chrI 192164 192165 . 1220
chrI 192188 192189 . 440
chrI 192206 192207 . 880
chrI 192213 192214 . 160
chrI 192221 192222 . 160
chrI 192232 192233 . 260
chrI 192236 192237 . 120
chrI 192246 192247 . 1880
chrI 192273 192274 . 120
chrI 192316 192317 . 160
chrI 192319 192320 . 560
chrI 192327 192328 . 460
chrI 192375 192376 . 700
chrI 192387 192388 . 1940
chrI 192411 192412 . 440
chrI 192412 192413 . 1140
chrI 192421 192422 . 380
chrI 192424 192425 . 840
chrI 192429 192430 . 300
chrI 192432 192433 . 160
chrI 192436 192437 . 240
chrI 192441 192442 . 1320
chrI 192449 192450 . 2000
chrI 192454 192455 . 140
chrI 192456 192457 . 4500
chrI 192456 192457 . 340
chrI 192457 192458 . 120
chrI 192460 192461 . 720
chrI 192464 192465 . 420
chrI 192464 192465 . 320
chrI 192465 192466 . 120
chrI 192465 192466 . 120
chrI 192512 192513 . 320
chrI 192514 192515 . 300
chrI 192520 192521 . 1000
chrI 192526 192527 . 160
chrI 192533 192534 . 540
chrI 192884 192885 . 540
chrI 193191 193192 . 180
chrI 193370 193371 . 260
chrI 193708 193709 . 520
chrI 193792 193793 . 960
chrI 193799 193800 . 1880
chrI 193837 193838 . 420
chrI 194216 194217 . 140
chrI 194402 194403 . 480
chrI 194943 194944 . 200
chrI 195102 195103 . 420
chrI 195264 195265 . 180
chrI 195523 195524 . 220
chrI 195699 195700 . 120
chrI 195777 195778 . 300
chrI 196209 196210 . 740
chrI 196232 196233 . 280
chrI 196382 196383 . 120
chrI 196401 196402 . 120
chrI 196447 196448 . 220
chrI 196687 196688 . 180
chrI 196742 196743 . 120
chrI 196867 196868 . 180
chrI 196894 196895 . 640
chrI 197067 197068 . 2660
chrI 197156 197157 . 120
chrI 197946 197947 . 120
chrI 198147 198148 . 2860
chrI 198313 198314 . 860
chrI 198783 198784 . 140
chrI 202382 202383 . 140
chrI 202913 202914 . 540
chrI 203176 203177 . 440
chrI 203191 203192 . 940
chrI 203251 203252 . 120
chrI 203343 203344 . 120
chrI 203360 203361 . 580
chrI 203411 203412 . 260
chrI 203621 203622 . 120
chrI 206319 206320 . 220
chrI 206321 206322 . 1240
chrI 206338 206339 . 120
chrI 206369 206370 . 140
chrI 206413 206414 . 300
chrI 206433 206434 . 200
chrI 206462 206463 . 1060
chrI 206469 206470 . 440
chrI 206477 206478 . 200
chrI 206609 206610 . 280
chrI 207264 207265 . 420
chrI 207568 207569 . 120
chrI 207761 207762 . 1400
chrI 207793 207794 . 140
chrI 207806 207807 . 1640
chrI 207815 207816 . 280
chrI 207821 207822 . 180
chrI 208122 208123 . 2360
chrI 208667 208668 . 180
chrI 208671 208672 . 240
chrI 208709 208710 . 140
chrI 208713 208714 . 120
chrI 209724 209725 . 1680
chrI 211062 211063 . 120
chrI 219530 219531 . 5020
chrI 219548 219549 . 200
chrI 220228 220229 . 140
chrI 220297 220298 . 160
chrI 220404 220405 . 140
chrI 220485 220486 . 120
chrI 220574 220575 . 760
chrI 220585 220586 . 220
chrI 220607 220608 . 1180
chrI 220690 220691 . 560
chrI 222624 222625 . 400
chrI 222943 222944 . 280
chrI 223169 223170 . 940
chrI 224777 224778 . 120
chrI 224833 224834 . 480
chrI 224842 224843 . 200
chrI 225109 225110 . 140
chrI 225113 225114 . 120
chrI 225154 225155 . 120
chrI 227669 227670 . 140
chrI 227987 227988 . 400
chrII 62 63 . 880
chrII 68 69 . 1140
chrII 75 76 . 460
chrII 133 134 . 340
chrII 136 137 . 2220
chrII 141 142 . 240
chrII 143 144 . 580
chrII 183 184 . 440
chrII 245 246 . 880
chrII 442 443 . 120
chrII 500 501 . 840
chrII 539 540 . 1580
chrII 1107 1108 . 280
chrII 1123 1124 . 1160
chrII 1144 1145 . 6020
chrII 1673 1674 . 120
chrII 1802 1803 . 120
chrII 1930 1931 . 120
chrII 5850 5851 . 120
chrII 5856 5857 . 220
chrII 5896 5897 . 1680
chrII 5957 5958 . 3780
chrII 5965 5966 . 240
chrII 5974 5975 . 220
chrII 5980 5981 . 1140
chrII 5982 5983 . 700
chrII 6007 6008 . 120
chrII 6046 6047 . 800
chrII 6090 6091 . 4120
chrII 6104 6105 . 320
chrII 6214 6215 . 5280
chrII 6225 6226 . 4960
chrII 6226 6227 . 120
chrII 6227 6228 . 120
chrII 6237 6238 . 1280
chrII 6323 6324 . 120
chrII 6493 6494 . 120
chrII 6510 6511 . 220
chrII 7290 7291 . 640
chrII 7300 7301 . 120
chrII 7304 7305 . 3900
chrII 7322 7323 . 720
chrII 8310 8311 . 140
chrII 8327 8328 . 2200
chrII 8334 8335 . 280
chrII 8347 8348 . 120
chrII 8355 8356 . 720
chrII 8365 8366 . 620
chrII 8406 8407 . 3520
chrII 8410 8411 . 4320
chrII 8556 8557 . 140
chrII 8713 8714 . 240
chrII 9521 9522 . 300
chrII 9623 9624 . 120
chrII 9624 9625 . 280
chrII 9689 9690 . 2140
chrII 9689 9690 . 1220
chrII 9690 9691 . 120
chrII 9691 9692 . 300
chrII 9695 9696 . 1080
chrII 9720 9721 . 400
chrII 9727 9728 . 320
chrII 10164 10165 . 1640
chrII 10212 10213 . 160
chrII 10388 10389 . 160
chrII 10570 10571 . 640
chrII 10576 10577 . 1380
chrII 10599 10600 . 120
chrII 10600 10601 . 1780
chrII 10601 10602 . 1380
chrII 10602 10603 . 120
chrII 10603 10604 . 140
chrII 10623 10624 . 2220
chrII 10624 10625 . 360
chrII 10624 10625 . 120
chrII 10625 10626 . 140
chrII 10630 10631 . 3820
chrII 10671 10672 . 920
chrII 10682 10683 . 280
chrII 10686 10687 . 1020
chrII 10872 10873 . 1320
chrII 11039 11040 . 160
chrII 11281 11282 . 1800
chrII 11328 11329 . 4680
chrII 11426 11427 . 660
chrII 11431 11432 . 180
chrII 11480 11481 . 1320
chrII 11619 11620 . 240
chrII 11720 11721 . 2480
chrII 12005 12006 . 280
chrII 12083 12084 . 1480
chrII 12713 12714 . 200
chrII 12889 12890 . 200
chrII 12990 12991 . 2740
chrII 13446 13447 . 480
chrII 13651 13652 . 240
chrII 13695 13696 . 240
chrII 13930 13931 . 2200
chrII 13982 13983 . 820
chrII 14025 14026 . 240
chrII 14031 14032 . 120
chrII 14044 14045 . 2420
chrII 14071 14072 . 440
chrII 14098 14099 . 560
chrII 14114 14115 . 860
chrII 14265 14266 . 280
chrII 17831 17832 . 360
chrII 17989 17990 . 780
chrII 18012 18013 . 1060
chrII 18046 18047 . 980
chrII 18055 18056 . 380
chrII 18066 18067 . 260
chrII 18102 18103 . 1620
chrII 18102 18103 . 1580
chrII 18103 18104 . 140
chrII 18103 18104 . 200
chrII 18111 18112 . 120
chrII 18159 18160 . 120
chrII 18453 18454 . 120
chrII 18562 18563 . 120
chrII 18592 18593 . 1400
chrII 18601 18602 . 2600
chrII 18619 18620 . 420
chrII 18652 18653 . 2640
chrII 18658 18659 . 340
chrII 18776 18777 . 460
chrII 18855 18856 . 460
chrII 18859 18860 . 2360
chrII 18967 18968 . 1020
chrII 18992 18993 . 340
chrII 19014 19015 . 3100
chrII 19264 19265 . 340
chrII 19923 19924 . 960
chrII 20012 20013 . 360
chrII 20193 20194 . 120
chrII 20325 20326 . 2040
chrII 20662 20663 . 220
chrII 20860 20861 . 1580
chrII 21325 21326 . 580
chrII 21343 21344 . 1000
chrII 21351 21352 . 1680
chrII 21362 21363 . 1320
chrII 21364 21365 . 680
chrII 21378 21379 . 340
chrII 21419 21420 . 2360
chrII 21437 21438 . 20120
chrII 21487 21488 . 560
chrII 21575 21576 . 120
chrII 21611 21612 . 440
chrII 21613 21614 . 1080
chrII 21804 21805 . 1100
chrII 21961 21962 . 320
chrII 21973 21974 . 600
chrII 22228 22229 . 2320
chrII 23335 23336 . 5300
chrII 23383 23384 . 360
chrII 23807 23808 . 700
chrII 23833 23834 . 160
chrII 23849 23850 . 140
chrII 23884 23885 . 160
chrII 23920 23921 . 120
chrII 23941 23942 . 120
chrII 23961 23962 . 120
chrII 24119 24120 . 1040
chrII 24287 24288 . 160
chrII 24298 24299 . 420
chrII 24313 24314 . 820
chrII 24415 24416 . 120
chrII 24440 24441 . 180
chrII 24443 24444 . 140
chrII 24597 24598 . 160
chrII 24707 24708 . 160
chrII 24733 24734 . 980
chrII 24859 24860 . 240
chrII 25069 25070 . 120
chrII 25286 25287 . 4280
chrII 25289 25290 . 1000
chrII 25289 25290 . 120
chrII 25291 25292 . 160
chrII 25432 25433 . 200
chrII 25511 25512 . 4000
chrII 25606 25607 . 280
chrII 25647 25648 . 380
chrII 25845 25846 . 200
chrII 26014 26015 . 120
chrII 26037 26038 . 140
chrII 26194 26195 . 1000
chrII 26299 26300 . 360
chrII 26457 26458 . 200
chrII 26641 26642 . 160
chrII 26684 26685 . 120
chrII 26841 26842 . 360
chrII 26895 26896 . 2600
chrII 26997 26998 . 640
chrII 27281 27282 . 120
chrII 27625 27626 . 420
chrII 27918 27919 . 140
chrII 28094 28095 . 1240
chrII 28100 28101 . 120
chrII 28245 28246 . 140
chrII 28248 28249 . 800
chrII 28335 28336 . 680
chrII 28352 28353 . 220
chrII 28383 28384 . 540
chrII 28394 28395 . 1140
chrII 28407 28408 . 880
chrII 28432 28433 . 120
chrII 28493 28494 . 220
chrII 28636 28637 . 1140
chrII 28651 28652 . 2980
chrII 28664 28665 . 640
chrII 28679 28680 . 1140
chrII 28691 28692 . 2640
chrII 28711 28712 . 4000
chrII 28717 28718 . 120
chrII 28718 28719 . 600
chrII 28719 28720 . 380
chrII 28720 28721 . 3500
chrII 28737 28738 . 520
chrII 28742 28743 . 2660
chrII 28754 28755 . 1100
chrII 28768 28769 . 240
chrII 28769 28770 . 140
chrII 28770 28771 . 140
chrII 28779 28780 . 120
chrII 28786 28787 . 1360
chrII 28794 28795 . 140
chrII 28797 28798 . 1760
chrII 28805 28806 . 6520
chrII 28817 28818 . 240
chrII 28823 28824 . 1540
chrII 28826 28827 . 260
chrII 28863 28864 . 4380
chrII 28894 28895 . 560
chrII 28899 28900 . 280
chrII 28902 28903 . 520
chrII 28906 28907 . 1820
chrII 28946 28947 . 620
chrII 28954 28955 . 1260
chrII 28957 28958 . 180
chrII 28965 28966 . 240
chrII 28969 28970 . 640
chrII 28985 28986 . 1000
chrII 28991 28992 . 460
chrII 29026 29027 . 980
chrII 29033 29034 . 2760
chrII 29143 29144 . 320
chrII 29209 29210 . 2740
chrII 29265 29266 . 680
chrII 29371 29372 . 460
chrII 29384 29385 . 460
chrII 29402 29403 . 400
chrII 29428 29429 . 7800
chrII 29434 29435 . 2380
chrII 29451 29452 . 1820
chrII 29534 29535 . 4460
chrII 29534 29535 . 300
chrII 29535 29536 . 180
chrII 29680 29681 . 120
chrII 30512 30513 . 120
chrII 31474 31475 . 120
chrII 31480 31481 . 120
chrII 31489 31490 . 120
chrII 32769 32770 . 1180
chrII 32890 32891 . 240
chrII 33027 33028 . 120
chrII 33165 33166 . 1500
chrII 33195 33196 . 180
chrII 33232 33233 . 860
chrII 33268 33269 . 660
chrII 33700 33701 . 2340
chrII 33952 33953 . 120
chrII 33956 33957 . 140
chrII 34450 34451 . 120
chrII 34523 34524 . 120
chrII 34605 34606 . 120
chrII 34652 34653 . 120
chrII 34687 34688 . 120
chrII 35099 35100 . 120
chrII 35852 35853 . 240
chrII 36261 36262 . 3420
chrII 36267 36268 . 140
chrII 36331 36332 . 120
chrII 36333 36334 . 680
chrII 36341 36342 . 680
chrII 36527 36528 . 720
chrII 36527 36528 . 180
chrII 36561 36562 . 680
chrII 36566 36567 . 420
chrII 36572 36573 . 220
chrII 36616 36617 . 160
chrII 36625 36626 . 1600
chrII 36630 36631 . 160
chrII 36662 36663 . 180
chrII 36665 36666 . 280
chrII 36676 36677 . 420
chrII 36680 36681 . 160
chrII 36682 36683 . 140
chrII 36686 36687 . 180
chrII 36691 36692 . 220
chrII 36748 36749 . 120
chrII 36894 36895 . 200
chrII 38867 38868 . 180
chrII 38980 38981 . 300
chrII 38986 38987 . 440
chrII 38993 38994 . 560
chrII 39008 39009 . 200
chrII 39012 39013 . 420
chrII 39042 39043 . 620
chrII 39114 39115 . 1720
chrII 39262 39263 . 840
chrII 39636 39637 . 1980
chrII 39758 39759 . 260
chrII 39869 39870 . 120
chrII 39892 39893 . 220
chrII 40456 40457 . 160
chrII 40614 40615 . 220
chrII 40626 40627 . 660
chrII 40629 40630 . 120
chrII 40633 40634 . 120
chrII 40678 40679 . 1820
chrII 40690 40691 . 1140
chrII 40705 40706 . 340
chrII 40713 40714 . 1740
chrII 40717 40718 . 320
chrII 43089 43090 . 780
chrII 43101 43102 . 2460
chrII 43143 43144 . 220
chrII 43154 43155 . 800
chrII 43154 43155 . 120
chrII 43155 43156 . 160
chrII 43159 43160 . 240
chrII 43164 43165 . 120
chrII 43179 43180 . 360
chrII 43184 43185 . 460
chrII 43207 43208 . 2580
chrII 43387 43388 . 360
chrII 43395 43396 . 120
chrII 43625 43626 . 740
chrII 43856 43857 . 1980
chrII 43911 43912 . 360
chrII 44000 44001 . 140
chrII 44036 44037 . 180
chrII 44064 44065 . 2540
chrII 44172 44173 . 120
chrII 44211 44212 . 120
chrII 45029 45030 . 280
chrII 45052 45053 . 1320
chrII 45065 45066 . 160
chrII 45103 45104 . 5960
chrII 45139 45140 . 360
chrII 45141 45142 . 940
chrII 45149 45150 . 800
chrII 45150 45151 . 500
chrII 45150 45151 . 120
chrII 45164 45165 . 840
chrII 46767 46768 . 920
chrII 46788 46789 . 360
chrII 46799 46800 . 120
chrII 46871 46872 . 140
chrII 46877 46878 . 880
chrII 47066 47067 . 760
chrII 47223 47224 . 800
chrII 47229 47230 . 1240
chrII 47241 47242 . 320
chrII 47246 47247 . 1740
chrII 47247 47248 . 320
chrII 47248 47249 . 120
chrII 47248 47249 . 120
chrII 47253 47254 . 960
chrII 47288 47289 . 960
chrII 47298 47299 . 420
chrII 47313 47314 . 1680
chrII 47342 47343 . 660
chrII 47456 47457 . 240
chrII 47981 47982 . 120
chrII 48044 48045 . 460
chrII 48317 48318 . 180
chrII 48347 48348 . 120
chrII 48688 48689 . 2020
chrII 48697 48698 . 720
chrII 48719 48720 . 200
chrII 48727 48728 . 260
chrII 48754 48755 . 200
chrII 48758 48759 . 500
chrII 48764 48765 . 680
chrII 48774 48775 . 140
chrII 49107 49108 . 200
chrII 49298 49299 . 1560
chrII 49419 49420 . 1760
chrII 49481 49482 . 180
chrII 49486 49487 . 120
chrII 49526 49527 . 200
chrII 49544 49545 . 580
chrII 49620 49621 . 120
chrII 49684 49685 . 160
chrII 49685 49686 . 1460
chrII 50057 50058 . 180
chrII 50187 50188 . 280
chrII 50674 50675 . 220
chrII 50837 50838 . 1240
chrII 50886 50887 . 160
chrII 50908 50909 . 920
chrII 51009 51010 . 320
chrII 51248 51249 . 2140
chrII 51311 51312 . 160
chrII 51427 51428 . 280
chrII 51517 51518 . 1340
chrII 51558 51559 . 700
chrII 51561 51562 . 120
chrII 51578 51579 . 660
chrII 51622 51623 . 440
chrII 51684 51685 . 180
chrII 51770 51771 . 1920
chrII 51785 51786 . 120
chrII 51854 51855 . 160
chrII 52015 52016 . 1680
chrII 52041 52042 . 660
chrII 52228 52229 . 220
chrII 52382 52383 . 620
chrII 52744 52745 . 160
chrII 53532 53533 . 2060
chrII 54006 54007 . 300
chrII 54126 54127 . 240
chrII 54556 54557 . 180
chrII 54712 54713 . 800
chrII 54864 54865 . 1060
chrII 55214 55215 . 1500
chrII 55656 55657 . 4560
chrII 55838 55839 . 800
chrII 56745 56746 . 3020
chrII 56842 56843 . 180
chrII 57250 57251 . 260
chrII 57372 57373 . 1600
chrII 57633 57634 . 3420
chrII 58651 58652 . 240
chrII 59103 59104 . 1100
chrII 59240 59241 . 360
chrII 59251 59252 . 120
chrII 59268 59269 . 420
chrII 59563 59564 . 280
chrII 59593 59594 . 180
chrII 59598 59599 . 780
chrII 59608 59609 . 620
chrII 59651 59652 . 3460
chrII 59684 59685 . 160
chrII 59864 59865 . 120
chrII 59900 59901 . 200
chrII 60009 60010 . 160
chrII 60488 60489 . 260
chrII 60496 60497 . 320
chrII 60824 60825 . 240
chrII 60847 60848 . 920
chrII 60880 60881 . 200
chrII 60882 60883 . 520
chrII 60898 60899 . 220
chrII 60934 60935 . 180
chrII 60966 60967 . 200
chrII 60994 60995 . 880
chrII 61105 61106 . 980
chrII 61107 61108 . 6260
chrII 61128 61129 . 2900
chrII 61143 61144 . 140
chrII 61153 61154 . 340
chrII 61160 61161 . 1260
chrII 61166 61167 . 1580
chrII 61169 61170 . 860
chrII 61961 61962 . 420
chrII 62222 62223 . 620
chrII 62259 62260 . 280
chrII 62544 62545 . 240
chrII 62687 62688 . 680
chrII 62709 62710 . 140
chrII 62712 62713 . 360
chrII 62724 62725 . 260
chrII 62739 62740 . 200
chrII 62743 62744 . 900
chrII 62744 62745 . 140
chrII 62752 62753 . 200
chrII 62754 62755 . 520
chrII 62791 62792 . 1080
chrII 62797 62798 . 120
chrII 63285 63286 . 2340
chrII 63450 63451 . 1880
chrII 63496 63497 . 720
chrII 63507 63508 . 180
chrII 63519 63520 . 320
chrII 63537 63538 . 1580
chrII 63545 63546 . 240
chrII 63560 63561 . 4060
chrII 63585 63586 . 140
chrII 63590 63591 . 380
chrII 63622 63623 . 420
chrII 63633 63634 . 240
chrII 63661 63662 . 140
chrII 63860 63861 . 920
chrII 64338 64339 . 300
chrII 64481 64482 . 240
chrII 65249 65250 . 580
chrII 65330 65331 . 1800
chrII 65738 65739 . 320
chrII 66246 66247 . 940
chrII 66339 66340 . 400
chrII 66441 66442 . 160
chrII 66673 66674 . 160
chrII 66852 66853 . 1420
chrII 66948 66949 . 4660
chrII 66954 66955 . 120
chrII 66992 66993 . 260
chrII 67019 67020 . 800
chrII 67204 67205 . 320
chrII 69601 69602 . 1160
chrII 69608 69609 . 360
chrII 69609 69610 . 720
chrII 69610 69611 . 280
chrII 69610 69611 . 120
chrII 69616 69617 . 3080
chrII 69681 69682 . 2020
chrII 69699 69700 . 560
chrII 69840 69841 . 960
chrII 70163 70164 . 500
chrII 70402 70403 . 220
chrII 70698 70699 . 180
chrII 70752 70753 . 540
chrII 71173 71174 . 680
chrII 71186 71187 . 120
chrII 71192 71193 . 5940
chrII 71201 71202 . 120
chrII 71206 71207 . 1140
chrII 71216 71217 . 4580
chrII 71245 71246 . 1520
chrII 71431 71432 . 420
chrII 71432 71433 . 180
chrII 71440 71441 . 860
chrII 71445 71446 . 220
chrII 71448 71449 . 4520
chrII 71491 71492 . 140
chrII 71499 71500 . 800
chrII 71518 71519 . 160
chrII 71545 71546 . 1280
chrII 71554 71555 . 320
chrII 72002 72003 . 600
chrII 72054 72055 . 160
chrII 72504 72505 . 600
chrII 72509 72510 . 420
chrII 72516 72517 . 200
chrII 72652 72653 . 680
chrII 72719 72720 . 240
chrII 72889 72890 . 240
chrII 72917 72918 . 1240
chrII 73045 73046 . 1760
chrII 73133 73134 . 1540
chrII 73164 73165 . 240
chrII 73761 73762 . 1140
chrII 73912 73913 . 140
chrII 74215 74216 . 120
chrII 74301 74302 . 1580
chrII 74419 74420 . 380
chrII 74435 74436 . 120
chrII 74638 74639 . 360
chrII 74756 74757 . 980
chrII 74766 74767 . 780
chrII 74768 74769 . 840
chrII 74778 74779 . 1280
chrII 74799 74800 . 160
chrII 74801 74802 . 1760
chrII 74806 74807 . 3060
chrII 75054 75055 . 140
chrII 75133 75134 . 140
chrII 75133 75134 . 120
chrII 75134 75135 . 1220
chrII 75134 75135 . 140
chrII 75137 75138 . 620
chrII 75143 75144 . 740
chrII 75163 75164 . 900
chrII 78751 78752 . 120
chrII 79211 79212 . 1300
chrII 79751 79752 . 420
chrII 79759 79760 . 2340
chrII 79773 79774 . 400
chrII 79786 79787 . 340
chrII 79795 79796 . 140
chrII 79808 79809 . 160
chrII 79819 79820 . 400
chrII 79825 79826 . 560
chrII 79830 79831 . 920
chrII 79832 79833 . 180
chrII 79874 79875 . 200
chrII 80162 80163 . 120
chrII 80450 80451 . 320
chrII 80640 80641 . 200
chrII 80844 80845 . 1000
chrII 80906 80907 . 3220
chrII 80912 80913 . 320
chrII 80928 80929 . 1620
chrII 80931 80932 . 120
chrII 80949 80950 . 1740
chrII 80985 80986 . 620
chrII 84380 84381 . 240
chrII 84385 84386 . 2040
chrII 84388 84389 . 920
chrII 84391 84392 . 120
chrII 84466 84467 . 3960
chrII 84485 84486 . 8200
chrII 84507 84508 . 420
chrII 84529 84530 . 380
chrII 84535 84536 . 160
chrII 84612 84613 . 1080
chrII 84622 84623 . 1740
chrII 84649 84650 . 1420
chrII 84652 84653 . 960
chrII 84670 84671 . 680
chrII 84684 84685 . 2720
chrII 84848 84849 . 440
chrII 84857 84858 . 960
chrII 84860 84861 . 320
chrII 84868 84869 . 320
chrII 85030 85031 . 160
chrII 85283 85284 . 860
chrII 85390 85391 . 660
chrII 85878 85879 . 460
chrII 86029 86030 . 1380
chrII 86128 86129 . 1000
chrII 86325 86326 . 1000
chrII 86338 86339 . 4160
chrII 86544 86545 . 160
chrII 86648 86649 . 120
chrII 86670 86671 . 520
chrII 86744 86745 . 580
chrII 87841 87842 . 420
chrII 87859 87860 . 180
chrII 87922 87923 . 3260
chrII 87928 87929 . 7220
chrII 87932 87933 . 2860
chrII 87939 87940 . 1360
chrII 87956 87957 . 1420
chrII 87959 87960 . 160
chrII 87961 87962 . 1340
chrII 87966 87967 . 2260
chrII 87975 87976 . 740
chrII 87993 87994 . 1300
chrII 88037 88038 . 120
chrII 88043 88044 . 1680
chrII 88147 88148 . 680
chrII 88213 88214 . 180
chrII 88291 88292 . 140
chrII 88300 88301 . 840
chrII 88306 88307 . 160
chrII 88311 88312 . 340
chrII 88319 88320 . 180
chrII 88324 88325 . 660
chrII 88347 88348 . 1280
chrII 88392 88393 . 840
chrII 88397 88398 . 320
chrII 88417 88418 . 180
chrII 88448 88449 . 360
chrII 88457 88458 . 160
chrII 89722 89723 . 140
chrII 89851 89852 . 160
chrII 89860 89861 . 1320
chrII 89864 89865 . 2300
chrII 89882 89883 . 1800
chrII 89891 89892 . 2640
chrII 89926 89927 . 180
chrII 89937 89938 . 120
chrII 89949 89950 . 120
chrII 90054 90055 . 140
chrII 90530 90531 . 4160
chrII 90534 90535 . 120
chrII 90540 90541 . 220
chrII 90586 90587 . 600
chrII 90596 90597 . 360
chrII 90612 90613 . 380
chrII 90791 90792 . 500
chrII 91917 91918 . 140
chrII 92226 92227 . 420
chrII 92253 92254 . 560
chrII 92253 92254 . 920
chrII 92264 92265 . 340
chrII 92265 92266 . 300
chrII 92268 92269 . 240
chrII 92272 92273 . 140
chrII 92326 92327 . 3280
chrII 92335 92336 . 860
chrII 92360 92361 . 200
chrII 93128 93129 . 780
chrII 93271 93272 . 2360
chrII 93288 93289 . 3360
chrII 93298 93299 . 980
chrII 93433 93434 . 300
chrII 93438 93439 . 260
chrII 93442 93443 . 120
chrII 93515 93516 . 460
chrII 93546 93547 . 160
chrII 93551 93552 . 540
chrII 93656 93657 . 380
chrII 93723 93724 . 640
chrII 93769 93770 . 300
chrII 93899 93900 . 1020
chrII 94071 94072 . 1500
chrII 95369 95370 . 320
chrII 95570 95571 . 360
chrII 96005 96006 . 180
chrII 96021 96022 . 600
chrII 96161 96162 . 2400
chrII 96172 96173 . 620
chrII 96189 96190 . 2080
chrII 96204 96205 . 380
chrII 96221 96222 . 140
chrII 96234 96235 . 1300
chrII 96238 96239 . 1700
chrII 96248 96249 . 1040
chrII 96252 96253 . 420
chrII 96271 96272 . 1760
chrII 96273 96274 . 1880
chrII 96279 96280 . 1440
chrII 96321 96322 . 1000
chrII 96333 96334 . 120
chrII 96468 96469 . 220
chrII 96480 96481 . 140
chrII 96498 96499 . 260
chrII 96500 96501 . 120
chrII 96628 96629 . 180
chrII 96940 96941 . 240
chrII 97161 97162 . 880
chrII 97604 97605 . 640
chrII 97776 97777 . 940
chrII 97808 97809 . 1060
chrII 97853 97854 . 660
chrII 98054 98055 . 260
chrII 98163 98164 . 200
chrII 98178 98179 . 1040
chrII 98912 98913 . 320
chrII 98948 98949 . 360
chrII 99081 99082 . 780
chrII 99106 99107 . 1260
chrII 99262 99263 . 880
chrII 99429 99430 . 180
chrII 100201 100202 . 700
chrII 100214 100215 . 140
chrII 100220 100221 . 260
chrII 100225 100226 . 1160
chrII 100298 100299 . 220
chrII 100324 100325 . 300
chrII 100332 100333 . 2340
chrII 100333 100334 . 160
chrII 100333 100334 . 160
chrII 100341 100342 . 260
chrII 100346 100347 . 700
chrII 100456 100457 . 480
chrII 100472 100473 . 340
chrII 100508 100509 . 4360
chrII 100512 100513 . 1220
chrII 100864 100865 . 340
chrII 100882 100883 . 140
chrII 100935 100936 . 1840
chrII 101057 101058 . 180
chrII 101062 101063 . 860
chrII 101265 101266 . 2220
chrII 101306 101307 . 1320
chrII 101396 101397 . 360
chrII 101429 101430 . 120
chrII 101609 101610 . 180
chrII 101755 101756 . 1480
chrII 101758 101759 . 160
chrII 101765 101766 . 180
chrII 101779 101780 . 120
chrII 101791 101792 . 140
chrII 101795 101796 . 1880
chrII 101811 101812 . 580
chrII 102008 102009 . 2720
chrII 102203 102204 . 600
chrII 102297 102298 . 320
chrII 102540 102541 . 720
chrII 102636 102637 . 8700
chrII 102770 102771 . 1980
chrII 103376 103377 . 4280
chrII 103677 103678 . 520
chrII 103924 103925 . 1820
chrII 103997 103998 . 140
chrII 104102 104103 . 3180
chrII 104105 104106 . 420
chrII 104131 104132 . 2620
chrII 104157 104158 . 3000
chrII 104164 104165 . 2880
chrII 104167 104168 . 1840
chrII 104189 104190 . 400
chrII 104324 104325 . 380
chrII 104447 104448 . 3300
chrII 104887 104888 . 1660
chrII 105033 105034 . 900
chrII 105209 105210 . 1640
chrII 105243 105244 . 220
chrII 105247 105248 . 3200
chrII 105755 105756 . 5400
chrII 105926 105927 . 880
chrII 105933 105934 . 400
chrII 106310 106311 . 300
chrII 106755 106756 . 800
chrII 106875 106876 . 1220
chrII 107148 107149 . 520
chrII 107255 107256 . 120
chrII 107383 107384 . 380
chrII 107384 107385 . 220
chrII 107401 107402 . 240
chrII 107540 107541 . 860
chrII 107560 107561 . 240
chrII 107588 107589 . 880
chrII 107640 107641 . 120
chrII 107819 107820 . 380
chrII 107825 107826 . 1500
chrII 107851 107852 . 160
chrII 107856 107857 . 120
chrII 107868 107869 . 220
chrII 107976 107977 . 1700
chrII 108019 108020 . 680
chrII 108768 108769 . 1480
chrII 108837 108838 . 660
chrII 109127 109128 . 120
chrII 109489 109490 . 260
chrII 109693 109694 . 160
chrII 109710 109711 . 460
chrII 109924 109925 . 840
chrII 110072 110073 . 280
chrII 110373 110374 . 160
chrII 110552 110553 . 120
chrII 110587 110588 . 160
chrII 110602 110603 . 2360
chrII 110639 110640 . 260
chrII 110647 110648 . 3340
chrII 110661 110662 . 320
chrII 110811 110812 . 120
chrII 111259 111260 . 540
chrII 111262 111263 . 1580
chrII 111263 111264 . 580
chrII 111264 111265 . 180
chrII 111265 111266 . 120
chrII 111267 111268 . 3940
chrII 111274 111275 . 700
chrII 111316 111317 . 800
chrII 111321 111322 . 360
chrII 111322 111323 . 220
chrII 111335 111336 . 340
chrII 111355 111356 . 1140
chrII 111366 111367 . 180
chrII 111381 111382 . 460
chrII 111383 111384 . 840
chrII 111557 111558 . 160
chrII 111717 111718 . 120
chrII 112419 112420 . 3280
chrII 112607 112608 . 460
chrII 112665 112666 . 480
chrII 112824 112825 . 680
chrII 113108 113109 . 180
chrII 113175 113176 . 400
chrII 113326 113327 . 3400
chrII 113337 113338 . 180
chrII 113349 113350 . 680
chrII 113352 113353 . 2200
chrII 113359 113360 . 3840
chrII 113501 113502 . 300
chrII 113510 113511 . 2220
chrII 113525 113526 . 760
chrII 113531 113532 . 5380
chrII 113583 113584 . 900
chrII 113592 113593 . 440
chrII 113598 113599 . 940
chrII 113771 113772 . 240
chrII 113794 113795 . 3360
chrII 114139 114140 . 720
chrII 114145 114146 . 580
chrII 114356 114357 . 360
chrII 115311 115312 . 140
chrII 115346 115347 . 1040
chrII 115664 115665 . 340
chrII 115687 115688 . 220
chrII 115926 115927 . 120
chrII 116046 116047 . 4180
chrII 116052 116053 . 120
chrII 116391 116392 . 280
chrII 116421 116422 . 140
chrII 116909 116910 . 620
chrII 116915 116916 . 840
chrII 116918 116919 . 1960
chrII 116926 116927 . 240
chrII 116934 116935 . 180
chrII 116952 116953 . 140
chrII 116959 116960 . 3640
chrII 116987 116988 . 180
chrII 117080 117081 . 180
chrII 117101 117102 . 720
chrII 117235 117236 . 1640
chrII 117257 117258 . 160
chrII 117346 117347 . 2460
chrII 117352 117353 . 200
chrII 117357 117358 . 680
chrII 117375 117376 . 220
chrII 117537 117538 . 420
chrII 117548 117549 . 120
chrII 117878 117879 . 520
chrII 117932 117933 . 1360
chrII 118368 118369 . 4140
chrII 118384 118385 . 2600
chrII 118450 118451 . 320
chrII 118706 118707 . 260
chrII 119002 119003 . 700
chrII 119188 119189 . 440
chrII 119366 119367 . 680
chrII 119501 119502 . 340
chrII 119504 119505 . 120
chrII 119671 119672 . 180
chrII 120178 120179 . 800
chrII 120361 120362 . 580
chrII 120460 120461 . 120
chrII 120501 120502 . 120
chrII 120597 120598 . 220
chrII 120901 120902 . 740
chrII 121419 121420 . 240
chrII 121437 121438 . 580
chrII 121587 121588 . 1220
chrII 121881 121882 . 3280
chrII 122172 122173 . 340
chrII 122192 122193 . 220
chrII 122201 122202 . 240
chrII 122209 122210 . 480
chrII 122216 122217 . 4800
chrII 122244 122245 . 1500
chrII 122260 122261 . 3600
chrII 122264 122265 . 2520
chrII 122269 122270 . 1000
chrII 122273 122274 . 820
chrII 122276 122277 . 420
chrII 122450 122451 . 280
chrII 122577 122578 . 280
chrII 122618 122619 . 360
chrII 122622 122623 . 280
chrII 122647 122648 . 120
chrII 122954 122955 . 120
chrII 123006 123007 . 3000
chrII 123320 123321 . 4480
chrII 123618 123619 . 1400
chrII 123716 123717 . 120
chrII 123884 123885 . 2040
chrII 124034 124035 . 2400
chrII 124733 124734 . 900
chrII 124813 124814 . 120
chrII 124844 124845 . 380
chrII 124874 124875 . 380
chrII 124913 124914 . 200
chrII 124976 124977 . 180
chrII 124981 124982 . 540
chrII 124984 124985 . 180
chrII 124990 124991 . 120
chrII 124994 124995 . 300
chrII 124997 124998 . 200
chrII 124998 124999 . 160
chrII 125001 125002 . 220
chrII 125013 125014 . 120
chrII 126154 126155 . 1760
chrII 126162 126163 . 460
chrII 126175 126176 . 660
chrII 126284 126285 . 1980
chrII 126434 126435 . 140
chrII 126454 126455 . 860
chrII 126464 126465 . 2140
chrII 126499 126500 . 3980
chrII 126500 126501 . 140
chrII 126511 126512 . 200
chrII 126515 126516 . 380
chrII 126602 126603 . 180
chrII 126610 126611 . 1460
chrII 126790 126791 . 320
chrII 126883 126884 . 160
chrII 127110 127111 . 1080
chrII 127134 127135 . 2700
chrII 127548 127549 . 900
chrII 127604 127605 . 500
chrII 127648 127649 . 520
chrII 127660 127661 . 300
chrII 127687 127688 . 1360
chrII 127698 127699 . 240
chrII 127907 127908 . 1840
chrII 128030 128031 . 560
chrII 128115 128116 . 180
chrII 128217 128218 . 1420
chrII 128601 128602 . 320
chrII 128765 128766 . 380
chrII 128795 128796 . 180
chrII 128960 128961 . 420
chrII 128993 128994 . 860
chrII 129020 129021 . 140
chrII 129332 129333 . 980
chrII 129784 129785 . 880
chrII 130121 130122 . 1600
chrII 130215 130216 . 1120
chrII 130345 130346 . 3540
chrII 130398 130399 . 140
chrII 131121 131122 . 340
chrII 131271 131272 . 2240
chrII 131274 131275 . 260
chrII 131321 131322 . 12200
chrII 131887 131888 . 180
chrII 131939 131940 . 420
chrII 132044 132045 . 240
chrII 132218 132219 . 720
chrII 132242 132243 . 800
chrII 132246 132247 . 740
chrII 132251 132252 . 160
chrII 132275 132276 . 220
chrII 132279 132280 . 9440
chrII 132286 132287 . 760
chrII 132319 132320 . 120
chrII 132352 132353 . 480
chrII 132356 132357 . 720
chrII 132367 132368 . 1060
chrII 132399 132400 . 2820
chrII 132513 132514 . 240
chrII 132680 132681 . 2280
chrII 132688 132689 . 120
chrII 132736 132737 . 140
chrII 132860 132861 . 320
chrII 133051 133052 . 1660
chrII 133087 133088 . 640
chrII 133524 133525 . 120
chrII 133588 133589 . 520
chrII 133603 133604 . 260
chrII 133686 133687 . 1920
chrII 133719 133720 . 4020
chrII 133733 133734 . 1080
chrII 133765 133766 . 140
chrII 133851 133852 . 340
chrII 133990 133991 . 240
chrII 134050 134051 . 720
chrII 134293 134294 . 540
chrII 134423 134424 . 120
chrII 134899 134900 . 380
chrII 134945 134946 . 160
chrII 135102 135103 . 1100
chrII 135264 135265 . 180
chrII 135394 135395 . 500
chrII 135449 135450 . 160
chrII 135565 135566 . 240
chrII 135582 135583 . 140
chrII 135711 135712 . 280
chrII 135733 135734 . 120
chrII 135734 135735 . 240
chrII 135740 135741 . 180
chrII 135755 135756 . 860
chrII 135791 135792 . 600
chrII 135798 135799 . 620
chrII 135819 135820 . 180
chrII 135832 135833 . 300
chrII 135843 135844 . 1200
chrII 135955 135956 . 800
chrII 136004 136005 . 3480
chrII 136011 136012 . 1300
chrII 136045 136046 . 900
chrII 136051 136052 . 560
chrII 136059 136060 . 520
chrII 136062 136063 . 540
chrII 136062 136063 . 120
chrII 136063 136064 . 120
chrII 136072 136073 . 340
chrII 136079 136080 . 260
chrII 136094 136095 . 400
chrII 136118 136119 . 160
chrII 136159 136160 . 300
chrII 136203 136204 . 180
chrII 136214 136215 . 120
chrII 136343 136344 . 260
chrII 136382 136383 . 1300
chrII 136407 136408 . 260
chrII 136407 136408 . 2200
chrII 136411 136412 . 3500
chrII 136429 136430 . 120
chrII 136438 136439 . 1860
chrII 136444 136445 . 360
chrII 136448 136449 . 120
chrII 136451 136452 . 3020
chrII 136459 136460 . 160
chrII 136463 136464 . 2140
chrII 136467 136468 . 160
chrII 136550 136551 . 200
chrII 136552 136553 . 120
chrII 136613 136614 . 1320
chrII 136618 136619 . 360
chrII 136682 136683 . 200
chrII 136864 136865 . 700
chrII 136945 136946 . 480
chrII 137121 137122 . 140
chrII 137157 137158 . 220
chrII 137165 137166 . 1400
chrII 137198 137199 . 820
chrII 137227 137228 . 1880
chrII 137396 137397 . 280
chrII 137789 137790 . 400
chrII 137804 137805 . 340
chrII 137822 137823 . 700
chrII 137827 137828 . 180
chrII 137830 137831 . 160
chrII 137992 137993 . 300
chrII 138037 138038 . 180
chrII 138039 138040 . 120
chrII 138040 138041 . 200
chrII 138042 138043 . 1320
chrII 138048 138049 . 120
chrII 138050 138051 . 400
chrII 138076 138077 . 200
chrII 138086 138087 . 180
chrII 138089 138090 . 1480
chrII 138212 138213 . 940
chrII 138222 138223 . 3000
chrII 138226 138227 . 320
chrII 138256 138257 . 880
chrII 138261 138262 . 340
chrII 138307 138308 . 420
chrII 138665 138666 . 740
chrII 138696 138697 . 120
chrII 138927 138928 . 140
chrII 139688 139689 . 2480
chrII 139887 139888 . 760
chrII 139907 139908 . 160
chrII 139920 139921 . 120
chrII 139943 139944 . 3280
chrII 139994 139995 . 160
chrII 140207 140208 . 1360
chrII 140406 140407 . 120
chrII 140413 140414 . 120
chrII 140416 140417 . 140
chrII 140420 140421 . 2180
chrII 140435 140436 . 1140
chrII 140448 140449 . 3180
chrII 140516 140517 . 120
chrII 140523 140524 . 200
chrII 140554 140555 . 300
chrII 140565 140566 . 1380
chrII 140570 140571 . 2480
chrII 140582 140583 . 520
chrII 140584 140585 . 680
chrII 140592 140593 . 120
chrII 140607 140608 . 4060
chrII 140697 140698 . 4160
chrII 140702 140703 . 460
chrII 140799 140800 . 1280
chrII 140812 140813 . 380
chrII 140846 140847 . 1200
chrII 140856 140857 . 1080
chrII 140861 140862 . 3100
chrII 140867 140868 . 900
chrII 140867 140868 . 240
chrII 140871 140872 . 3080
chrII 140894 140895 . 980
chrII 140941 140942 . 240
chrII 140947 140948 . 620
chrII 140961 140962 . 200
chrII 140977 140978 . 2080
chrII 141016 141017 . 1000
chrII 141031 141032 . 120
chrII 141034 141035 . 600
chrII 141066 141067 . 900
chrII 141121 141122 . 1020
chrII 142060 142061 . 360
chrII 142093 142094 . 940
chrII 142126 142127 . 180
chrII 142930 142931 . 120
chrII 142948 142949 . 2920
chrII 142962 142963 . 800
chrII 142987 142988 . 320
chrII 143056 143057 . 120
chrII 143108 143109 . 400
chrII 143161 143162 . 200
chrII 143169 143170 . 1780
chrII 143191 143192 . 360
chrII 143196 143197 . 1120
chrII 143199 143200 . 160
chrII 143235 143236 . 220
chrII 143247 143248 . 140
chrII 143283 143284 . 480
chrII 143348 143349 . 580
chrII 143380 143381 . 2220
chrII 143659 143660 . 640
chrII 143696 143697 . 640
chrII 143723 143724 . 160
chrII 143730 143731 . 120
chrII 143757 143758 . 180
chrII 143763 143764 . 120
chrII 143804 143805 . 300
chrII 143961 143962 . 160
chrII 144117 144118 . 420
chrII 144483 144484 . 2180
chrII 144761 144762 . 180
chrII 144902 144903 . 1740
chrII 145004 145005 . 320
chrII 145704 145705 . 940
chrII 145828 145829 . 260
chrII 145848 145849 . 1040
chrII 145870 145871 . 140
chrII 145882 145883 . 1380
chrII 145892 145893 . 760
chrII 145987 145988 . 740
chrII 146035 146036 . 4360
chrII 146048 146049 . 1200
chrII 146054 146055 . 1580
chrII 146063 146064 . 140
chrII 146063 146064 . 280
chrII 146068 146069 . 380
chrII 146093 146094 . 280
chrII 146398 146399 . 440
chrII 146434 146435 . 180
chrII 146438 146439 . 880
chrII 146449 146450 . 3040
chrII 146589 146590 . 720
chrII 146828 146829 . 640
chrII 146897 146898 . 3380
chrII 146966 146967 . 140
chrII 146976 146977 . 2740
chrII 146985 146986 . 1900
chrII 146995 146996 . 440
chrII 146998 146999 . 1220
chrII 147000 147001 . 640
chrII 147007 147008 . 580
chrII 147013 147014 . 1880
chrII 147018 147019 . 520
chrII 147019 147020 . 420
chrII 147026 147027 . 4720
chrII 147052 147053 . 260
chrII 147072 147073 . 120
chrII 147082 147083 . 2460
chrII 147393 147394 . 360
chrII 147398 147399 . 140
chrII 147985 147986 . 120
chrII 148025 148026 . 120
chrII 148030 148031 . 1640
chrII 148165 148166 . 360
chrII 148366 148367 . 1200
chrII 148603 148604 . 180
chrII 148672 148673 . 1520
chrII 148684 148685 . 480
chrII 149748 149749 . 2180
chrII 149868 149869 . 200
chrII 149870 149871 . 440
chrII 149908 149909 . 1460
chrII 150272 150273 . 180
chrII 150359 150360 . 520
chrII 150391 150392 . 880
chrII 150444 150445 . 480
chrII 150525 150526 . 340
chrII 150559 150560 . 180
chrII 150718 150719 . 980
chrII 151124 151125 . 1980
chrII 151226 151227 . 1240
chrII 151264 151265 . 1020
chrII 151268 151269 . 1720
chrII 151293 151294 . 2300
chrII 151300 151301 . 120
chrII 151301 151302 . 320
chrII 151304 151305 . 2180
chrII 151308 151309 . 1160
chrII 151311 151312 . 1820
chrII 151320 151321 . 260
chrII 151331 151332 . 180
chrII 151370 151371 . 260
chrII 151376 151377 . 560
chrII 151384 151385 . 2680
chrII 151420 151421 . 800
chrII 151423 151424 . 540
chrII 153604 153605 . 120
chrII 153718 153719 . 740
chrII 153731 153732 . 140
chrII 153735 153736 . 1940
chrII 153762 153763 . 140
chrII 153771 153772 . 140
chrII 153774 153775 . 240
chrII 153779 153780 . 500
chrII 153784 153785 . 140
chrII 153787 153788 . 1620
chrII 153796 153797 . 4000
chrII 153798 153799 . 140
chrII 153799 153800 . 120
chrII 153806 153807 . 120
chrII 153840 153841 . 260
chrII 154098 154099 . 520
chrII 158485 158486 . 2500
chrII 158490 158491 . 740
chrII 158514 158515 . 280
chrII 158522 158523 . 1420
chrII 158538 158539 . 360
chrII 158544 158545 . 320
chrII 158547 158548 . 860
chrII 158553 158554 . 540
chrII 158556 158557 . 120
chrII 158571 158572 . 260
chrII 158624 158625 . 2140
chrII 158630 158631 . 140
chrII 159734 159735 . 280
chrII 159755 159756 . 320
chrII 159761 159762 . 640
chrII 159766 159767 . 120
chrII 159768 159769 . 260
chrII 159769 159770 . 300
chrII 159779 159780 . 940
chrII 159784 159785 . 180
chrII 159789 159790 . 200
chrII 159795 159796 . 280
chrII 159797 159798 . 340
chrII 159801 159802 . 1200
chrII 159804 159805 . 540
chrII 159804 159805 . 320
chrII 159811 159812 . 460
chrII 159814 159815 . 220
chrII 159839 159840 . 260
chrII 160009 160010 . 280
chrII 160017 160018 . 360
chrII 160021 160022 . 120
chrII 160024 160025 . 600
chrII 160024 160025 . 140
chrII 160025 160026 . 120
chrII 160041 160042 . 5580
chrII 160051 160052 . 220
chrII 160055 160056 . 160
chrII 160059 160060 . 140
chrII 160061 160062 . 3400
chrII 160074 160075 . 320
chrII 160206 160207 . 640
chrII 160220 160221 . 160
chrII 160222 160223 . 280
chrII 160231 160232 . 720
chrII 160238 160239 . 1740
chrII 160247 160248 . 3180
chrII 160256 160257 . 200
chrII 160271 160272 . 1160
chrII 160358 160359 . 280
chrII 160677 160678 . 200
chrII 160873 160874 . 240
chrII 160941 160942 . 1140
chrII 161332 161333 . 700
chrII 161344 161345 . 160
chrII 161344 161345 . 940
chrII 161352 161353 . 400
chrII 161536 161537 . 140
chrII 161541 161542 . 120
chrII 161542 161543 . 1140
chrII 161550 161551 . 820
chrII 161559 161560 . 500
chrII 161575 161576 . 360
chrII 161578 161579 . 520
chrII 161581 161582 . 220
chrII 161584 161585 . 360
chrII 161586 161587 . 340
chrII 161587 161588 . 240
chrII 161590 161591 . 240
chrII 161593 161594 . 2240
chrII 161594 161595 . 300
chrII 161608 161609 . 360
chrII 161612 161613 . 120
chrII 161617 161618 . 160
chrII 161634 161635 . 120
chrII 161657 161658 . 1940
chrII 161818 161819 . 160
chrII 161833 161834 . 120
chrII 161841 161842 . 180
chrII 162526 162527 . 120
chrII 162551 162552 . 860
chrII 162666 162667 . 180
chrII 162705 162706 . 520
chrII 162713 162714 . 140
chrII 162722 162723 . 440
chrII 162752 162753 . 1000
chrII 164144 164145 . 600
chrII 164167 164168 . 200
chrII 164170 164171 . 840
chrII 164202 164203 . 280
chrII 164253 164254 . 140
chrII 164270 164271 . 460
chrII 164278 164279 . 140
chrII 164288 164289 . 140
chrII 164335 164336 . 600
chrII 164343 164344 . 2020
chrII 164398 164399 . 440
chrII 164404 164405 . 1220
chrII 164409 164410 . 240
chrII 164409 164410 . 160
chrII 164445 164446 . 140
chrII 164450 164451 . 320
chrII 164451 164452 . 120
chrII 164576 164577 . 800
chrII 164591 164592 . 660
chrII 164597 164598 . 2820
chrII 164622 164623 . 1720
chrII 164705 164706 . 2500
chrII 164743 164744 . 2880
chrII 164895 164896 . 600
chrII 164898 164899 . 160
chrII 164909 164910 . 360
chrII 164944 164945 . 2060
chrII 164974 164975 . 2140
chrII 165114 165115 . 120
chrII 165165 165166 . 380
chrII 165314 165315 . 1400
chrII 165414 165415 . 120
chrII 165419 165420 . 220
chrII 165428 165429 . 540
chrII 165451 165452 . 260
chrII 165491 165492 . 120
chrII 165549 165550 . 2080
chrII 165559 165560 . 140
chrII 165591 165592 . 440
chrII 165667 165668 . 1840
chrII 165686 165687 . 1400
chrII 165702 165703 . 340
chrII 165704 165705 . 120
chrII 165705 165706 . 340
chrII 165705 165706 . 300
chrII 165746 165747 . 120
chrII 166073 166074 . 120
chrII 166106 166107 . 120
chrII 166138 166139 . 420
chrII 166143 166144 . 160
chrII 166146 166147 . 160
chrII 166268 166269 . 120
chrII 166276 166277 . 140
chrII 166291 166292 . 180
chrII 166678 166679 . 160
chrII 166784 166785 . 1100
chrII 166847 166848 . 1140
chrII 166858 166859 . 480
chrII 166861 166862 . 240
chrII 166866 166867 . 560
chrII 166909 166910 . 4160
chrII 166986 166987 . 1060
chrII 166995 166996 . 2320
chrII 167003 167004 . 540
chrII 167037 167038 . 120
chrII 167063 167064 . 1840
chrII 167068 167069 . 160
chrII 167073 167074 . 640
chrII 167076 167077 . 140
chrII 167094 167095 . 2400
chrII 167097 167098 . 580
chrII 167125 167126 . 980
chrII 167131 167132 . 260
chrII 167227 167228 . 120
chrII 167374 167375 . 680
chrII 167392 167393 . 120
chrII 167553 167554 . 2320
chrII 167596 167597 . 520
chrII 167721 167722 . 560
chrII 167895 167896 . 2340
chrII 167924 167925 . 580
chrII 167936 167937 . 2440
chrII 167954 167955 . 260
chrII 167958 167959 . 2080
chrII 167965 167966 . 200
chrII 167965 167966 . 6620
chrII 167967 167968 . 140
chrII 167967 167968 . 160
chrII 167976 167977 . 7660
chrII 167994 167995 . 320
chrII 168000 168001 . 240
chrII 168004 168005 . 140
chrII 168006 168007 . 120
chrII 168013 168014 . 200
chrII 168027 168028 . 200
chrII 168305 168306 . 180
chrII 169436 169437 . 220
chrII 169453 169454 . 120
chrII 169585 169586 . 500
chrII 169640 169641 . 140
chrII 169677 169678 . 260
chrII 169760 169761 . 300
chrII 169959 169960 . 380
chrII 170036 170037 . 560
chrII 170042 170043 . 280
chrII 170087 170088 . 3720
chrII 170114 170115 . 400
chrII 170231 170232 . 960
chrII 170274 170275 . 240
chrII 170278 170279 . 120
chrII 170279 170280 . 160
chrII 170287 170288 . 120
chrII 170405 170406 . 220
chrII 170427 170428 . 140
chrII 170430 170431 . 920
chrII 170438 170439 . 420
chrII 170441 170442 . 340
chrII 170444 170445 . 520
chrII 170450 170451 . 300
chrII 170451 170452 . 200
chrII 170472 170473 . 140
chrII 170473 170474 . 1060
chrII 170483 170484 . 280
chrII 170485 170486 . 540
chrII 170506 170507 . 600
chrII 170536 170537 . 740
chrII 170557 170558 . 160
chrII 170563 170564 . 320
chrII 170573 170574 . 180
chrII 171112 171113 . 160
chrII 171134 171135 . 2780
chrII 171263 171264 . 400
chrII 171302 171303 . 160
chrII 171311 171312 . 1000
chrII 171322 171323 . 120
chrII 171326 171327 . 360
chrII 171331 171332 . 2360
chrII 171334 171335 . 140
chrII 171348 171349 . 160
chrII 171352 171353 . 200
chrII 171984 171985 . 560
chrII 171999 172000 . 2460
chrII 172177 172178 . 120
chrII 172332 172333 . 240
chrII 172426 172427 . 720
chrII 172449 172450 . 280
chrII 172469 172470 . 120
chrII 172610 172611 . 800
chrII 172614 172615 . 1800
chrII 172622 172623 . 140
chrII 172631 172632 . 120
chrII 172810 172811 . 1580
chrII 173089 173090 . 1160
chrII 173714 173715 . 120
chrII 174174 174175 . 1600
chrII 174492 174493 . 240
chrII 174588 174589 . 280
chrII 174735 174736 . 1160
chrII 174782 174783 . 260
chrII 174798 174799 . 420
chrII 174891 174892 . 1840
chrII 174936 174937 . 120
chrII 177617 177618 . 380
chrII 177642 177643 . 300
chrII 177653 177654 . 380
chrII 177670 177671 . 120
chrII 177673 177674 . 120
chrII 177681 177682 . 520
chrII 177691 177692 . 160
chrII 177740 177741 . 240
chrII 177747 177748 . 920
chrII 177763 177764 . 140
chrII 177768 177769 . 200
chrII 177971 177972 . 140
chrII 178078 178079 . 120
chrII 178120 178121 . 160
chrII 178158 178159 . 320
chrII 178272 178273 . 160
chrII 178288 178289 . 160
chrII 178291 178292 . 240
chrII 178312 178313 . 180
chrII 178450 178451 . 1220
chrII 178481 178482 . 6180
chrII 178483 178484 . 160
chrII 178492 178493 . 160
chrII 178499 178500 . 280
chrII 178645 178646 . 140
chrII 178722 178723 . 380
chrII 178862 178863 . 380
chrII 178870 178871 . 380
chrII 178992 178993 . 120
chrII 179253 179254 . 3140
chrII 180103 180104 . 240
chrII 180754 180755 . 740
chrII 180807 180808 . 320
chrII 180813 180814 . 120
chrII 180970 180971 . 260
chrII 181280 181281 . 120
chrII 181420 181421 . 220
chrII 181455 181456 . 160
chrII 181465 181466 . 140
chrII 181469 181470 . 220
chrII 181472 181473 . 160
chrII 181481 181482 . 160
chrII 181487 181488 . 680
chrII 181965 181966 . 920
chrII 181973 181974 . 240
chrII 181991 181992 . 380
chrII 182171 182172 . 2880
chrII 182178 182179 . 10100
chrII 182184 182185 . 240
chrII 182197 182198 . 120
chrII 182199 182200 . 3340
chrII 182206 182207 . 920
chrII 182230 182231 . 140
chrII 182234 182235 . 560
chrII 182239 182240 . 660
chrII 182241 182242 . 180
chrII 182243 182244 . 740
chrII 182251 182252 . 1580
chrII 182259 182260 . 120
chrII 182262 182263 . 600
chrII 182270 182271 . 260
chrII 182274 182275 . 4580
chrII 182297 182298 . 2580
chrII 182369 182370 . 580
chrII 184099 184100 . 140
chrII 184122 184123 . 140
chrII 184216 184217 . 340
chrII 184247 184248 . 660
chrII 184252 184253 . 160
chrII 184267 184268 . 400
chrII 184285 184286 . 460
chrII 184288 184289 . 360
chrII 184310 184311 . 160
chrII 184318 184319 . 200
chrII 184631 184632 . 1400
chrII 184760 184761 . 440
chrII 185006 185007 . 4640
chrII 185463 185464 . 500
chrII 185468 185469 . 2820
chrII 185644 185645 . 2920
chrII 185825 185826 . 1680
chrII 185831 185832 . 120
chrII 185840 185841 . 120
chrII 186004 186005 . 920
chrII 186044 186045 . 140
chrII 186073 186074 . 340
chrII 186527 186528 . 1620
chrII 186553 186554 . 3120
chrII 186559 186560 . 840
chrII 186562 186563 . 8780
chrII 186562 186563 . 180
chrII 186568 186569 . 120
chrII 186579 186580 . 260
chrII 186592 186593 . 220
chrII 186593 186594 . 120
chrII 186602 186603 . 120
chrII 186602 186603 . 120
chrII 186606 186607 . 1840
chrII 186619 186620 . 1160
chrII 186646 186647 . 1320
chrII 186646 186647 . 400
chrII 186649 186650 . 6440
chrII 186654 186655 . 140
chrII 186657 186658 . 300
chrII 186660 186661 . 200
chrII 186662 186663 . 2740
chrII 186671 186672 . 340
chrII 186677 186678 . 2140
chrII 186685 186686 . 200
chrII 186690 186691 . 1160
chrII 186697 186698 . 720
chrII 186744 186745 . 120
chrII 186823 186824 . 520
chrII 186849 186850 . 6680
chrII 186875 186876 . 3300
chrII 186880 186881 . 740
chrII 186993 186994 . 360
chrII 187059 187060 . 1600
chrII 187177 187178 . 120
chrII 187193 187194 . 2540
chrII 187204 187205 . 400
chrII 187245 187246 . 2920
chrII 187276 187277 . 1200
chrII 187593 187594 . 140
chrII 187648 187649 . 120
chrII 187799 187800 . 140
chrII 187951 187952 . 200
chrII 188226 188227 . 220
chrII 188230 188231 . 460
chrII 188390 188391 . 120
chrII 188494 188495 . 120
chrII 188897 188898 . 860
chrII 189110 189111 . 760
chrII 189575 189576 . 320
chrII 189640 189641 . 1000
chrII 189803 189804 . 280
chrII 189943 189944 . 1180
chrII 189947 189948 . 220
chrII 190022 190023 . 3120
chrII 190401 190402 . 140
chrII 190552 190553 . 120
chrII 190558 190559 . 600
chrII 190699 190700 . 940
chrII 191033 191034 . 560
chrII 191122 191123 . 240
chrII 191337 191338 . 160
chrII 191501 191502 . 500
chrII 191690 191691 . 820
chrII 191799 191800 . 380
chrII 191802 191803 . 220
chrII 191834 191835 . 580
chrII 191837 191838 . 1360
chrII 191854 191855 . 720
chrII 191862 191863 . 520
chrII 191887 191888 . 760
chrII 191893 191894 . 2360
chrII 191909 191910 . 600
chrII 191920 191921 . 160
chrII 191949 191950 . 160
chrII 191991 191992 . 1900
chrII 192109 192110 . 180
chrII 192172 192173 . 260
chrII 192174 192175 . 120
chrII 192175 192176 . 260
chrII 192189 192190 . 640
chrII 192194 192195 . 260
chrII 192265 192266 . 160
chrII 192286 192287 . 320
chrII 192293 192294 . 260
chrII 192296 192297 . 140
chrII 192302 192303 . 800
chrII 192304 192305 . 120
chrII 192316 192317 . 400
chrII 192319 192320 . 120
chrII 192330 192331 . 500
chrII 192352 192353 . 1460
chrII 192361 192362 . 1960
chrII 192504 192505 . 320
chrII 192512 192513 . 140
chrII 192518 192519 . 140
chrII 192637 192638 . 120
chrII 192672 192673 . 200
chrII 192732 192733 . 760
chrII 192735 192736 . 1040
chrII 192939 192940 . 460
chrII 192986 192987 . 120
chrII 193082 193083 . 2260
chrII 193116 193117 . 1020
chrII 193135 193136 . 3580
chrII 193165 193166 . 620
chrII 193204 193205 . 580
chrII 193225 193226 . 200
chrII 193367 193368 . 3400
chrII 193419 193420 . 380
chrII 193424 193425 . 2180
chrII 193451 193452 . 240
chrII 193463 193464 . 480
chrII 193470 193471 . 1120
chrII 193474 193475 . 3280
chrII 193573 193574 . 400
chrII 193605 193606 . 1420
chrII 193614 193615 . 320
chrII 193650 193651 . 180
chrII 193671 193672 . 780
chrII 193678 193679 . 140
chrII 193732 193733 . 1180
chrII 193742 193743 . 840
chrII 193755 193756 . 280
chrII 193769 193770 . 240
chrII 193771 193772 . 140
chrII 193776 193777 . 540
chrII 193782 193783 . 320
chrII 193784 193785 . 120
chrII 193791 193792 . 140
chrII 193806 193807 . 320
chrII 193816 193817 . 340
chrII 193827 193828 . 160
chrII 193827 193828 . 220
chrII 193832 193833 . 460
chrII 193841 193842 . 740
chrII 193849 193850 . 120
chrII 193853 193854 . 700
chrII 193859 193860 . 400
chrII 193884 193885 . 160
chrII 193893 193894 . 1260
chrII 193894 193895 . 180
chrII 193897 193898 . 500
chrII 193902 193903 . 380
chrII 193914 193915 . 320
chrII 193917 193918 . 600
chrII 194032 194033 . 280
chrII 194038 194039 . 440
chrII 194052 194053 . 520
chrII 194085 194086 . 180
chrII 194126 194127 . 460
chrII 194127 194128 . 200
chrII 194160 194161 . 540
chrII 194236 194237 . 300
chrII 194277 194278 . 120
chrII 194319 194320 . 1160
chrII 194325 194326 . 120
chrII 194385 194386 . 140
chrII 194389 194390 . 140
chrII 194420 194421 . 900
chrII 194684 194685 . 480
chrII 194739 194740 . 260
chrII 194872 194873 . 540
chrII 194913 194914 . 280
chrII 195040 195041 . 580
chrII 195274 195275 . 1440
chrII 195534 195535 . 2260
chrII 195636 195637 . 260
chrII 195973 195974 . 140
chrII 195986 195987 . 3340
chrII 195991 195992 . 720
chrII 196017 196018 . 140
chrII 196184 196185 . 720
chrII 196197 196198 . 620
chrII 196219 196220 . 120
chrII 196231 196232 . 1580
chrII 196245 196246 . 140
chrII 196249 196250 . 1080
chrII 196262 196263 . 800
chrII 196268 196269 . 240
chrII 196270 196271 . 3540
chrII 196298 196299 . 1980
chrII 196305 196306 . 120
chrII 196404 196405 . 540
chrII 196499 196500 . 5740
chrII 196564 196565 . 220
chrII 196594 196595 . 140
chrII 196619 196620 . 180
chrII 196784 196785 . 3880
chrII 196794 196795 . 1720
chrII 196814 196815 . 120
chrII 196869 196870 . 2060
chrII 196893 196894 . 260
chrII 196933 196934 . 460
chrII 196992 196993 . 2860
chrII 196995 196996 . 1860
chrII 197027 197028 . 620
chrII 197081 197082 . 440
chrII 197378 197379 . 120
chrII 197389 197390 . 860
chrII 197394 197395 . 1300
chrII 197408 197409 . 1100
chrII 197449 197450 . 2620
chrII 197497 197498 . 1100
chrII 197528 197529 . 2960
chrII 197581 197582 . 320
chrII 197589 197590 . 1320
chrII 197596 197597 . 280
chrII 197613 197614 . 980
chrII 197671 197672 . 360
chrII 197687 197688 . 640
chrII 197736 197737 . 140
chrII 197776 197777 . 440
chrII 197796 197797 . 120
chrII 198149 198150 . 460
chrII 198168 198169 . 1240
chrII 198197 198198 . 380
chrII 198222 198223 . 340
chrII 198374 198375 . 160
chrII 198440 198441 . 2300
chrII 198452 198453 . 240
chrII 198462 198463 . 180
chrII 198471 198472 . 540
chrII 198492 198493 . 280
chrII 198604 198605 . 440
chrII 198630 198631 . 1200
chrII 198781 198782 . 360
chrII 198786 198787 . 620
chrII 198809 198810 . 260
chrII 198816 198817 . 120
chrII 198822 198823 . 1200
chrII 198826 198827 . 840
chrII 198841 198842 . 260
chrII 198849 198850 . 880
chrII 198855 198856 . 1620
chrII 198861 198862 . 1060
chrII 198879 198880 . 220
chrII 198888 198889 . 320
chrII 199035 199036 . 580
chrII 199058 199059 . 240
chrII 199198 199199 . 1860
chrII 199219 199220 . 4460
chrII 199224 199225 . 460
chrII 199410 199411 . 160
chrII 199424 199425 . 200
chrII 201811 201812 . 480
chrII 201819 201820 . 1320
chrII 201820 201821 . 260
chrII 201823 201824 . 1880
chrII 201825 201826 . 400
chrII 201831 201832 . 440
chrII 201860 201861 . 260
chrII 201892 201893 . 580
chrII 201896 201897 . 300
chrII 201899 201900 . 300
chrII 201908 201909 . 1600
chrII 201915 201916 . 120
chrII 201917 201918 . 400
chrII 201930 201931 . 1780
chrII 201938 201939 . 600
chrII 201942 201943 . 580
chrII 201943 201944 . 380
chrII 201944 201945 . 120
chrII 201944 201945 . 120
chrII 201946 201947 . 2380
chrII 201947 201948 . 120
chrII 201948 201949 . 960
chrII 201948 201949 . 240
chrII 201951 201952 . 200
chrII 201956 201957 . 480
chrII 201968 201969 . 160
chrII 201973 201974 . 1120
chrII 201973 201974 . 480
chrII 201976 201977 . 320
chrII 201984 201985 . 1480
chrII 202008 202009 . 6120
chrII 202010 202011 . 180
chrII 202011 202012 . 5720
chrII 202011 202012 . 1360
chrII 202012 202013 . 180
chrII 202012 202013 . 120
chrII 202013 202014 . 120
chrII 202016 202017 . 120
chrII 202022 202023 . 120
chrII 202030 202031 . 520
chrII 202122 202123 . 640
chrII 202271 202272 . 580
chrII 202273 202274 . 120
chrII 202304 202305 . 120
chrII 202321 202322 . 1180
chrII 202325 202326 . 240
chrII 202331 202332 . 740
chrII 202331 202332 . 240
chrII 202334 202335 . 220
chrII 202339 202340 . 700
chrII 202343 202344 . 160
chrII 202344 202345 . 120
chrII 202348 202349 . 120
chrII 202350 202351 . 120
chrII 202354 202355 . 540
chrII 202358 202359 . 120
chrII 202359 202360 . 980
chrII 202365 202366 . 1500
chrII 202373 202374 . 440
chrII 202377 202378 . 520
chrII 202384 202385 . 380
chrII 202402 202403 . 380
chrII 202455 202456 . 3620
chrII 202465 202466 . 140
chrII 202506 202507 . 4140
chrII 202511 202512 . 160
chrII 202516 202517 . 460
chrII 202516 202517 . 7140
chrII 202525 202526 . 6540
chrII 202527 202528 . 720
chrII 202532 202533 . 280
chrII 202540 202541 . 400
chrII 202540 202541 . 2440
chrII 202541 202542 . 120
chrII 202544 202545 . 260
chrII 202545 202546 . 120
chrII 202545 202546 . 240
chrII 202551 202552 . 500
chrII 202553 202554 . 320
chrII 202554 202555 . 3640
chrII 202565 202566 . 120
chrII 202695 202696 . 280
chrII 202696 202697 . 2180
chrII 202700 202701 . 140
chrII 202707 202708 . 260
chrII 202760 202761 . 2100
chrII 202774 202775 . 220
chrII 202823 202824 . 220
chrII 202867 202868 . 140
chrII 202870 202871 . 920
chrII 202878 202879 . 140
chrII 202879 202880 . 1260
chrII 202895 202896 . 120
chrII 202896 202897 . 280
chrII 202914 202915 . 260
chrII 202918 202919 . 160
chrII 202929 202930 . 500
chrII 202932 202933 . 140
chrII 202933 202934 . 500
chrII 202935 202936 . 2240
chrII 202945 202946 . 260
chrII 202952 202953 . 120
chrII 202955 202956 . 620
chrII 202959 202960 . 120
chrII 202964 202965 . 260
chrII 202966 202967 . 280
chrII 202989 202990 . 160
chrII 202993 202994 . 800
chrII 203010 203011 . 160
chrII 203115 203116 . 120
chrII 203124 203125 . 700
chrII 203131 203132 . 1340
chrII 203145 203146 . 860
chrII 203152 203153 . 2560
chrII 203153 203154 . 2520
chrII 203156 203157 . 1140
chrII 203161 203162 . 240
chrII 203170 203171 . 1020
chrII 203173 203174 . 2120
chrII 203176 203177 . 240
chrII 203184 203185 . 740
chrII 203187 203188 . 120
chrII 203198 203199 . 280
chrII 203202 203203 . 400
chrII 203205 203206 . 160
chrII 203213 203214 . 300
chrII 203219 203220 . 140
chrII 203232 203233 . 340
chrII 203235 203236 . 120
chrII 203235 203236 . 620
chrII 203239 203240 . 220
chrII 203240 203241 . 300
chrII 203247 203248 . 1820
chrII 203285 203286 . 200
chrII 203289 203290 . 120
chrII 203289 203290 . 600
chrII 203290 203291 . 240
chrII 203298 203299 . 240
chrII 203301 203302 . 920
chrII 203303 203304 . 160
chrII 203308 203309 . 420
chrII 203308 203309 . 240
chrII 203309 203310 . 200
chrII 203309 203310 . 120
chrII 203310 203311 . 160
chrII 203310 203311 . 160
chrII 203311 203312 . 140
chrII 203311 203312 . 3020
chrII 203312 203313 . 320
chrII 203312 203313 . 120
chrII 203315 203316 . 1260
chrII 203317 203318 . 140
chrII 203319 203320 . 120
chrII 203324 203325 . 820
chrII 203334 203335 . 920
chrII 203337 203338 . 120
chrII 203341 203342 . 940
chrII 203345 203346 . 180
chrII 203353 203354 . 740
chrII 203363 203364 . 540
chrII 203380 203381 . 160
chrII 203384 203385 . 120
chrII 203388 203389 . 960
chrII 203398 203399 . 980
chrII 203403 203404 . 180
chrII 203406 203407 . 600
chrII 203424 203425 . 460
chrII 203428 203429 . 600
chrII 203434 203435 . 300
chrII 203719 203720 . 220
chrII 203894 203895 . 1160
chrII 203950 203951 . 140
chrII 203997 203998 . 1320
chrII 204171 204172 . 2200
chrII 204367 204368 . 2040
chrII 204467 204468 . 460
chrII 204480 204481 . 500
chrII 204486 204487 . 620
chrII 204530 204531 . 820
chrII 204560 204561 . 1040
chrII 204661 204662 . 680
chrII 204889 204890 . 340
chrII 205097 205098 . 280
chrII 205164 205165 . 940
chrII 205170 205171 . 120
chrII 205359 205360 . 160
chrII 205616 205617 . 220
chrII 205631 205632 . 600
chrII 205644 205645 . 380
chrII 205690 205691 . 120
chrII 205735 205736 . 120
chrII 205747 205748 . 360
chrII 205772 205773 . 200
chrII 205896 205897 . 120
chrII 205899 205900 . 220
chrII 205915 205916 . 180
chrII 205932 205933 . 440
chrII 205993 205994 . 140
chrII 206035 206036 . 1800
chrII 206069 206070 . 740
chrII 206105 206106 . 200
chrII 206116 206117 . 2760
chrII 206196 206197 . 600
chrII 206356 206357 . 760
chrII 206459 206460 . 1540
chrII 206471 206472 . 1220
chrII 206473 206474 . 1780
chrII 206473 206474 . 120
chrII 206474 206475 . 140
chrII 206613 206614 . 2520
chrII 206619 206620 . 120
chrII 206631 206632 . 620
chrII 206639 206640 . 4020
chrII 206641 206642 . 440
chrII 206643 206644 . 120
chrII 206656 206657 . 680
chrII 206657 206658 . 240
chrII 206688 206689 . 620
chrII 206785 206786 . 820
chrII 206798 206799 . 1840
chrII 206827 206828 . 3860
chrII 206833 206834 . 1200
chrII 207006 207007 . 1100
chrII 207012 207013 . 1480
chrII 207017 207018 . 800
chrII 207047 207048 . 700
chrII 207060 207061 . 200
chrII 207066 207067 . 400
chrII 207070 207071 . 340
chrII 207074 207075 . 160
chrII 207075 207076 . 120
chrII 207076 207077 . 120
chrII 207078 207079 . 760
chrII 207091 207092 . 200
chrII 207107 207108 . 1860
chrII 207122 207123 . 180
chrII 207128 207129 . 2360
chrII 207152 207153 . 260
chrII 207270 207271 . 3480
chrII 207275 207276 . 2680
chrII 207285 207286 . 1320
chrII 207412 207413 . 120
chrII 207418 207419 . 3220
chrII 207461 207462 . 2220
chrII 207616 207617 . 2020
chrII 207921 207922 . 460
chrII 208368 208369 . 300
chrII 208462 208463 . 1100
chrII 208500 208501 . 560
chrII 208599 208600 . 200
chrII 208784 208785 . 920
chrII 208789 208790 . 120
chrII 208816 208817 . 260
chrII 208909 208910 . 140
chrII 208916 208917 . 180
chrII 209008 209009 . 2300
chrII 209020 209021 . 120
chrII 209024 209025 . 860
chrII 209063 209064 . 560
chrII 209065 209066 . 120
chrII 209071 209072 . 8620
chrII 209078 209079 . 160
chrII 209118 209119 . 240
chrII 209126 209127 . 460
chrII 209132 209133 . 140
chrII 209185 209186 . 320
chrII 209290 209291 . 180
chrII 209316 209317 . 1580
chrII 209425 209426 . 240
chrII 209433 209434 . 240
chrII 209448 209449 . 1000
chrII 209479 209480 . 120
chrII 209481 209482 . 180
chrII 209488 209489 . 1560
chrII 209489 209490 . 120
chrII 209490 209491 . 120
chrII 209490 209491 . 640
chrII 209502 209503 . 260
chrII 209512 209513 . 620
chrII 209517 209518 . 1780
chrII 209518 209519 . 120
chrII 209545 209546 . 360
chrII 209548 209549 . 500
chrII 209558 209559 . 1140
chrII 209678 209679 . 600
chrII 209685 209686 . 240
chrII 209711 209712 . 480
chrII 209719 209720 . 120
chrII 209729 209730 . 240
chrII 209873 209874 . 1020
chrII 209884 209885 . 580
chrII 210027 210028 . 1120
chrII 210048 210049 . 420
chrII 210181 210182 . 2380
chrII 210188 210189 . 340
chrII 210375 210376 . 140
chrII 210465 210466 . 580
chrII 210519 210520 . 160
chrII 210520 210521 . 120
chrII 210629 210630 . 500
chrII 211318 211319 . 180
chrII 211457 211458 . 220
chrII 211541 211542 . 1040
chrII 211585 211586 . 1060
chrII 211599 211600 . 140
chrII 211930 211931 . 7500
chrII 211944 211945 . 120
chrII 212075 212076 . 160
chrII 212244 212245 . 620
chrII 212268 212269 . 180
chrII 212271 212272 . 220
chrII 212277 212278 . 700
chrII 212294 212295 . 120
chrII 212300 212301 . 520
chrII 212316 212317 . 160
chrII 212448 212449 . 340
chrII 212479 212480 . 820
chrII 212480 212481 . 120
chrII 212480 212481 . 120
chrII 212481 212482 . 140
chrII 212481 212482 . 120
chrII 212497 212498 . 140
chrII 212507 212508 . 180
chrII 212660 212661 . 480
chrII 212676 212677 . 120
chrII 212794 212795 . 200
chrII 212798 212799 . 120
chrII 212806 212807 . 500
chrII 212913 212914 . 120
chrII 213056 213057 . 7300
chrII 213175 213176 . 160
chrII 213193 213194 . 620
chrII 213241 213242 . 600
chrII 213303 213304 . 780
chrII 213394 213395 . 1000
chrII 213451 213452 . 160
chrII 213529 213530 . 120
chrII 215344 215345 . 460
chrII 215474 215475 . 140
chrII 215650 215651 . 120
chrII 216289 216290 . 120
chrII 216443 216444 . 2220
chrII 216450 216451 . 2220
chrII 216457 216458 . 360
chrII 216460 216461 . 1560
chrII 216466 216467 . 500
chrII 216470 216471 . 360
chrII 216485 216486 . 5880
chrII 216489 216490 . 1300
chrII 216493 216494 . 780
chrII 216502 216503 . 1620
chrII 216508 216509 . 220
chrII 216510 216511 . 3360
chrII 216514 216515 . 440
chrII 216525 216526 . 1060
chrII 216533 216534 . 300
chrII 216585 216586 . 200
chrII 216694 216695 . 360
chrII 216739 216740 . 220
chrII 216772 216773 . 180
chrII 216782 216783 . 680
chrII 216849 216850 . 280
chrII 216991 216992 . 120
chrII 217033 217034 . 160
chrII 217157 217158 . 460
chrII 217161 217162 . 560
chrII 217179 217180 . 2240
chrII 217186 217187 . 280
chrII 217187 217188 . 780
chrII 217189 217190 . 180
chrII 217192 217193 . 720
chrII 217195 217196 . 780
chrII 217204 217205 . 560
chrII 217208 217209 . 320
chrII 217226 217227 . 120
chrII 217227 217228 . 420
chrII 217233 217234 . 1500
chrII 217242 217243 . 2140
chrII 217263 217264 . 1260
chrII 217270 217271 . 920
chrII 217296 217297 . 720
chrII 217301 217302 . 300
chrII 217309 217310 . 280
chrII 217312 217313 . 760
chrII 217318 217319 . 280
chrII 217431 217432 . 180
chrII 217469 217470 . 320
chrII 217477 217478 . 480
chrII 217500 217501 . 120
chrII 217647 217648 . 240
chrII 217674 217675 . 120
chrII 217705 217706 . 2320
chrII 217728 217729 . 500
chrII 217803 217804 . 260
chrII 217913 217914 . 960
chrII 217996 217997 . 2140
chrII 218171 218172 . 6260
chrII 218223 218224 . 2980
chrII 218441 218442 . 540
chrII 218674 218675 . 860
chrII 218746 218747 . 800
chrII 218763 218764 . 600
chrII 218780 218781 . 3340
chrII 219086 219087 . 420
chrII 219359 219360 . 1780
chrII 219474 219475 . 140
chrII 219573 219574 . 6320
chrII 219587 219588 . 120
chrII 219609 219610 . 2000
chrII 220039 220040 . 2180
chrII 220242 220243 . 760
chrII 220257 220258 . 1760
chrII 220280 220281 . 2860
chrII 220447 220448 . 320
chrII 220473 220474 . 600
chrII 220484 220485 . 1720
chrII 220609 220610 . 740
chrII 220615 220616 . 120
chrII 220626 220627 . 280
chrII 220635 220636 . 740
chrII 220640 220641 . 360
chrII 220641 220642 . 1300
chrII 220703 220704 . 140
chrII 220793 220794 . 420
chrII 220821 220822 . 140
chrII 220840 220841 . 180
chrII 220851 220852 . 340
chrII 220854 220855 . 1080
chrII 220859 220860 . 240
chrII 220867 220868 . 180
chrII 220872 220873 . 480
chrII 220903 220904 . 180
chrII 221005 221006 . 180
chrII 221029 221030 . 220
chrII 221335 221336 . 1280
chrII 221338 221339 . 120
chrII 221432 221433 . 120
chrII 221495 221496 . 440
chrII 221511 221512 . 2980
chrII 221551 221552 . 180
chrII 222655 222656 . 120
chrII 225315 225316 . 140
chrII 225497 225498 . 120
chrII 226342 226343 . 1540
chrII 226959 226960 . 1100
chrII 226967 226968 . 320
chrII 226982 226983 . 4280
chrII 226986 226987 . 2500
chrII 226994 226995 . 460
chrII 227001 227002 . 560
chrII 227005 227006 . 140
chrII 227018 227019 . 120
chrII 227120 227121 . 1720
chrII 227129 227130 . 500
chrII 227171 227172 . 240
chrII 227172 227173 . 940
chrII 227173 227174 . 920
chrII 227173 227174 . 120
chrII 227174 227175 . 200
chrII 227180 227181 . 2080
chrII 227195 227196 . 500
chrII 227199 227200 . 780
chrII 227338 227339 . 260
chrII 227342 227343 . 160
chrII 227347 227348 . 200
chrII 227350 227351 . 120
chrII 227351 227352 . 3140
chrII 227352 227353 . 680
chrII 227355 227356 . 420
chrII 227356 227357 . 140
chrII 227357 227358 . 1880
chrII 227363 227364 . 800
chrII 227369 227370 . 640
chrII 227370 227371 . 520
chrII 227374 227375 . 3260
chrII 227378 227379 . 180
chrII 227382 227383 . 1480
chrII 227382 227383 . 300
chrII 227384 227385 . 800
chrII 227386 227387 . 240
chrII 227388 227389 . 1480
chrII 227389 227390 . 580
chrII 227394 227395 . 820
chrII 227397 227398 . 400
chrII 227400 227401 . 120
chrII 227430 227431 . 800
chrII 227441 227442 . 820
chrII 227443 227444 . 140
chrII 227445 227446 . 200
chrII 227446 227447 . 480
chrII 227451 227452 . 500
chrII 227469 227470 . 520
chrII 227473 227474 . 3760
chrII 227480 227481 . 300
chrII 227490 227491 . 640
chrII 227504 227505 . 180
chrII 227514 227515 . 260
chrII 227547 227548 . 120
chrII 235114 235115 . 160
chrII 235165 235166 . 120
chrII 235203 235204 . 1220
chrII 235262 235263 . 280
chrII 235270 235271 . 340
chrII 235330 235331 . 720
chrII 235357 235358 . 500
chrII 235427 235428 . 400
chrII 235458 235459 . 200
chrII 235469 235470 . 160
chrII 235492 235493 . 260
chrII 235517 235518 . 180
chrII 235520 235521 . 800
chrII 235589 235590 . 120
chrII 235613 235614 . 220
chrII 235621 235622 . 520
chrII 235636 235637 . 980
chrII 235641 235642 . 180
chrII 235642 235643 . 140
chrII 235645 235646 . 180
chrII 235650 235651 . 220
chrII 235654 235655 . 140
chrII 235655 235656 . 720
chrII 235657 235658 . 280
chrII 235659 235660 . 780
chrII 235671 235672 . 220
chrII 235675 235676 . 260
chrII 235756 235757 . 400
chrII 235798 235799 . 1140
chrII 235810 235811 . 500
chrII 235821 235822 . 2220
chrII 235837 235838 . 240
chrII 235839 235840 . 1720
chrII 235845 235846 . 340
chrII 235862 235863 . 940
chrII 235864 235865 . 1140
chrII 235956 235957 . 880
chrII 235960 235961 . 1900
chrII 235975 235976 . 220
chrII 235988 235989 . 2660
chrII 236000 236001 . 1340
chrII 236005 236006 . 780
chrII 236017 236018 . 10760
chrII 236025 236026 . 3600
chrII 236028 236029 . 920
chrII 236030 236031 . 820
chrII 236032 236033 . 4680
chrII 236035 236036 . 1740
chrII 236038 236039 . 740
chrII 236041 236042 . 2140
chrII 236045 236046 . 1680
chrII 236049 236050 . 1520
chrII 236049 236050 . 1000
chrII 236050 236051 . 120
chrII 236050 236051 . 200
chrII 236053 236054 . 5100
chrII 236061 236062 . 380
chrII 236064 236065 . 3820
chrII 236065 236066 . 240
chrII 236065 236066 . 120
chrII 236066 236067 . 120
chrII 236066 236067 . 160
chrII 236069 236070 . 1120
chrII 236072 236073 . 1300
chrII 236073 236074 . 120
chrII 236080 236081 . 12060
chrII 236088 236089 . 720
chrII 236095 236096 . 1840
chrII 236108 236109 . 120
chrII 236113 236114 . 420
chrII 236124 236125 . 120
chrII 236132 236133 . 120
chrII 236148 236149 . 1600
chrII 236197 236198 . 2540
chrII 236199 236200 . 960
chrII 236203 236204 . 1420
chrII 236205 236206 . 120
chrII 236210 236211 . 3620
chrII 236215 236216 . 1180
chrII 236217 236218 . 120
chrII 236218 236219 . 1380
chrII 236219 236220 . 1200
chrII 236221 236222 . 1160
chrII 236225 236226 . 340
chrII 236228 236229 . 120
chrII 236233 236234 . 1760
chrII 236233 236234 . 460
chrII 236234 236235 . 160
chrII 236236 236237 . 140
chrII 236248 236249 . 460
chrII 236252 236253 . 3220
chrII 236258 236259 . 280
chrII 236258 236259 . 360
chrII 236259 236260 . 2040
chrII 236260 236261 . 440
chrII 236262 236263 . 480
chrII 236268 236269 . 560
chrII 236269 236270 . 120
chrII 236270 236271 . 200
chrII 236270 236271 . 660
chrII 236271 236272 . 180
chrII 236272 236273 . 160
chrII 236273 236274 . 1580
chrII 236283 236284 . 200
chrII 236291 236292 . 360
chrII 236297 236298 . 440
chrII 236322 236323 . 460
chrII 236327 236328 . 320
chrII 236337 236338 . 540
chrII 236343 236344 . 400
chrII 236401 236402 . 360
chrII 236434 236435 . 980
chrII 236452 236453 . 1820
chrII 236454 236455 . 2820
chrII 236454 236455 . 140
chrII 236455 236456 . 260
chrII 236469 236470 . 220
chrII 236474 236475 . 740
chrII 236475 236476 . 440
chrII 236476 236477 . 360
chrII 236479 236480 . 440
chrII 236482 236483 . 1880
chrII 236490 236491 . 840
chrII 236495 236496 . 2240
chrII 236609 236610 . 440
chrII 236615 236616 . 1720
chrII 236646 236647 . 280
chrII 236650 236651 . 1160
chrII 236660 236661 . 160
chrII 236681 236682 . 960
chrII 236682 236683 . 120
chrII 236682 236683 . 120
chrII 236703 236704 . 1200
chrII 236772 236773 . 260
chrII 236776 236777 . 280
chrII 236804 236805 . 280
chrII 236809 236810 . 1840
chrII 236836 236837 . 1440
chrII 236842 236843 . 120
chrII 236847 236848 . 480
chrII 236894 236895 . 2240
chrII 236912 236913 . 18860
chrII 236937 236938 . 480
chrII 236974 236975 . 200
chrII 236980 236981 . 280
chrII 236986 236987 . 160
chrII 236988 236989 . 1060
chrII 236998 236999 . 780
chrII 237007 237008 . 580
chrII 237007 237008 . 1920
chrII 237008 237009 . 140
chrII 237009 237010 . 200
chrII 237010 237011 . 740
chrII 237029 237030 . 180
chrII 237039 237040 . 360
chrII 237051 237052 . 860
chrII 237072 237073 . 180
chrII 237124 237125 . 260
chrII 237145 237146 . 820
chrII 237184 237185 . 140
chrII 237309 237310 . 220
chrII 237333 237334 . 10140
chrII 237347 237348 . 1440
chrII 237350 237351 . 120
chrII 237363 237364 . 1220
chrII 237391 237392 . 220
chrII 237421 237422 . 860
chrII 237495 237496 . 120
chrII 237496 237497 . 120
chrII 237496 237497 . 1460
chrII 237505 237506 . 580
chrII 237520 237521 . 180
chrII 237527 237528 . 1520
chrII 237538 237539 . 1300
chrII 237540 237541 . 340
chrII 237540 237541 . 160
chrII 237545 237546 . 340
chrII 237548 237549 . 120
chrII 237560 237561 . 560
chrII 237564 237565 . 460
chrII 237565 237566 . 640
chrII 237565 237566 . 920
chrII 237566 237567 . 180
chrII 237566 237567 . 180
chrII 237568 237569 . 140
chrII 237568 237569 . 2620
chrII 237574 237575 . 3120
chrII 237583 237584 . 2240
chrII 237588 237589 . 1740
chrII 237593 237594 . 160
chrII 237600 237601 . 1080
chrII 237604 237605 . 1880
chrII 237608 237609 . 140
chrII 237609 237610 . 3240
chrII 237613 237614 . 2280
chrII 237619 237620 . 5180
chrII 237624 237625 . 380
chrII 237626 237627 . 240
chrII 237627 237628 . 120
chrII 237630 237631 . 420
chrII 237632 237633 . 200
chrII 237636 237637 . 580
chrII 237643 237644 . 160
chrII 237643 237644 . 120
chrII 237644 237645 . 580
chrII 237644 237645 . 1640
chrII 237645 237646 . 140
chrII 237645 237646 . 3700
chrII 237649 237650 . 120
chrII 237650 237651 . 240
chrII 237654 237655 . 3260
chrII 237656 237657 . 600
chrII 237657 237658 . 1800
chrII 237658 237659 . 420
chrII 237661 237662 . 3000
chrII 237676 237677 . 180
chrII 237677 237678 . 620
chrII 237684 237685 . 120
chrII 237690 237691 . 1700
chrII 237707 237708 . 420
chrII 237717 237718 . 540
chrII 237723 237724 . 340
chrII 237729 237730 . 1700
chrII 237742 237743 . 560
chrII 237748 237749 . 760
chrII 237752 237753 . 380
chrII 237772 237773 . 2140
chrII 237791 237792 . 1620
chrII 237809 237810 . 280
chrII 237813 237814 . 260
chrII 237820 237821 . 240
chrII 237823 237824 . 720
chrII 237825 237826 . 160
chrII 237828 237829 . 120
chrII 237833 237834 . 520
chrII 237850 237851 . 140
chrII 237854 237855 . 260
chrII 237862 237863 . 280
chrII 237874 237875 . 200
chrII 237885 237886 . 300
chrII 237891 237892 . 1100
chrII 237906 237907 . 500
chrII 237915 237916 . 560
chrII 237941 237942 . 280
chrII 237948 237949 . 120
chrII 237949 237950 . 1100
chrII 237949 237950 . 360
chrII 237951 237952 . 120
chrII 237963 237964 . 180
chrII 238013 238014 . 780
chrII 238017 238018 . 2640
chrII 238027 238028 . 7160
chrII 238031 238032 . 380
chrII 238038 238039 . 180
chrII 238040 238041 . 5620
chrII 238044 238045 . 1880
chrII 238045 238046 . 580
chrII 238050 238051 . 1340
chrII 238095 238096 . 120
chrII 238114 238115 . 3600
chrII 238148 238149 . 220
chrII 238160 238161 . 400
chrII 238165 238166 . 2500
chrII 238167 238168 . 160
chrII 238171 238172 . 120
chrII 238172 238173 . 1940
chrII 238172 238173 . 1080
chrII 238173 238174 . 160
chrII 238184 238185 . 580
chrII 238189 238190 . 140
chrII 238350 238351 . 1760
chrII 238368 238369 . 1260
chrII 238368 238369 . 140
chrII 238371 238372 . 780
chrII 238375 238376 . 280
chrII 238379 238380 . 440
chrII 238385 238386 . 1120
chrII 238391 238392 . 1380
chrII 238396 238397 . 1140
chrII 238397 238398 . 220
chrII 238402 238403 . 140
chrII 238402 238403 . 220
chrII 238405 238406 . 180
chrII 238415 238416 . 120
chrII 238419 238420 . 120
chrII 238431 238432 . 1480
chrII 238441 238442 . 1600
chrII 238449 238450 . 3040
chrII 238455 238456 . 2520
chrII 238461 238462 . 980
chrII 238469 238470 . 2840
chrII 238543 238544 . 400
chrII 238565 238566 . 200
chrII 238568 238569 . 440
chrII 238574 238575 . 380
chrII 238577 238578 . 400
chrII 238582 238583 . 880
chrII 238584 238585 . 1820
chrII 238591 238592 . 440
chrII 238592 238593 . 520
chrII 238609 238610 . 440
chrII 238611 238612 . 600
chrII 238625 238626 . 1040
chrII 238628 238629 . 1460
chrII 238637 238638 . 760
chrII 238649 238650 . 1200
chrII 238657 238658 . 380
chrII 238722 238723 . 200
chrII 238740 238741 . 340
chrII 238751 238752 . 200
chrII 238792 238793 . 240
chrII 238803 238804 . 120
chrII 238809 238810 . 2140
chrII 238816 238817 . 460
chrII 238817 238818 . 680
chrII 238819 238820 . 300
chrII 238925 238926 . 180
chrII 238929 238930 . 1060
chrII 238945 238946 . 160
chrII 238955 238956 . 340
chrII 239013 239014 . 200
chrII 239028 239029 . 300
chrII 239049 239050 . 320
chrII 239086 239087 . 640
chrII 239097 239098 . 160
chrII 239100 239101 . 360
chrII 239110 239111 . 3300
chrII 239115 239116 . 2480
chrII 239121 239122 . 520
chrII 239123 239124 . 180
chrII 239135 239136 . 220
chrII 239137 239138 . 120
chrII 239143 239144 . 160
chrII 239169 239170 . 2800
chrII 239178 239179 . 580
chrII 239184 239185 . 980
chrII 239186 239187 . 2040
chrII 239250 239251 . 4200
chrII 239297 239298 . 700
chrII 239304 239305 . 2240
chrII 239304 239305 . 1840
chrII 239305 239306 . 120
chrII 239312 239313 . 1380
chrII 239349 239350 . 140
chrII 239365 239366 . 120
chrII 239373 239374 . 420
chrII 239391 239392 . 120
chrII 239394 239395 . 160
chrII 239414 239415 . 2420
chrII 239449 239450 . 300
chrII 239479 239480 . 1200
chrII 239490 239491 . 1500
chrII 239520 239521 . 2180
chrII 239643 239644 . 420
chrII 239678 239679 . 400
chrII 239683 239684 . 1880
chrII 239858 239859 . 580
chrII 239946 239947 . 220
chrII 239999 240000 . 300
chrII 240005 240006 . 180
chrII 240057 240058 . 180
chrII 240132 240133 . 320
chrII 240281 240282 . 700
chrII 240376 240377 . 240
chrII 240379 240380 . 140
chrII 240383 240384 . 460
chrII 240477 240478 . 280
chrII 240483 240484 . 500
chrII 240495 240496 . 1220
chrII 240507 240508 . 2860
chrII 240507 240508 . 120
chrII 240509 240510 . 140
chrII 240519 240520 . 120
chrII 240526 240527 . 760
chrII 240526 240527 . 260
chrII 240527 240528 . 120
chrII 240706 240707 . 2480
chrII 240738 240739 . 120
chrII 240813 240814 . 200
chrII 240862 240863 . 640
chrII 240863 240864 . 240
chrII 240887 240888 . 120
chrII 240932 240933 . 1980
chrII 240936 240937 . 480
chrII 240953 240954 . 4720
chrII 240981 240982 . 180
chrII 241002 241003 . 120
chrII 241006 241007 . 840
chrII 241094 241095 . 1280
chrII 241134 241135 . 200
chrII 241198 241199 . 1960
chrII 241213 241214 . 400
chrII 241301 241302 . 1680
chrII 241313 241314 . 640
chrII 241344 241345 . 2100
chrII 241439 241440 . 220
chrII 241448 241449 . 200
chrII 241461 241462 . 860
chrII 241475 241476 . 220
chrII 241478 241479 . 320
chrII 241478 241479 . 280
chrII 241481 241482 . 1260
chrII 241482 241483 . 1580
chrII 241485 241486 . 300
chrII 241486 241487 . 120
chrII 241489 241490 . 140
chrII 241508 241509 . 320
chrII 241510 241511 . 220
chrII 241512 241513 . 740
chrII 241515 241516 . 660
chrII 241517 241518 . 120
chrII 241520 241521 . 300
chrII 241525 241526 . 780
chrII 241541 241542 . 920
chrII 241544 241545 . 280
chrII 241549 241550 . 560
chrII 241551 241552 . 600
chrII 241552 241553 . 220
chrII 241560 241561 . 220
chrII 241572 241573 . 2320
chrII 241579 241580 . 540
chrII 241581 241582 . 580
chrII 241583 241584 . 180
chrII 241586 241587 . 140
chrII 241586 241587 . 140
chrII 241589 241590 . 300
chrII 241591 241592 . 420
chrII 241602 241603 . 960
chrII 241614 241615 . 340
chrII 241620 241621 . 180
chrII 241739 241740 . 2160
chrII 241747 241748 . 140
chrII 241749 241750 . 440
chrII 241767 241768 . 920
chrII 241770 241771 . 120
chrII 241774 241775 . 300
chrII 241777 241778 . 520
chrII 241809 241810 . 180
chrII 242058 242059 . 120
chrII 242603 242604 . 120
chrII 242623 242624 . 480
chrII 242634 242635 . 1260
chrII 242664 242665 . 420
chrII 242670 242671 . 540
chrII 242674 242675 . 260
chrII 242710 242711 . 320
chrII 242714 242715 . 460
chrII 242723 242724 . 1060
chrII 242730 242731 . 220
chrII 242737 242738 . 440
chrII 242740 242741 . 380
chrII 242750 242751 . 960
chrII 242762 242763 . 1640
chrII 242774 242775 . 120
chrII 242884 242885 . 1300
chrII 243050 243051 . 520
chrII 243072 243073 . 1680
chrII 243278 243279 . 980
chrII 243406 243407 . 120
chrII 243433 243434 . 300
chrII 243562 243563 . 140
chrII 243588 243589 . 120
chrII 243753 243754 . 260
chrII 243863 243864 . 960
chrII 243893 243894 . 1640
chrII 243896 243897 . 120
chrII 243936 243937 . 360
chrII 244022 244023 . 500
chrII 244085 244086 . 140
chrII 244093 244094 . 280
chrII 244181 244182 . 340
chrII 244215 244216 . 960
chrII 244221 244222 . 280
chrII 244298 244299 . 320
chrII 245684 245685 . 1400
chrII 245706 245707 . 560
chrII 245712 245713 . 2220
chrII 245715 245716 . 360
chrII 245716 245717 . 240
chrII 245720 245721 . 340
chrII 245730 245731 . 220
chrII 245739 245740 . 780
chrII 245742 245743 . 320
chrII 245751 245752 . 260
chrII 245755 245756 . 280
chrII 245758 245759 . 200
chrII 245759 245760 . 120
chrII 245787 245788 . 280
chrII 245793 245794 . 720
chrII 245806 245807 . 1620
chrII 245811 245812 . 2960
chrII 245820 245821 . 120
chrII 245843 245844 . 1160
chrII 245989 245990 . 1800
chrII 246009 246010 . 920
chrII 246070 246071 . 400
chrII 246117 246118 . 1640
chrII 246117 246118 . 840
chrII 246125 246126 . 180
chrII 246145 246146 . 280
chrII 246178 246179 . 3860
chrII 246185 246186 . 620
chrII 246195 246196 . 920
chrII 246218 246219 . 1980
chrII 246316 246317 . 120
chrII 246321 246322 . 1260
chrII 246337 246338 . 180
chrII 246359 246360 . 320
chrII 246379 246380 . 160
chrII 246413 246414 . 160
chrII 246437 246438 . 920
chrII 246491 246492 . 140
chrII 246499 246500 . 1220
chrII 246500 246501 . 240
chrII 246501 246502 . 140
chrII 246512 246513 . 260
chrII 246515 246516 . 620
chrII 246542 246543 . 220
chrII 246549 246550 . 120
chrII 246578 246579 . 240
chrII 246588 246589 . 360
chrII 246680 246681 . 140
chrII 246694 246695 . 1040
chrII 246701 246702 . 280
chrII 246706 246707 . 860
chrII 246716 246717 . 600
chrII 246723 246724 . 220
chrII 246727 246728 . 320
chrII 246729 246730 . 120
chrII 246732 246733 . 880
chrII 246732 246733 . 200
chrII 246733 246734 . 2100
chrII 246739 246740 . 120
chrII 246742 246743 . 200
chrII 246746 246747 . 1180
chrII 246750 246751 . 120
chrII 246753 246754 . 560
chrII 246759 246760 . 180
chrII 246759 246760 . 240
chrII 246762 246763 . 1540
chrII 246764 246765 . 700
chrII 246766 246767 . 3780
chrII 246767 246768 . 240
chrII 246769 246770 . 2080
chrII 246770 246771 . 180
chrII 246771 246772 . 120
chrII 246771 246772 . 180
chrII 246777 246778 . 2680
chrII 246777 246778 . 320
chrII 246781 246782 . 500
chrII 246782 246783 . 160
chrII 246790 246791 . 2640
chrII 246797 246798 . 180
chrII 246800 246801 . 2240
chrII 246803 246804 . 300
chrII 246804 246805 . 620
chrII 246809 246810 . 480
chrII 246810 246811 . 1320
chrII 246818 246819 . 1400
chrII 246818 246819 . 160
chrII 246819 246820 . 120
chrII 246821 246822 . 600
chrII 246827 246828 . 800
chrII 246835 246836 . 500
chrII 246836 246837 . 460
chrII 246836 246837 . 160
chrII 246838 246839 . 5220
chrII 246841 246842 . 300
chrII 246845 246846 . 120
chrII 246845 246846 . 160
chrII 246846 246847 . 720
chrII 246846 246847 . 120
chrII 246976 246977 . 1460
chrII 247028 247029 . 1320
chrII 247036 247037 . 340
chrII 247162 247163 . 2920
chrII 247164 247165 . 240
chrII 247167 247168 . 340
chrII 247169 247170 . 660
chrII 247182 247183 . 1200
chrII 247326 247327 . 1420
chrII 247332 247333 . 120
chrII 247361 247362 . 120
chrII 247404 247405 . 320
chrII 247420 247421 . 520
chrII 247425 247426 . 540
chrII 247432 247433 . 4900
chrII 247437 247438 . 420
chrII 247448 247449 . 200
chrII 247455 247456 . 980
chrII 247466 247467 . 4940
chrII 247477 247478 . 1860
chrII 247482 247483 . 240
chrII 247494 247495 . 280
chrII 247518 247519 . 2840
chrII 247530 247531 . 620
chrII 247535 247536 . 4300
chrII 247537 247538 . 1320
chrII 247543 247544 . 360
chrII 247546 247547 . 860
chrII 247550 247551 . 140
chrII 247552 247553 . 180
chrII 247558 247559 . 220
chrII 247566 247567 . 440
chrII 247573 247574 . 1220
chrII 247614 247615 . 640
chrII 247634 247635 . 1420
chrII 247748 247749 . 820
chrII 247799 247800 . 2160
chrII 247814 247815 . 1840
chrII 247927 247928 . 280
chrII 247934 247935 . 300
chrII 247990 247991 . 120
chrII 247995 247996 . 220
chrII 247996 247997 . 1560
chrII 248083 248084 . 6020
chrII 248261 248262 . 240
chrII 248265 248266 . 1540
chrII 248271 248272 . 120
chrII 248467 248468 . 140
chrII 248479 248480 . 200
chrII 248558 248559 . 220
chrII 248597 248598 . 360
chrII 248609 248610 . 120
chrII 248648 248649 . 680
chrII 248652 248653 . 300
chrII 248672 248673 . 1000
chrII 248681 248682 . 1400
chrII 248690 248691 . 1260
chrII 248690 248691 . 420
chrII 248692 248693 . 1340
chrII 248712 248713 . 1380
chrII 248729 248730 . 1160
chrII 248791 248792 . 580
chrII 248801 248802 . 200
chrII 248847 248848 . 740
chrII 248862 248863 . 5540
chrII 248888 248889 . 120
chrII 248948 248949 . 120
chrII 248954 248955 . 120
chrII 248956 248957 . 3200
chrII 248961 248962 . 1240
chrII 248968 248969 . 700
chrII 248977 248978 . 1720
chrII 248982 248983 . 1860
chrII 249025 249026 . 180
chrII 249041 249042 . 120
chrII 249062 249063 . 2180
chrII 249065 249066 . 1380
chrII 249069 249070 . 260
chrII 249072 249073 . 1400
chrII 249080 249081 . 4060
chrII 249085 249086 . 200
chrII 249086 249087 . 5900
chrII 249088 249089 . 760
chrII 249094 249095 . 3760
chrII 249112 249113 . 1140
chrII 249188 249189 . 180
chrII 249235 249236 . 120
chrII 249238 249239 . 440
chrII 249246 249247 . 4260
chrII 249258 249259 . 1140
chrII 249266 249267 . 220
chrII 249267 249268 . 5980
chrII 249269 249270 . 840
chrII 249286 249287 . 220
chrII 249287 249288 . 1360
chrII 249296 249297 . 160
chrII 249302 249303 . 940
chrII 249306 249307 . 2000
chrII 249317 249318 . 280
chrII 249323 249324 . 140
chrII 249331 249332 . 160
chrII 249334 249335 . 1980
chrII 249340 249341 . 120
chrII 249347 249348 . 920
chrII 249353 249354 . 120
chrII 249374 249375 . 8540
chrII 249376 249377 . 460
chrII 249412 249413 . 380
chrII 249437 249438 . 260
chrII 249487 249488 . 600
chrII 249552 249553 . 240
chrII 249573 249574 . 620
chrII 249914 249915 . 2460
chrII 250012 250013 . 2640
chrII 250043 250044 . 340
chrII 250051 250052 . 2920
chrII 250180 250181 . 160
chrII 250206 250207 . 180
chrII 250207 250208 . 300
chrII 250207 250208 . 1700
chrII 250249 250250 . 160
chrII 250647 250648 . 580
chrII 250660 250661 . 500
chrII 250676 250677 . 1180
chrII 250696 250697 . 120
chrII 250714 250715 . 300
chrII 250789 250790 . 1580
chrII 250856 250857 . 460
chrII 250879 250880 . 260
chrII 251002 251003 . 980
chrII 251026 251027 . 120
chrII 251027 251028 . 120
chrII 251031 251032 . 1340
chrII 251039 251040 . 120
chrII 251076 251077 . 780
chrII 251078 251079 . 120
chrII 251079 251080 . 460
chrII 251087 251088 . 2160
chrII 251092 251093 . 200
chrII 251094 251095 . 580
chrII 251095 251096 . 400
chrII 251102 251103 . 1940
chrII 251113 251114 . 360
chrII 251121 251122 . 220
chrII 251128 251129 . 800
chrII 251134 251135 . 160
chrII 251137 251138 . 280
chrII 251145 251146 . 140
chrII 251205 251206 . 740
chrII 251216 251217 . 300
chrII 251233 251234 . 1160
chrII 251243 251244 . 640
chrII 251261 251262 . 480
chrII 251269 251270 . 500
chrII 251288 251289 . 280
chrII 251295 251296 . 140
chrII 251299 251300 . 1500
chrII 251328 251329 . 660
chrII 251357 251358 . 2040
chrII 251376 251377 . 620
chrII 251408 251409 . 220
chrII 251425 251426 . 2380
chrII 251431 251432 . 4960
chrII 251438 251439 . 980
chrII 251444 251445 . 6040
chrII 251456 251457 . 460
chrII 251457 251458 . 3840
chrII 251465 251466 . 240
chrII 251469 251470 . 1280
chrII 251471 251472 . 5100
chrII 251471 251472 . 120
chrII 251473 251474 . 520
chrII 251481 251482 . 680
chrII 251481 251482 . 580
chrII 251482 251483 . 200
chrII 251488 251489 . 120
chrII 251489 251490 . 1180
chrII 251491 251492 . 4200
chrII 251497 251498 . 420
chrII 251499 251500 . 600
chrII 251500 251501 . 320
chrII 251502 251503 . 3200
chrII 251506 251507 . 3140
chrII 251516 251517 . 380
chrII 251520 251521 . 180
chrII 251523 251524 . 3940
chrII 251541 251542 . 620
chrII 251548 251549 . 160
chrII 251561 251562 . 120
chrII 251568 251569 . 240
chrII 251643 251644 . 660
chrII 251649 251650 . 680
chrII 251653 251654 . 1020
chrII 251656 251657 . 280
chrII 251671 251672 . 1860
chrII 251688 251689 . 500
chrII 251692 251693 . 2600
chrII 251706 251707 . 800
chrII 251713 251714 . 320
chrII 251720 251721 . 220
chrII 251722 251723 . 700
chrII 251723 251724 . 180
chrII 251724 251725 . 120
chrII 251726 251727 . 820
chrII 251737 251738 . 220
chrII 251739 251740 . 1080
chrII 251745 251746 . 1380
chrII 251808 251809 . 540
chrII 251844 251845 . 1060
chrII 251873 251874 . 220
chrII 251882 251883 . 660
chrII 251938 251939 . 980
chrII 251982 251983 . 120
chrII 252007 252008 . 380
chrII 252114 252115 . 280
chrII 252115 252116 . 800
chrII 252321 252322 . 220
chrII 252375 252376 . 120
chrII 252504 252505 . 680
chrII 252513 252514 . 6540
chrII 252519 252520 . 6820
chrII 252567 252568 . 440
chrII 252592 252593 . 120
chrII 252635 252636 . 860
chrII 252675 252676 . 1180
chrII 252690 252691 . 120
chrII 252698 252699 . 380
chrII 252714 252715 . 1040
chrII 252718 252719 . 220
chrII 252722 252723 . 1020
chrII 252742 252743 . 1860
chrII 252748 252749 . 260
chrII 252751 252752 . 720
chrII 252757 252758 . 560
chrII 252766 252767 . 120
chrII 252781 252782 . 2520
chrII 252782 252783 . 120
chrII 252782 252783 . 120
chrII 252788 252789 . 120
chrII 252799 252800 . 560
chrII 252803 252804 . 700
chrII 252900 252901 . 1180
chrII 252989 252990 . 380
chrII 253020 253021 . 1000
chrII 253034 253035 . 820
chrII 253056 253057 . 120
chrII 253108 253109 . 2160
chrII 253130 253131 . 120
chrII 253202 253203 . 200
chrII 253288 253289 . 420
chrII 253305 253306 . 140
chrII 253328 253329 . 220
chrII 253633 253634 . 120
chrII 253828 253829 . 1180
chrII 253923 253924 . 780
chrII 253949 253950 . 1000
chrII 253952 253953 . 1460
chrII 254126 254127 . 920
chrII 254150 254151 . 140
chrII 254154 254155 . 440
chrII 254201 254202 . 740
chrII 254429 254430 . 240
chrII 254448 254449 . 460
chrII 254471 254472 . 500
chrII 254475 254476 . 860
chrII 254490 254491 . 140
chrII 254496 254497 . 200
chrII 254520 254521 . 120
chrII 254527 254528 . 460
chrII 254540 254541 . 2380
chrII 254565 254566 . 140
chrII 254569 254570 . 1320
chrII 254580 254581 . 120
chrII 254585 254586 . 1660
chrII 254603 254604 . 240
chrII 254611 254612 . 160
chrII 254628 254629 . 160
chrII 254664 254665 . 300
chrII 254693 254694 . 380
chrII 254729 254730 . 200
chrII 254762 254763 . 280
chrII 254765 254766 . 280
chrII 254772 254773 . 400
chrII 254790 254791 . 3000
chrII 254796 254797 . 460
chrII 254805 254806 . 1100
chrII 254808 254809 . 2120
chrII 254810 254811 . 120
chrII 254810 254811 . 120
chrII 254811 254812 . 540
chrII 254811 254812 . 440
chrII 254812 254813 . 920
chrII 254815 254816 . 500
chrII 254818 254819 . 1460
chrII 254819 254820 . 700
chrII 254820 254821 . 740
chrII 254820 254821 . 5500
chrII 254821 254822 . 420
chrII 254821 254822 . 280
chrII 254822 254823 . 240
chrII 254822 254823 . 140
chrII 254823 254824 . 260
chrII 254823 254824 . 300
chrII 254824 254825 . 460
chrII 254825 254826 . 2340
chrII 254826 254827 . 140
chrII 254826 254827 . 1180
chrII 254827 254828 . 540
chrII 254827 254828 . 120
chrII 254828 254829 . 380
chrII 254828 254829 . 5160
chrII 254829 254830 . 320
chrII 254829 254830 . 140
chrII 254831 254832 . 480
chrII 254831 254832 . 380
chrII 254832 254833 . 120
chrII 254833 254834 . 720
chrII 254835 254836 . 720
chrII 254835 254836 . 1120
chrII 254836 254837 . 320
chrII 254838 254839 . 1040
chrII 254840 254841 . 180
chrII 254841 254842 . 3180
chrII 254842 254843 . 220
chrII 254842 254843 . 160
chrII 254843 254844 . 160
chrII 254844 254845 . 240
chrII 254845 254846 . 120
chrII 254845 254846 . 200
chrII 254848 254849 . 440
chrII 254851 254852 . 960
chrII 254855 254856 . 460
chrII 254855 254856 . 360
chrII 254858 254859 . 1240
chrII 254859 254860 . 160
chrII 254859 254860 . 120
chrII 254862 254863 . 1100
chrII 254863 254864 . 1840
chrII 254864 254865 . 180
chrII 254867 254868 . 120
chrII 254867 254868 . 880
chrII 254872 254873 . 2500
chrII 254874 254875 . 300
chrII 254874 254875 . 180
chrII 254875 254876 . 260
chrII 254876 254877 . 2140
chrII 254883 254884 . 160
chrII 254889 254890 . 180
chrII 254889 254890 . 240
chrII 254890 254891 . 120
chrII 254901 254902 . 160
chrII 254906 254907 . 620
chrII 254908 254909 . 140
chrII 254911 254912 . 120
chrII 254911 254912 . 560
chrII 254913 254914 . 200
chrII 254917 254918 . 180
chrII 254918 254919 . 180
chrII 254920 254921 . 180
chrII 254921 254922 . 360
chrII 254923 254924 . 180
chrII 254930 254931 . 1640
chrII 254932 254933 . 240
chrII 254933 254934 . 180
chrII 254933 254934 . 220
chrII 254934 254935 . 120
chrII 254935 254936 . 140
chrII 254936 254937 . 180
chrII 254939 254940 . 180
chrII 254939 254940 . 260
chrII 254941 254942 . 480
chrII 254946 254947 . 160
chrII 254947 254948 . 160
chrII 254947 254948 . 1740
chrII 254949 254950 . 240
chrII 254949 254950 . 500
chrII 254950 254951 . 540
chrII 254951 254952 . 120
chrII 254954 254955 . 1060
chrII 254957 254958 . 620
chrII 254958 254959 . 280
chrII 254959 254960 . 260
chrII 254960 254961 . 320
chrII 254960 254961 . 160
chrII 254962 254963 . 980
chrII 254963 254964 . 520
chrII 254964 254965 . 460
chrII 254964 254965 . 320
chrII 254966 254967 . 5740
chrII 254966 254967 . 120
chrII 254967 254968 . 880
chrII 254967 254968 . 120
chrII 254968 254969 . 180
chrII 254968 254969 . 200
chrII 254970 254971 . 480
chrII 254970 254971 . 300
chrII 254971 254972 . 1980
chrII 254973 254974 . 440
chrII 254975 254976 . 1780
chrII 254976 254977 . 280
chrII 254977 254978 . 460
chrII 254977 254978 . 140
chrII 254979 254980 . 120
chrII 254983 254984 . 300
chrII 254993 254994 . 160
chrII 254996 254997 . 140
chrII 254999 255000 . 1540
chrII 255004 255005 . 800
chrII 255004 255005 . 120
chrII 255005 255006 . 540
chrII 255005 255006 . 480
chrII 255006 255007 . 120
chrII 255007 255008 . 120
chrII 255008 255009 . 120
chrII 255009 255010 . 140
chrII 255027 255028 . 6720
chrII 255035 255036 . 120
chrII 255037 255038 . 2440
chrII 255045 255046 . 120
chrII 255052 255053 . 920
chrII 255056 255057 . 180
chrII 255063 255064 . 300
chrII 255078 255079 . 3060
chrII 255086 255087 . 860
chrII 255088 255089 . 160
chrII 255091 255092 . 9020
chrII 255094 255095 . 240
chrII 255095 255096 . 6900
chrII 255095 255096 . 280
chrII 255096 255097 . 260
chrII 255096 255097 . 120
chrII 255097 255098 . 9900
chrII 255099 255100 . 1080
chrII 255100 255101 . 380
chrII 255100 255101 . 300
chrII 255101 255102 . 380
chrII 255101 255102 . 220
chrII 255102 255103 . 1540
chrII 255103 255104 . 1240
chrII 255104 255105 . 2300
chrII 255104 255105 . 500
chrII 255105 255106 . 880
chrII 255105 255106 . 1700
chrII 255106 255107 . 6820
chrII 255107 255108 . 220
chrII 255108 255109 . 3820
chrII 255108 255109 . 280
chrII 255109 255110 . 6720
chrII 255109 255110 . 220
chrII 255110 255111 . 580
chrII 255110 255111 . 1780
chrII 255111 255112 . 320
chrII 255111 255112 . 160
chrII 255112 255113 . 3680
chrII 255112 255113 . 3020
chrII 255113 255114 . 180
chrII 255113 255114 . 260
chrII 255114 255115 . 3900
chrII 255114 255115 . 1480
chrII 255115 255116 . 6900
chrII 255116 255117 . 660
chrII 255117 255118 . 2800
chrII 255117 255118 . 580
chrII 255118 255119 . 160
chrII 255119 255120 . 640
chrII 255120 255121 . 1060
chrII 255120 255121 . 1980
chrII 255121 255122 . 120
chrII 255122 255123 . 300
chrII 255123 255124 . 360
chrII 255123 255124 . 680
chrII 255124 255125 . 1060
chrII 255124 255125 . 540
chrII 255125 255126 . 120
chrII 255125 255126 . 1000
chrII 255128 255129 . 2080
chrII 255128 255129 . 780
chrII 255129 255130 . 980
chrII 255129 255130 . 960
chrII 255130 255131 . 3740
chrII 255130 255131 . 320
chrII 255131 255132 . 6480
chrII 255132 255133 . 1220
chrII 255133 255134 . 700
chrII 255133 255134 . 280
chrII 255134 255135 . 15120
chrII 255134 255135 . 320
chrII 255135 255136 . 1060
chrII 255135 255136 . 2540
chrII 255138 255139 . 480
chrII 255138 255139 . 120
chrII 255139 255140 . 160
chrII 255143 255144 . 3520
chrII 255152 255153 . 2120
chrII 255158 255159 . 740
chrII 255188 255189 . 160
chrII 255197 255198 . 160
chrII 255217 255218 . 160
chrII 255806 255807 . 120
chrII 255829 255830 . 220
chrII 255833 255834 . 160
chrII 255842 255843 . 140
chrII 255859 255860 . 320
chrII 255863 255864 . 120
chrII 255869 255870 . 220
chrII 255870 255871 . 180
chrII 255883 255884 . 160
chrII 255896 255897 . 160
chrII 255899 255900 . 260
chrII 255906 255907 . 940
chrII 255915 255916 . 120
chrII 256009 256010 . 500
chrII 256010 256011 . 260
chrII 256015 256016 . 580
chrII 256023 256024 . 140
chrII 256112 256113 . 120
chrII 256118 256119 . 120
chrII 256126 256127 . 140
chrII 256140 256141 . 340
chrII 256152 256153 . 180
chrII 256156 256157 . 200
chrII 256172 256173 . 160
chrII 256175 256176 . 160
chrII 256179 256180 . 600
chrII 256210 256211 . 160
chrII 256213 256214 . 180
chrII 256219 256220 . 340
chrII 256223 256224 . 380
chrII 256231 256232 . 720
chrII 256235 256236 . 200
chrII 256255 256256 . 520
chrII 256261 256262 . 240
chrII 256334 256335 . 120
chrII 256455 256456 . 140
chrII 256618 256619 . 280
chrII 256661 256662 . 120
chrII 256766 256767 . 200
chrII 256781 256782 . 260
chrII 256797 256798 . 280
chrII 256806 256807 . 360
chrII 256810 256811 . 400
chrII 256819 256820 . 160
chrII 256835 256836 . 320
chrII 256838 256839 . 160
chrII 256846 256847 . 180
chrII 256848 256849 . 240
chrII 256861 256862 . 180
chrII 256867 256868 . 1200
chrII 256869 256870 . 460
chrII 256903 256904 . 420
chrII 256907 256908 . 220
chrII 256917 256918 . 140
chrII 256930 256931 . 220
chrII 256941 256942 . 180
chrII 256942 256943 . 740
chrII 256942 256943 . 320
chrII 256949 256950 . 160
chrII 256950 256951 . 120
chrII 256951 256952 . 120
chrII 256951 256952 . 120
chrII 256952 256953 . 500
chrII 256957 256958 . 3380
chrII 256960 256961 . 120
chrII 256962 256963 . 3060
chrII 256963 256964 . 880
chrII 256970 256971 . 220
chrII 256973 256974 . 120
chrII 256976 256977 . 140
chrII 256982 256983 . 220
chrII 257005 257006 . 320
chrII 257011 257012 . 120
chrII 257016 257017 . 2420
chrII 257050 257051 . 400
chrII 257163 257164 . 140
chrII 258020 258021 . 980
chrII 258067 258068 . 260
chrII 258073 258074 . 2340
chrII 258081 258082 . 160
chrII 258087 258088 . 220
chrII 258088 258089 . 120
chrII 258094 258095 . 2820
chrII 258100 258101 . 420
chrII 258103 258104 . 120
chrII 258104 258105 . 480
chrII 258104 258105 . 1360
chrII 258135 258136 . 300
chrII 258178 258179 . 1200
chrII 258185 258186 . 400
chrII 258188 258189 . 1420
chrII 258216 258217 . 500
chrII 258218 258219 . 140
chrII 258371 258372 . 500
chrII 258375 258376 . 960
chrII 258504 258505 . 120
chrII 259750 259751 . 120
chrII 260517 260518 . 140
chrII 260525 260526 . 120
chrII 260534 260535 . 180
chrII 260565 260566 . 120
chrII 260574 260575 . 120
chrII 260579 260580 . 140
chrII 260600 260601 . 120
chrII 260610 260611 . 120
chrII 261440 261441 . 120
chrII 266297 266298 . 1040
chrII 266409 266410 . 620
chrII 266485 266486 . 1140
chrII 266490 266491 . 120
chrII 266493 266494 . 300
chrII 266501 266502 . 1700
chrII 266511 266512 . 140
chrII 266638 266639 . 500
chrII 266665 266666 . 200
chrII 266669 266670 . 400
chrII 267044 267045 . 160
chrII 267071 267072 . 440
chrII 267096 267097 . 320
chrII 267360 267361 . 120
chrII 267363 267364 . 180
chrII 267425 267426 . 140
chrII 267436 267437 . 180
chrII 267438 267439 . 160
chrII 267442 267443 . 260
chrII 267451 267452 . 460
chrII 267452 267453 . 440
chrII 267458 267459 . 760
chrII 267462 267463 . 1140
chrII 267464 267465 . 960
chrII 267464 267465 . 120
chrII 267466 267467 . 440
chrII 267472 267473 . 940
chrII 267473 267474 . 1180
chrII 267474 267475 . 120
chrII 267474 267475 . 120
chrII 267479 267480 . 280
chrII 267488 267489 . 240
chrII 267495 267496 . 260
chrII 267499 267500 . 660
chrII 267501 267502 . 580
chrII 267503 267504 . 160
chrII 267507 267508 . 240
chrII 267509 267510 . 140
chrII 267510 267511 . 680
chrII 267511 267512 . 260
chrII 267511 267512 . 300
chrII 267513 267514 . 220
chrII 267513 267514 . 120
chrII 267516 267517 . 160
chrII 267519 267520 . 120
chrII 267535 267536 . 720
chrII 267577 267578 . 1640
chrII 267692 267693 . 680
chrII 267713 267714 . 120
chrII 267735 267736 . 200
chrII 268256 268257 . 140
chrII 268367 268368 . 2320
chrII 268521 268522 . 640
chrII 268636 268637 . 2560
chrII 268665 268666 . 2740
chrII 268670 268671 . 180
chrII 268767 268768 . 9300
chrII 268767 268768 . 120
chrII 268768 268769 . 180
chrII 268768 268769 . 880
chrII 268850 268851 . 3580
chrII 268968 268969 . 1320
chrII 268991 268992 . 680
chrII 269119 269120 . 140
chrII 269137 269138 . 120
chrII 269152 269153 . 180
chrII 269165 269166 . 1400
chrII 269276 269277 . 1920
chrII 269280 269281 . 7980
chrII 269289 269290 . 1680
chrII 269290 269291 . 1040
chrII 269290 269291 . 120
chrII 269319 269320 . 2780
chrII 269321 269322 . 2020
chrII 269322 269323 . 120
chrII 269322 269323 . 120
chrII 269421 269422 . 180
chrII 269470 269471 . 1980
chrII 269476 269477 . 240
chrII 269481 269482 . 140
chrII 269493 269494 . 140
chrII 269497 269498 . 840
chrII 269510 269511 . 420
chrII 269573 269574 . 620
chrII 269615 269616 . 1160
chrII 269618 269619 . 1940
chrII 269650 269651 . 220
chrII 269658 269659 . 740
chrII 269678 269679 . 460
chrII 269685 269686 . 140
chrII 269703 269704 . 280
chrII 269704 269705 . 4380
chrII 269706 269707 . 180
chrII 269708 269709 . 160
chrII 269724 269725 . 140
chrII 269754 269755 . 1040
chrII 269763 269764 . 1420
chrII 269765 269766 . 420
chrII 269773 269774 . 120
chrII 269774 269775 . 360
chrII 269820 269821 . 140
chrII 269842 269843 . 2760
chrII 269845 269846 . 1100
chrII 269869 269870 . 180
chrII 269922 269923 . 140
chrII 269930 269931 . 120
chrII 269969 269970 . 480
chrII 269994 269995 . 220
chrII 270040 270041 . 160
chrII 270041 270042 . 220
chrII 270060 270061 . 160
chrII 270086 270087 . 220
chrII 270090 270091 . 940
chrII 270094 270095 . 360
chrII 270099 270100 . 1400
chrII 270101 270102 . 1080
chrII 270101 270102 . 120
chrII 270102 270103 . 140
chrII 270104 270105 . 1560
chrII 270107 270108 . 1860
chrII 270112 270113 . 2800
chrII 270122 270123 . 120
chrII 270123 270124 . 340
chrII 270123 270124 . 1120
chrII 270125 270126 . 120
chrII 270125 270126 . 120
chrII 270128 270129 . 560
chrII 270134 270135 . 800
chrII 270141 270142 . 3000
chrII 270148 270149 . 420
chrII 270185 270186 . 140
chrII 270222 270223 . 640
chrII 270248 270249 . 120
chrII 270313 270314 . 240
chrII 270321 270322 . 900
chrII 270332 270333 . 1620
chrII 270344 270345 . 120
chrII 270352 270353 . 140
chrII 270364 270365 . 180
chrII 270379 270380 . 480
chrII 270414 270415 . 260
chrII 270483 270484 . 120
chrII 270492 270493 . 340
chrII 270610 270611 . 140
chrII 270653 270654 . 620
chrII 270693 270694 . 260
chrII 270698 270699 . 820
chrII 270783 270784 . 620
chrII 270816 270817 . 160
chrII 270873 270874 . 760
chrII 270881 270882 . 760
chrII 270887 270888 . 240
chrII 270894 270895 . 200
chrII 270916 270917 . 160
chrII 270922 270923 . 2360
chrII 270923 270924 . 220
chrII 270924 270925 . 180
chrII 270924 270925 . 340
chrII 270964 270965 . 1660
chrII 273779 273780 . 1180
chrII 273784 273785 . 260
chrII 273789 273790 . 4060
chrII 273802 273803 . 3740
chrII 273815 273816 . 520
chrII 273822 273823 . 300
chrII 273829 273830 . 4240
chrII 273834 273835 . 400
chrII 273903 273904 . 120
chrII 273911 273912 . 900
chrII 273912 273913 . 140
chrII 273914 273915 . 1000
chrII 273920 273921 . 1400
chrII 273931 273932 . 160
chrII 273946 273947 . 5300
chrII 273960 273961 . 3540
chrII 273967 273968 . 2220
chrII 273971 273972 . 540
chrII 273978 273979 . 480
chrII 273990 273991 . 520
chrII 274039 274040 . 300
chrII 274058 274059 . 840
chrII 274075 274076 . 260
chrII 274086 274087 . 120
chrII 274122 274123 . 120
chrII 274134 274135 . 200
chrII 274137 274138 . 140
chrII 274140 274141 . 160
chrII 274144 274145 . 920
chrII 274150 274151 . 120
chrII 274206 274207 . 160
chrII 274247 274248 . 160
chrII 274272 274273 . 280
chrII 274299 274300 . 240
chrII 274344 274345 . 220
chrII 274370 274371 . 2240
chrII 274383 274384 . 1100
chrII 274432 274433 . 1080
chrII 274522 274523 . 840
chrII 274611 274612 . 200
chrII 274613 274614 . 120
chrII 274613 274614 . 560
chrII 274614 274615 . 120
chrII 274640 274641 . 840
chrII 274655 274656 . 360
chrII 274699 274700 . 460
chrII 274710 274711 . 140
chrII 274777 274778 . 140
chrII 274800 274801 . 260
chrII 274861 274862 . 240
chrII 274968 274969 . 180
chrII 275485 275486 . 480
chrII 275491 275492 . 860
chrII 275595 275596 . 180
chrII 275613 275614 . 500
chrII 275660 275661 . 1020
chrII 275677 275678 . 180
chrII 275698 275699 . 420
chrII 275790 275791 . 320
chrII 275827 275828 . 360
chrII 275832 275833 . 180
chrII 275837 275838 . 120
chrII 275879 275880 . 1060
chrII 275888 275889 . 360
chrII 275893 275894 . 1940
chrII 275898 275899 . 580
chrII 275904 275905 . 180
chrII 275910 275911 . 1320
chrII 275919 275920 . 1280
chrII 275936 275937 . 1900
chrII 275941 275942 . 780
chrII 275951 275952 . 6320
chrII 275963 275964 . 1420
chrII 275965 275966 . 1640
chrII 275967 275968 . 940
chrII 275967 275968 . 120
chrII 275990 275991 . 460
chrII 275996 275997 . 380
chrII 276010 276011 . 240
chrII 276013 276014 . 340
chrII 276016 276017 . 340
chrII 276018 276019 . 800
chrII 276034 276035 . 1480
chrII 276039 276040 . 840
chrII 276042 276043 . 460
chrII 276060 276061 . 140
chrII 276067 276068 . 920
chrII 276092 276093 . 1540
chrII 276096 276097 . 300
chrII 276105 276106 . 120
chrII 276108 276109 . 140
chrII 276127 276128 . 120
chrII 276143 276144 . 1440
chrII 276182 276183 . 760
chrII 276225 276226 . 140
chrII 276253 276254 . 1360
chrII 276280 276281 . 120
chrII 276341 276342 . 160
chrII 276347 276348 . 460
chrII 276351 276352 . 200
chrII 276351 276352 . 200
chrII 276460 276461 . 340
chrII 276494 276495 . 340
chrII 276495 276496 . 3340
chrII 276499 276500 . 120
chrII 276502 276503 . 120
chrII 276521 276522 . 1700
chrII 276538 276539 . 180
chrII 276544 276545 . 420
chrII 276563 276564 . 180
chrII 276587 276588 . 280
chrII 276587 276588 . 140
chrII 276648 276649 . 1320
chrII 276651 276652 . 120
chrII 276663 276664 . 360
chrII 276695 276696 . 1060
chrII 276720 276721 . 1180
chrII 276728 276729 . 360
chrII 276729 276730 . 280
chrII 276737 276738 . 260
chrII 276742 276743 . 960
chrII 276771 276772 . 180
chrII 276811 276812 . 400
chrII 276817 276818 . 380
chrII 276837 276838 . 140
chrII 276857 276858 . 720
chrII 276882 276883 . 620
chrII 276942 276943 . 740
chrII 276984 276985 . 380
chrII 277008 277009 . 120
chrII 277009 277010 . 460
chrII 277017 277018 . 1060
chrII 277053 277054 . 300
chrII 277074 277075 . 600
chrII 277110 277111 . 260
chrII 277114 277115 . 1140
chrII 277157 277158 . 340
chrII 277168 277169 . 140
chrII 277201 277202 . 680
chrII 277225 277226 . 160
chrII 277268 277269 . 180
chrII 277354 277355 . 1080
chrII 277358 277359 . 680
chrII 277433 277434 . 120
chrII 277524 277525 . 200
chrII 277554 277555 . 580
chrII 277768 277769 . 180
chrII 277782 277783 . 240
chrII 277796 277797 . 320
chrII 278244 278245 . 240
chrII 278267 278268 . 220
chrII 278456 278457 . 1340
chrII 278500 278501 . 560
chrII 278592 278593 . 380
chrII 278599 278600 . 4160
chrII 278616 278617 . 8820
chrII 278633 278634 . 3200
chrII 278638 278639 . 1540
chrII 278651 278652 . 5020
chrII 278660 278661 . 2280
chrII 278666 278667 . 2020
chrII 278668 278669 . 120
chrII 278669 278670 . 1840
chrII 278670 278671 . 640
chrII 278671 278672 . 1520
chrII 278671 278672 . 360
chrII 278672 278673 . 1220
chrII 278674 278675 . 1220
chrII 278675 278676 . 860
chrII 278675 278676 . 3040
chrII 278677 278678 . 800
chrII 278677 278678 . 280
chrII 278678 278679 . 1380
chrII 278684 278685 . 2080
chrII 278685 278686 . 1140
chrII 278689 278690 . 4460
chrII 278689 278690 . 140
chrII 278691 278692 . 280
chrII 278692 278693 . 460
chrII 278693 278694 . 500
chrII 278693 278694 . 120
chrII 278695 278696 . 7180
chrII 278698 278699 . 600
chrII 278699 278700 . 480
chrII 278699 278700 . 120
chrII 278700 278701 . 2180
chrII 278700 278701 . 140
chrII 278701 278702 . 2560
chrII 278701 278702 . 240
chrII 278702 278703 . 160
chrII 278703 278704 . 1560
chrII 278705 278706 . 600
chrII 278706 278707 . 800
chrII 278707 278708 . 4460
chrII 278707 278708 . 140
chrII 278708 278709 . 160
chrII 278708 278709 . 560
chrII 278709 278710 . 120
chrII 278709 278710 . 880
chrII 278711 278712 . 7460
chrII 278711 278712 . 140
chrII 278712 278713 . 700
chrII 278712 278713 . 1820
chrII 278713 278714 . 140
chrII 278714 278715 . 120
chrII 278716 278717 . 3480
chrII 278718 278719 . 1520
chrII 278719 278720 . 1400
chrII 278720 278721 . 2280
chrII 278722 278723 . 1260
chrII 278727 278728 . 5240
chrII 278729 278730 . 600
chrII 278730 278731 . 1800
chrII 278731 278732 . 620
chrII 278731 278732 . 280
chrII 278735 278736 . 4160
chrII 278738 278739 . 1080
chrII 278739 278740 . 2520
chrII 278739 278740 . 340
chrII 278740 278741 . 1360
chrII 278741 278742 . 260
chrII 278742 278743 . 12600
chrII 278743 278744 . 480
chrII 278744 278745 . 1480
chrII 278744 278745 . 320
chrII 278745 278746 . 18640
chrII 278745 278746 . 140
chrII 278746 278747 . 3820
chrII 278746 278747 . 120
chrII 278747 278748 . 860
chrII 278747 278748 . 500
chrII 278749 278750 . 7060
chrII 278749 278750 . 200
chrII 278750 278751 . 4880
chrII 278750 278751 . 2720
chrII 278751 278752 . 160
chrII 278751 278752 . 140
chrII 278752 278753 . 7860
chrII 278752 278753 . 2220
chrII 278753 278754 . 6500
chrII 278753 278754 . 180
chrII 278754 278755 . 1580
chrII 278754 278755 . 2540
chrII 278755 278756 . 120
chrII 278755 278756 . 340
chrII 278757 278758 . 740
chrII 278758 278759 . 13700
chrII 278762 278763 . 3520
chrII 278762 278763 . 2260
chrII 278764 278765 . 400
chrII 278764 278765 . 120
chrII 278765 278766 . 2840
chrII 278768 278769 . 2580
chrII 278770 278771 . 3780
chrII 278770 278771 . 160
chrII 278771 278772 . 340
chrII 278772 278773 . 120
chrII 278773 278774 . 540
chrII 278774 278775 . 1260
chrII 278775 278776 . 5020
chrII 278776 278777 . 480
chrII 278779 278780 . 6140
chrII 278785 278786 . 1300
chrII 278786 278787 . 2840
chrII 278787 278788 . 3420
chrII 278788 278789 . 760
chrII 278789 278790 . 10820
chrII 278789 278790 . 1000
chrII 278790 278791 . 180
chrII 278790 278791 . 120
chrII 278791 278792 . 1660
chrII 278791 278792 . 300
chrII 278792 278793 . 3320
chrII 278792 278793 . 1140
chrII 278793 278794 . 200
chrII 278793 278794 . 140
chrII 278794 278795 . 3100
chrII 278794 278795 . 640
chrII 278795 278796 . 1180
chrII 278795 278796 . 1100
chrII 278796 278797 . 160
chrII 278796 278797 . 120
chrII 278797 278798 . 2020
chrII 278797 278798 . 1500
chrII 278798 278799 . 1640
chrII 278800 278801 . 1920
chrII 278802 278803 . 120
chrII 278802 278803 . 440
chrII 278803 278804 . 1460
chrII 278805 278806 . 3360
chrII 278809 278810 . 3660
chrII 278810 278811 . 120
chrII 278811 278812 . 140
chrII 278811 278812 . 780
chrII 278812 278813 . 140
chrII 278812 278813 . 540
chrII 278817 278818 . 940
chrII 278817 278818 . 220
chrII 278818 278819 . 180
chrII 278818 278819 . 220
chrII 278823 278824 . 6100
chrII 278829 278830 . 2400
chrII 278831 278832 . 380
chrII 278832 278833 . 1680
chrII 278832 278833 . 3140
chrII 278836 278837 . 1000
chrII 278836 278837 . 120
chrII 278837 278838 . 180
chrII 278837 278838 . 480
chrII 278838 278839 . 220
chrII 278838 278839 . 420
chrII 278840 278841 . 1020
chrII 278840 278841 . 300
chrII 278842 278843 . 2940
chrII 278843 278844 . 120
chrII 278849 278850 . 2000
chrII 278853 278854 . 160
chrII 278860 278861 . 2420
chrII 278874 278875 . 1360
chrII 278876 278877 . 120
chrII 278877 278878 . 120
chrII 278884 278885 . 140
chrII 278886 278887 . 140
chrII 278890 278891 . 5400
chrII 278895 278896 . 2260
chrII 278907 278908 . 2940
chrII 278908 278909 . 120
chrII 278910 278911 . 200
chrII 278913 278914 . 460
chrII 278925 278926 . 940
chrII 278928 278929 . 180
chrII 278931 278932 . 240
chrII 278934 278935 . 300
chrII 278938 278939 . 980
chrII 278969 278970 . 140
chrII 278986 278987 . 2620
chrII 278990 278991 . 180
chrII 278996 278997 . 420
chrII 279004 279005 . 200
chrII 279012 279013 . 120
chrII 279017 279018 . 820
chrII 279023 279024 . 620
chrII 279492 279493 . 1880
chrII 279654 279655 . 260
chrII 279812 279813 . 300
chrII 279930 279931 . 200
chrII 280038 280039 . 200
chrII 280181 280182 . 340
chrII 280203 280204 . 300
chrII 280240 280241 . 260
chrII 280254 280255 . 120
chrII 280261 280262 . 760
chrII 280311 280312 . 360
chrII 280418 280419 . 380
chrII 280434 280435 . 120
chrII 280458 280459 . 120
chrII 280461 280462 . 280
chrII 280465 280466 . 220
chrII 280507 280508 . 160
chrII 280598 280599 . 160
chrII 280645 280646 . 160
chrII 280673 280674 . 220
chrII 280745 280746 . 120
chrII 280789 280790 . 3160
chrII 280812 280813 . 1460
chrII 280832 280833 . 620
chrII 280846 280847 . 140
chrII 280860 280861 . 120
chrII 280862 280863 . 120
chrII 280879 280880 . 220
chrII 280882 280883 . 300
chrII 280891 280892 . 120
chrII 280906 280907 . 200
chrII 280915 280916 . 600
chrII 280916 280917 . 140
chrII 280924 280925 . 200
chrII 280926 280927 . 700
chrII 280937 280938 . 180
chrII 280941 280942 . 160
chrII 280949 280950 . 740
chrII 280950 280951 . 420
chrII 280959 280960 . 760
chrII 280978 280979 . 180
chrII 281011 281012 . 640
chrII 281023 281024 . 240
chrII 281053 281054 . 540
chrII 281093 281094 . 1540
chrII 281103 281104 . 120
chrII 281104 281105 . 960
chrII 281121 281122 . 200
chrII 281166 281167 . 180
chrII 281194 281195 . 340
chrII 281207 281208 . 120
chrII 281246 281247 . 1140
chrII 281251 281252 . 880
chrII 281297 281298 . 120
chrII 281401 281402 . 320
chrII 281411 281412 . 200
chrII 281558 281559 . 420
chrII 281749 281750 . 420
chrII 281899 281900 . 560
chrII 282491 282492 . 2100
chrII 282699 282700 . 280
chrII 282815 282816 . 120
chrII 282875 282876 . 280
chrII 282897 282898 . 540
chrII 282991 282992 . 120
chrII 283082 283083 . 300
chrII 283087 283088 . 420
chrII 283161 283162 . 380
chrII 283180 283181 . 780
chrII 283251 283252 . 600
chrII 283306 283307 . 160
chrII 283425 283426 . 200
chrII 283539 283540 . 120
chrII 283545 283546 . 2920
chrII 283551 283552 . 220
chrII 283565 283566 . 240
chrII 283566 283567 . 1760
chrII 283571 283572 . 560
chrII 283594 283595 . 280
chrII 283612 283613 . 560
chrII 283625 283626 . 200
chrII 283633 283634 . 200
chrII 283640 283641 . 240
chrII 283808 283809 . 3760
chrII 283816 283817 . 640
chrII 283819 283820 . 400
chrII 283828 283829 . 240
chrII 283943 283944 . 2420
chrII 284123 284124 . 540
chrII 284268 284269 . 3940
chrII 284367 284368 . 10340
chrII 284519 284520 . 180
chrII 284533 284534 . 260
chrII 284669 284670 . 140
chrII 285517 285518 . 120
chrII 285613 285614 . 200
chrII 285767 285768 . 120
chrII 285892 285893 . 120
chrII 286070 286071 . 200
chrII 286703 286704 . 440
chrII 286825 286826 . 680
chrII 287234 287235 . 160
chrII 287429 287430 . 120
chrII 287465 287466 . 120
chrII 287796 287797 . 440
chrII 287833 287834 . 440
chrII 287938 287939 . 160
chrII 288101 288102 . 1680
chrII 288125 288126 . 140
chrII 288169 288170 . 360
chrII 288174 288175 . 3400
chrII 288189 288190 . 480
chrII 288196 288197 . 1220
chrII 288206 288207 . 240
chrII 288223 288224 . 2020
chrII 288231 288232 . 420
chrII 288232 288233 . 300
chrII 288490 288491 . 220
chrII 288537 288538 . 140
chrII 288550 288551 . 3040
chrII 288555 288556 . 2000
chrII 288575 288576 . 2780
chrII 288582 288583 . 200
chrII 288601 288602 . 1100
chrII 288608 288609 . 440
chrII 288617 288618 . 180
chrII 288797 288798 . 320
chrII 289002 289003 . 1320
chrII 289048 289049 . 580
chrII 289090 289091 . 240
chrII 289225 289226 . 1740
chrII 289229 289230 . 120
chrII 289238 289239 . 140
chrII 289256 289257 . 480
chrII 289287 289288 . 280
chrII 289302 289303 . 1580
chrII 289483 289484 . 460
chrII 289491 289492 . 220
chrII 290093 290094 . 600
chrII 290162 290163 . 1940
chrII 290228 290229 . 1200
chrII 290381 290382 . 260
chrII 290388 290389 . 360
chrII 290404 290405 . 220
chrII 290674 290675 . 1160
chrII 290704 290705 . 120
chrII 291365 291366 . 120
chrII 291707 291708 . 580
chrII 291984 291985 . 120
chrII 292008 292009 . 140
chrII 292046 292047 . 920
chrII 292054 292055 . 840
chrII 292056 292057 . 280
chrII 292065 292066 . 1140
chrII 292078 292079 . 180
chrII 292173 292174 . 220
chrII 292195 292196 . 240
chrII 292334 292335 . 1480
chrII 292382 292383 . 720
chrII 292386 292387 . 240
chrII 292393 292394 . 180
chrII 292415 292416 . 880
chrII 292446 292447 . 580
chrII 292624 292625 . 980
chrII 292758 292759 . 1700
chrII 292878 292879 . 260
chrII 293744 293745 . 120
chrII 293750 293751 . 300
chrII 293907 293908 . 120
chrII 293932 293933 . 120
chrII 294054 294055 . 300
chrII 294111 294112 . 280
chrII 294122 294123 . 320
chrII 294147 294148 . 2320
chrII 294178 294179 . 520
chrII 294184 294185 . 120
chrII 294185 294186 . 220
chrII 294205 294206 . 300
chrII 294212 294213 . 740
chrII 294213 294214 . 120
chrII 294213 294214 . 140
chrII 294233 294234 . 700
chrII 294534 294535 . 280
chrII 294552 294553 . 1060
chrII 294556 294557 . 960
chrII 294567 294568 . 160
chrII 294574 294575 . 160
chrII 294637 294638 . 120
chrII 295044 295045 . 500
chrII 295239 295240 . 220
chrII 295256 295257 . 2560
chrII 295426 295427 . 220
chrII 295962 295963 . 320
chrII 296073 296074 . 140
chrII 296172 296173 . 120
chrII 296204 296205 . 740
chrII 296213 296214 . 260
chrII 296344 296345 . 1440
chrII 296372 296373 . 1500
chrII 296376 296377 . 260
chrII 296405 296406 . 860
chrII 296417 296418 . 300
chrII 297855 297856 . 120
chrII 297865 297866 . 2060
chrII 297871 297872 . 5240
chrII 297877 297878 . 3980
chrII 297902 297903 . 400
chrII 297904 297905 . 800
chrII 297965 297966 . 2480
chrII 297970 297971 . 1520
chrII 297983 297984 . 140
chrII 297989 297990 . 580
chrII 298115 298116 . 120
chrII 298122 298123 . 2700
chrII 298134 298135 . 220
chrII 298145 298146 . 200
chrII 298163 298164 . 120
chrII 298166 298167 . 220
chrII 298194 298195 . 2640
chrII 298210 298211 . 300
chrII 298218 298219 . 1320
chrII 298384 298385 . 120
chrII 298512 298513 . 320
chrII 298669 298670 . 400
chrII 298738 298739 . 120
chrII 298832 298833 . 300
chrII 299118 299119 . 560
chrII 299286 299287 . 540
chrII 299625 299626 . 6000
chrII 299924 299925 . 620
chrII 299944 299945 . 160
chrII 300078 300079 . 120
chrII 300222 300223 . 120
chrII 300274 300275 . 120
chrII 300277 300278 . 120
chrII 301216 301217 . 120
chrII 301367 301368 . 920
chrII 301462 301463 . 600
chrII 301499 301500 . 180
chrII 301513 301514 . 560
chrII 301538 301539 . 760
chrII 301597 301598 . 4440
chrII 301630 301631 . 140
chrII 301655 301656 . 280
chrII 301671 301672 . 1060
chrII 301707 301708 . 160
chrII 301721 301722 . 140
chrII 301726 301727 . 220
chrII 301756 301757 . 160
chrII 301769 301770 . 140
chrII 301782 301783 . 700
chrII 301796 301797 . 680
chrII 301797 301798 . 260
chrII 301802 301803 . 360
chrII 302111 302112 . 300
chrII 302680 302681 . 300
chrII 302869 302870 . 2060
chrII 302937 302938 . 480
chrII 303576 303577 . 260
chrII 303612 303613 . 200
chrII 303634 303635 . 320
chrII 303758 303759 . 320
chrII 303770 303771 . 1920
chrII 303795 303796 . 1740
chrII 303827 303828 . 3340
chrII 303965 303966 . 980
chrII 303981 303982 . 260
chrII 304088 304089 . 340
chrII 304134 304135 . 640
chrII 304295 304296 . 620
chrII 304303 304304 . 520
chrII 304354 304355 . 580
chrII 304373 304374 . 1300
chrII 304376 304377 . 280
chrII 304379 304380 . 160
chrII 304385 304386 . 160
chrII 304394 304395 . 360
chrII 304417 304418 . 720
chrII 304421 304422 . 780
chrII 304458 304459 . 2660
chrII 304513 304514 . 1240
chrII 304516 304517 . 140
chrII 304522 304523 . 2120
chrII 304594 304595 . 300
chrII 304596 304597 . 700
chrII 304782 304783 . 120
chrII 304790 304791 . 280
chrII 305229 305230 . 280
chrII 305519 305520 . 220
chrII 306029 306030 . 280
chrII 306032 306033 . 240
chrII 306040 306041 . 400
chrII 306055 306056 . 180
chrII 306059 306060 . 260
chrII 306073 306074 . 420
chrII 306080 306081 . 960
chrII 306139 306140 . 200
chrII 306153 306154 . 320
chrII 306189 306190 . 380
chrII 306194 306195 . 200
chrII 306265 306266 . 380
chrII 306709 306710 . 160
chrII 307014 307015 . 680
chrII 307020 307021 . 220
chrII 307029 307030 . 160
chrII 307040 307041 . 560
chrII 307048 307049 . 1520
chrII 307050 307051 . 340
chrII 307058 307059 . 1860
chrII 307062 307063 . 120
chrII 307118 307119 . 160
chrII 307119 307120 . 260
chrII 307213 307214 . 120
chrII 307349 307350 . 780
chrII 307377 307378 . 840
chrII 307389 307390 . 660
chrII 307409 307410 . 180
chrII 307454 307455 . 200
chrII 307463 307464 . 280
chrII 307474 307475 . 720
chrII 307482 307483 . 120
chrII 307485 307486 . 720
chrII 307525 307526 . 720
chrII 307525 307526 . 140
chrII 307530 307531 . 200
chrII 307553 307554 . 560
chrII 307713 307714 . 880
chrII 307852 307853 . 300
chrII 307884 307885 . 2420
chrII 307885 307886 . 280
chrII 307885 307886 . 160
chrII 307889 307890 . 220
chrII 307902 307903 . 1480
chrII 308073 308074 . 1220
chrII 308088 308089 . 120
chrII 308198 308199 . 200
chrII 308206 308207 . 3580
chrII 308208 308209 . 1540
chrII 308217 308218 . 400
chrII 308236 308237 . 2040
chrII 308716 308717 . 1680
chrII 308721 308722 . 300
chrII 308725 308726 . 280
chrII 308737 308738 . 140
chrII 308751 308752 . 900
chrII 308771 308772 . 1140
chrII 308800 308801 . 1160
chrII 308825 308826 . 2520
chrII 308861 308862 . 1680
chrII 308868 308869 . 140
chrII 308870 308871 . 1940
chrII 308936 308937 . 300
chrII 309747 309748 . 1260
chrII 309801 309802 . 840
chrII 309901 309902 . 120
chrII 310393 310394 . 320
chrII 310415 310416 . 120
chrII 310421 310422 . 1560
chrII 310429 310430 . 520
chrII 310432 310433 . 240
chrII 310436 310437 . 1460
chrII 310439 310440 . 720
chrII 310444 310445 . 240
chrII 310496 310497 . 360
chrII 310523 310524 . 280
chrII 310539 310540 . 280
chrII 310907 310908 . 160
chrII 311207 311208 . 700
chrII 311213 311214 . 1780
chrII 311329 311330 . 140
chrII 311361 311362 . 820
chrII 311503 311504 . 380
chrII 311504 311505 . 400
chrII 311523 311524 . 220
chrII 311524 311525 . 480
chrII 311525 311526 . 640
chrII 311526 311527 . 120
chrII 311538 311539 . 540
chrII 311555 311556 . 280
chrII 311590 311591 . 220
chrII 311707 311708 . 340
chrII 311716 311717 . 700
chrII 313382 313383 . 120
chrII 314896 314897 . 180
chrII 314977 314978 . 140
chrII 315147 315148 . 120
chrII 315193 315194 . 160
chrII 315231 315232 . 160
chrII 315348 315349 . 180
chrII 315410 315411 . 2060
chrII 315412 315413 . 280
chrII 315425 315426 . 220
chrII 315429 315430 . 280
chrII 315438 315439 . 140
chrII 315455 315456 . 300
chrII 315461 315462 . 180
chrII 315463 315464 . 3820
chrII 315628 315629 . 220
chrII 316589 316590 . 440
chrII 316661 316662 . 740
chrII 316728 316729 . 120
chrII 316739 316740 . 1560
chrII 316747 316748 . 960
chrII 316761 316762 . 120
chrII 316788 316789 . 120
chrII 316895 316896 . 380
chrII 317255 317256 . 220
chrII 317407 317408 . 380
chrII 318079 318080 . 1160
chrII 318098 318099 . 220
chrII 318129 318130 . 160
chrII 318156 318157 . 1140
chrII 318183 318184 . 280
chrII 318609 318610 . 260
chrII 318654 318655 . 280
chrII 318983 318984 . 200
chrII 319166 319167 . 120
chrII 319472 319473 . 120
chrII 320146 320147 . 180
chrII 320318 320319 . 140
chrII 320322 320323 . 180
chrII 320650 320651 . 1500
chrII 320656 320657 . 120
chrII 321177 321178 . 720
chrII 321502 321503 . 380
chrII 321534 321535 . 3700
chrII 321731 321732 . 180
chrII 321742 321743 . 640
chrII 321752 321753 . 160
chrII 321766 321767 . 800
chrII 321785 321786 . 1220
chrII 321963 321964 . 2200
chrII 322124 322125 . 2160
chrII 322354 322355 . 360
chrII 322403 322404 . 320
chrII 322507 322508 . 3060
chrII 322922 322923 . 240
chrII 323326 323327 . 420
chrII 323635 323636 . 520
chrII 323843 323844 . 160
chrII 323977 323978 . 8020
chrII 324113 324114 . 1020
chrII 324137 324138 . 740
chrII 324141 324142 . 560
chrII 324146 324147 . 180
chrII 324157 324158 . 500
chrII 324162 324163 . 580
chrII 324166 324167 . 300
chrII 324170 324171 . 200
chrII 324170 324171 . 120
chrII 324172 324173 . 420
chrII 324174 324175 . 240
chrII 324178 324179 . 300
chrII 324180 324181 . 140
chrII 324184 324185 . 380
chrII 324193 324194 . 120
chrII 324211 324212 . 2920
chrII 324219 324220 . 280
chrII 324236 324237 . 300
chrII 324238 324239 . 200
chrII 324294 324295 . 140
chrII 324420 324421 . 220
chrII 324422 324423 . 660
chrII 324426 324427 . 120
chrII 324428 324429 . 3100
chrII 324439 324440 . 3600
chrII 324588 324589 . 300
chrII 324995 324996 . 500
chrII 325640 325641 . 640
chrII 326140 326141 . 1340
chrII 326170 326171 . 240
chrII 326178 326179 . 880
chrII 326189 326190 . 200
chrII 326220 326221 . 500
chrII 326252 326253 . 980
chrII 326257 326258 . 180
chrII 326378 326379 . 340
chrII 326723 326724 . 480
chrII 326748 326749 . 760
chrII 326753 326754 . 380
chrII 326756 326757 . 160
chrII 326776 326777 . 700
chrII 326847 326848 . 740
chrII 326853 326854 . 240
chrII 326861 326862 . 760
chrII 326876 326877 . 240
chrII 326966 326967 . 540
chrII 327091 327092 . 2820
chrII 327102 327103 . 240
chrII 327131 327132 . 120
chrII 327145 327146 . 160
chrII 327308 327309 . 120
chrII 327614 327615 . 120
chrII 327690 327691 . 120
chrII 327739 327740 . 240
chrII 327817 327818 . 140
chrII 327836 327837 . 120
chrII 327860 327861 . 120
chrII 327979 327980 . 200
chrII 328721 328722 . 300
chrII 329067 329068 . 160
chrII 329171 329172 . 160
chrII 329536 329537 . 1580
chrII 329759 329760 . 120
chrII 329807 329808 . 500
chrII 329840 329841 . 120
chrII 329850 329851 . 460
chrII 329956 329957 . 200
chrII 330318 330319 . 160
chrII 330343 330344 . 180
chrII 330345 330346 . 140
chrII 330364 330365 . 200
chrII 330370 330371 . 420
chrII 330377 330378 . 260
chrII 330409 330410 . 240
chrII 330414 330415 . 200
chrII 330586 330587 . 160
chrII 330657 330658 . 560
chrII 330775 330776 . 460
chrII 330973 330974 . 580
chrII 331307 331308 . 1420
chrII 331397 331398 . 740
chrII 331442 331443 . 120
chrII 331539 331540 . 2080
chrII 331552 331553 . 1860
chrII 331597 331598 . 160
chrII 331615 331616 . 8040
chrII 331618 331619 . 620
chrII 331628 331629 . 2340
chrII 331631 331632 . 580
chrII 331664 331665 . 1080
chrII 331693 331694 . 2060
chrII 331697 331698 . 960
chrII 331708 331709 . 620
chrII 331715 331716 . 3960
chrII 331720 331721 . 340
chrII 331727 331728 . 180
chrII 331746 331747 . 140
chrII 332088 332089 . 120
chrII 332094 332095 . 860
chrII 332456 332457 . 380
chrII 332471 332472 . 160
chrII 332474 332475 . 120
chrII 332481 332482 . 1200
chrII 332486 332487 . 140
chrII 332488 332489 . 280
chrII 332719 332720 . 120
chrII 334041 334042 . 180
chrII 334051 334052 . 460
chrII 334060 334061 . 140
chrII 334062 334063 . 160
chrII 334108 334109 . 200
chrII 334162 334163 . 260
chrII 336901 336902 . 160
chrII 336921 336922 . 700
chrII 336924 336925 . 360
chrII 336968 336969 . 500
chrII 336978 336979 . 740
chrII 336981 336982 . 460
chrII 336984 336985 . 2340
chrII 336991 336992 . 400
chrII 336994 336995 . 220
chrII 337012 337013 . 440
chrII 337019 337020 . 360
chrII 337021 337022 . 1240
chrII 337025 337026 . 280
chrII 337027 337028 . 200
chrII 337029 337030 . 1900
chrII 337031 337032 . 160
chrII 337033 337034 . 1200
chrII 337040 337041 . 2500
chrII 337063 337064 . 340
chrII 337128 337129 . 160
chrII 337153 337154 . 880
chrII 337173 337174 . 2360
chrII 337185 337186 . 160
chrII 337194 337195 . 380
chrII 337201 337202 . 120
chrII 337207 337208 . 2540
chrII 337372 337373 . 280
chrII 337667 337668 . 1520
chrII 337704 337705 . 2880
chrII 337715 337716 . 120
chrII 337736 337737 . 460
chrII 338082 338083 . 560
chrII 338259 338260 . 360
chrII 338296 338297 . 120
chrII 338312 338313 . 240
chrII 338328 338329 . 140
chrII 338405 338406 . 780
chrII 338410 338411 . 140
chrII 338424 338425 . 240
chrII 338455 338456 . 160
chrII 338472 338473 . 180
chrII 338482 338483 . 880
chrII 338495 338496 . 380
chrII 338514 338515 . 320
chrII 338554 338555 . 120
chrII 338613 338614 . 200
chrII 338615 338616 . 180
chrII 338618 338619 . 260
chrII 338622 338623 . 140
chrII 338627 338628 . 300
chrII 338664 338665 . 180
chrII 338680 338681 . 2940
chrII 338803 338804 . 300
chrII 338828 338829 . 880
chrII 339234 339235 . 140
chrII 339278 339279 . 1180
chrII 339320 339321 . 580
chrII 339323 339324 . 140
chrII 339325 339326 . 240
chrII 339362 339363 . 160
chrII 339449 339450 . 240
chrII 339499 339500 . 360
chrII 339501 339502 . 660
chrII 339527 339528 . 220
chrII 339573 339574 . 120
chrII 339584 339585 . 700
chrII 339591 339592 . 1820
chrII 339627 339628 . 160
chrII 339906 339907 . 560
chrII 339999 340000 . 400
chrII 340194 340195 . 1000
chrII 340671 340672 . 1360
chrII 340943 340944 . 200
chrII 341165 341166 . 200
chrII 341238 341239 . 260
chrII 341253 341254 . 480
chrII 341289 341290 . 260
chrII 341297 341298 . 120
chrII 341300 341301 . 600
chrII 341309 341310 . 280
chrII 341332 341333 . 140
chrII 341340 341341 . 120
chrII 341386 341387 . 120
chrII 341464 341465 . 760
chrII 341535 341536 . 1320
chrII 341574 341575 . 240
chrII 341585 341586 . 620
chrII 341595 341596 . 880
chrII 341601 341602 . 120
chrII 341616 341617 . 1880
chrII 341628 341629 . 3300
chrII 341651 341652 . 920
chrII 341655 341656 . 720
chrII 341657 341658 . 160
chrII 341696 341697 . 600
chrII 341722 341723 . 280
chrII 341729 341730 . 1220
chrII 341736 341737 . 700
chrII 341742 341743 . 540
chrII 341746 341747 . 3540
chrII 341754 341755 . 160
chrII 341756 341757 . 1080
chrII 341756 341757 . 120
chrII 341761 341762 . 220
chrII 341765 341766 . 1000
chrII 341769 341770 . 500
chrII 341780 341781 . 240
chrII 341783 341784 . 580
chrII 341791 341792 . 260
chrII 341793 341794 . 1420
chrII 341794 341795 . 560
chrII 341797 341798 . 1320
chrII 341861 341862 . 3360
chrII 341866 341867 . 2080
chrII 341874 341875 . 960
chrII 341890 341891 . 1160
chrII 341911 341912 . 2440
chrII 341924 341925 . 2280
chrII 341958 341959 . 600
chrII 341987 341988 . 280
chrII 342075 342076 . 280
chrII 342113 342114 . 280
chrII 342119 342120 . 1240
chrII 342174 342175 . 1700
chrII 342184 342185 . 180
chrII 342191 342192 . 580
chrII 342196 342197 . 640
chrII 342205 342206 . 360
chrII 342236 342237 . 1460
chrII 342243 342244 . 900
chrII 342248 342249 . 160
chrII 342267 342268 . 140
chrII 342296 342297 . 540
chrII 342299 342300 . 1660
chrII 342351 342352 . 120
chrII 342358 342359 . 180
chrII 342361 342362 . 160
chrII 342362 342363 . 200
chrII 342374 342375 . 1440
chrII 342456 342457 . 1960
chrII 342478 342479 . 640
chrII 342519 342520 . 960
chrII 342526 342527 . 3860
chrII 342534 342535 . 180
chrII 342609 342610 . 3380
chrII 342690 342691 . 240
chrII 342744 342745 . 1560
chrII 342805 342806 . 640
chrII 342820 342821 . 980
chrII 343140 343141 . 120
chrII 343163 343164 . 280
chrII 343617 343618 . 740
chrII 343646 343647 . 400
chrII 343773 343774 . 3120
chrII 343779 343780 . 3760
chrII 343788 343789 . 2260
chrII 344041 344042 . 940
chrII 344104 344105 . 1820
chrII 344109 344110 . 2120
chrII 344132 344133 . 140
chrII 344200 344201 . 1440
chrII 344248 344249 . 1520
chrII 344259 344260 . 960
chrII 344418 344419 . 120
chrII 344459 344460 . 560
chrII 344483 344484 . 1820
chrII 344528 344529 . 220
chrII 344532 344533 . 320
chrII 344561 344562 . 440
chrII 344626 344627 . 300
chrII 344697 344698 . 220
chrII 344869 344870 . 180
chrII 344893 344894 . 140
chrII 347343 347344 . 4640
chrII 347349 347350 . 240
chrII 347356 347357 . 700
chrII 347397 347398 . 4680
chrII 347402 347403 . 840
chrII 347404 347405 . 620
chrII 347433 347434 . 860
chrII 347527 347528 . 360
chrII 347635 347636 . 260
chrII 347657 347658 . 120
chrII 347686 347687 . 120
chrII 347701 347702 . 2300
chrII 347723 347724 . 400
chrII 347737 347738 . 720
chrII 347762 347763 . 600
chrII 347769 347770 . 500
chrII 347777 347778 . 300
chrII 347789 347790 . 3160
chrII 347953 347954 . 980
chrII 349353 349354 . 220
chrII 349404 349405 . 2900
chrII 349671 349672 . 340
chrII 349921 349922 . 580
chrII 349930 349931 . 120
chrII 349983 349984 . 160
chrII 350010 350011 . 120
chrII 350060 350061 . 980
chrII 350104 350105 . 1340
chrII 350149 350150 . 540
chrII 350249 350250 . 540
chrII 350414 350415 . 400
chrII 350670 350671 . 200
chrII 350840 350841 . 340
chrII 350925 350926 . 240
chrII 350957 350958 . 620
chrII 350969 350970 . 280
chrII 350978 350979 . 200
chrII 350983 350984 . 1020
chrII 350991 350992 . 1680
chrII 351000 351001 . 140
chrII 351003 351004 . 720
chrII 351054 351055 . 460
chrII 351329 351330 . 2800
chrII 351341 351342 . 180
chrII 351548 351549 . 460
chrII 351558 351559 . 1240
chrII 351691 351692 . 180
chrII 351712 351713 . 3480
chrII 352044 352045 . 580
chrII 352052 352053 . 440
chrII 352100 352101 . 1080
chrII 352320 352321 . 440
chrII 352909 352910 . 500
chrII 353093 353094 . 180
chrII 353102 353103 . 120
chrII 353422 353423 . 1740
chrII 353426 353427 . 760
chrII 353434 353435 . 1040
chrII 353448 353449 . 580
chrII 353469 353470 . 340
chrII 353472 353473 . 200
chrII 353689 353690 . 440
chrII 354538 354539 . 240
chrII 354608 354609 . 120
chrII 356067 356068 . 300
chrII 356078 356079 . 200
chrII 356093 356094 . 1380
chrII 356099 356100 . 540
chrII 356132 356133 . 420
chrII 356184 356185 . 200
chrII 356642 356643 . 1020
chrII 356680 356681 . 980
chrII 356687 356688 . 280
chrII 356692 356693 . 800
chrII 356757 356758 . 1160
chrII 356788 356789 . 220
chrII 356821 356822 . 4080
chrII 356917 356918 . 800
chrII 356925 356926 . 280
chrII 357161 357162 . 1520
chrII 357199 357200 . 420
chrII 358204 358205 . 360
chrII 358226 358227 . 540
chrII 359193 359194 . 260
chrII 359876 359877 . 240
chrII 359911 359912 . 1140
chrII 360326 360327 . 2460
chrII 360364 360365 . 140
chrII 360372 360373 . 180
chrII 360505 360506 . 740
chrII 360516 360517 . 180
chrII 360566 360567 . 400
chrII 360571 360572 . 120
chrII 360574 360575 . 180
chrII 360580 360581 . 400
chrII 360594 360595 . 1260
chrII 360598 360599 . 160
chrII 360601 360602 . 420
chrII 360602 360603 . 320
chrII 362185 362186 . 1960
chrII 362658 362659 . 1100
chrII 362664 362665 . 120
chrII 362683 362684 . 160
chrII 362758 362759 . 160
chrII 362766 362767 . 460
chrII 362772 362773 . 160
chrII 362793 362794 . 760
chrII 362978 362979 . 640
chrII 363142 363143 . 940
chrII 363195 363196 . 360
chrII 363252 363253 . 1840
chrII 363303 363304 . 780
chrII 363462 363463 . 1060
chrII 363783 363784 . 120
chrII 364338 364339 . 1160
chrII 364455 364456 . 1460
chrII 364685 364686 . 1260
chrII 364707 364708 . 620
chrII 364745 364746 . 240
chrII 364757 364758 . 120
chrII 365058 365059 . 420
chrII 365449 365450 . 120
chrII 365756 365757 . 920
chrII 365760 365761 . 260
chrII 365790 365791 . 220
chrII 365834 365835 . 1500
chrII 365841 365842 . 1880
chrII 365873 365874 . 640
chrII 366041 366042 . 180
chrII 366046 366047 . 720
chrII 366329 366330 . 480
chrII 366659 366660 . 120
chrII 366685 366686 . 220
chrII 366703 366704 . 560
chrII 366753 366754 . 1000
chrII 366905 366906 . 1620
chrII 366979 366980 . 340
chrII 367068 367069 . 620
chrII 367411 367412 . 260
chrII 367487 367488 . 120
chrII 367522 367523 . 1920
chrII 367649 367650 . 820
chrII 367817 367818 . 620
chrII 367828 367829 . 420
chrII 368335 368336 . 260
chrII 368345 368346 . 300
chrII 368360 368361 . 1060
chrII 368376 368377 . 380
chrII 368399 368400 . 1100
chrII 368412 368413 . 2540
chrII 368428 368429 . 2980
chrII 368944 368945 . 120
chrII 369063 369064 . 560
chrII 369112 369113 . 1640
chrII 369166 369167 . 480
chrII 369243 369244 . 380
chrII 369424 369425 . 200
chrII 369431 369432 . 140
chrII 369737 369738 . 940
chrII 369758 369759 . 140
chrII 369769 369770 . 280
chrII 369869 369870 . 460
chrII 369870 369871 . 720
chrII 369872 369873 . 180
chrII 369879 369880 . 200
chrII 369885 369886 . 260
chrII 369899 369900 . 140
chrII 369917 369918 . 580
chrII 369920 369921 . 800
chrII 369946 369947 . 460
chrII 370038 370039 . 120
chrII 370053 370054 . 460
chrII 370115 370116 . 640
chrII 370252 370253 . 120
chrII 370263 370264 . 1160
chrII 370425 370426 . 360
chrII 370445 370446 . 140
chrII 370458 370459 . 320
chrII 370500 370501 . 720
chrII 370509 370510 . 400
chrII 370526 370527 . 800
chrII 370788 370789 . 160
chrII 370838 370839 . 1060
chrII 370870 370871 . 280
chrII 370945 370946 . 560
chrII 371008 371009 . 260
chrII 371033 371034 . 140
chrII 371060 371061 . 160
chrII 371068 371069 . 540
chrII 371071 371072 . 580
chrII 371074 371075 . 420
chrII 371094 371095 . 140
chrII 371106 371107 . 460
chrII 371111 371112 . 1380
chrII 371150 371151 . 360
chrII 371154 371155 . 2660
chrII 371199 371200 . 7340
chrII 371213 371214 . 600
chrII 371216 371217 . 140
chrII 371222 371223 . 440
chrII 371227 371228 . 460
chrII 371235 371236 . 760
chrII 371279 371280 . 2260
chrII 371310 371311 . 160
chrII 371324 371325 . 220
chrII 371378 371379 . 140
chrII 371379 371380 . 460
chrII 371379 371380 . 2960
chrII 371388 371389 . 3120
chrII 371394 371395 . 1740
chrII 371403 371404 . 860
chrII 371488 371489 . 160
chrII 371807 371808 . 180
chrII 371812 371813 . 640
chrII 371880 371881 . 120
chrII 372188 372189 . 120
chrII 372407 372408 . 300
chrII 372645 372646 . 460
chrII 372688 372689 . 960
chrII 372767 372768 . 1700
chrII 372921 372922 . 520
chrII 373024 373025 . 220
chrII 373034 373035 . 520
chrII 373078 373079 . 1160
chrII 373095 373096 . 140
chrII 373208 373209 . 120
chrII 373218 373219 . 400
chrII 373269 373270 . 1200
chrII 373419 373420 . 140
chrII 373645 373646 . 560
chrII 373695 373696 . 1260
chrII 373700 373701 . 260
chrII 373759 373760 . 200
chrII 373848 373849 . 980
chrII 373854 373855 . 3600
chrII 373870 373871 . 620
chrII 373875 373876 . 4040
chrII 373881 373882 . 1680
chrII 373887 373888 . 120
chrII 374087 374088 . 1640
chrII 374130 374131 . 420
chrII 374203 374204 . 620
chrII 374208 374209 . 820
chrII 374217 374218 . 200
chrII 374298 374299 . 300
chrII 374375 374376 . 200
chrII 374457 374458 . 140
chrII 374797 374798 . 500
chrII 375003 375004 . 120
chrII 375719 375720 . 560
chrII 375772 375773 . 1400
chrII 375827 375828 . 1080
chrII 375860 375861 . 120
chrII 375910 375911 . 240
chrII 375933 375934 . 260
chrII 375944 375945 . 220
chrII 375951 375952 . 160
chrII 375956 375957 . 440
chrII 375977 375978 . 240
chrII 375986 375987 . 1680
chrII 375996 375997 . 1400
chrII 376017 376018 . 4560
chrII 376027 376028 . 700
chrII 376035 376036 . 880
chrII 376049 376050 . 240
chrII 376059 376060 . 4540
chrII 376079 376080 . 140
chrII 376209 376210 . 120
chrII 376244 376245 . 360
chrII 376286 376287 . 500
chrII 376317 376318 . 120
chrII 376323 376324 . 2280
chrII 376600 376601 . 640
chrII 376761 376762 . 120
chrII 377105 377106 . 660
chrII 377423 377424 . 660
chrII 377639 377640 . 220
chrII 377807 377808 . 780
chrII 377934 377935 . 400
chrII 378357 378358 . 180
chrII 378564 378565 . 160
chrII 378575 378576 . 140
chrII 378604 378605 . 200
chrII 378646 378647 . 220
chrII 378651 378652 . 280
chrII 378701 378702 . 2540
chrII 378701 378702 . 1280
chrII 378702 378703 . 160
chrII 378702 378703 . 140
chrII 378703 378704 . 120
chrII 378703 378704 . 120
chrII 378719 378720 . 140
chrII 378773 378774 . 700
chrII 378776 378777 . 220
chrII 378783 378784 . 140
chrII 378799 378800 . 680
chrII 378801 378802 . 340
chrII 378802 378803 . 960
chrII 378808 378809 . 380
chrII 378813 378814 . 220
chrII 378821 378822 . 280
chrII 378879 378880 . 180
chrII 378894 378895 . 440
chrII 378942 378943 . 160
chrII 378952 378953 . 120
chrII 378975 378976 . 480
chrII 378982 378983 . 1720
chrII 378984 378985 . 160
chrII 379000 379001 . 140
chrII 379055 379056 . 1160
chrII 379145 379146 . 340
chrII 379219 379220 . 280
chrII 379970 379971 . 300
chrII 379991 379992 . 680
chrII 379995 379996 . 260
chrII 379999 380000 . 260
chrII 380011 380012 . 160
chrII 380023 380024 . 140
chrII 380034 380035 . 160
chrII 380050 380051 . 360
chrII 380064 380065 . 1480
chrII 380110 380111 . 920
chrII 380154 380155 . 460
chrII 380161 380162 . 260
chrII 380180 380181 . 680
chrII 380194 380195 . 1260
chrII 380252 380253 . 160
chrII 380265 380266 . 380
chrII 380383 380384 . 540
chrII 380395 380396 . 1080
chrII 380541 380542 . 200
chrII 380729 380730 . 180
chrII 380735 380736 . 120
chrII 380895 380896 . 120
chrII 380945 380946 . 1120
chrII 381066 381067 . 160
chrII 381080 381081 . 360
chrII 381126 381127 . 440
chrII 381192 381193 . 280
chrII 381202 381203 . 180
chrII 381271 381272 . 240
chrII 381273 381274 . 580
chrII 381373 381374 . 1300
chrII 381379 381380 . 280
chrII 381418 381419 . 1040
chrII 381460 381461 . 460
chrII 381487 381488 . 1460
chrII 381490 381491 . 120
chrII 381532 381533 . 4840
chrII 381586 381587 . 2540
chrII 381629 381630 . 120
chrII 381758 381759 . 380
chrII 381801 381802 . 2560
chrII 381833 381834 . 140
chrII 381899 381900 . 560
chrII 381953 381954 . 820
chrII 381955 381956 . 1520
chrII 382101 382102 . 160
chrII 382137 382138 . 3360
chrII 382158 382159 . 180
chrII 382252 382253 . 200
chrII 382311 382312 . 1040
chrII 382459 382460 . 520
chrII 382534 382535 . 140
chrII 382638 382639 . 220
chrII 382901 382902 . 940
chrII 382933 382934 . 1180
chrII 382937 382938 . 120
chrII 382962 382963 . 780
chrII 382970 382971 . 160
chrII 382973 382974 . 140
chrII 382991 382992 . 120
chrII 383001 383002 . 120
chrII 383015 383016 . 2400
chrII 383077 383078 . 120
chrII 383081 383082 . 580
chrII 383106 383107 . 200
chrII 383225 383226 . 120
chrII 383231 383232 . 1080
chrII 383339 383340 . 1320
chrII 384801 384802 . 240
chrII 384947 384948 . 1020
chrII 385124 385125 . 380
chrII 385158 385159 . 180
chrII 386005 386006 . 1800
chrII 386141 386142 . 860
chrII 386156 386157 . 460
chrII 386158 386159 . 220
chrII 386161 386162 . 2520
chrII 386166 386167 . 220
chrII 386387 386388 . 320
chrII 386391 386392 . 120
chrII 386492 386493 . 640
chrII 387076 387077 . 140
chrII 387405 387406 . 1260
chrII 387762 387763 . 520
chrII 388029 388030 . 120
chrII 388156 388157 . 440
chrII 388199 388200 . 5800
chrII 388448 388449 . 500
chrII 389205 389206 . 400
chrII 389282 389283 . 300
chrII 389293 389294 . 280
chrII 389810 389811 . 680
chrII 389980 389981 . 920
chrII 389995 389996 . 640
chrII 390004 390005 . 620
chrII 390026 390027 . 180
chrII 390029 390030 . 260
chrII 390079 390080 . 140
chrII 390247 390248 . 480
chrII 390394 390395 . 120
chrII 390419 390420 . 1400
chrII 390541 390542 . 120
chrII 390574 390575 . 1800
chrII 390930 390931 . 540
chrII 390975 390976 . 820
chrII 391065 391066 . 260
chrII 391073 391074 . 3900
chrII 391467 391468 . 220
chrII 391483 391484 . 200
chrII 391554 391555 . 160
chrII 391556 391557 . 340
chrII 391570 391571 . 240
chrII 391602 391603 . 500
chrII 391613 391614 . 240
chrII 391627 391628 . 2500
chrII 391649 391650 . 4340
chrII 391659 391660 . 1120
chrII 391680 391681 . 320
chrII 391692 391693 . 1040
chrII 391708 391709 . 180
chrII 391721 391722 . 780
chrII 391788 391789 . 120
chrII 391878 391879 . 160
chrII 391928 391929 . 140
chrII 392312 392313 . 160
chrII 392373 392374 . 220
chrII 392388 392389 . 140
chrII 392430 392431 . 360
chrII 392439 392440 . 140
chrII 392502 392503 . 400
chrII 392540 392541 . 180
chrII 392558 392559 . 1320
chrII 392800 392801 . 700
chrII 392846 392847 . 260
chrII 393185 393186 . 240
chrII 393238 393239 . 660
chrII 393256 393257 . 760
chrII 393920 393921 . 520
chrII 395193 395194 . 1340
chrII 395196 395197 . 460
chrII 395295 395296 . 700
chrII 395386 395387 . 160
chrII 395527 395528 . 460
chrII 397504 397505 . 120
chrII 398328 398329 . 360
chrII 398342 398343 . 1380
chrII 398344 398345 . 120
chrII 398345 398346 . 740
chrII 398346 398347 . 400
chrII 398346 398347 . 1460
chrII 398381 398382 . 220
chrII 398386 398387 . 120
chrII 398387 398388 . 180
chrII 398388 398389 . 200
chrII 398405 398406 . 600
chrII 398438 398439 . 820
chrII 398449 398450 . 340
chrII 398459 398460 . 480
chrII 398468 398469 . 160
chrII 398484 398485 . 200
chrII 400940 400941 . 140
chrII 400970 400971 . 1120
chrII 400978 400979 . 760
chrII 401007 401008 . 180
chrII 401038 401039 . 680
chrII 401057 401058 . 600
chrII 401066 401067 . 420
chrII 401067 401068 . 700
chrII 401091 401092 . 140
chrII 401099 401100 . 120
chrII 401107 401108 . 1540
chrII 401120 401121 . 860
chrII 401143 401144 . 1080
chrII 401290 401291 . 200
chrII 401298 401299 . 260
chrII 401309 401310 . 160
chrII 401459 401460 . 620
chrII 401477 401478 . 120
chrII 403922 403923 . 500
chrII 405435 405436 . 380
chrII 405447 405448 . 120
chrII 405454 405455 . 180
chrII 405517 405518 . 840
chrII 405522 405523 . 1980
chrII 405526 405527 . 600
chrII 405755 405756 . 200
chrII 405886 405887 . 200
chrII 405930 405931 . 1220
chrII 406041 406042 . 7220
chrII 406045 406046 . 1740
chrII 406052 406053 . 400
chrII 406056 406057 . 240
chrII 406077 406078 . 860
chrII 406102 406103 . 240
chrII 406258 406259 . 120
chrII 406259 406260 . 5720
chrII 406259 406260 . 520
chrII 406261 406262 . 140
chrII 406270 406271 . 1420
chrII 406321 406322 . 3180
chrII 406334 406335 . 140
chrII 406449 406450 . 200
chrII 406458 406459 . 320
chrII 406462 406463 . 380
chrII 406492 406493 . 120
chrII 406496 406497 . 660
chrII 406910 406911 . 320
chrII 407253 407254 . 320
chrII 407360 407361 . 1200
chrII 407380 407381 . 1100
chrII 407429 407430 . 620
chrII 407446 407447 . 760
chrII 407459 407460 . 1140
chrII 407467 407468 . 140
chrII 407476 407477 . 160
chrII 407483 407484 . 160
chrII 407486 407487 . 800
chrII 407493 407494 . 2620
chrII 407502 407503 . 820
chrII 407659 407660 . 120
chrII 407866 407867 . 240
chrII 408076 408077 . 140
chrII 408086 408087 . 300
chrII 408133 408134 . 160
chrII 408255 408256 . 2020
chrII 408256 408257 . 1360
chrII 408256 408257 . 120
chrII 408374 408375 . 700
chrII 408394 408395 . 460
chrII 408426 408427 . 1100
chrII 408463 408464 . 160
chrII 408499 408500 . 200
chrII 408566 408567 . 380
chrII 408579 408580 . 700
chrII 408630 408631 . 2160
chrII 408648 408649 . 320
chrII 408661 408662 . 180
chrII 408673 408674 . 400
chrII 408680 408681 . 1740
chrII 408709 408710 . 1540
chrII 408717 408718 . 780
chrII 408729 408730 . 180
chrII 408870 408871 . 220
chrII 408937 408938 . 320
chrII 408937 408938 . 1700
chrII 408968 408969 . 320
chrII 408987 408988 . 300
chrII 408991 408992 . 180
chrII 409011 409012 . 1080
chrII 409160 409161 . 160
chrII 409297 409298 . 760
chrII 409314 409315 . 160
chrII 409327 409328 . 860
chrII 409350 409351 . 380
chrII 409356 409357 . 420
chrII 409523 409524 . 160
chrII 409551 409552 . 160
chrII 410206 410207 . 1140
chrII 410458 410459 . 220
chrII 410583 410584 . 2640
chrII 410653 410654 . 1460
chrII 410770 410771 . 260
chrII 410778 410779 . 420
chrII 410794 410795 . 1420
chrII 410796 410797 . 1000
chrII 410822 410823 . 220
chrII 410833 410834 . 640
chrII 410836 410837 . 4920
chrII 410888 410889 . 160
chrII 410916 410917 . 1600
chrII 410930 410931 . 640
chrII 410952 410953 . 220
chrII 411782 411783 . 140
chrII 412965 412966 . 180
chrII 413348 413349 . 1280
chrII 413635 413636 . 1440
chrII 413672 413673 . 800
chrII 413751 413752 . 1500
chrII 413847 413848 . 120
chrII 413866 413867 . 320
chrII 413995 413996 . 140
chrII 414031 414032 . 480
chrII 414041 414042 . 4140
chrII 414063 414064 . 140
chrII 414108 414109 . 440
chrII 414434 414435 . 260
chrII 414466 414467 . 120
chrII 415387 415388 . 520
chrII 415442 415443 . 120
chrII 415520 415521 . 140
chrII 415613 415614 . 120
chrII 415710 415711 . 140
chrII 415716 415717 . 180
chrII 415728 415729 . 2880
chrII 415982 415983 . 240
chrII 417102 417103 . 200
chrII 417707 417708 . 240
chrII 417943 417944 . 2120
chrII 418143 418144 . 240
chrII 418181 418182 . 700
chrII 418229 418230 . 1320
chrII 418277 418278 . 220
chrII 418349 418350 . 1480
chrII 418381 418382 . 220
chrII 418418 418419 . 340
chrII 418446 418447 . 180
chrII 418487 418488 . 120
chrII 418877 418878 . 2100
chrII 419079 419080 . 2300
chrII 419082 419083 . 1880
chrII 419097 419098 . 200
chrII 419267 419268 . 1020
chrII 419275 419276 . 500
chrII 419289 419290 . 2280
chrII 419328 419329 . 120
chrII 419337 419338 . 200
chrII 419427 419428 . 1200
chrII 419448 419449 . 720
chrII 419454 419455 . 1300
chrII 419467 419468 . 1940
chrII 419515 419516 . 160
chrII 419598 419599 . 120
chrII 419612 419613 . 220
chrII 419621 419622 . 2640
chrII 419626 419627 . 2320
chrII 419638 419639 . 120
chrII 419677 419678 . 220
chrII 419680 419681 . 120
chrII 419757 419758 . 3060
chrII 419834 419835 . 540
chrII 419841 419842 . 480
chrII 419853 419854 . 440
chrII 419934 419935 . 180
chrII 419948 419949 . 980
chrII 419953 419954 . 320
chrII 419993 419994 . 240
chrII 420108 420109 . 1740
chrII 420231 420232 . 380
chrII 420267 420268 . 380
chrII 420443 420444 . 260
chrII 420460 420461 . 260
chrII 420686 420687 . 480
chrII 421428 421429 . 120
chrII 421464 421465 . 1200
chrII 422161 422162 . 960
chrII 422165 422166 . 400
chrII 422242 422243 . 140
chrII 423191 423192 . 480
chrII 423232 423233 . 460
chrII 423354 423355 . 1700
chrII 423414 423415 . 5620
chrII 423422 423423 . 140
chrII 423463 423464 . 260
chrII 423613 423614 . 4280
chrII 423644 423645 . 1420
chrII 423652 423653 . 660
chrII 423664 423665 . 160
chrII 423674 423675 . 120
chrII 423695 423696 . 1520
chrII 425939 425940 . 400
chrII 426018 426019 . 160
chrII 426027 426028 . 380
chrII 426031 426032 . 120
chrII 426039 426040 . 120
chrII 426321 426322 . 140
chrII 426329 426330 . 700
chrII 426332 426333 . 240
chrII 426524 426525 . 1000
chrII 426578 426579 . 120
chrII 426641 426642 . 180
chrII 426711 426712 . 140
chrII 426805 426806 . 340
chrII 426813 426814 . 3160
chrII 426819 426820 . 380
chrII 426844 426845 . 180
chrII 426863 426864 . 680
chrII 426871 426872 . 240
chrII 426877 426878 . 180
chrII 426903 426904 . 120
chrII 426904 426905 . 260
chrII 426913 426914 . 180
chrII 426921 426922 . 160
chrII 426925 426926 . 440
chrII 426938 426939 . 160
chrII 426940 426941 . 400
chrII 426949 426950 . 460
chrII 426962 426963 . 320
chrII 426965 426966 . 560
chrII 426980 426981 . 420
chrII 427014 427015 . 220
chrII 427077 427078 . 160
chrII 427090 427091 . 340
chrII 427092 427093 . 200
chrII 427546 427547 . 120
chrII 427549 427550 . 620
chrII 427552 427553 . 620
chrII 427555 427556 . 2360
chrII 427557 427558 . 320
chrII 427568 427569 . 1120
chrII 427578 427579 . 300
chrII 427848 427849 . 1860
chrII 427872 427873 . 400
chrII 428181 428182 . 2700
chrII 428210 428211 . 1120
chrII 428291 428292 . 540
chrII 429105 429106 . 240
chrII 429344 429345 . 400
chrII 429384 429385 . 120
chrII 429425 429426 . 160
chrII 429459 429460 . 1060
chrII 429510 429511 . 840
chrII 429661 429662 . 6820
chrII 429868 429869 . 1020
chrII 430062 430063 . 120
chrII 430141 430142 . 4620
chrII 430371 430372 . 4520
chrII 430561 430562 . 640
chrII 430783 430784 . 180
chrII 431088 431089 . 1420
chrII 431105 431106 . 960
chrII 431115 431116 . 2020
chrII 431122 431123 . 660
chrII 431324 431325 . 160
chrII 431333 431334 . 300
chrII 431376 431377 . 500
chrII 431383 431384 . 2220
chrII 431456 431457 . 840
chrII 431459 431460 . 620
chrII 431470 431471 . 380
chrII 431498 431499 . 160
chrII 431505 431506 . 200
chrII 431536 431537 . 520
chrII 431569 431570 . 1440
chrII 431616 431617 . 960
chrII 431632 431633 . 1360
chrII 431668 431669 . 600
chrII 431730 431731 . 1240
chrII 431789 431790 . 180
chrII 431827 431828 . 140
chrII 431848 431849 . 1720
chrII 431898 431899 . 320
chrII 431923 431924 . 1520
chrII 431934 431935 . 120
chrII 432091 432092 . 780
chrII 432294 432295 . 1140
chrII 433200 433201 . 160
chrII 434174 434175 . 400
chrII 434182 434183 . 840
chrII 434221 434222 . 320
chrII 434229 434230 . 1680
chrII 434276 434277 . 240
chrII 434575 434576 . 540
chrII 434619 434620 . 2800
chrII 435305 435306 . 320
chrII 435404 435405 . 2340
chrII 435612 435613 . 2700
chrII 435773 435774 . 140
chrII 435799 435800 . 1340
chrII 435842 435843 . 220
chrII 435863 435864 . 280
chrII 435895 435896 . 420
chrII 436066 436067 . 700
chrII 436478 436479 . 120
chrII 436660 436661 . 120
chrII 436670 436671 . 400
chrII 436776 436777 . 2380
chrII 436786 436787 . 220
chrII 436797 436798 . 560
chrII 436800 436801 . 240
chrII 436826 436827 . 260
chrII 436854 436855 . 960
chrII 436869 436870 . 180
chrII 436937 436938 . 120
chrII 437054 437055 . 120
chrII 439333 439334 . 520
chrII 439651 439652 . 1920
chrII 440052 440053 . 120
chrII 440058 440059 . 1940
chrII 440631 440632 . 340
chrII 441130 441131 . 160
chrII 441197 441198 . 1400
chrII 441202 441203 . 160
chrII 441340 441341 . 560
chrII 441355 441356 . 160
chrII 441366 441367 . 600
chrII 441387 441388 . 1300
chrII 441392 441393 . 1920
chrII 441409 441410 . 140
chrII 441430 441431 . 220
chrII 441474 441475 . 420
chrII 441982 441983 . 380
chrII 442189 442190 . 440
chrII 442585 442586 . 220
chrII 442682 442683 . 180
chrII 442785 442786 . 360
chrII 442869 442870 . 240
chrII 442898 442899 . 340
chrII 443121 443122 . 580
chrII 443374 443375 . 640
chrII 443623 443624 . 120
chrII 443662 443663 . 360
chrII 444043 444044 . 200
chrII 444155 444156 . 580
chrII 444787 444788 . 2420
chrII 444818 444819 . 1240
chrII 444859 444860 . 140
chrII 444907 444908 . 120
chrII 444917 444918 . 140
chrII 444918 444919 . 200
chrII 444918 444919 . 1300
chrII 444920 444921 . 300
chrII 444920 444921 . 120
chrII 444921 444922 . 120
chrII 444922 444923 . 340
chrII 444931 444932 . 140
chrII 445017 445018 . 680
chrII 447419 447420 . 3200
chrII 447430 447431 . 140
chrII 447433 447434 . 3580
chrII 447439 447440 . 260
chrII 447440 447441 . 1400
chrII 447493 447494 . 560
chrII 448647 448648 . 120
chrII 449179 449180 . 120
chrII 449192 449193 . 500
chrII 449201 449202 . 260
chrII 449374 449375 . 580
chrII 449411 449412 . 160
chrII 449413 449414 . 1360
chrII 449417 449418 . 1320
chrII 449422 449423 . 5620
chrII 449446 449447 . 340
chrII 449452 449453 . 380
chrII 449462 449463 . 420
chrII 449464 449465 . 120
chrII 449476 449477 . 660
chrII 449494 449495 . 2060
chrII 449501 449502 . 680
chrII 449534 449535 . 7400
chrII 449682 449683 . 2020
chrII 450032 450033 . 1940
chrII 450573 450574 . 280
chrII 450698 450699 . 460
chrII 450803 450804 . 2760
chrII 451316 451317 . 140
chrII 451410 451411 . 360
chrII 451437 451438 . 380
chrII 451666 451667 . 360
chrII 451792 451793 . 400
chrII 451869 451870 . 540
chrII 451883 451884 . 1120
chrII 452096 452097 . 400
chrII 452099 452100 . 200
chrII 452104 452105 . 200
chrII 452143 452144 . 480
chrII 452320 452321 . 660
chrII 452321 452322 . 140
chrII 452322 452323 . 120
chrII 452322 452323 . 180
chrII 452326 452327 . 300
chrII 452351 452352 . 1100
chrII 452396 452397 . 280
chrII 452463 452464 . 480
chrII 452470 452471 . 600
chrII 452513 452514 . 3480
chrII 452527 452528 . 320
chrII 452554 452555 . 1080
chrII 452555 452556 . 640
chrII 452555 452556 . 120
chrII 452557 452558 . 120
chrII 452563 452564 . 120
chrII 452565 452566 . 240
chrII 452572 452573 . 680
chrII 452577 452578 . 360
chrII 453307 453308 . 120
chrII 453414 453415 . 120
chrII 453490 453491 . 340
chrII 453566 453567 . 200
chrII 453572 453573 . 920
chrII 453582 453583 . 420
chrII 454612 454613 . 120
chrII 454666 454667 . 360
chrII 454710 454711 . 700
chrII 454734 454735 . 420
chrII 454748 454749 . 260
chrII 454760 454761 . 120
chrII 454917 454918 . 140
chrII 455274 455275 . 400
chrII 457280 457281 . 160
chrII 457420 457421 . 160
chrII 458455 458456 . 120
chrII 458490 458491 . 2000
chrII 458497 458498 . 840
chrII 458704 458705 . 300
chrII 458782 458783 . 260
chrII 458788 458789 . 300
chrII 460319 460320 . 140
chrII 460370 460371 . 160
chrII 460541 460542 . 300
chrII 460601 460602 . 340
chrII 460762 460763 . 120
chrII 460768 460769 . 480
chrII 460782 460783 . 160
chrII 461160 461161 . 340
chrII 461429 461430 . 500
chrII 461436 461437 . 280
chrII 461516 461517 . 1120
chrII 461603 461604 . 200
chrII 461973 461974 . 180
chrII 462011 462012 . 4440
chrII 462025 462026 . 300
chrII 462029 462030 . 1120
chrII 462040 462041 . 1240
chrII 462043 462044 . 120
chrII 462053 462054 . 2080
chrII 462116 462117 . 2680
chrII 462519 462520 . 280
chrII 462708 462709 . 480
chrII 462792 462793 . 180
chrII 463778 463779 . 200
chrII 464086 464087 . 120
chrII 464248 464249 . 360
chrII 466061 466062 . 2020
chrII 466124 466125 . 1240
chrII 466151 466152 . 240
chrII 466161 466162 . 280
chrII 466192 466193 . 120
chrII 466233 466234 . 320
chrII 466265 466266 . 360
chrII 466298 466299 . 380
chrII 466300 466301 . 1900
chrII 466346 466347 . 140
chrII 466356 466357 . 1700
chrII 466366 466367 . 560
chrII 466382 466383 . 560
chrII 466460 466461 . 900
chrII 466512 466513 . 120
chrII 466521 466522 . 600
chrII 466527 466528 . 380
chrII 466602 466603 . 320
chrII 466780 466781 . 140
chrII 466923 466924 . 600
chrII 466996 466997 . 180
chrII 467022 467023 . 420
chrII 467122 467123 . 2580
chrII 467127 467128 . 680
chrII 467664 467665 . 200
chrII 467964 467965 . 1220
chrII 468850 468851 . 500
chrII 468913 468914 . 420
chrII 469037 469038 . 140
chrII 469263 469264 . 1020
chrII 469421 469422 . 2480
chrII 469831 469832 . 180
chrII 469852 469853 . 1140
chrII 469903 469904 . 140
chrII 470187 470188 . 180
chrII 470454 470455 . 280
chrII 470961 470962 . 260
chrII 471050 471051 . 860
chrII 471201 471202 . 120
chrII 471225 471226 . 480
chrII 471294 471295 . 140
chrII 471362 471363 . 620
chrII 471423 471424 . 300
chrII 472037 472038 . 420
chrII 472614 472615 . 160
chrII 472635 472636 . 1880
chrII 473087 473088 . 580
chrII 473210 473211 . 460
chrII 473374 473375 . 300
chrII 473919 473920 . 980
chrII 473935 473936 . 1680
chrII 473938 473939 . 4260
chrII 474061 474062 . 160
chrII 474090 474091 . 120
chrII 474104 474105 . 140
chrII 474158 474159 . 160
chrII 474189 474190 . 140
chrII 474198 474199 . 260
chrII 474205 474206 . 160
chrII 474211 474212 . 440
chrII 474217 474218 . 540
chrII 474223 474224 . 1700
chrII 474280 474281 . 160
chrII 474418 474419 . 220
chrII 474457 474458 . 140
chrII 474459 474460 . 1300
chrII 474600 474601 . 940
chrII 474935 474936 . 1440
chrII 474952 474953 . 120
chrII 475006 475007 . 440
chrII 475011 475012 . 1500
chrII 475018 475019 . 2440
chrII 475181 475182 . 260
chrII 475210 475211 . 180
chrII 475262 475263 . 640
chrII 475312 475313 . 800
chrII 475452 475453 . 140
chrII 475762 475763 . 1680
chrII 476148 476149 . 460
chrII 476331 476332 . 200
chrII 476352 476353 . 1900
chrII 476476 476477 . 1100
chrII 476498 476499 . 460
chrII 476675 476676 . 520
chrII 476680 476681 . 2940
chrII 476708 476709 . 140
chrII 476715 476716 . 780
chrII 476722 476723 . 820
chrII 476725 476726 . 160
chrII 476764 476765 . 120
chrII 476785 476786 . 1200
chrII 476808 476809 . 160
chrII 476815 476816 . 620
chrII 476823 476824 . 500
chrII 476832 476833 . 180
chrII 477046 477047 . 140
chrII 477088 477089 . 120
chrII 477090 477091 . 3500
chrII 477116 477117 . 1060
chrII 477128 477129 . 120
chrII 477145 477146 . 200
chrII 477155 477156 . 120
chrII 477167 477168 . 2000
chrII 477176 477177 . 5220
chrII 477184 477185 . 140
chrII 477321 477322 . 160
chrII 477355 477356 . 1340
chrII 477365 477366 . 1400
chrII 477402 477403 . 1640
chrII 477412 477413 . 1880
chrII 477448 477449 . 120
chrII 477451 477452 . 160
chrII 477462 477463 . 780
chrII 477464 477465 . 120
chrII 477464 477465 . 120
chrII 477482 477483 . 280
chrII 477488 477489 . 520
chrII 477506 477507 . 360
chrII 477559 477560 . 1100
chrII 477569 477570 . 340
chrII 477580 477581 . 300
chrII 477585 477586 . 320
chrII 477653 477654 . 220
chrII 478478 478479 . 340
chrII 479097 479098 . 1480
chrII 479128 479129 . 2760
chrII 479146 479147 . 1000
chrII 479155 479156 . 120
chrII 479165 479166 . 280
chrII 479190 479191 . 2560
chrII 479196 479197 . 420
chrII 479206 479207 . 220
chrII 479213 479214 . 160
chrII 479236 479237 . 240
chrII 479254 479255 . 700
chrII 479273 479274 . 160
chrII 479455 479456 . 300
chrII 480199 480200 . 600
chrII 480245 480246 . 1780
chrII 480474 480475 . 240
chrII 480510 480511 . 460
chrII 480854 480855 . 120
chrII 481024 481025 . 800
chrII 481026 481027 . 180
chrII 481051 481052 . 560
chrII 481055 481056 . 1320
chrII 481060 481061 . 800
chrII 481079 481080 . 140
chrII 481151 481152 . 540
chrII 481157 481158 . 260
chrII 481158 481159 . 220
chrII 483550 483551 . 880
chrII 483559 483560 . 9680
chrII 483561 483562 . 200
chrII 483581 483582 . 240
chrII 483582 483583 . 1360
chrII 483588 483589 . 180
chrII 483659 483660 . 200
chrII 483667 483668 . 140
chrII 483677 483678 . 2160
chrII 483691 483692 . 200
chrII 483838 483839 . 520
chrII 483874 483875 . 1700
chrII 483907 483908 . 260
chrII 484214 484215 . 860
chrII 484562 484563 . 440
chrII 484567 484568 . 140
chrII 484579 484580 . 420
chrII 484582 484583 . 760
chrII 484588 484589 . 160
chrII 484595 484596 . 1380
chrII 484613 484614 . 640
chrII 484662 484663 . 620
chrII 484688 484689 . 120
chrII 486752 486753 . 740
chrII 486763 486764 . 200
chrII 486776 486777 . 3300
chrII 486838 486839 . 280
chrII 486846 486847 . 120
chrII 486865 486866 . 3740
chrII 487072 487073 . 1080
chrII 487083 487084 . 1120
chrII 487128 487129 . 200
chrII 487790 487791 . 760
chrII 487928 487929 . 140
chrII 488306 488307 . 200
chrII 488479 488480 . 220
chrII 488676 488677 . 360
chrII 488684 488685 . 140
chrII 488688 488689 . 3700
chrII 488699 488700 . 140
chrII 488706 488707 . 320
chrII 488719 488720 . 17660
chrII 488759 488760 . 620
chrII 488773 488774 . 380
chrII 489104 489105 . 340
chrII 489198 489199 . 160
chrII 489257 489258 . 200
chrII 490391 490392 . 200
chrII 490591 490592 . 1580
chrII 490608 490609 . 120
chrII 490627 490628 . 200
chrII 490633 490634 . 160
chrII 490642 490643 . 200
chrII 490652 490653 . 3340
chrII 490686 490687 . 360
chrII 490691 490692 . 5760
chrII 490729 490730 . 1740
chrII 490778 490779 . 440
chrII 490781 490782 . 300
chrII 490789 490790 . 220
chrII 490808 490809 . 520
chrII 490811 490812 . 520
chrII 490817 490818 . 160
chrII 490831 490832 . 1540
chrII 490858 490859 . 1620
chrII 490990 490991 . 860
chrII 491127 491128 . 120
chrII 491128 491129 . 1320
chrII 491128 491129 . 140
chrII 491130 491131 . 780
chrII 491139 491140 . 840
chrII 491265 491266 . 360
chrII 491358 491359 . 2700
chrII 492898 492899 . 560
chrII 492916 492917 . 360
chrII 492942 492943 . 120
chrII 492949 492950 . 220
chrII 492974 492975 . 560
chrII 492981 492982 . 140
chrII 492988 492989 . 5240
chrII 493011 493012 . 140
chrII 493041 493042 . 460
chrII 493395 493396 . 340
chrII 493979 493980 . 400
chrII 494183 494184 . 320
chrII 494190 494191 . 820
chrII 494205 494206 . 1020
chrII 494227 494228 . 700
chrII 494232 494233 . 180
chrII 494237 494238 . 1640
chrII 494241 494242 . 620
chrII 494243 494244 . 300
chrII 494451 494452 . 140
chrII 494608 494609 . 1000
chrII 494750 494751 . 340
chrII 495051 495052 . 240
chrII 495198 495199 . 460
chrII 495407 495408 . 220
chrII 495436 495437 . 420
chrII 495439 495440 . 160
chrII 495499 495500 . 180
chrII 495508 495509 . 280
chrII 495518 495519 . 240
chrII 495674 495675 . 200
chrII 496159 496160 . 180
chrII 496646 496647 . 160
chrII 496958 496959 . 900
chrII 496973 496974 . 760
chrII 496992 496993 . 440
chrII 497006 497007 . 2660
chrII 497009 497010 . 980
chrII 497014 497015 . 120
chrII 497052 497053 . 1080
chrII 497074 497075 . 1560
chrII 499220 499221 . 320
chrII 499253 499254 . 580
chrII 499359 499360 . 120
chrII 499364 499365 . 180
chrII 500451 500452 . 1840
chrII 500650 500651 . 120
chrII 501485 501486 . 240
chrII 501495 501496 . 3580
chrII 501495 501496 . 320
chrII 501497 501498 . 120
chrII 501588 501589 . 3180
chrII 501640 501641 . 220
chrII 501649 501650 . 2320
chrII 501704 501705 . 760
chrII 501728 501729 . 760
chrII 501733 501734 . 320
chrII 501755 501756 . 3680
chrII 501764 501765 . 12020
chrII 501774 501775 . 120
chrII 504450 504451 . 480
chrII 504478 504479 . 160
chrII 504490 504491 . 800
chrII 504512 504513 . 200
chrII 504528 504529 . 340
chrII 504541 504542 . 1800
chrII 504604 504605 . 2360
chrII 504610 504611 . 120
chrII 504724 504725 . 340
chrII 504729 504730 . 980
chrII 504751 504752 . 420
chrII 504755 504756 . 500
chrII 505541 505542 . 280
chrII 505542 505543 . 120
chrII 505572 505573 . 1520
chrII 505599 505600 . 1900
chrII 505622 505623 . 200
chrII 512788 512789 . 420
chrII 512822 512823 . 4180
chrII 512835 512836 . 560
chrII 512871 512872 . 1760
chrII 512893 512894 . 300
chrII 512896 512897 . 120
chrII 512897 512898 . 380
chrII 512897 512898 . 700
chrII 512898 512899 . 220
chrII 512903 512904 . 640
chrII 513049 513050 . 240
chrII 513276 513277 . 2460
chrII 513751 513752 . 1320
chrII 514645 514646 . 1660
chrII 515193 515194 . 180
chrII 515476 515477 . 4400
chrII 515488 515489 . 360
chrII 515551 515552 . 920
chrII 515589 515590 . 240
chrII 515627 515628 . 320
chrII 515760 515761 . 120
chrII 515961 515962 . 160
chrII 516458 516459 . 140
chrII 516619 516620 . 240
chrII 516678 516679 . 5180
chrII 516903 516904 . 200
chrII 517093 517094 . 460
chrII 517235 517236 . 280
chrII 517240 517241 . 660
chrII 517322 517323 . 1260
chrII 517378 517379 . 180
chrII 517381 517382 . 180
chrII 517687 517688 . 560
chrII 518291 518292 . 540
chrII 518582 518583 . 240
chrII 519616 519617 . 120
chrII 520850 520851 . 120
chrII 521858 521859 . 260
chrII 523630 523631 . 680
chrII 523666 523667 . 520
chrII 526748 526749 . 340
chrII 526771 526772 . 620
chrII 526936 526937 . 500
chrII 526944 526945 . 240
chrII 526988 526989 . 420
chrII 526993 526994 . 140
chrII 527013 527014 . 1180
chrII 527050 527051 . 720
chrII 527057 527058 . 120
chrII 527061 527062 . 1080
chrII 527064 527065 . 1320
chrII 527087 527088 . 400
chrII 527105 527106 . 1100
chrII 527272 527273 . 180
chrII 527398 527399 . 180
chrII 527792 527793 . 400
chrII 527919 527920 . 720
chrII 528089 528090 . 140
chrII 528141 528142 . 300
chrII 528204 528205 . 480
chrII 528215 528216 . 200
chrII 530603 530604 . 120
chrII 530693 530694 . 780
chrII 530700 530701 . 1900
chrII 530718 530719 . 240
chrII 530726 530727 . 120
chrII 530770 530771 . 300
chrII 530775 530776 . 540
chrII 530824 530825 . 180
chrII 532255 532256 . 1060
chrII 532295 532296 . 160
chrII 532303 532304 . 2220
chrII 532309 532310 . 1420
chrII 532329 532330 . 1220
chrII 532361 532362 . 820
chrII 532423 532424 . 380
chrII 532434 532435 . 320
chrII 532440 532441 . 120
chrII 532623 532624 . 600
chrII 532758 532759 . 340
chrII 533350 533351 . 2220
chrII 533443 533444 . 160
chrII 533453 533454 . 6280
chrII 533479 533480 . 180
chrII 533495 533496 . 2460
chrII 533513 533514 . 200
chrII 533516 533517 . 6700
chrII 533540 533541 . 340
chrII 533589 533590 . 1060
chrII 533650 533651 . 780
chrII 533824 533825 . 440
chrII 534116 534117 . 380
chrII 534195 534196 . 120
chrII 534304 534305 . 3900
chrII 534307 534308 . 180
chrII 534524 534525 . 620
chrII 535016 535017 . 960
chrII 535043 535044 . 240
chrII 535070 535071 . 440
chrII 535124 535125 . 640
chrII 535131 535132 . 180
chrII 535187 535188 . 160
chrII 535310 535311 . 140
chrII 535319 535320 . 1520
chrII 535325 535326 . 120
chrII 535337 535338 . 140
chrII 535485 535486 . 2680
chrII 535917 535918 . 540
chrII 536095 536096 . 1800
chrII 536259 536260 . 220
chrII 536291 536292 . 2520
chrII 536300 536301 . 720
chrII 536308 536309 . 660
chrII 536321 536322 . 960
chrII 536327 536328 . 2940
chrII 536348 536349 . 1180
chrII 536349 536350 . 140
chrII 536350 536351 . 120
chrII 536547 536548 . 740
chrII 536907 536908 . 1180
chrII 537093 537094 . 240
chrII 537183 537184 . 120
chrII 537185 537186 . 240
chrII 537185 537186 . 120
chrII 537225 537226 . 960
chrII 537340 537341 . 140
chrII 537375 537376 . 140
chrII 537509 537510 . 140
chrII 537557 537558 . 720
chrII 537582 537583 . 280
chrII 537659 537660 . 480
chrII 537662 537663 . 140
chrII 537668 537669 . 240
chrII 537799 537800 . 160
chrII 537837 537838 . 240
chrII 538212 538213 . 180
chrII 539198 539199 . 120
chrII 539382 539383 . 1660
chrII 539439 539440 . 260
chrII 539459 539460 . 260
chrII 539607 539608 . 1480
chrII 539611 539612 . 2280
chrII 539756 539757 . 160
chrII 539782 539783 . 300
chrII 539832 539833 . 180
chrII 539840 539841 . 280
chrII 539852 539853 . 1200
chrII 539911 539912 . 2000
chrII 539914 539915 . 720
chrII 540214 540215 . 180
chrII 540262 540263 . 120
chrII 540300 540301 . 3820
chrII 540441 540442 . 380
chrII 541142 541143 . 260
chrII 541167 541168 . 380
chrII 541169 541170 . 400
chrII 541179 541180 . 180
chrII 541234 541235 . 380
chrII 541602 541603 . 120
chrII 541656 541657 . 280
chrII 541783 541784 . 1420
chrII 542244 542245 . 1020
chrII 542340 542341 . 160
chrII 542379 542380 . 120
chrII 542442 542443 . 120
chrII 542918 542919 . 700
chrII 543637 543638 . 2540
chrII 544414 544415 . 1040
chrII 544422 544423 . 500
chrII 544566 544567 . 2440
chrII 544572 544573 . 4460
chrII 544576 544577 . 360
chrII 544602 544603 . 380
chrII 544626 544627 . 160
chrII 544633 544634 . 400
chrII 544744 544745 . 220
chrII 544794 544795 . 560
chrII 544808 544809 . 300
chrII 544832 544833 . 120
chrII 544998 544999 . 5680
chrII 545040 545041 . 340
chrII 545059 545060 . 280
chrII 545537 545538 . 1320
chrII 545695 545696 . 1540
chrII 545870 545871 . 180
chrII 546218 546219 . 560
chrII 546250 546251 . 140
chrII 546271 546272 . 1400
chrII 546276 546277 . 120
chrII 546474 546475 . 720
chrII 546973 546974 . 6840
chrII 547064 547065 . 180
chrII 547086 547087 . 120
chrII 547269 547270 . 420
chrII 547278 547279 . 140
chrII 547283 547284 . 400
chrII 547308 547309 . 420
chrII 547332 547333 . 320
chrII 547338 547339 . 2080
chrII 547353 547354 . 160
chrII 548212 548213 . 1620
chrII 549262 549263 . 200
chrII 549424 549425 . 120
chrII 549547 549548 . 920
chrII 549570 549571 . 240
chrII 549589 549590 . 340
chrII 549593 549594 . 140
chrII 549594 549595 . 660
chrII 549620 549621 . 280
chrII 549623 549624 . 180
chrII 549668 549669 . 180
chrII 549669 549670 . 1920
chrII 549692 549693 . 220
chrII 549716 549717 . 2320
chrII 551024 551025 . 180
chrII 553270 553271 . 280
chrII 553367 553368 . 140
chrII 553750 553751 . 120
chrII 553756 553757 . 3220
chrII 553933 553934 . 1080
chrII 554112 554113 . 140
chrII 554326 554327 . 520
chrII 554337 554338 . 1080
chrII 554480 554481 . 180
chrII 554519 554520 . 240
chrII 554526 554527 . 360
chrII 554601 554602 . 1920
chrII 554612 554613 . 420
chrII 554668 554669 . 1500
chrII 554761 554762 . 480
chrII 554765 554766 . 200
chrII 554805 554806 . 140
chrII 554960 554961 . 240
chrII 554995 554996 . 320
chrII 555008 555009 . 240
chrII 555041 555042 . 160
chrII 555090 555091 . 220
chrII 555095 555096 . 320
chrII 555182 555183 . 740
chrII 555210 555211 . 1260
chrII 555213 555214 . 660
chrII 555276 555277 . 140
chrII 555298 555299 . 360
chrII 555310 555311 . 160
chrII 555313 555314 . 540
chrII 555366 555367 . 180
chrII 555369 555370 . 160
chrII 555386 555387 . 240
chrII 555396 555397 . 900
chrII 555455 555456 . 120
chrII 555462 555463 . 500
chrII 555465 555466 . 520
chrII 555492 555493 . 140
chrII 555510 555511 . 400
chrII 555518 555519 . 320
chrII 555564 555565 . 120
chrII 555592 555593 . 5160
chrII 555597 555598 . 720
chrII 555597 555598 . 260
chrII 555701 555702 . 780
chrII 555818 555819 . 560
chrII 555829 555830 . 1160
chrII 556052 556053 . 240
chrII 556056 556057 . 120
chrII 556063 556064 . 600
chrII 556070 556071 . 140
chrII 556169 556170 . 140
chrII 556902 556903 . 440
chrII 557023 557024 . 2360
chrII 557111 557112 . 2200
chrII 557228 557229 . 800
chrII 557314 557315 . 440
chrII 557733 557734 . 660
chrII 558138 558139 . 1660
chrII 558453 558454 . 140
chrII 558522 558523 . 200
chrII 558530 558531 . 220
chrII 558536 558537 . 2080
chrII 558625 558626 . 840
chrII 558644 558645 . 220
chrII 559839 559840 . 340
chrII 559860 559861 . 360
chrII 559867 559868 . 3540
chrII 559944 559945 . 120
chrII 561006 561007 . 980
chrII 561059 561060 . 2980
chrII 561064 561065 . 2120
chrII 561084 561085 . 140
chrII 561091 561092 . 540
chrII 561146 561147 . 120
chrII 561179 561180 . 240
chrII 561186 561187 . 160
chrII 561222 561223 . 400
chrII 561470 561471 . 320
chrII 561480 561481 . 140
chrII 561498 561499 . 540
chrII 561520 561521 . 140
chrII 562320 562321 . 760
chrII 563079 563080 . 420
chrII 563131 563132 . 220
chrII 563151 563152 . 1560
chrII 563192 563193 . 400
chrII 563240 563241 . 520
chrII 563403 563404 . 140
chrII 563629 563630 . 120
chrII 563834 563835 . 1460
chrII 563849 563850 . 1100
chrII 564059 564060 . 380
chrII 564265 564266 . 480
chrII 564338 564339 . 1840
chrII 564338 564339 . 120
chrII 564339 564340 . 200
chrII 564429 564430 . 2920
chrII 564765 564766 . 180
chrII 564884 564885 . 260
chrII 564936 564937 . 160
chrII 564975 564976 . 140
chrII 565011 565012 . 160
chrII 565016 565017 . 120
chrII 565116 565117 . 520
chrII 565119 565120 . 2380
chrII 565120 565121 . 900
chrII 565120 565121 . 140
chrII 565133 565134 . 360
chrII 565150 565151 . 800
chrII 565151 565152 . 200
chrII 565179 565180 . 500
chrII 565183 565184 . 260
chrII 565203 565204 . 1120
chrII 565350 565351 . 980
chrII 565490 565491 . 260
chrII 565505 565506 . 900
chrII 565546 565547 . 180
chrII 565563 565564 . 200
chrII 565566 565567 . 480
chrII 565572 565573 . 300
chrII 565574 565575 . 120
chrII 565611 565612 . 5320
chrII 565612 565613 . 280
chrII 565622 565623 . 3060
chrII 565943 565944 . 600
chrII 565974 565975 . 1820
chrII 566076 566077 . 600
chrII 566113 566114 . 260
chrII 566258 566259 . 120
chrII 566313 566314 . 200
chrII 566452 566453 . 140
chrII 567012 567013 . 1300
chrII 567159 567160 . 760
chrII 567218 567219 . 260
chrII 567580 567581 . 240
chrII 567672 567673 . 120
chrII 567926 567927 . 140
chrII 568161 568162 . 1160
chrII 568271 568272 . 120
chrII 568550 568551 . 240
chrII 568595 568596 . 300
chrII 568602 568603 . 560
chrII 568678 568679 . 540
chrII 568679 568680 . 160
chrII 568864 568865 . 200
chrII 569562 569563 . 120
chrII 569825 569826 . 440
chrII 571279 571280 . 140
chrII 571377 571378 . 120
chrII 572126 572127 . 520
chrII 572132 572133 . 360
chrII 573158 573159 . 440
chrII 573588 573589 . 3760
chrII 573615 573616 . 440
chrII 573742 573743 . 260
chrII 573776 573777 . 1520
chrII 573834 573835 . 120
chrII 573953 573954 . 1540
chrII 573961 573962 . 2200
chrII 573975 573976 . 860
chrII 574218 574219 . 680
chrII 574286 574287 . 4860
chrII 574357 574358 . 1700
chrII 574444 574445 . 840
chrII 574447 574448 . 120
chrII 574659 574660 . 280
chrII 574698 574699 . 1620
chrII 575887 575888 . 220
chrII 575993 575994 . 120
chrII 576003 576004 . 160
chrII 576109 576110 . 940
chrII 576158 576159 . 160
chrII 576225 576226 . 840
chrII 576231 576232 . 1480
chrII 576232 576233 . 120
chrII 576241 576242 . 5300
chrII 576603 576604 . 500
chrII 576632 576633 . 340
chrII 576640 576641 . 380
chrII 577893 577894 . 2900
chrII 577986 577987 . 2280
chrII 578000 578001 . 940
chrII 578178 578179 . 120
chrII 578184 578185 . 4480
chrII 578251 578252 . 320
chrII 578252 578253 . 200
chrII 578283 578284 . 600
chrII 578291 578292 . 640
chrII 578296 578297 . 120
chrII 578386 578387 . 260
chrII 578440 578441 . 120
chrII 578471 578472 . 280
chrII 578792 578793 . 140
chrII 578969 578970 . 320
chrII 579075 579076 . 120
chrII 580209 580210 . 160
chrII 580740 580741 . 1580
chrII 581000 581001 . 600
chrII 581351 581352 . 160
chrII 581508 581509 . 840
chrII 581524 581525 . 780
chrII 581541 581542 . 240
chrII 581544 581545 . 280
chrII 582104 582105 . 120
chrII 582219 582220 . 760
chrII 582248 582249 . 640
chrII 582254 582255 . 220
chrII 582269 582270 . 120
chrII 582320 582321 . 440
chrII 582328 582329 . 1300
chrII 582340 582341 . 180
chrII 582373 582374 . 260
chrII 582507 582508 . 820
chrII 583515 583516 . 280
chrII 583542 583543 . 260
chrII 583550 583551 . 180
chrII 583554 583555 . 140
chrII 583941 583942 . 2740
chrII 584066 584067 . 260
chrII 584098 584099 . 560
chrII 584118 584119 . 560
chrII 584270 584271 . 280
chrII 584445 584446 . 900
chrII 584569 584570 . 120
chrII 584682 584683 . 340
chrII 584721 584722 . 480
chrII 585543 585544 . 460
chrII 585561 585562 . 1560
chrII 585767 585768 . 7420
chrII 585795 585796 . 120
chrII 585809 585810 . 120
chrII 586263 586264 . 140
chrII 586272 586273 . 440
chrII 586272 586273 . 120
chrII 586276 586277 . 860
chrII 586283 586284 . 1560
chrII 586294 586295 . 2680
chrII 586302 586303 . 760
chrII 586382 586383 . 120
chrII 586414 586415 . 320
chrII 586419 586420 . 500
chrII 586420 586421 . 180
chrII 587849 587850 . 320
chrII 589268 589269 . 2000
chrII 589275 589276 . 840
chrII 589280 589281 . 120
chrII 589318 589319 . 700
chrII 589331 589332 . 2060
chrII 589339 589340 . 380
chrII 589364 589365 . 680
chrII 589372 589373 . 120
chrII 589380 589381 . 1000
chrII 589386 589387 . 300
chrII 589396 589397 . 580
chrII 589528 589529 . 120
chrII 589633 589634 . 240
chrII 589806 589807 . 140
chrII 590085 590086 . 260
chrII 590326 590327 . 240
chrII 590410 590411 . 2760
chrII 590868 590869 . 1220
chrII 591126 591127 . 400
chrII 591411 591412 . 540
chrII 591419 591420 . 160
chrII 591439 591440 . 120
chrII 591447 591448 . 200
chrII 591505 591506 . 300
chrII 591542 591543 . 120
chrII 591547 591548 . 140
chrII 591564 591565 . 440
chrII 591573 591574 . 160
chrII 591620 591621 . 140
chrII 591632 591633 . 260
chrII 591711 591712 . 120
chrII 593019 593020 . 120
chrII 593148 593149 . 280
chrII 593530 593531 . 500
chrII 593644 593645 . 2320
chrII 593667 593668 . 120
chrII 593712 593713 . 160
chrII 594419 594420 . 120
chrII 594883 594884 . 180
chrII 594900 594901 . 480
chrII 595096 595097 . 480
chrII 595215 595216 . 200
chrII 595251 595252 . 160
chrII 595298 595299 . 320
chrII 595301 595302 . 160
chrII 595367 595368 . 360
chrII 595587 595588 . 1820
chrII 595594 595595 . 1260
chrII 595682 595683 . 820
chrII 595692 595693 . 2000
chrII 595766 595767 . 4320
chrII 595785 595786 . 460
chrII 595806 595807 . 4060
chrII 595817 595818 . 1720
chrII 595876 595877 . 540
chrII 595896 595897 . 340
chrII 595911 595912 . 460
chrII 595915 595916 . 180
chrII 596007 596008 . 200
chrII 596011 596012 . 160
chrII 596150 596151 . 460
chrII 596332 596333 . 160
chrII 596668 596669 . 560
chrII 596731 596732 . 520
chrII 596773 596774 . 3000
chrII 596837 596838 . 880
chrII 597221 597222 . 1640
chrII 597269 597270 . 920
chrII 597289 597290 . 120
chrII 597498 597499 . 2020
chrII 597807 597808 . 1000
chrII 598006 598007 . 540
chrII 598523 598524 . 500
chrII 598745 598746 . 220
chrII 598755 598756 . 2680
chrII 600040 600041 . 2100
chrII 600070 600071 . 380
chrII 600116 600117 . 140
chrII 600425 600426 . 300
chrII 600477 600478 . 260
chrII 600629 600630 . 640
chrII 600652 600653 . 720
chrII 601515 601516 . 140
chrII 602097 602098 . 260
chrII 602232 602233 . 860
chrII 602259 602260 . 940
chrII 602321 602322 . 300
chrII 602324 602325 . 660
chrII 602344 602345 . 120
chrII 602400 602401 . 120
chrII 602414 602415 . 120
chrII 602437 602438 . 400
chrII 602450 602451 . 480
chrII 602580 602581 . 1040
chrII 602666 602667 . 2140
chrII 603354 603355 . 200
chrII 603456 603457 . 340
chrII 603777 603778 . 1120
chrII 604039 604040 . 1800
chrII 604050 604051 . 220
chrII 604198 604199 . 240
chrII 604238 604239 . 120
chrII 605567 605568 . 320
chrII 605842 605843 . 120
chrII 605851 605852 . 120
chrII 605856 605857 . 5200
chrII 605885 605886 . 1460
chrII 605887 605888 . 1200
chrII 607307 607308 . 2880
chrII 607328 607329 . 240
chrII 607363 607364 . 860
chrII 607407 607408 . 220
chrII 607477 607478 . 360
chrII 608787 608788 . 440
chrII 609134 609135 . 440
chrII 609149 609150 . 240
chrII 609801 609802 . 180
chrII 609805 609806 . 180
chrII 609873 609874 . 180
chrII 609906 609907 . 240
chrII 610054 610055 . 180
chrII 610222 610223 . 1520
chrII 610254 610255 . 200
chrII 610262 610263 . 740
chrII 610446 610447 . 240
chrII 611146 611147 . 5100
chrII 611294 611295 . 860
chrII 611618 611619 . 640
chrII 611647 611648 . 920
chrII 611929 611930 . 540
chrII 611932 611933 . 320
chrII 611945 611946 . 140
chrII 611968 611969 . 160
chrII 612214 612215 . 120
chrII 614094 614095 . 140
chrII 614110 614111 . 120
chrII 614142 614143 . 400
chrII 614145 614146 . 480
chrII 614147 614148 . 120
chrII 614148 614149 . 160
chrII 614176 614177 . 160
chrII 614192 614193 . 1500
chrII 614298 614299 . 700
chrII 614308 614309 . 120
chrII 614309 614310 . 1640
chrII 614336 614337 . 140
chrII 614349 614350 . 820
chrII 614353 614354 . 3100
chrII 614353 614354 . 420
chrII 614360 614361 . 3460
chrII 614366 614367 . 120
chrII 614375 614376 . 120
chrII 614386 614387 . 220
chrII 614394 614395 . 1420
chrII 614422 614423 . 400
chrII 614533 614534 . 1460
chrII 614572 614573 . 880
chrII 614632 614633 . 740
chrII 614642 614643 . 120
chrII 614716 614717 . 500
chrII 614724 614725 . 260
chrII 614747 614748 . 3000
chrII 614761 614762 . 440
chrII 614768 614769 . 1900
chrII 614775 614776 . 120
chrII 614814 614815 . 600
chrII 615054 615055 . 4800
chrII 615077 615078 . 840
chrII 615089 615090 . 2340
chrII 615098 615099 . 140
chrII 615105 615106 . 1340
chrII 615126 615127 . 120
chrII 615131 615132 . 880
chrII 615233 615234 . 180
chrII 615502 615503 . 1060
chrII 615880 615881 . 3380
chrII 615913 615914 . 760
chrII 615918 615919 . 600
chrII 615921 615922 . 140
chrII 615926 615927 . 960
chrII 615959 615960 . 460
chrII 615967 615968 . 740
chrII 615969 615970 . 400
chrII 615998 615999 . 120
chrII 616011 616012 . 300
chrII 616017 616018 . 1960
chrII 618597 618598 . 240
chrII 618636 618637 . 580
chrII 618738 618739 . 340
chrII 618749 618750 . 140
chrII 618756 618757 . 200
chrII 618771 618772 . 120
chrII 618821 618822 . 680
chrII 619086 619087 . 420
chrII 619545 619546 . 3340
chrII 619673 619674 . 1140
chrII 620153 620154 . 900
chrII 620653 620654 . 420
chrII 620663 620664 . 480
chrII 620680 620681 . 840
chrII 620686 620687 . 360
chrII 620722 620723 . 240
chrII 620722 620723 . 700
chrII 620723 620724 . 120
chrII 620732 620733 . 200
chrII 620755 620756 . 120
chrII 620758 620759 . 440
chrII 620760 620761 . 320
chrII 620766 620767 . 580
chrII 620772 620773 . 160
chrII 620782 620783 . 1360
chrII 620931 620932 . 120
chrII 621239 621240 . 820
chrII 622711 622712 . 180
chrII 622745 622746 . 520
chrII 623006 623007 . 140
chrII 623264 623265 . 300
chrII 623279 623280 . 640
chrII 623294 623295 . 220
chrII 623389 623390 . 460
chrII 623389 623390 . 160
chrII 623398 623399 . 1180
chrII 624036 624037 . 940
chrII 624223 624224 . 2480
chrII 624233 624234 . 280
chrII 624561 624562 . 2340
chrII 624584 624585 . 500
chrII 624953 624954 . 1000
chrII 625264 625265 . 120
chrII 625410 625411 . 180
chrII 625413 625414 . 120
chrII 625445 625446 . 140
chrII 625457 625458 . 260
chrII 625458 625459 . 120
chrII 625468 625469 . 120
chrII 625536 625537 . 200
chrII 625629 625630 . 120
chrII 625643 625644 . 160
chrII 628229 628230 . 7100
chrII 628447 628448 . 940
chrII 628475 628476 . 4640
chrII 628485 628486 . 500
chrII 628491 628492 . 300
chrII 628498 628499 . 300
chrII 628654 628655 . 140
chrII 628657 628658 . 780
chrII 628721 628722 . 5480
chrII 628803 628804 . 260
chrII 628874 628875 . 180
chrII 628887 628888 . 160
chrII 629072 629073 . 420
chrII 629093 629094 . 1040
chrII 629268 629269 . 540
chrII 629660 629661 . 160
chrII 629914 629915 . 140
chrII 630144 630145 . 4640
chrII 630290 630291 . 120
chrII 630428 630429 . 1540
chrII 630840 630841 . 1080
chrII 630908 630909 . 120
chrII 631073 631074 . 760
chrII 631675 631676 . 260
chrII 631802 631803 . 120
chrII 631878 631879 . 160
chrII 632070 632071 . 1400
chrII 632201 632202 . 280
chrII 632205 632206 . 420
chrII 632815 632816 . 1680
chrII 633431 633432 . 2120
chrII 633439 633440 . 980
chrII 633456 633457 . 680
chrII 633478 633479 . 1600
chrII 633506 633507 . 680
chrII 633511 633512 . 1320
chrII 633532 633533 . 180
chrII 633539 633540 . 160
chrII 633551 633552 . 1800
chrII 633565 633566 . 3420
chrII 633782 633783 . 300
chrII 634902 634903 . 560
chrII 634918 634919 . 320
chrII 634944 634945 . 2080
chrII 634963 634964 . 460
chrII 634979 634980 . 680
chrII 634983 634984 . 2100
chrII 634989 634990 . 1600
chrII 635002 635003 . 160
chrII 635020 635021 . 600
chrII 635026 635027 . 120
chrII 635046 635047 . 420
chrII 635666 635667 . 200
chrII 635702 635703 . 120
chrII 636523 636524 . 260
chrII 636746 636747 . 1120
chrII 636759 636760 . 740
chrII 638025 638026 . 300
chrII 638047 638048 . 140
chrII 638611 638612 . 2720
chrII 638816 638817 . 460
chrII 639810 639811 . 1340
chrII 640160 640161 . 1780
chrII 640202 640203 . 120
chrII 640208 640209 . 760
chrII 640279 640280 . 1500
chrII 641285 641286 . 540
chrII 641696 641697 . 400
chrII 642527 642528 . 360
chrII 642535 642536 . 380
chrII 642572 642573 . 160
chrII 642669 642670 . 340
chrII 642716 642717 . 480
chrII 642726 642727 . 460
chrII 642754 642755 . 300
chrII 642762 642763 . 140
chrII 642765 642766 . 3620
chrII 642815 642816 . 120
chrII 642864 642865 . 120
chrII 642867 642868 . 260
chrII 642872 642873 . 800
chrII 642911 642912 . 140
chrII 643020 643021 . 1420
chrII 643147 643148 . 2040
chrII 643156 643157 . 240
chrII 643165 643166 . 160
chrII 643197 643198 . 2300
chrII 643370 643371 . 640
chrII 644239 644240 . 120
chrII 644707 644708 . 180
chrII 644857 644858 . 2600
chrII 645060 645061 . 180
chrII 645076 645077 . 180
chrII 645091 645092 . 1840
chrII 645093 645094 . 180
chrII 645100 645101 . 1180
chrII 645102 645103 . 120
chrII 645108 645109 . 740
chrII 645252 645253 . 140
chrII 645262 645263 . 520
chrII 645262 645263 . 120
chrII 645263 645264 . 120
chrII 645285 645286 . 340
chrII 645331 645332 . 140
chrII 645414 645415 . 180
chrII 645447 645448 . 240
chrII 645466 645467 . 880
chrII 645700 645701 . 1940
chrII 646016 646017 . 200
chrII 646266 646267 . 360
chrII 647282 647283 . 260
chrII 647297 647298 . 160
chrII 647308 647309 . 200
chrII 647364 647365 . 500
chrII 647369 647370 . 720
chrII 647375 647376 . 140
chrII 647375 647376 . 160
chrII 647459 647460 . 120
chrII 647484 647485 . 640
chrII 648664 648665 . 1320
chrII 648752 648753 . 540
chrII 648843 648844 . 120
chrII 648936 648937 . 420
chrII 649435 649436 . 400
chrII 650121 650122 . 480
chrII 650129 650130 . 240
chrII 650163 650164 . 1460
chrII 650184 650185 . 120
chrII 650201 650202 . 1480
chrII 650205 650206 . 1900
chrII 650216 650217 . 240
chrII 650236 650237 . 440
chrII 650249 650250 . 240
chrII 650562 650563 . 160
chrII 650566 650567 . 120
chrII 650707 650708 . 1020
chrII 650999 651000 . 1480
chrII 651149 651150 . 3180
chrII 651230 651231 . 960
chrII 651242 651243 . 2480
chrII 651263 651264 . 680
chrII 651271 651272 . 240
chrII 651298 651299 . 140
chrII 651572 651573 . 2280
chrII 651735 651736 . 2240
chrII 651814 651815 . 160
chrII 651910 651911 . 2380
chrII 652381 652382 . 1520
chrII 652785 652786 . 120
chrII 652835 652836 . 10440
chrII 653176 653177 . 160
chrII 653186 653187 . 1000
chrII 653189 653190 . 740
chrII 653203 653204 . 260
chrII 653205 653206 . 720
chrII 653228 653229 . 220
chrII 653234 653235 . 160
chrII 653258 653259 . 1080
chrII 653750 653751 . 380
chrII 653948 653949 . 1880
chrII 655070 655071 . 980
chrII 655964 655965 . 360
chrII 656369 656370 . 360
chrII 657361 657362 . 1780
chrII 657683 657684 . 620
chrII 657687 657688 . 560
chrII 657765 657766 . 3400
chrII 658072 658073 . 1800
chrII 658240 658241 . 120
chrII 658467 658468 . 1480
chrII 658628 658629 . 140
chrII 658743 658744 . 680
chrII 659404 659405 . 180
chrII 659771 659772 . 4520
chrII 660100 660101 . 400
chrII 660189 660190 . 2920
chrII 660938 660939 . 480
chrII 661272 661273 . 280
chrII 661894 661895 . 540
chrII 662051 662052 . 160
chrII 662099 662100 . 180
chrII 662130 662131 . 1920
chrII 662294 662295 . 260
chrII 662333 662334 . 620
chrII 662344 662345 . 360
chrII 662410 662411 . 240
chrII 662513 662514 . 140
chrII 662540 662541 . 120
chrII 662554 662555 . 340
chrII 662556 662557 . 260
chrII 662644 662645 . 140
chrII 662654 662655 . 180
chrII 662662 662663 . 200
chrII 662687 662688 . 120
chrII 662688 662689 . 360
chrII 662763 662764 . 4140
chrII 662789 662790 . 420
chrII 662998 662999 . 280
chrII 663041 663042 . 300
chrII 663312 663313 . 940
chrII 663600 663601 . 860
chrII 663716 663717 . 120
chrII 663862 663863 . 420
chrII 663937 663938 . 140
chrII 664445 664446 . 340
chrII 664448 664449 . 2780
chrII 664571 664572 . 2680
chrII 664594 664595 . 300
chrII 664808 664809 . 300
chrII 664840 664841 . 660
chrII 665110 665111 . 120
chrII 666325 666326 . 340
chrII 666536 666537 . 2960
chrII 666543 666544 . 160
chrII 666550 666551 . 120
chrII 666560 666561 . 420
chrII 666590 666591 . 660
chrII 666593 666594 . 140
chrII 666608 666609 . 680
chrII 667149 667150 . 420
chrII 667201 667202 . 180
chrII 667222 667223 . 460
chrII 667543 667544 . 140
chrII 667775 667776 . 760
chrII 667822 667823 . 520
chrII 667883 667884 . 540
chrII 667998 667999 . 120
chrII 668088 668089 . 440
chrII 668120 668121 . 240
chrII 668126 668127 . 1220
chrII 668274 668275 . 140
chrII 668275 668276 . 200
chrII 668323 668324 . 180
chrII 668452 668453 . 4760
chrII 668458 668459 . 1960
chrII 668568 668569 . 960
chrII 668590 668591 . 640
chrII 668594 668595 . 360
chrII 668739 668740 . 120
chrII 668813 668814 . 1800
chrII 668820 668821 . 660
chrII 668825 668826 . 1000
chrII 668844 668845 . 2680
chrII 668849 668850 . 3440
chrII 668887 668888 . 300
chrII 668889 668890 . 220
chrII 668971 668972 . 300
chrII 669125 669126 . 700
chrII 669224 669225 . 280
chrII 669675 669676 . 280
chrII 669824 669825 . 180
chrII 670154 670155 . 120
chrII 670197 670198 . 400
chrII 670343 670344 . 260
chrII 670368 670369 . 200
chrII 670371 670372 . 2440
chrII 670382 670383 . 680
chrII 670382 670383 . 120
chrII 670393 670394 . 1080
chrII 670402 670403 . 200
chrII 670437 670438 . 400
chrII 670443 670444 . 160
chrII 670453 670454 . 140
chrII 670618 670619 . 1160
chrII 670629 670630 . 800
chrII 670950 670951 . 220
chrII 671070 671071 . 120
chrII 672588 672589 . 440
chrII 672703 672704 . 120
chrII 672884 672885 . 120
chrII 672895 672896 . 340
chrII 673367 673368 . 140
chrII 674273 674274 . 680
chrII 674844 674845 . 160
chrII 674891 674892 . 120
chrII 675237 675238 . 160
chrII 675239 675240 . 180
chrII 675270 675271 . 120
chrII 675275 675276 . 160
chrII 675771 675772 . 600
chrII 676319 676320 . 1120
chrII 676690 676691 . 740
chrII 676723 676724 . 1700
chrII 676942 676943 . 840
chrII 677358 677359 . 1060
chrII 677504 677505 . 220
chrII 677581 677582 . 2080
chrII 678014 678015 . 160
chrII 678334 678335 . 540
chrII 678389 678390 . 6340
chrII 678775 678776 . 1460
chrII 679260 679261 . 1480
chrII 679308 679309 . 1080
chrII 679315 679316 . 840
chrII 679357 679358 . 400
chrII 679379 679380 . 1460
chrII 679417 679418 . 2540
chrII 679564 679565 . 180
chrII 679798 679799 . 400
chrII 679995 679996 . 140
chrII 680103 680104 . 220
chrII 680179 680180 . 840
chrII 680192 680193 . 1760
chrII 680213 680214 . 120
chrII 680217 680218 . 140
chrII 680220 680221 . 1220
chrII 680253 680254 . 780
chrII 680256 680257 . 120
chrII 680265 680266 . 440
chrII 680276 680277 . 440
chrII 680286 680287 . 1840
chrII 680396 680397 . 240
chrII 680412 680413 . 400
chrII 680429 680430 . 1680
chrII 680476 680477 . 400
chrII 680532 680533 . 280
chrII 680567 680568 . 280
chrII 680604 680605 . 600
chrII 681968 681969 . 280
chrII 682022 682023 . 820
chrII 682033 682034 . 160
chrII 682039 682040 . 120
chrII 682089 682090 . 1020
chrII 682150 682151 . 180
chrII 683182 683183 . 180
chrII 683643 683644 . 1360
chrII 684010 684011 . 220
chrII 684285 684286 . 200
chrII 684687 684688 . 160
chrII 684826 684827 . 1140
chrII 684827 684828 . 1000
chrII 685314 685315 . 140
chrII 686685 686686 . 300
chrII 686703 686704 . 1420
chrII 686709 686710 . 3500
chrII 686765 686766 . 2660
chrII 686768 686769 . 460
chrII 686774 686775 . 900
chrII 686933 686934 . 360
chrII 686949 686950 . 820
chrII 686960 686961 . 360
chrII 687086 687087 . 280
chrII 687450 687451 . 140
chrII 687472 687473 . 120
chrII 688329 688330 . 320
chrII 688755 688756 . 3140
chrII 689332 689333 . 120
chrII 690390 690391 . 4760
chrII 691807 691808 . 320
chrII 691870 691871 . 140
chrII 691884 691885 . 200
chrII 691884 691885 . 880
chrII 694592 694593 . 340
chrII 694876 694877 . 160
chrII 694879 694880 . 120
chrII 694986 694987 . 120
chrII 695674 695675 . 440
chrII 695916 695917 . 200
chrII 696001 696002 . 1880
chrII 696067 696068 . 260
chrII 696085 696086 . 2100
chrII 696505 696506 . 2400
chrII 697167 697168 . 120
chrII 697535 697536 . 120
chrII 697770 697771 . 1360
chrII 697780 697781 . 1740
chrII 697807 697808 . 580
chrII 697825 697826 . 360
chrII 698014 698015 . 1200
chrII 698023 698024 . 200
chrII 698029 698030 . 240
chrII 698033 698034 . 520
chrII 698137 698138 . 720
chrII 698164 698165 . 320
chrII 698305 698306 . 840
chrII 698507 698508 . 140
chrII 698693 698694 . 120
chrII 698983 698984 . 760
chrII 699014 699015 . 200
chrII 699094 699095 . 1840
chrII 699423 699424 . 1280
chrII 699428 699429 . 180
chrII 699685 699686 . 220
chrII 699943 699944 . 1340
chrII 700133 700134 . 640
chrII 700144 700145 . 200
chrII 700647 700648 . 360
chrII 701032 701033 . 1280
chrII 701143 701144 . 920
chrII 701153 701154 . 120
chrII 701162 701163 . 160
chrII 701171 701172 . 1460
chrII 701185 701186 . 1920
chrII 701222 701223 . 140
chrII 701391 701392 . 280
chrII 701530 701531 . 200
chrII 701726 701727 . 920
chrII 701860 701861 . 340
chrII 702226 702227 . 2320
chrII 702267 702268 . 300
chrII 702276 702277 . 1680
chrII 702304 702305 . 680
chrII 702317 702318 . 500
chrII 702324 702325 . 280
chrII 702334 702335 . 120
chrII 702351 702352 . 960
chrII 702397 702398 . 120
chrII 702591 702592 . 3120
chrII 702711 702712 . 140
chrII 703423 703424 . 120
chrII 703780 703781 . 5680
chrII 704017 704018 . 2240
chrII 704168 704169 . 120
chrII 704187 704188 . 200
chrII 704198 704199 . 2120
chrII 704210 704211 . 820
chrII 704222 704223 . 120
chrII 704236 704237 . 160
chrII 704274 704275 . 140
chrII 704278 704279 . 2480
chrII 704308 704309 . 760
chrII 704366 704367 . 140
chrII 704533 704534 . 2660
chrII 704639 704640 . 540
chrII 704651 704652 . 540
chrII 705003 705004 . 160
chrII 705015 705016 . 260
chrII 705026 705027 . 120
chrII 706837 706838 . 1120
chrII 706871 706872 . 400
chrII 706876 706877 . 200
chrII 706909 706910 . 320
chrII 706971 706972 . 1420
chrII 707182 707183 . 2020
chrII 707252 707253 . 2080
chrII 707261 707262 . 840
chrII 707299 707300 . 1340
chrII 707335 707336 . 240
chrII 707495 707496 . 800
chrII 708298 708299 . 180
chrII 708336 708337 . 120
chrII 708429 708430 . 520
chrII 708725 708726 . 500
chrII 709160 709161 . 160
chrII 711438 711439 . 180
chrII 711445 711446 . 200
chrII 711447 711448 . 3600
chrII 711455 711456 . 1180
chrII 711478 711479 . 580
chrII 711485 711486 . 720
chrII 711499 711500 . 120
chrII 711524 711525 . 1280
chrII 711531 711532 . 860
chrII 711536 711537 . 260
chrII 711555 711556 . 140
chrII 711705 711706 . 800
chrII 712828 712829 . 120
chrII 713020 713021 . 120
chrII 714529 714530 . 180
chrII 714554 714555 . 420
chrII 714562 714563 . 820
chrII 714568 714569 . 940
chrII 714605 714606 . 500
chrII 714644 714645 . 140
chrII 714651 714652 . 280
chrII 714654 714655 . 120
chrII 714654 714655 . 160
chrII 714658 714659 . 1080
chrII 714664 714665 . 160
chrII 714681 714682 . 300
chrII 714810 714811 . 700
chrII 714830 714831 . 120
chrII 716594 716595 . 1460
chrII 716667 716668 . 1760
chrII 716712 716713 . 160
chrII 716856 716857 . 460
chrII 717368 717369 . 500
chrII 717585 717586 . 320
chrII 718236 718237 . 200
chrII 718254 718255 . 1680
chrII 718303 718304 . 1580
chrII 718332 718333 . 4220
chrII 718339 718340 . 560
chrII 718345 718346 . 10360
chrII 718374 718375 . 3060
chrII 718429 718430 . 1600
chrII 718518 718519 . 2600
chrII 718570 718571 . 120
chrII 718907 718908 . 440
chrII 719244 719245 . 1920
chrII 720098 720099 . 140
chrII 720117 720118 . 1240
chrII 720138 720139 . 1660
chrII 720284 720285 . 900
chrII 720323 720324 . 480
chrII 720434 720435 . 1300
chrII 720675 720676 . 160
chrII 720694 720695 . 600
chrII 720703 720704 . 640
chrII 720813 720814 . 460
chrII 720827 720828 . 120
chrII 720838 720839 . 120
chrII 720846 720847 . 120
chrII 720848 720849 . 1800
chrII 720857 720858 . 120
chrII 720864 720865 . 1320
chrII 720869 720870 . 220
chrII 721043 721044 . 980
chrII 721190 721191 . 800
chrII 721220 721221 . 460
chrII 721271 721272 . 480
chrII 721293 721294 . 1540
chrII 721773 721774 . 1500
chrII 721969 721970 . 120
chrII 721999 722000 . 360
chrII 722323 722324 . 1420
chrII 722335 722336 . 1920
chrII 722498 722499 . 460
chrII 722516 722517 . 380
chrII 722527 722528 . 1400
chrII 722538 722539 . 180
chrII 722550 722551 . 740
chrII 723061 723062 . 160
chrII 723072 723073 . 860
chrII 723146 723147 . 460
chrII 723147 723148 . 240
chrII 723155 723156 . 740
chrII 723156 723157 . 340
chrII 723157 723158 . 140
chrII 723158 723159 . 120
chrII 723162 723163 . 300
chrII 723167 723168 . 220
chrII 723173 723174 . 660
chrII 723175 723176 . 820
chrII 723178 723179 . 1560
chrII 723185 723186 . 120
chrII 724342 724343 . 560
chrII 724352 724353 . 700
chrII 724372 724373 . 160
chrII 724385 724386 . 180
chrII 724401 724402 . 1040
chrII 724567 724568 . 1400
chrII 724998 724999 . 720
chrII 725071 725072 . 120
chrII 725153 725154 . 800
chrII 725193 725194 . 1440
chrII 726034 726035 . 120
chrII 726355 726356 . 180
chrII 726757 726758 . 940
chrII 726760 726761 . 120
chrII 726765 726766 . 320
chrII 726922 726923 . 920
chrII 726946 726947 . 480
chrII 727173 727174 . 420
chrII 727174 727175 . 320
chrII 727174 727175 . 120
chrII 727418 727419 . 300
chrII 728167 728168 . 2280
chrII 728190 728191 . 220
chrII 728194 728195 . 160
chrII 728199 728200 . 740
chrII 728200 728201 . 660
chrII 728213 728214 . 2260
chrII 728259 728260 . 140
chrII 728533 728534 . 200
chrII 728689 728690 . 4040
chrII 728697 728698 . 340
chrII 728716 728717 . 1620
chrII 728725 728726 . 220
chrII 728728 728729 . 1300
chrII 728734 728735 . 3440
chrII 728792 728793 . 1100
chrII 729834 729835 . 620
chrII 729886 729887 . 1420
chrII 729987 729988 . 540
chrII 730033 730034 . 4620
chrII 730171 730172 . 1660
chrII 730204 730205 . 1420
chrII 730254 730255 . 1280
chrII 730272 730273 . 340
chrII 730275 730276 . 120
chrII 730308 730309 . 120
chrII 730502 730503 . 960
chrII 730683 730684 . 3480
chrII 731971 731972 . 320
chrII 732353 732354 . 700
chrII 732587 732588 . 260
chrII 732625 732626 . 200
chrII 732869 732870 . 2060
chrII 732873 732874 . 360
chrII 732903 732904 . 1860
chrII 732957 732958 . 240
chrII 733255 733256 . 140
chrII 733660 733661 . 600
chrII 734128 734129 . 1820
chrII 734362 734363 . 860
chrII 734381 734382 . 360
chrII 734511 734512 . 640
chrII 734687 734688 . 900
chrII 734697 734698 . 440
chrII 734717 734718 . 740
chrII 734738 734739 . 140
chrII 734767 734768 . 720
chrII 734905 734906 . 440
chrII 734925 734926 . 120
chrII 734925 734926 . 1240
chrII 735405 735406 . 140
chrII 735454 735455 . 160
chrII 735538 735539 . 120
chrII 735568 735569 . 300
chrII 735582 735583 . 2260
chrII 736099 736100 . 1240
chrII 736125 736126 . 200
chrII 736125 736126 . 460
chrII 736127 736128 . 140
chrII 736153 736154 . 580
chrII 736159 736160 . 900
chrII 736167 736168 . 480
chrII 736327 736328 . 960
chrII 736336 736337 . 340
chrII 736358 736359 . 300
chrII 736438 736439 . 1300
chrII 736872 736873 . 3480
chrII 737107 737108 . 120
chrII 737142 737143 . 220
chrII 737195 737196 . 120
chrII 737394 737395 . 120
chrII 737503 737504 . 3460
chrII 737565 737566 . 120
chrII 737674 737675 . 140
chrII 737703 737704 . 120
chrII 737830 737831 . 880
chrII 737923 737924 . 440
chrII 738088 738089 . 540
chrII 738144 738145 . 2560
chrII 738236 738237 . 1300
chrII 738239 738240 . 920
chrII 738259 738260 . 420
chrII 738263 738264 . 640
chrII 738425 738426 . 1000
chrII 738446 738447 . 840
chrII 739536 739537 . 180
chrII 739554 739555 . 1400
chrII 739674 739675 . 980
chrII 739741 739742 . 220
chrII 740986 740987 . 480
chrII 741118 741119 . 300
chrII 741153 741154 . 120
chrII 741159 741160 . 2340
chrII 741189 741190 . 1680
chrII 741215 741216 . 200
chrII 741254 741255 . 480
chrII 741760 741761 . 800
chrII 741812 741813 . 6480
chrII 741825 741826 . 120
chrII 741982 741983 . 1140
chrII 741985 741986 . 420
chrII 741988 741989 . 120
chrII 742611 742612 . 880
chrII 742631 742632 . 200
chrII 742632 742633 . 920
chrII 742635 742636 . 120
chrII 742637 742638 . 300
chrII 742650 742651 . 200
chrII 742654 742655 . 240
chrII 742662 742663 . 260
chrII 742705 742706 . 320
chrII 742721 742722 . 280
chrII 742721 742722 . 180
chrII 742728 742729 . 1840
chrII 742746 742747 . 2980
chrII 742872 742873 . 1880
chrII 742900 742901 . 720
chrII 742902 742903 . 1100
chrII 742965 742966 . 2060
chrII 744199 744200 . 140
chrII 744433 744434 . 1020
chrII 744475 744476 . 120
chrII 744478 744479 . 420
chrII 744478 744479 . 600
chrII 744501 744502 . 1400
chrII 744759 744760 . 5620
chrII 744792 744793 . 160
chrII 745294 745295 . 120
chrII 746131 746132 . 220
chrII 746552 746553 . 460
chrII 747205 747206 . 1160
chrII 747889 747890 . 1500
chrII 747901 747902 . 380
chrII 747928 747929 . 1400
chrII 747947 747948 . 440
chrII 747963 747964 . 820
chrII 748019 748020 . 160
chrII 748241 748242 . 120
chrII 749433 749434 . 400
chrII 749448 749449 . 860
chrII 749471 749472 . 1960
chrII 749482 749483 . 180
chrII 749567 749568 . 120
chrII 749731 749732 . 200
chrII 749993 749994 . 1140
chrII 750323 750324 . 120
chrII 750980 750981 . 120
chrII 750983 750984 . 960
chrII 751389 751390 . 220
chrII 751468 751469 . 140
chrII 751473 751474 . 1020
chrII 751478 751479 . 660
chrII 751601 751602 . 380
chrII 751615 751616 . 180
chrII 751657 751658 . 540
chrII 751657 751658 . 120
chrII 751659 751660 . 120
chrII 752111 752112 . 280
chrII 753514 753515 . 1520
chrII 753729 753730 . 220
chrII 753987 753988 . 240
chrII 755778 755779 . 900
chrII 755978 755979 . 680
chrII 756683 756684 . 180
chrII 757244 757245 . 360
chrII 757272 757273 . 140
chrII 757311 757312 . 220
chrII 757329 757330 . 180
chrII 757331 757332 . 840
chrII 757334 757335 . 120
chrII 757339 757340 . 140
chrII 757599 757600 . 1040
chrII 757735 757736 . 180
chrII 757773 757774 . 1240
chrII 758142 758143 . 1320
chrII 759974 759975 . 1240
chrII 760249 760250 . 120
chrII 760256 760257 . 200
chrII 760366 760367 . 140
chrII 760390 760391 . 240
chrII 760410 760411 . 280
chrII 760581 760582 . 180
chrII 760634 760635 . 2880
chrII 760921 760922 . 500
chrII 760942 760943 . 660
chrII 760960 760961 . 760
chrII 761152 761153 . 680
chrII 761168 761169 . 200
chrII 761201 761202 . 120
chrII 761232 761233 . 220
chrII 761838 761839 . 380
chrII 762708 762709 . 420
chrII 763302 763303 . 2000
chrII 763796 763797 . 140
chrII 764771 764772 . 960
chrII 764819 764820 . 240
chrII 764827 764828 . 300
chrII 764838 764839 . 2280
chrII 764849 764850 . 440
chrII 764850 764851 . 580
chrII 765200 765201 . 120
chrII 765360 765361 . 120
chrII 765370 765371 . 1120
chrII 765940 765941 . 300
chrII 766052 766053 . 380
chrII 766380 766381 . 560
chrII 766459 766460 . 560
chrII 766491 766492 . 420
chrII 766528 766529 . 640
chrII 766696 766697 . 280
chrII 767140 767141 . 240
chrII 767191 767192 . 120
chrII 767338 767339 . 1720
chrII 767499 767500 . 200
chrII 767506 767507 . 140
chrII 767709 767710 . 460
chrII 767720 767721 . 1020
chrII 767726 767727 . 460
chrII 767757 767758 . 3420
chrII 767760 767761 . 160
chrII 767768 767769 . 1400
chrII 767770 767771 . 360
chrII 767775 767776 . 160
chrII 767781 767782 . 1160
chrII 768131 768132 . 120
chrII 768158 768159 . 2440
chrII 768353 768354 . 280
chrII 768618 768619 . 740
chrII 768761 768762 . 540
chrII 768949 768950 . 2040
chrII 768953 768954 . 120
chrII 770323 770324 . 160
chrII 770474 770475 . 180
chrII 770623 770624 . 440
chrII 770656 770657 . 760
chrII 770688 770689 . 440
chrII 770714 770715 . 1420
chrII 770794 770795 . 160
chrII 770811 770812 . 120
chrII 771116 771117 . 320
chrII 771137 771138 . 200
chrII 771140 771141 . 160
chrII 771147 771148 . 320
chrII 771155 771156 . 1900
chrII 771194 771195 . 860
chrII 771343 771344 . 160
chrII 771730 771731 . 1120
chrII 772005 772006 . 1280
chrII 772137 772138 . 180
chrII 773108 773109 . 3340
chrII 773322 773323 . 200
chrII 773488 773489 . 440
chrII 773648 773649 . 140
chrII 773686 773687 . 280
chrII 773687 773688 . 4400
chrII 773694 773695 . 2580
chrII 773700 773701 . 980
chrII 773715 773716 . 120
chrII 773719 773720 . 140
chrII 773738 773739 . 1280
chrII 774210 774211 . 600
chrII 774487 774488 . 340
chrII 774512 774513 . 1440
chrII 774521 774522 . 900
chrII 774574 774575 . 960
chrII 774612 774613 . 120
chrII 774619 774620 . 220
chrII 774626 774627 . 140
chrII 774636 774637 . 120
chrII 774759 774760 . 280
chrII 774995 774996 . 140
chrII 775222 775223 . 140
chrII 775582 775583 . 1160
chrII 775962 775963 . 240
chrII 775974 775975 . 160
chrII 776167 776168 . 280
chrII 776192 776193 . 3100
chrII 776403 776404 . 240
chrII 776485 776486 . 160
chrII 776506 776507 . 600
chrII 776629 776630 . 340
chrII 776757 776758 . 120
chrII 776800 776801 . 200
chrII 777018 777019 . 2280
chrII 777262 777263 . 140
chrII 777270 777271 . 1060
chrII 777838 777839 . 600
chrII 777963 777964 . 160
chrII 778047 778048 . 640
chrII 778053 778054 . 700
chrII 778060 778061 . 780
chrII 778078 778079 . 1180
chrII 778367 778368 . 300
chrII 779380 779381 . 160
chrII 779552 779553 . 120
chrII 779625 779626 . 500
chrII 779633 779634 . 920
chrII 779637 779638 . 220
chrII 779638 779639 . 1240
chrII 781984 781985 . 340
chrII 782241 782242 . 1800
chrII 782261 782262 . 120
chrII 782287 782288 . 120
chrII 782292 782293 . 160
chrII 782503 782504 . 600
chrII 782511 782512 . 140
chrII 782512 782513 . 920
chrII 782512 782513 . 340
chrII 782513 782514 . 120
chrII 782514 782515 . 620
chrII 782517 782518 . 180
chrII 782572 782573 . 980
chrII 782696 782697 . 320
chrII 782904 782905 . 260
chrII 783554 783555 . 760
chrII 783842 783843 . 680
chrII 783898 783899 . 1460
chrII 783904 783905 . 140
chrII 784177 784178 . 120
chrII 784193 784194 . 460
chrII 784219 784220 . 200
chrII 784253 784254 . 1360
chrII 784310 784311 . 240
chrII 784341 784342 . 680
chrII 784360 784361 . 720
chrII 784363 784364 . 2520
chrII 784374 784375 . 120
chrII 784558 784559 . 720
chrII 784561 784562 . 120
chrII 784775 784776 . 1420
chrII 784783 784784 . 1880
chrII 784970 784971 . 820
chrII 784978 784979 . 120
chrII 785005 785006 . 360
chrII 785178 785179 . 660
chrII 785183 785184 . 1520
chrII 785197 785198 . 4460
chrII 785323 785324 . 760
chrII 785400 785401 . 1060
chrII 785406 785407 . 120
chrII 785825 785826 . 220
chrII 785888 785889 . 520
chrII 785968 785969 . 140
chrII 786085 786086 . 120
chrII 786264 786265 . 1760
chrII 786272 786273 . 1960
chrII 786277 786278 . 680
chrII 786452 786453 . 860
chrII 786468 786469 . 120
chrII 786502 786503 . 360
chrII 786513 786514 . 1160
chrII 786532 786533 . 280
chrII 786572 786573 . 240
chrII 786883 786884 . 120
chrII 786896 786897 . 2260
chrII 786918 786919 . 140
chrII 786972 786973 . 3260
chrII 787012 787013 . 140
chrII 787147 787148 . 140
chrII 787213 787214 . 160
chrII 787222 787223 . 360
chrII 787369 787370 . 900
chrII 788449 788450 . 560
chrII 788625 788626 . 880
chrII 788643 788644 . 680
chrII 788712 788713 . 1260
chrII 788748 788749 . 320
chrII 788811 788812 . 1740
chrII 788820 788821 . 240
chrII 788893 788894 . 120
chrII 788912 788913 . 520
chrII 788933 788934 . 260
chrII 789277 789278 . 1040
chrII 789736 789737 . 300
chrII 790235 790236 . 220
chrII 790292 790293 . 180
chrII 790903 790904 . 380
chrII 791140 791141 . 140
chrII 791294 791295 . 580
chrII 791981 791982 . 200
chrII 792026 792027 . 340
chrII 792034 792035 . 2260
chrII 792189 792190 . 600
chrII 792190 792191 . 540
chrII 792207 792208 . 120
chrII 792207 792208 . 220
chrII 792212 792213 . 2320
chrII 792231 792232 . 720
chrII 792273 792274 . 440
chrII 792312 792313 . 460
chrII 792320 792321 . 140
chrII 792356 792357 . 600
chrII 792359 792360 . 140
chrII 792403 792404 . 440
chrII 792540 792541 . 1820
chrII 792647 792648 . 120
chrII 792660 792661 . 460
chrII 792701 792702 . 1400
chrII 792708 792709 . 200
chrII 792746 792747 . 140
chrII 793656 793657 . 520
chrII 794425 794426 . 120
chrII 794431 794432 . 2420
chrII 794498 794499 . 2520
chrII 794591 794592 . 140
chrII 794812 794813 . 160
chrII 795212 795213 . 580
chrII 795475 795476 . 120
chrII 795543 795544 . 480
chrII 795720 795721 . 440
chrII 795764 795765 . 120
chrII 796122 796123 . 740
chrII 796167 796168 . 360
chrII 796236 796237 . 260
chrII 796383 796384 . 1280
chrII 796437 796438 . 300
chrII 796616 796617 . 180
chrII 796636 796637 . 140
chrII 796859 796860 . 2160
chrII 797149 797150 . 2400
chrII 797188 797189 . 3320
chrII 797237 797238 . 520
chrII 797475 797476 . 200
chrII 797534 797535 . 520
chrII 798182 798183 . 880
chrII 798461 798462 . 960
chrII 798535 798536 . 5940
chrII 798564 798565 . 120
chrII 798570 798571 . 11060
chrII 798622 798623 . 120
chrII 798721 798722 . 120
chrII 798740 798741 . 560
chrII 798986 798987 . 800
chrII 799103 799104 . 1560
chrII 799132 799133 . 800
chrII 799147 799148 . 1780
chrII 799152 799153 . 2260
chrII 799243 799244 . 1180
chrII 799334 799335 . 900
chrII 799539 799540 . 1440
chrII 799550 799551 . 480
chrII 799713 799714 . 2220
chrII 799733 799734 . 980
chrII 799760 799761 . 1160
chrII 799825 799826 . 300
chrII 799920 799921 . 160
chrII 799958 799959 . 7980
chrII 799990 799991 . 160
chrII 800048 800049 . 540
chrII 800066 800067 . 260
chrII 800149 800150 . 180
chrII 800154 800155 . 500
chrII 800183 800184 . 340
chrII 800194 800195 . 1960
chrII 800195 800196 . 600
chrII 800196 800197 . 120
chrII 800198 800199 . 640
chrII 800222 800223 . 3040
chrII 800223 800224 . 1700
chrII 800224 800225 . 120
chrII 800224 800225 . 120
chrII 800225 800226 . 220
chrII 800225 800226 . 120
chrII 800226 800227 . 120
chrII 800238 800239 . 1020
chrII 800241 800242 . 560
chrII 800261 800262 . 320
chrII 800286 800287 . 7700
chrII 800292 800293 . 320
chrII 800298 800299 . 640
chrII 800300 800301 . 160
chrII 800390 800391 . 400
chrII 800428 800429 . 2760
chrII 800438 800439 . 160
chrII 800456 800457 . 560
chrII 800464 800465 . 120
chrII 800538 800539 . 120
chrII 801129 801130 . 180
chrII 801160 801161 . 500
chrII 801197 801198 . 840
chrII 801366 801367 . 5060
chrII 801482 801483 . 960
chrII 801527 801528 . 500
chrII 801539 801540 . 440
chrII 801612 801613 . 3980
chrII 801622 801623 . 1460
chrII 801643 801644 . 1060
chrII 801854 801855 . 760
chrII 801954 801955 . 1360
chrII 802107 802108 . 400
chrII 802124 802125 . 280
chrII 802221 802222 . 240
chrII 802243 802244 . 280
chrII 802387 802388 . 160
chrII 802453 802454 . 640
chrII 802481 802482 . 2180
chrII 802602 802603 . 600
chrII 802719 802720 . 1020
chrII 802722 802723 . 560
chrII 803047 803048 . 1720
chrII 803291 803292 . 1860
chrII 803332 803333 . 2640
chrII 803690 803691 . 280
chrII 803865 803866 . 580
chrII 803999 804000 . 600
chrII 804288 804289 . 180
chrII 804456 804457 . 140
chrII 804791 804792 . 160
chrII 804954 804955 . 280
chrII 804970 804971 . 2220
chrII 804976 804977 . 3880
chrII 804985 804986 . 2300
chrII 805003 805004 . 460
chrII 805007 805008 . 1460
chrII 805014 805015 . 660
chrII 805045 805046 . 280
chrII 805050 805051 . 520
chrII 805054 805055 . 400
chrII 805067 805068 . 1080
chrII 805084 805085 . 120
chrII 805094 805095 . 300
chrII 805125 805126 . 600
chrII 805271 805272 . 120
chrII 805604 805605 . 320
chrII 806752 806753 . 120
chrII 807213 807214 . 140
chrII 807222 807223 . 260
chrII 807227 807228 . 140
chrII 807250 807251 . 420
chrII 807310 807311 . 940
chrII 807341 807342 . 200
chrII 808077 808078 . 360
chrII 808115 808116 . 500
chrII 808276 808277 . 280
chrII 808313 808314 . 160
chrII 808315 808316 . 280
chrII 808504 808505 . 120
chrII 808586 808587 . 140
chrII 808787 808788 . 180
chrII 808808 808809 . 160
chrII 808930 808931 . 320
chrII 808941 808942 . 140
chrII 809410 809411 . 120
chrII 809742 809743 . 300
chrII 809881 809882 . 120
chrII 809899 809900 . 580
chrII 810271 810272 . 260
chrII 812661 812662 . 120
chrII 813015 813016 . 140
chrII 813030 813031 . 120
chrII 813087 813088 . 380
chrIII 474 475 . 120
chrIII 518 519 . 160
chrIII 736 737 . 120
chrIII 786 787 . 4420
chrIII 806 807 . 5900
chrIII 859 860 . 480
chrIII 880 881 . 200
chrIII 1075 1076 . 120
chrIII 1107 1108 . 440
chrIII 2436 2437 . 540
chrIII 2978 2979 . 1380
chrIII 3277 3278 . 740
chrIII 3283 3284 . 120
chrIII 3648 3649 . 760
chrIII 3898 3899 . 1060
chrIII 3941 3942 . 120
chrIII 5640 5641 . 1640
chrIII 5735 5736 . 120
chrIII 5964 5965 . 340
chrIII 6087 6088 . 120
chrIII 6203 6204 . 140
chrIII 7012 7013 . 120
chrIII 7286 7287 . 120
chrIII 7383 7384 . 600
chrIII 7878 7879 . 160
chrIII 7907 7908 . 560
chrIII 8040 8041 . 120
chrIII 8704 8705 . 140
chrIII 8823 8824 . 120
chrIII 9076 9077 . 880
chrIII 9102 9103 . 120
chrIII 10131 10132 . 360
chrIII 13970 13971 . 440
chrIII 14293 14294 . 780
chrIII 14403 14404 . 120
chrIII 14737 14738 . 580
chrIII 14746 14747 . 560
chrIII 14762 14763 . 2360
chrIII 15329 15330 . 160
chrIII 15421 15422 . 380
chrIII 15435 15436 . 120
chrIII 15654 15655 . 2560
chrIII 15660 15661 . 420
chrIII 15765 15766 . 360
chrIII 16060 16061 . 300
chrIII 16260 16261 . 2000
chrIII 16557 16558 . 660
chrIII 16781 16782 . 260
chrIII 16902 16903 . 440
chrIII 16999 17000 . 280
chrIII 17012 17013 . 1020
chrIII 17042 17043 . 1660
chrIII 17044 17045 . 460
chrIII 17045 17046 . 7600
chrIII 17051 17052 . 2040
chrIII 17096 17097 . 720
chrIII 17114 17115 . 440
chrIII 17127 17128 . 2560
chrIII 17129 17130 . 860
chrIII 17130 17131 . 120
chrIII 17143 17144 . 140
chrIII 17149 17150 . 620
chrIII 17159 17160 . 260
chrIII 17188 17189 . 820
chrIII 17241 17242 . 1300
chrIII 17366 17367 . 700
chrIII 17412 17413 . 820
chrIII 17547 17548 . 140
chrIII 17619 17620 . 2540
chrIII 17785 17786 . 580
chrIII 18094 18095 . 1680
chrIII 18097 18098 . 1800
chrIII 18127 18128 . 200
chrIII 18272 18273 . 640
chrIII 18297 18298 . 540
chrIII 18305 18306 . 660
chrIII 18693 18694 . 760
chrIII 18740 18741 . 120
chrIII 19313 19314 . 120
chrIII 19560 19561 . 360
chrIII 20117 20118 . 140
chrIII 21594 21595 . 180
chrIII 22164 22165 . 240
chrIII 22214 22215 . 5420
chrIII 22237 22238 . 1720
chrIII 22242 22243 . 120
chrIII 22249 22250 . 120
chrIII 22275 22276 . 240
chrIII 22281 22282 . 1140
chrIII 22310 22311 . 260
chrIII 23419 23420 . 200
chrIII 23430 23431 . 2020
chrIII 23468 23469 . 660
chrIII 23473 23474 . 2060
chrIII 23489 23490 . 740
chrIII 23493 23494 . 320
chrIII 23522 23523 . 9220
chrIII 23528 23529 . 120
chrIII 23532 23533 . 360
chrIII 23542 23543 . 1420
chrIII 23546 23547 . 7380
chrIII 23688 23689 . 140
chrIII 23722 23723 . 440
chrIII 23833 23834 . 120
chrIII 23840 23841 . 120
chrIII 23916 23917 . 140
chrIII 23934 23935 . 720
chrIII 23947 23948 . 280
chrIII 24027 24028 . 560
chrIII 24086 24087 . 2480
chrIII 24094 24095 . 3320
chrIII 24100 24101 . 1960
chrIII 24121 24122 . 5120
chrIII 24126 24127 . 4660
chrIII 24135 24136 . 440
chrIII 24229 24230 . 180
chrIII 24255 24256 . 2020
chrIII 24355 24356 . 780
chrIII 24356 24357 . 340
chrIII 24357 24358 . 120
chrIII 24388 24389 . 880
chrIII 24392 24393 . 760
chrIII 24400 24401 . 2680
chrIII 24404 24405 . 160
chrIII 24405 24406 . 160
chrIII 24406 24407 . 120
chrIII 24408 24409 . 2800
chrIII 24414 24415 . 3920
chrIII 24423 24424 . 2860
chrIII 24625 24626 . 1900
chrIII 24663 24664 . 4520
chrIII 24664 24665 . 180
chrIII 24664 24665 . 120
chrIII 24672 24673 . 300
chrIII 24696 24697 . 820
chrIII 24698 24699 . 720
chrIII 24702 24703 . 1360
chrIII 24719 24720 . 360
chrIII 24732 24733 . 1420
chrIII 24734 24735 . 1840
chrIII 24781 24782 . 1180
chrIII 24881 24882 . 440
chrIII 24882 24883 . 2440
chrIII 24883 24884 . 120
chrIII 24897 24898 . 1140
chrIII 25209 25210 . 580
chrIII 25357 25358 . 320
chrIII 25394 25395 . 1640
chrIII 25529 25530 . 200
chrIII 25753 25754 . 220
chrIII 26281 26282 . 120
chrIII 26748 26749 . 380
chrIII 26916 26917 . 540
chrIII 27038 27039 . 260
chrIII 27043 27044 . 1000
chrIII 27097 27098 . 360
chrIII 27105 27106 . 1700
chrIII 27114 27115 . 160
chrIII 27234 27235 . 420
chrIII 27242 27243 . 400
chrIII 27244 27245 . 260
chrIII 27352 27353 . 260
chrIII 27399 27400 . 1060
chrIII 27415 27416 . 220
chrIII 27421 27422 . 620
chrIII 27426 27427 . 1020
chrIII 27467 27468 . 1100
chrIII 27488 27489 . 500
chrIII 27509 27510 . 260
chrIII 27655 27656 . 240
chrIII 27818 27819 . 1880
chrIII 27824 27825 . 360
chrIII 27838 27839 . 1380
chrIII 27851 27852 . 3060
chrIII 27861 27862 . 140
chrIII 27889 27890 . 980
chrIII 27898 27899 . 1120
chrIII 28047 28048 . 300
chrIII 28050 28051 . 1120
chrIII 28292 28293 . 320
chrIII 28366 28367 . 120
chrIII 28571 28572 . 140
chrIII 28577 28578 . 120
chrIII 28586 28587 . 120
chrIII 28608 28609 . 240
chrIII 28620 28621 . 120
chrIII 28740 28741 . 120
chrIII 28788 28789 . 360
chrIII 28807 28808 . 220
chrIII 28822 28823 . 1300
chrIII 28854 28855 . 120
chrIII 28955 28956 . 740
chrIII 29055 29056 . 700
chrIII 29141 29142 . 120
chrIII 29189 29190 . 1140
chrIII 29196 29197 . 120
chrIII 29232 29233 . 180
chrIII 29240 29241 . 3580
chrIII 29243 29244 . 340
chrIII 29251 29252 . 1020
chrIII 29252 29253 . 160
chrIII 29254 29255 . 5140
chrIII 29259 29260 . 220
chrIII 29269 29270 . 120
chrIII 29274 29275 . 1260
chrIII 29277 29278 . 340
chrIII 29281 29282 . 2040
chrIII 29293 29294 . 200
chrIII 29390 29391 . 240
chrIII 29451 29452 . 280
chrIII 29453 29454 . 220
chrIII 29503 29504 . 140
chrIII 29516 29517 . 400
chrIII 29596 29597 . 780
chrIII 29612 29613 . 280
chrIII 29794 29795 . 1080
chrIII 29828 29829 . 1740
chrIII 30240 30241 . 620
chrIII 30306 30307 . 660
chrIII 30315 30316 . 180
chrIII 30318 30319 . 460
chrIII 30339 30340 . 160
chrIII 30500 30501 . 340
chrIII 30507 30508 . 300
chrIII 30517 30518 . 160
chrIII 30519 30520 . 700
chrIII 30519 30520 . 140
chrIII 30526 30527 . 340
chrIII 30558 30559 . 140
chrIII 30618 30619 . 1000
chrIII 30626 30627 . 1280
chrIII 30649 30650 . 120
chrIII 30661 30662 . 380
chrIII 30677 30678 . 1000
chrIII 30685 30686 . 380
chrIII 30708 30709 . 1060
chrIII 30727 30728 . 120
chrIII 30756 30757 . 1260
chrIII 30834 30835 . 160
chrIII 30834 30835 . 340
chrIII 30835 30836 . 1040
chrIII 30835 30836 . 760
chrIII 31071 31072 . 300
chrIII 31223 31224 . 120
chrIII 31233 31234 . 1580
chrIII 31241 31242 . 700
chrIII 31254 31255 . 1160
chrIII 31260 31261 . 2920
chrIII 31260 31261 . 360
chrIII 31263 31264 . 920
chrIII 31267 31268 . 620
chrIII 31270 31271 . 300
chrIII 31277 31278 . 140
chrIII 31328 31329 . 1280
chrIII 31336 31337 . 240
chrIII 31341 31342 . 160
chrIII 31351 31352 . 1240
chrIII 31362 31363 . 140
chrIII 31393 31394 . 320
chrIII 31401 31402 . 800
chrIII 33950 33951 . 3100
chrIII 34048 34049 . 1300
chrIII 34059 34060 . 1640
chrIII 34922 34923 . 1520
chrIII 34961 34962 . 120
chrIII 35449 35450 . 4960
chrIII 35463 35464 . 640
chrIII 35489 35490 . 180
chrIII 35493 35494 . 1840
chrIII 35496 35497 . 740
chrIII 35539 35540 . 360
chrIII 35712 35713 . 280
chrIII 35732 35733 . 3220
chrIII 35737 35738 . 120
chrIII 35887 35888 . 240
chrIII 36299 36300 . 220
chrIII 36369 36370 . 120
chrIII 36375 36376 . 2800
chrIII 36565 36566 . 120
chrIII 36649 36650 . 1880
chrIII 36653 36654 . 1120
chrIII 37200 37201 . 2580
chrIII 37211 37212 . 280
chrIII 37353 37354 . 240
chrIII 37479 37480 . 120
chrIII 37630 37631 . 480
chrIII 37737 37738 . 720
chrIII 37935 37936 . 180
chrIII 38268 38269 . 880
chrIII 38276 38277 . 140
chrIII 38384 38385 . 720
chrIII 38583 38584 . 2100
chrIII 38737 38738 . 1280
chrIII 38749 38750 . 120
chrIII 38750 38751 . 160
chrIII 38750 38751 . 880
chrIII 38916 38917 . 640
chrIII 38931 38932 . 920
chrIII 38941 38942 . 180
chrIII 38947 38948 . 320
chrIII 38984 38985 . 440
chrIII 39007 39008 . 600
chrIII 39016 39017 . 460
chrIII 39017 39018 . 300
chrIII 39026 39027 . 380
chrIII 39046 39047 . 920
chrIII 39125 39126 . 820
chrIII 39152 39153 . 420
chrIII 39170 39171 . 900
chrIII 39177 39178 . 720
chrIII 39192 39193 . 1660
chrIII 39221 39222 . 120
chrIII 39363 39364 . 200
chrIII 39383 39384 . 1000
chrIII 39459 39460 . 1680
chrIII 39467 39468 . 120
chrIII 39487 39488 . 200
chrIII 39594 39595 . 480
chrIII 39614 39615 . 860
chrIII 39640 39641 . 2380
chrIII 39741 39742 . 3020
chrIII 39752 39753 . 2420
chrIII 39780 39781 . 120
chrIII 39945 39946 . 3600
chrIII 39963 39964 . 400
chrIII 40005 40006 . 600
chrIII 40124 40125 . 200
chrIII 40150 40151 . 160
chrIII 40323 40324 . 200
chrIII 40347 40348 . 140
chrIII 40350 40351 . 1980
chrIII 40356 40357 . 120
chrIII 40363 40364 . 1240
chrIII 40386 40387 . 240
chrIII 40458 40459 . 1420
chrIII 40487 40488 . 140
chrIII 40495 40496 . 220
chrIII 40626 40627 . 120
chrIII 40627 40628 . 140
chrIII 40785 40786 . 160
chrIII 40793 40794 . 820
chrIII 40806 40807 . 120
chrIII 40854 40855 . 960
chrIII 40861 40862 . 460
chrIII 40863 40864 . 820
chrIII 40863 40864 . 280
chrIII 40870 40871 . 360
chrIII 40874 40875 . 160
chrIII 40895 40896 . 160
chrIII 40899 40900 . 800
chrIII 40904 40905 . 560
chrIII 40926 40927 . 360
chrIII 40938 40939 . 1160
chrIII 40960 40961 . 220
chrIII 41060 41061 . 400
chrIII 41075 41076 . 2120
chrIII 41094 41095 . 480
chrIII 41097 41098 . 300
chrIII 41105 41106 . 3700
chrIII 41106 41107 . 240
chrIII 41106 41107 . 180
chrIII 41144 41145 . 1980
chrIII 41152 41153 . 120
chrIII 41162 41163 . 280
chrIII 41207 41208 . 180
chrIII 41226 41227 . 140
chrIII 41268 41269 . 140
chrIII 41280 41281 . 160
chrIII 41292 41293 . 520
chrIII 41296 41297 . 260
chrIII 41299 41300 . 120
chrIII 41310 41311 . 380
chrIII 41333 41334 . 180
chrIII 41349 41350 . 260
chrIII 41637 41638 . 420
chrIII 41768 41769 . 120
chrIII 41789 41790 . 560
chrIII 41809 41810 . 160
chrIII 41910 41911 . 420
chrIII 41926 41927 . 200
chrIII 41947 41948 . 120
chrIII 41953 41954 . 1340
chrIII 41971 41972 . 300
chrIII 41979 41980 . 240
chrIII 41985 41986 . 160
chrIII 41988 41989 . 220
chrIII 42048 42049 . 860
chrIII 42153 42154 . 120
chrIII 42212 42213 . 180
chrIII 42494 42495 . 1100
chrIII 42524 42525 . 3540
chrIII 42602 42603 . 120
chrIII 43250 43251 . 1840
chrIII 43389 43390 . 160
chrIII 43595 43596 . 980
chrIII 43707 43708 . 920
chrIII 43739 43740 . 420
chrIII 43922 43923 . 120
chrIII 44180 44181 . 140
chrIII 44456 44457 . 120
chrIII 44520 44521 . 300
chrIII 44593 44594 . 240
chrIII 44879 44880 . 160
chrIII 44938 44939 . 520
chrIII 45270 45271 . 420
chrIII 46042 46043 . 620
chrIII 46356 46357 . 360
chrIII 46515 46516 . 240
chrIII 46644 46645 . 120
chrIII 46885 46886 . 160
chrIII 46949 46950 . 120
chrIII 46981 46982 . 440
chrIII 46987 46988 . 240
chrIII 46989 46990 . 120
chrIII 46989 46990 . 120
chrIII 47000 47001 . 160
chrIII 47003 47004 . 460
chrIII 47013 47014 . 6140
chrIII 47031 47032 . 120
chrIII 47091 47092 . 5000
chrIII 47431 47432 . 560
chrIII 47444 47445 . 480
chrIII 47459 47460 . 1960
chrIII 47613 47614 . 120
chrIII 47660 47661 . 160
chrIII 47693 47694 . 220
chrIII 47808 47809 . 240
chrIII 48066 48067 . 600
chrIII 48090 48091 . 140
chrIII 48120 48121 . 680
chrIII 48124 48125 . 120
chrIII 48301 48302 . 160
chrIII 48447 48448 . 460
chrIII 48542 48543 . 2160
chrIII 48547 48548 . 260
chrIII 48551 48552 . 1620
chrIII 48573 48574 . 120
chrIII 48639 48640 . 360
chrIII 48703 48704 . 280
chrIII 48728 48729 . 120
chrIII 48739 48740 . 600
chrIII 48749 48750 . 300
chrIII 49597 49598 . 120
chrIII 50318 50319 . 460
chrIII 50338 50339 . 140
chrIII 50345 50346 . 140
chrIII 50354 50355 . 140
chrIII 50361 50362 . 160
chrIII 50379 50380 . 120
chrIII 50387 50388 . 120
chrIII 50400 50401 . 120
chrIII 50410 50411 . 200
chrIII 50418 50419 . 260
chrIII 50424 50425 . 180
chrIII 50431 50432 . 240
chrIII 50436 50437 . 360
chrIII 50446 50447 . 120
chrIII 50525 50526 . 180
chrIII 50566 50567 . 320
chrIII 50664 50665 . 1120
chrIII 50670 50671 . 280
chrIII 50673 50674 . 120
chrIII 50689 50690 . 1380
chrIII 50706 50707 . 120
chrIII 50712 50713 . 620
chrIII 50751 50752 . 180
chrIII 50758 50759 . 640
chrIII 50763 50764 . 1840
chrIII 50780 50781 . 140
chrIII 50783 50784 . 200
chrIII 50788 50789 . 400
chrIII 50986 50987 . 500
chrIII 51015 51016 . 540
chrIII 51022 51023 . 160
chrIII 51081 51082 . 180
chrIII 51116 51117 . 120
chrIII 51175 51176 . 660
chrIII 51226 51227 . 140
chrIII 51368 51369 . 740
chrIII 51397 51398 . 420
chrIII 51431 51432 . 240
chrIII 51547 51548 . 1620
chrIII 51577 51578 . 360
chrIII 51606 51607 . 1620
chrIII 51742 51743 . 320
chrIII 51815 51816 . 720
chrIII 51845 51846 . 5020
chrIII 51856 51857 . 600
chrIII 51868 51869 . 1680
chrIII 51998 51999 . 560
chrIII 52109 52110 . 280
chrIII 52131 52132 . 2740
chrIII 52244 52245 . 2520
chrIII 52276 52277 . 3080
chrIII 52299 52300 . 1140
chrIII 52305 52306 . 120
chrIII 52427 52428 . 140
chrIII 52456 52457 . 240
chrIII 52477 52478 . 1060
chrIII 52480 52481 . 180
chrIII 52485 52486 . 160
chrIII 52553 52554 . 840
chrIII 52558 52559 . 1120
chrIII 52559 52560 . 160
chrIII 52560 52561 . 320
chrIII 52561 52562 . 120
chrIII 52563 52564 . 180
chrIII 52567 52568 . 1040
chrIII 52571 52572 . 500
chrIII 52575 52576 . 160
chrIII 52595 52596 . 500
chrIII 52724 52725 . 320
chrIII 52876 52877 . 360
chrIII 52916 52917 . 280
chrIII 53400 53401 . 120
chrIII 53423 53424 . 240
chrIII 53532 53533 . 1120
chrIII 53566 53567 . 1240
chrIII 53611 53612 . 120
chrIII 53804 53805 . 1620
chrIII 53940 53941 . 2380
chrIII 54178 54179 . 1480
chrIII 54210 54211 . 780
chrIII 54259 54260 . 500
chrIII 54315 54316 . 780
chrIII 54465 54466 . 8480
chrIII 54716 54717 . 300
chrIII 54724 54725 . 140
chrIII 54768 54769 . 800
chrIII 54804 54805 . 300
chrIII 54808 54809 . 1740
chrIII 54837 54838 . 2920
chrIII 54852 54853 . 7760
chrIII 54855 54856 . 1900
chrIII 54873 54874 . 320
chrIII 54883 54884 . 700
chrIII 55026 55027 . 120
chrIII 55239 55240 . 160
chrIII 55327 55328 . 1140
chrIII 55430 55431 . 1180
chrIII 55910 55911 . 380
chrIII 56009 56010 . 280
chrIII 56108 56109 . 1760
chrIII 56291 56292 . 120
chrIII 56314 56315 . 600
chrIII 56444 56445 . 240
chrIII 56456 56457 . 1240
chrIII 56588 56589 . 340
chrIII 56590 56591 . 180
chrIII 56593 56594 . 420
chrIII 56597 56598 . 840
chrIII 56618 56619 . 220
chrIII 56621 56622 . 140
chrIII 56626 56627 . 620
chrIII 56636 56637 . 920
chrIII 56638 56639 . 240
chrIII 56668 56669 . 180
chrIII 56678 56679 . 520
chrIII 56687 56688 . 140
chrIII 56693 56694 . 340
chrIII 56744 56745 . 180
chrIII 56745 56746 . 1100
chrIII 56749 56750 . 1820
chrIII 56760 56761 . 420
chrIII 56851 56852 . 280
chrIII 56871 56872 . 1080
chrIII 56960 56961 . 260
chrIII 57405 57406 . 300
chrIII 58124 58125 . 540
chrIII 58176 58177 . 220
chrIII 58491 58492 . 940
chrIII 58658 58659 . 700
chrIII 58664 58665 . 1680
chrIII 58801 58802 . 4440
chrIII 58815 58816 . 240
chrIII 58826 58827 . 280
chrIII 58834 58835 . 1220
chrIII 58834 58835 . 120
chrIII 58835 58836 . 140
chrIII 58835 58836 . 3540
chrIII 58846 58847 . 1880
chrIII 58903 58904 . 3240
chrIII 58909 58910 . 1640
chrIII 58920 58921 . 320
chrIII 58935 58936 . 2200
chrIII 58950 58951 . 520
chrIII 58962 58963 . 600
chrIII 58996 58997 . 120
chrIII 59125 59126 . 220
chrIII 59131 59132 . 1120
chrIII 59134 59135 . 200
chrIII 59299 59300 . 1060
chrIII 59317 59318 . 220
chrIII 59381 59382 . 120
chrIII 59424 59425 . 280
chrIII 59471 59472 . 220
chrIII 59640 59641 . 1500
chrIII 59660 59661 . 1940
chrIII 59730 59731 . 1400
chrIII 59775 59776 . 160
chrIII 59796 59797 . 120
chrIII 59811 59812 . 160
chrIII 60194 60195 . 800
chrIII 60399 60400 . 900
chrIII 60432 60433 . 160
chrIII 60589 60590 . 4120
chrIII 60603 60604 . 280
chrIII 60622 60623 . 160
chrIII 60664 60665 . 2560
chrIII 60698 60699 . 280
chrIII 60700 60701 . 240
chrIII 60765 60766 . 220
chrIII 60778 60779 . 200
chrIII 60800 60801 . 160
chrIII 60847 60848 . 360
chrIII 61084 61085 . 120
chrIII 61102 61103 . 140
chrIII 61227 61228 . 260
chrIII 61256 61257 . 9540
chrIII 61265 61266 . 280
chrIII 61276 61277 . 140
chrIII 61279 61280 . 580
chrIII 61305 61306 . 400
chrIII 61307 61308 . 760
chrIII 61308 61309 . 460
chrIII 61350 61351 . 320
chrIII 61356 61357 . 180
chrIII 61358 61359 . 140
chrIII 61366 61367 . 240
chrIII 61370 61371 . 180
chrIII 61418 61419 . 2220
chrIII 61429 61430 . 600
chrIII 61480 61481 . 240
chrIII 61494 61495 . 1320
chrIII 61523 61524 . 200
chrIII 61568 61569 . 160
chrIII 61572 61573 . 180
chrIII 61573 61574 . 3800
chrIII 61581 61582 . 960
chrIII 61599 61600 . 340
chrIII 61682 61683 . 420
chrIII 61755 61756 . 780
chrIII 61762 61763 . 480
chrIII 61889 61890 . 2400
chrIII 61900 61901 . 1800
chrIII 61915 61916 . 120
chrIII 62114 62115 . 1220
chrIII 62221 62222 . 280
chrIII 62419 62420 . 140
chrIII 62421 62422 . 860
chrIII 62567 62568 . 120
chrIII 62583 62584 . 300
chrIII 62609 62610 . 120
chrIII 62636 62637 . 520
chrIII 62662 62663 . 3280
chrIII 62734 62735 . 240
chrIII 62747 62748 . 140
chrIII 62795 62796 . 540
chrIII 62945 62946 . 1320
chrIII 62961 62962 . 300
chrIII 63014 63015 . 220
chrIII 63140 63141 . 340
chrIII 63159 63160 . 120
chrIII 63308 63309 . 260
chrIII 63322 63323 . 180
chrIII 63329 63330 . 320
chrIII 63331 63332 . 4280
chrIII 63341 63342 . 300
chrIII 63348 63349 . 280
chrIII 63361 63362 . 380
chrIII 63377 63378 . 220
chrIII 63385 63386 . 340
chrIII 63388 63389 . 120
chrIII 63558 63559 . 2680
chrIII 63566 63567 . 960
chrIII 63570 63571 . 640
chrIII 63581 63582 . 140
chrIII 63890 63891 . 3220
chrIII 64042 64043 . 240
chrIII 64496 64497 . 4200
chrIII 64499 64500 . 960
chrIII 64621 64622 . 280
chrIII 64678 64679 . 5740
chrIII 65464 65465 . 120
chrIII 65619 65620 . 2080
chrIII 65623 65624 . 680
chrIII 65625 65626 . 160
chrIII 65630 65631 . 120
chrIII 65642 65643 . 200
chrIII 65652 65653 . 340
chrIII 65666 65667 . 460
chrIII 65678 65679 . 120
chrIII 65739 65740 . 200
chrIII 65748 65749 . 540
chrIII 65762 65763 . 180
chrIII 65771 65772 . 2240
chrIII 65891 65892 . 180
chrIII 65911 65912 . 120
chrIII 65918 65919 . 1200
chrIII 65963 65964 . 280
chrIII 68484 68485 . 1280
chrIII 68491 68492 . 260
chrIII 68497 68498 . 500
chrIII 68499 68500 . 1760
chrIII 68502 68503 . 460
chrIII 68510 68511 . 400
chrIII 68570 68571 . 120
chrIII 68572 68573 . 460
chrIII 68575 68576 . 140
chrIII 68595 68596 . 3640
chrIII 68606 68607 . 200
chrIII 68608 68609 . 200
chrIII 68609 68610 . 380
chrIII 68610 68611 . 240
chrIII 68614 68615 . 120
chrIII 68615 68616 . 2040
chrIII 68617 68618 . 140
chrIII 68619 68620 . 6540
chrIII 68623 68624 . 420
chrIII 68623 68624 . 120
chrIII 68624 68625 . 200
chrIII 68634 68635 . 960
chrIII 68642 68643 . 1300
chrIII 68687 68688 . 120
chrIII 69471 69472 . 760
chrIII 69657 69658 . 160
chrIII 69838 69839 . 500
chrIII 69853 69854 . 1020
chrIII 69999 70000 . 960
chrIII 70014 70015 . 1640
chrIII 70018 70019 . 780
chrIII 70020 70021 . 120
chrIII 70029 70030 . 2020
chrIII 70029 70030 . 300
chrIII 70031 70032 . 140
chrIII 70040 70041 . 2780
chrIII 70051 70052 . 280
chrIII 70068 70069 . 560
chrIII 70070 70071 . 380
chrIII 70109 70110 . 540
chrIII 70265 70266 . 1600
chrIII 70447 70448 . 1220
chrIII 70603 70604 . 200
chrIII 70730 70731 . 120
chrIII 70748 70749 . 1620
chrIII 70754 70755 . 120
chrIII 71038 71039 . 1660
chrIII 71048 71049 . 420
chrIII 71201 71202 . 1180
chrIII 71213 71214 . 120
chrIII 71358 71359 . 180
chrIII 71372 71373 . 120
chrIII 71376 71377 . 500
chrIII 71530 71531 . 940
chrIII 71536 71537 . 160
chrIII 71539 71540 . 2460
chrIII 71555 71556 . 1360
chrIII 71560 71561 . 1540
chrIII 71566 71567 . 840
chrIII 71567 71568 . 2260
chrIII 71568 71569 . 380
chrIII 71582 71583 . 5420
chrIII 71593 71594 . 3320
chrIII 71606 71607 . 160
chrIII 71610 71611 . 1520
chrIII 71747 71748 . 1520
chrIII 71832 71833 . 1220
chrIII 71844 71845 . 280
chrIII 71940 71941 . 120
chrIII 71958 71959 . 320
chrIII 72152 72153 . 280
chrIII 72160 72161 . 2380
chrIII 72331 72332 . 800
chrIII 72560 72561 . 260
chrIII 72654 72655 . 2900
chrIII 72657 72658 . 1180
chrIII 72665 72666 . 740
chrIII 72669 72670 . 460
chrIII 72704 72705 . 540
chrIII 72873 72874 . 560
chrIII 72894 72895 . 480
chrIII 73041 73042 . 380
chrIII 73067 73068 . 720
chrIII 73133 73134 . 140
chrIII 73223 73224 . 140
chrIII 73224 73225 . 1060
chrIII 73275 73276 . 640
chrIII 73390 73391 . 200
chrIII 73420 73421 . 180
chrIII 73570 73571 . 320
chrIII 73610 73611 . 140
chrIII 73732 73733 . 640
chrIII 73749 73750 . 1260
chrIII 73757 73758 . 120
chrIII 73936 73937 . 440
chrIII 74076 74077 . 140
chrIII 74087 74088 . 120
chrIII 74090 74091 . 400
chrIII 74104 74105 . 2520
chrIII 74107 74108 . 620
chrIII 74109 74110 . 300
chrIII 74112 74113 . 360
chrIII 74123 74124 . 260
chrIII 74137 74138 . 180
chrIII 74147 74148 . 720
chrIII 74153 74154 . 740
chrIII 74192 74193 . 340
chrIII 74205 74206 . 120
chrIII 74402 74403 . 1600
chrIII 74473 74474 . 1980
chrIII 74558 74559 . 460
chrIII 74562 74563 . 440
chrIII 74600 74601 . 3960
chrIII 74612 74613 . 1440
chrIII 74620 74621 . 1340
chrIII 74756 74757 . 180
chrIII 74786 74787 . 140
chrIII 74792 74793 . 1860
chrIII 74900 74901 . 500
chrIII 74970 74971 . 900
chrIII 75077 75078 . 240
chrIII 75092 75093 . 120
chrIII 75124 75125 . 500
chrIII 75129 75130 . 300
chrIII 75270 75271 . 300
chrIII 75301 75302 . 1040
chrIII 75495 75496 . 7640
chrIII 75507 75508 . 120
chrIII 75542 75543 . 240
chrIII 75549 75550 . 320
chrIII 75571 75572 . 560
chrIII 75661 75662 . 1820
chrIII 75741 75742 . 120
chrIII 75763 75764 . 280
chrIII 75781 75782 . 440
chrIII 75834 75835 . 300
chrIII 75843 75844 . 600
chrIII 75863 75864 . 520
chrIII 75871 75872 . 160
chrIII 75883 75884 . 280
chrIII 75884 75885 . 320
chrIII 75910 75911 . 220
chrIII 75918 75919 . 560
chrIII 75918 75919 . 280
chrIII 75919 75920 . 120
chrIII 75921 75922 . 140
chrIII 75942 75943 . 640
chrIII 75950 75951 . 260
chrIII 75958 75959 . 1220
chrIII 75958 75959 . 180
chrIII 75959 75960 . 200
chrIII 75963 75964 . 320
chrIII 75966 75967 . 180
chrIII 75995 75996 . 260
chrIII 76003 76004 . 240
chrIII 76105 76106 . 380
chrIII 76135 76136 . 120
chrIII 76144 76145 . 920
chrIII 76171 76172 . 2040
chrIII 76179 76180 . 380
chrIII 76457 76458 . 120
chrIII 76498 76499 . 480
chrIII 76740 76741 . 2600
chrIII 76815 76816 . 320
chrIII 76829 76830 . 3400
chrIII 76882 76883 . 1300
chrIII 76919 76920 . 120
chrIII 76938 76939 . 2340
chrIII 76957 76958 . 440
chrIII 76972 76973 . 420
chrIII 77074 77075 . 2540
chrIII 77160 77161 . 3900
chrIII 77337 77338 . 140
chrIII 77346 77347 . 760
chrIII 77356 77357 . 120
chrIII 77422 77423 . 600
chrIII 77531 77532 . 2640
chrIII 77545 77546 . 380
chrIII 77672 77673 . 260
chrIII 77702 77703 . 2040
chrIII 77707 77708 . 1240
chrIII 77722 77723 . 6720
chrIII 77728 77729 . 120
chrIII 77793 77794 . 1100
chrIII 77799 77800 . 1340
chrIII 77812 77813 . 1160
chrIII 77824 77825 . 120
chrIII 77892 77893 . 120
chrIII 77894 77895 . 120
chrIII 77941 77942 . 120
chrIII 77951 77952 . 200
chrIII 77965 77966 . 200
chrIII 77998 77999 . 240
chrIII 78003 78004 . 880
chrIII 78004 78005 . 200
chrIII 78036 78037 . 120
chrIII 78044 78045 . 340
chrIII 78054 78055 . 160
chrIII 78057 78058 . 1620
chrIII 78064 78065 . 520
chrIII 78082 78083 . 700
chrIII 78094 78095 . 580
chrIII 78097 78098 . 600
chrIII 78105 78106 . 1220
chrIII 78110 78111 . 220
chrIII 78133 78134 . 1540
chrIII 78135 78136 . 700
chrIII 78139 78140 . 200
chrIII 78148 78149 . 200
chrIII 78157 78158 . 160
chrIII 78158 78159 . 720
chrIII 78162 78163 . 120
chrIII 78166 78167 . 800
chrIII 78167 78168 . 720
chrIII 78174 78175 . 160
chrIII 78175 78176 . 420
chrIII 78181 78182 . 180
chrIII 78185 78186 . 1480
chrIII 78187 78188 . 1320
chrIII 78195 78196 . 620
chrIII 78198 78199 . 1080
chrIII 78203 78204 . 180
chrIII 78205 78206 . 220
chrIII 78210 78211 . 560
chrIII 78212 78213 . 140
chrIII 78219 78220 . 180
chrIII 78223 78224 . 140
chrIII 78227 78228 . 160
chrIII 78270 78271 . 260
chrIII 78273 78274 . 3300
chrIII 78277 78278 . 680
chrIII 78278 78279 . 1140
chrIII 78280 78281 . 160
chrIII 78285 78286 . 700
chrIII 78287 78288 . 220
chrIII 78290 78291 . 160
chrIII 78300 78301 . 280
chrIII 78305 78306 . 200
chrIII 78307 78308 . 200
chrIII 78311 78312 . 240
chrIII 78314 78315 . 120
chrIII 78318 78319 . 180
chrIII 78331 78332 . 140
chrIII 78334 78335 . 280
chrIII 78337 78338 . 180
chrIII 78341 78342 . 220
chrIII 78347 78348 . 240
chrIII 78355 78356 . 360
chrIII 78361 78362 . 580
chrIII 78364 78365 . 940
chrIII 78373 78374 . 520
chrIII 78374 78375 . 120
chrIII 78376 78377 . 140
chrIII 78387 78388 . 720
chrIII 78387 78388 . 120
chrIII 78388 78389 . 220
chrIII 78395 78396 . 280
chrIII 78399 78400 . 280
chrIII 78502 78503 . 120
chrIII 78512 78513 . 140
chrIII 78638 78639 . 3580
chrIII 78648 78649 . 160
chrIII 78675 78676 . 300
chrIII 78683 78684 . 400
chrIII 78768 78769 . 400
chrIII 78889 78890 . 340
chrIII 78931 78932 . 520
chrIII 78945 78946 . 3680
chrIII 78959 78960 . 2360
chrIII 78993 78994 . 180
chrIII 79005 79006 . 520
chrIII 79013 79014 . 620
chrIII 79016 79017 . 1880
chrIII 79022 79023 . 320
chrIII 79030 79031 . 200
chrIII 79093 79094 . 200
chrIII 79098 79099 . 1140
chrIII 79212 79213 . 420
chrIII 79216 79217 . 120
chrIII 79239 79240 . 260
chrIII 79246 79247 . 120
chrIII 79363 79364 . 200
chrIII 79379 79380 . 160
chrIII 79381 79382 . 240
chrIII 79396 79397 . 2580
chrIII 79443 79444 . 160
chrIII 79534 79535 . 220
chrIII 79567 79568 . 520
chrIII 79700 79701 . 800
chrIII 79710 79711 . 660
chrIII 79818 79819 . 420
chrIII 79858 79859 . 140
chrIII 80204 80205 . 140
chrIII 80243 80244 . 180
chrIII 80331 80332 . 220
chrIII 80541 80542 . 220
chrIII 81176 81177 . 120
chrIII 81325 81326 . 400
chrIII 81475 81476 . 1040
chrIII 81480 81481 . 260
chrIII 81506 81507 . 1500
chrIII 81521 81522 . 240
chrIII 81738 81739 . 360
chrIII 81752 81753 . 420
chrIII 81770 81771 . 460
chrIII 81811 81812 . 1760
chrIII 81834 81835 . 2800
chrIII 81842 81843 . 180
chrIII 81845 81846 . 360
chrIII 81852 81853 . 2700
chrIII 81857 81858 . 1480
chrIII 81909 81910 . 520
chrIII 82015 82016 . 300
chrIII 82026 82027 . 260
chrIII 82031 82032 . 1700
chrIII 82039 82040 . 440
chrIII 82042 82043 . 160
chrIII 82298 82299 . 120
chrIII 82389 82390 . 120
chrIII 82402 82403 . 440
chrIII 82411 82412 . 140
chrIII 82412 82413 . 140
chrIII 82413 82414 . 240
chrIII 82416 82417 . 180
chrIII 82417 82418 . 340
chrIII 82419 82420 . 140
chrIII 82425 82426 . 220
chrIII 82433 82434 . 320
chrIII 82439 82440 . 520
chrIII 82440 82441 . 260
chrIII 82444 82445 . 640
chrIII 82452 82453 . 320
chrIII 82599 82600 . 220
chrIII 82609 82610 . 200
chrIII 82615 82616 . 200
chrIII 82743 82744 . 200
chrIII 82761 82762 . 120
chrIII 84184 84185 . 120
chrIII 84187 84188 . 140
chrIII 90695 90696 . 3340
chrIII 90705 90706 . 720
chrIII 90711 90712 . 2920
chrIII 90722 90723 . 160
chrIII 90738 90739 . 2700
chrIII 90748 90749 . 280
chrIII 90772 90773 . 200
chrIII 90779 90780 . 8000
chrIII 90780 90781 . 380
chrIII 90789 90790 . 380
chrIII 90799 90800 . 340
chrIII 90850 90851 . 140
chrIII 90871 90872 . 540
chrIII 90875 90876 . 420
chrIII 90879 90880 . 340
chrIII 90901 90902 . 160
chrIII 90910 90911 . 1260
chrIII 90915 90916 . 1720
chrIII 90921 90922 . 400
chrIII 90923 90924 . 3280
chrIII 90925 90926 . 220
chrIII 90928 90929 . 4260
chrIII 90930 90931 . 480
chrIII 90931 90932 . 220
chrIII 90932 90933 . 380
chrIII 90933 90934 . 540
chrIII 90933 90934 . 140
chrIII 90943 90944 . 820
chrIII 90988 90989 . 6160
chrIII 90992 90993 . 400
chrIII 90994 90995 . 2040
chrIII 90997 90998 . 120
chrIII 90998 90999 . 580
chrIII 90998 90999 . 620
chrIII 91000 91001 . 2760
chrIII 91001 91002 . 160
chrIII 91002 91003 . 1480
chrIII 91003 91004 . 120
chrIII 91004 91005 . 320
chrIII 91005 91006 . 200
chrIII 91006 91007 . 380
chrIII 91007 91008 . 1380
chrIII 91009 91010 . 980
chrIII 91010 91011 . 960
chrIII 91011 91012 . 1440
chrIII 91012 91013 . 120
chrIII 91014 91015 . 6080
chrIII 91014 91015 . 160
chrIII 91016 91017 . 1080
chrIII 91016 91017 . 220
chrIII 91017 91018 . 200
chrIII 91017 91018 . 320
chrIII 91018 91019 . 440
chrIII 91020 91021 . 1340
chrIII 91025 91026 . 120
chrIII 91025 91026 . 260
chrIII 91028 91029 . 2360
chrIII 91030 91031 . 240
chrIII 91035 91036 . 1600
chrIII 91037 91038 . 4780
chrIII 91037 91038 . 120
chrIII 91038 91039 . 220
chrIII 91038 91039 . 120
chrIII 91040 91041 . 120
chrIII 91041 91042 . 140
chrIII 91044 91045 . 300
chrIII 91047 91048 . 120
chrIII 91051 91052 . 240
chrIII 91057 91058 . 7240
chrIII 91062 91063 . 1860
chrIII 91064 91065 . 620
chrIII 91064 91065 . 760
chrIII 91067 91068 . 3700
chrIII 91067 91068 . 360
chrIII 91071 91072 . 4020
chrIII 91072 91073 . 520
chrIII 91073 91074 . 1380
chrIII 91074 91075 . 160
chrIII 91075 91076 . 2740
chrIII 91075 91076 . 1520
chrIII 91076 91077 . 120
chrIII 91076 91077 . 420
chrIII 91077 91078 . 2620
chrIII 91077 91078 . 780
chrIII 91079 91080 . 320
chrIII 91079 91080 . 1600
chrIII 91081 91082 . 2780
chrIII 91082 91083 . 1400
chrIII 91083 91084 . 120
chrIII 91083 91084 . 580
chrIII 91084 91085 . 440
chrIII 91084 91085 . 120
chrIII 91091 91092 . 1420
chrIII 91093 91094 . 140
chrIII 91098 91099 . 380
chrIII 91101 91102 . 140
chrIII 91102 91103 . 700
chrIII 91102 91103 . 120
chrIII 91105 91106 . 440
chrIII 91106 91107 . 700
chrIII 91110 91111 . 140
chrIII 91113 91114 . 120
chrIII 91124 91125 . 180
chrIII 91125 91126 . 560
chrIII 91125 91126 . 420
chrIII 91131 91132 . 1580
chrIII 91144 91145 . 2180
chrIII 91148 91149 . 560
chrIII 91156 91157 . 1580
chrIII 91164 91165 . 160
chrIII 91166 91167 . 240
chrIII 91174 91175 . 420
chrIII 91179 91180 . 220
chrIII 91184 91185 . 2060
chrIII 91188 91189 . 120
chrIII 91190 91191 . 380
chrIII 91192 91193 . 120
chrIII 91195 91196 . 7080
chrIII 91214 91215 . 1080
chrIII 91220 91221 . 1000
chrIII 91235 91236 . 220
chrIII 91236 91237 . 160
chrIII 91272 91273 . 500
chrIII 91297 91298 . 860
chrIII 91298 91299 . 140
chrIII 91299 91300 . 140
chrIII 91307 91308 . 120
chrIII 91318 91319 . 180
chrIII 91321 91322 . 1640
chrIII 91329 91330 . 180
chrIII 91342 91343 . 120
chrIII 91355 91356 . 140
chrIII 91393 91394 . 280
chrIII 91470 91471 . 2580
chrIII 91477 91478 . 120
chrIII 91495 91496 . 860
chrIII 91503 91504 . 900
chrIII 91509 91510 . 2700
chrIII 91514 91515 . 980
chrIII 91517 91518 . 980
chrIII 91517 91518 . 480
chrIII 91518 91519 . 140
chrIII 91518 91519 . 360
chrIII 91519 91520 . 120
chrIII 91531 91532 . 140
chrIII 91534 91535 . 200
chrIII 91537 91538 . 140
chrIII 91549 91550 . 1000
chrIII 91555 91556 . 1900
chrIII 91555 91556 . 860
chrIII 91559 91560 . 1100
chrIII 91567 91568 . 960
chrIII 91638 91639 . 140
chrIII 91710 91711 . 120
chrIII 91723 91724 . 1120
chrIII 91738 91739 . 180
chrIII 91798 91799 . 120
chrIII 91810 91811 . 2060
chrIII 91821 91822 . 220
chrIII 91868 91869 . 960
chrIII 91872 91873 . 760
chrIII 91907 91908 . 120
chrIII 91914 91915 . 980
chrIII 91971 91972 . 3080
chrIII 91977 91978 . 120
chrIII 91992 91993 . 140
chrIII 92001 92002 . 420
chrIII 92008 92009 . 120
chrIII 92010 92011 . 360
chrIII 92018 92019 . 800
chrIII 92055 92056 . 2420
chrIII 92065 92066 . 120
chrIII 92089 92090 . 380
chrIII 92103 92104 . 200
chrIII 92127 92128 . 440
chrIII 92139 92140 . 140
chrIII 92146 92147 . 300
chrIII 92152 92153 . 1940
chrIII 92163 92164 . 120
chrIII 92169 92170 . 620
chrIII 92181 92182 . 3700
chrIII 92183 92184 . 160
chrIII 92183 92184 . 120
chrIII 92200 92201 . 140
chrIII 92208 92209 . 520
chrIII 92223 92224 . 1460
chrIII 92228 92229 . 160
chrIII 92232 92233 . 440
chrIII 92299 92300 . 120
chrIII 92304 92305 . 120
chrIII 92335 92336 . 140
chrIII 92349 92350 . 180
chrIII 92354 92355 . 120
chrIII 92359 92360 . 360
chrIII 92371 92372 . 160
chrIII 92377 92378 . 2640
chrIII 92397 92398 . 500
chrIII 92438 92439 . 200
chrIII 92447 92448 . 300
chrIII 92456 92457 . 680
chrIII 92467 92468 . 120
chrIII 92482 92483 . 760
chrIII 92492 92493 . 140
chrIII 92494 92495 . 220
chrIII 92510 92511 . 260
chrIII 92512 92513 . 820
chrIII 92515 92516 . 940
chrIII 92516 92517 . 280
chrIII 92521 92522 . 2240
chrIII 92522 92523 . 220
chrIII 92523 92524 . 360
chrIII 92523 92524 . 240
chrIII 92524 92525 . 120
chrIII 92524 92525 . 380
chrIII 92527 92528 . 300
chrIII 92533 92534 . 340
chrIII 92534 92535 . 200
chrIII 92543 92544 . 260
chrIII 92549 92550 . 140
chrIII 92550 92551 . 120
chrIII 92582 92583 . 440
chrIII 92589 92590 . 220
chrIII 92609 92610 . 120
chrIII 92617 92618 . 200
chrIII 92620 92621 . 260
chrIII 92628 92629 . 120
chrIII 92629 92630 . 440
chrIII 92638 92639 . 180
chrIII 92647 92648 . 300
chrIII 92648 92649 . 160
chrIII 92649 92650 . 360
chrIII 92655 92656 . 620
chrIII 92658 92659 . 320
chrIII 92660 92661 . 620
chrIII 92660 92661 . 120
chrIII 92661 92662 . 460
chrIII 92664 92665 . 1460
chrIII 92665 92666 . 540
chrIII 92671 92672 . 220
chrIII 92672 92673 . 420
chrIII 92680 92681 . 420
chrIII 92694 92695 . 160
chrIII 92697 92698 . 400
chrIII 92703 92704 . 220
chrIII 92710 92711 . 120
chrIII 92721 92722 . 280
chrIII 92734 92735 . 880
chrIII 92777 92778 . 1460
chrIII 92784 92785 . 620
chrIII 92787 92788 . 160
chrIII 92788 92789 . 120
chrIII 92789 92790 . 3220
chrIII 92790 92791 . 120
chrIII 92799 92800 . 840
chrIII 92800 92801 . 120
chrIII 92801 92802 . 120
chrIII 92803 92804 . 280
chrIII 92805 92806 . 620
chrIII 92807 92808 . 160
chrIII 92810 92811 . 1280
chrIII 92810 92811 . 120
chrIII 92811 92812 . 160
chrIII 92813 92814 . 360
chrIII 92814 92815 . 760
chrIII 92814 92815 . 140
chrIII 92817 92818 . 1860
chrIII 92822 92823 . 1100
chrIII 92823 92824 . 500
chrIII 92825 92826 . 700
chrIII 92831 92832 . 360
chrIII 92840 92841 . 160
chrIII 92846 92847 . 420
chrIII 92851 92852 . 280
chrIII 92861 92862 . 120
chrIII 92864 92865 . 200
chrIII 92875 92876 . 880
chrIII 92887 92888 . 1760
chrIII 92896 92897 . 480
chrIII 93271 93272 . 120
chrIII 94395 94396 . 140
chrIII 94402 94403 . 120
chrIII 94407 94408 . 300
chrIII 94409 94410 . 140
chrIII 94410 94411 . 2740
chrIII 94413 94414 . 220
chrIII 94414 94415 . 120
chrIII 94415 94416 . 600
chrIII 94415 94416 . 260
chrIII 94417 94418 . 140
chrIII 94421 94422 . 320
chrIII 94424 94425 . 240
chrIII 94428 94429 . 160
chrIII 94428 94429 . 560
chrIII 94431 94432 . 120
chrIII 94432 94433 . 320
chrIII 94438 94439 . 360
chrIII 94438 94439 . 280
chrIII 94439 94440 . 160
chrIII 94439 94440 . 980
chrIII 94443 94444 . 220
chrIII 94455 94456 . 140
chrIII 94459 94460 . 280
chrIII 94466 94467 . 160
chrIII 94495 94496 . 400
chrIII 94499 94500 . 400
chrIII 94503 94504 . 120
chrIII 94519 94520 . 260
chrIII 94523 94524 . 120
chrIII 94527 94528 . 1580
chrIII 94534 94535 . 140
chrIII 94678 94679 . 220
chrIII 94729 94730 . 480
chrIII 95812 95813 . 140
chrIII 95816 95817 . 120
chrIII 95851 95852 . 120
chrIII 95857 95858 . 5560
chrIII 95864 95865 . 120
chrIII 95865 95866 . 760
chrIII 95866 95867 . 880
chrIII 95867 95868 . 120
chrIII 95870 95871 . 2160
chrIII 95871 95872 . 2740
chrIII 95871 95872 . 1360
chrIII 95872 95873 . 180
chrIII 95872 95873 . 140
chrIII 95874 95875 . 320
chrIII 95881 95882 . 3080
chrIII 95896 95897 . 560
chrIII 95899 95900 . 340
chrIII 95903 95904 . 2820
chrIII 95979 95980 . 220
chrIII 95989 95990 . 240
chrIII 95992 95993 . 140
chrIII 96006 96007 . 140
chrIII 96038 96039 . 240
chrIII 96066 96067 . 800
chrIII 96104 96105 . 180
chrIII 96117 96118 . 180
chrIII 96125 96126 . 200
chrIII 96137 96138 . 180
chrIII 96147 96148 . 160
chrIII 96231 96232 . 3780
chrIII 96295 96296 . 480
chrIII 96300 96301 . 160
chrIII 96452 96453 . 220
chrIII 96610 96611 . 120
chrIII 97224 97225 . 1020
chrIII 97690 97691 . 420
chrIII 97742 97743 . 200
chrIII 97950 97951 . 420
chrIII 98027 98028 . 160
chrIII 98138 98139 . 720
chrIII 98237 98238 . 1740
chrIII 98457 98458 . 840
chrIII 98465 98466 . 560
chrIII 98793 98794 . 120
chrIII 98887 98888 . 160
chrIII 98927 98928 . 720
chrIII 99038 99039 . 1500
chrIII 99148 99149 . 220
chrIII 99205 99206 . 360
chrIII 99703 99704 . 2180
chrIII 99785 99786 . 360
chrIII 99908 99909 . 1340
chrIII 99956 99957 . 280
chrIII 100115 100116 . 1540
chrIII 100193 100194 . 320
chrIII 100202 100203 . 560
chrIII 100223 100224 . 280
chrIII 100264 100265 . 740
chrIII 100315 100316 . 580
chrIII 100373 100374 . 400
chrIII 100547 100548 . 180
chrIII 100563 100564 . 2400
chrIII 100616 100617 . 2180
chrIII 100807 100808 . 120
chrIII 100824 100825 . 3380
chrIII 100838 100839 . 1500
chrIII 100867 100868 . 2380
chrIII 100963 100964 . 140
chrIII 100981 100982 . 1140
chrIII 100988 100989 . 1280
chrIII 100988 100989 . 2320
chrIII 100989 100990 . 120
chrIII 100989 100990 . 120
chrIII 101016 101017 . 860
chrIII 101054 101055 . 240
chrIII 101136 101137 . 340
chrIII 101140 101141 . 240
chrIII 101151 101152 . 220
chrIII 101163 101164 . 3340
chrIII 101187 101188 . 200
chrIII 101241 101242 . 520
chrIII 101334 101335 . 180
chrIII 101374 101375 . 880
chrIII 101474 101475 . 140
chrIII 101484 101485 . 1060
chrIII 101655 101656 . 300
chrIII 101658 101659 . 280
chrIII 101670 101671 . 280
chrIII 101690 101691 . 580
chrIII 101695 101696 . 380
chrIII 101700 101701 . 160
chrIII 101732 101733 . 240
chrIII 101812 101813 . 320
chrIII 101824 101825 . 260
chrIII 101876 101877 . 460
chrIII 101899 101900 . 180
chrIII 101917 101918 . 660
chrIII 101920 101921 . 960
chrIII 101924 101925 . 120
chrIII 101928 101929 . 1220
chrIII 101942 101943 . 220
chrIII 101947 101948 . 120
chrIII 101950 101951 . 320
chrIII 101959 101960 . 460
chrIII 101969 101970 . 460
chrIII 101976 101977 . 420
chrIII 101978 101979 . 160
chrIII 101984 101985 . 240
chrIII 101990 101991 . 120
chrIII 101997 101998 . 140
chrIII 102010 102011 . 1040
chrIII 102037 102038 . 120
chrIII 102110 102111 . 200
chrIII 102181 102182 . 980
chrIII 102183 102184 . 200
chrIII 102192 102193 . 160
chrIII 102219 102220 . 120
chrIII 102317 102318 . 240
chrIII 102321 102322 . 120
chrIII 102323 102324 . 460
chrIII 102326 102327 . 540
chrIII 102333 102334 . 460
chrIII 102625 102626 . 220
chrIII 102630 102631 . 120
chrIII 102670 102671 . 660
chrIII 102682 102683 . 240
chrIII 102921 102922 . 160
chrIII 102933 102934 . 140
chrIII 102954 102955 . 300
chrIII 102957 102958 . 520
chrIII 103064 103065 . 120
chrIII 103067 103068 . 420
chrIII 103077 103078 . 240
chrIII 103080 103081 . 220
chrIII 103237 103238 . 160
chrIII 103244 103245 . 2160
chrIII 103274 103275 . 120
chrIII 103276 103277 . 300
chrIII 103391 103392 . 3640
chrIII 103420 103421 . 2620
chrIII 103428 103429 . 900
chrIII 103430 103431 . 260
chrIII 103434 103435 . 460
chrIII 103436 103437 . 660
chrIII 103443 103444 . 4800
chrIII 103446 103447 . 380
chrIII 103450 103451 . 340
chrIII 103476 103477 . 11920
chrIII 103482 103483 . 120
chrIII 103484 103485 . 5040
chrIII 103525 103526 . 960
chrIII 103669 103670 . 340
chrIII 103685 103686 . 360
chrIII 103695 103696 . 220
chrIII 103723 103724 . 140
chrIII 103736 103737 . 540
chrIII 103906 103907 . 300
chrIII 103914 103915 . 280
chrIII 103982 103983 . 440
chrIII 104055 104056 . 140
chrIII 104064 104065 . 160
chrIII 104122 104123 . 660
chrIII 104224 104225 . 540
chrIII 104343 104344 . 260
chrIII 104379 104380 . 380
chrIII 104380 104381 . 680
chrIII 104380 104381 . 120
chrIII 104381 104382 . 120
chrIII 104386 104387 . 180
chrIII 104396 104397 . 200
chrIII 104402 104403 . 780
chrIII 104406 104407 . 220
chrIII 104408 104409 . 140
chrIII 104410 104411 . 520
chrIII 104416 104417 . 2260
chrIII 104419 104420 . 440
chrIII 104421 104422 . 1000
chrIII 104422 104423 . 740
chrIII 104424 104425 . 200
chrIII 104425 104426 . 120
chrIII 104427 104428 . 5580
chrIII 104435 104436 . 1040
chrIII 104438 104439 . 1240
chrIII 104445 104446 . 800
chrIII 104451 104452 . 220
chrIII 104451 104452 . 140
chrIII 104452 104453 . 120
chrIII 104452 104453 . 560
chrIII 104463 104464 . 1240
chrIII 104485 104486 . 140
chrIII 104490 104491 . 300
chrIII 104525 104526 . 1980
chrIII 104533 104534 . 540
chrIII 104537 104538 . 220
chrIII 104544 104545 . 2280
chrIII 104554 104555 . 2740
chrIII 104564 104565 . 180
chrIII 104624 104625 . 400
chrIII 104673 104674 . 600
chrIII 104678 104679 . 940
chrIII 104710 104711 . 120
chrIII 104738 104739 . 900
chrIII 104779 104780 . 840
chrIII 104871 104872 . 240
chrIII 104933 104934 . 340
chrIII 104959 104960 . 600
chrIII 104982 104983 . 260
chrIII 104994 104995 . 180
chrIII 105002 105003 . 800
chrIII 105118 105119 . 2280
chrIII 105150 105151 . 900
chrIII 105195 105196 . 520
chrIII 105270 105271 . 360
chrIII 105299 105300 . 800
chrIII 105309 105310 . 120
chrIII 105434 105435 . 200
chrIII 105443 105444 . 180
chrIII 105449 105450 . 600
chrIII 105452 105453 . 620
chrIII 105454 105455 . 500
chrIII 105460 105461 . 940
chrIII 105487 105488 . 940
chrIII 105562 105563 . 120
chrIII 105607 105608 . 240
chrIII 105611 105612 . 120
chrIII 105613 105614 . 440
chrIII 105617 105618 . 1720
chrIII 105621 105622 . 200
chrIII 105621 105622 . 1440
chrIII 105622 105623 . 120
chrIII 105622 105623 . 160
chrIII 105624 105625 . 1120
chrIII 105628 105629 . 220
chrIII 105630 105631 . 120
chrIII 105633 105634 . 300
chrIII 105635 105636 . 4000
chrIII 105636 105637 . 520
chrIII 105638 105639 . 3640
chrIII 105648 105649 . 640
chrIII 105650 105651 . 900
chrIII 105667 105668 . 1100
chrIII 105669 105670 . 180
chrIII 105670 105671 . 1340
chrIII 105670 105671 . 1720
chrIII 105671 105672 . 460
chrIII 105671 105672 . 180
chrIII 105672 105673 . 120
chrIII 105677 105678 . 8640
chrIII 105678 105679 . 1480
chrIII 105678 105679 . 1620
chrIII 105680 105681 . 120
chrIII 105680 105681 . 120
chrIII 105688 105689 . 3980
chrIII 105692 105693 . 860
chrIII 105694 105695 . 120
chrIII 105695 105696 . 420
chrIII 105697 105698 . 1840
chrIII 105700 105701 . 120
chrIII 105704 105705 . 4940
chrIII 105713 105714 . 1840
chrIII 105718 105719 . 200
chrIII 105719 105720 . 2780
chrIII 105719 105720 . 1480
chrIII 105721 105722 . 160
chrIII 105725 105726 . 1980
chrIII 105737 105738 . 240
chrIII 105738 105739 . 160
chrIII 105759 105760 . 180
chrIII 105866 105867 . 120
chrIII 105867 105868 . 120
chrIII 105889 105890 . 120
chrIII 106223 106224 . 300
chrIII 106373 106374 . 120
chrIII 106524 106525 . 1880
chrIII 106533 106534 . 280
chrIII 106536 106537 . 740
chrIII 106552 106553 . 140
chrIII 106584 106585 . 2800
chrIII 106704 106705 . 180
chrIII 106804 106805 . 120
chrIII 106863 106864 . 220
chrIII 106889 106890 . 680
chrIII 106893 106894 . 3260
chrIII 106897 106898 . 1860
chrIII 106899 106900 . 1080
chrIII 106905 106906 . 2240
chrIII 106913 106914 . 3660
chrIII 106928 106929 . 400
chrIII 106936 106937 . 160
chrIII 106947 106948 . 2400
chrIII 106956 106957 . 380
chrIII 106960 106961 . 460
chrIII 106967 106968 . 1140
chrIII 106972 106973 . 300
chrIII 106972 106973 . 120
chrIII 106973 106974 . 220
chrIII 106974 106975 . 3300
chrIII 106979 106980 . 1480
chrIII 106981 106982 . 2880
chrIII 106982 106983 . 120
chrIII 106982 106983 . 120
chrIII 106986 106987 . 2120
chrIII 106993 106994 . 1180
chrIII 106998 106999 . 1200
chrIII 107005 107006 . 800
chrIII 107381 107382 . 160
chrIII 107384 107385 . 260
chrIII 107386 107387 . 320
chrIII 107413 107414 . 260
chrIII 107427 107428 . 1020
chrIII 107433 107434 . 160
chrIII 107438 107439 . 320
chrIII 107439 107440 . 280
chrIII 107453 107454 . 140
chrIII 107477 107478 . 440
chrIII 107498 107499 . 360
chrIII 107505 107506 . 540
chrIII 107513 107514 . 240
chrIII 107524 107525 . 620
chrIII 107527 107528 . 120
chrIII 107555 107556 . 200
chrIII 107567 107568 . 320
chrIII 107620 107621 . 1340
chrIII 107628 107629 . 320
chrIII 107664 107665 . 240
chrIII 107814 107815 . 1840
chrIII 107819 107820 . 1680
chrIII 107827 107828 . 300
chrIII 107838 107839 . 160
chrIII 107842 107843 . 160
chrIII 107844 107845 . 140
chrIII 107848 107849 . 280
chrIII 107849 107850 . 380
chrIII 107850 107851 . 7120
chrIII 107863 107864 . 1800
chrIII 107891 107892 . 120
chrIII 107892 107893 . 140
chrIII 107895 107896 . 12420
chrIII 107922 107923 . 500
chrIII 107957 107958 . 520
chrIII 107960 107961 . 180
chrIII 107966 107967 . 1920
chrIII 107978 107979 . 580
chrIII 107996 107997 . 520
chrIII 108003 108004 . 480
chrIII 108106 108107 . 1300
chrIII 108121 108122 . 280
chrIII 108136 108137 . 120
chrIII 108139 108140 . 120
chrIII 108145 108146 . 300
chrIII 108172 108173 . 2240
chrIII 108176 108177 . 120
chrIII 108262 108263 . 840
chrIII 108267 108268 . 280
chrIII 108281 108282 . 240
chrIII 108292 108293 . 160
chrIII 108439 108440 . 120
chrIII 108446 108447 . 1200
chrIII 108451 108452 . 280
chrIII 108527 108528 . 120
chrIII 108533 108534 . 2300
chrIII 108571 108572 . 420
chrIII 108572 108573 . 1500
chrIII 108621 108622 . 940
chrIII 108639 108640 . 300
chrIII 108734 108735 . 440
chrIII 108742 108743 . 2440
chrIII 108756 108757 . 1960
chrIII 108781 108782 . 280
chrIII 108789 108790 . 160
chrIII 108871 108872 . 280
chrIII 108890 108891 . 280
chrIII 108896 108897 . 140
chrIII 108908 108909 . 120
chrIII 108911 108912 . 480
chrIII 108916 108917 . 800
chrIII 108929 108930 . 180
chrIII 108934 108935 . 140
chrIII 108937 108938 . 400
chrIII 108938 108939 . 140
chrIII 108945 108946 . 1380
chrIII 108949 108950 . 1540
chrIII 108977 108978 . 5300
chrIII 108983 108984 . 140
chrIII 108988 108989 . 800
chrIII 108988 108989 . 1760
chrIII 108990 108991 . 1380
chrIII 108990 108991 . 120
chrIII 108992 108993 . 120
chrIII 108998 108999 . 160
chrIII 108998 108999 . 180
chrIII 109002 109003 . 240
chrIII 109003 109004 . 920
chrIII 109026 109027 . 1620
chrIII 109031 109032 . 2100
chrIII 109038 109039 . 760
chrIII 109045 109046 . 300
chrIII 109050 109051 . 400
chrIII 109066 109067 . 120
chrIII 109070 109071 . 1240
chrIII 109076 109077 . 780
chrIII 109155 109156 . 280
chrIII 109155 109156 . 120
chrIII 109160 109161 . 740
chrIII 109161 109162 . 200
chrIII 109164 109165 . 1840
chrIII 109203 109204 . 140
chrIII 110567 110568 . 120
chrIII 110750 110751 . 240
chrIII 110787 110788 . 160
chrIII 110830 110831 . 140
chrIII 110856 110857 . 280
chrIII 110873 110874 . 140
chrIII 110906 110907 . 180
chrIII 110948 110949 . 620
chrIII 110967 110968 . 520
chrIII 111036 111037 . 640
chrIII 111039 111040 . 140
chrIII 111071 111072 . 240
chrIII 111083 111084 . 140
chrIII 111148 111149 . 1180
chrIII 111176 111177 . 1800
chrIII 111206 111207 . 780
chrIII 111215 111216 . 200
chrIII 111342 111343 . 220
chrIII 111352 111353 . 900
chrIII 111356 111357 . 1660
chrIII 111360 111361 . 120
chrIII 111365 111366 . 380
chrIII 111380 111381 . 920
chrIII 111401 111402 . 140
chrIII 111404 111405 . 1100
chrIII 111418 111419 . 460
chrIII 111419 111420 . 520
chrIII 111424 111425 . 120
chrIII 111434 111435 . 520
chrIII 111516 111517 . 860
chrIII 111528 111529 . 1400
chrIII 111562 111563 . 140
chrIII 111566 111567 . 380
chrIII 111576 111577 . 1100
chrIII 111595 111596 . 300
chrIII 111626 111627 . 280
chrIII 111726 111727 . 460
chrIII 111735 111736 . 3220
chrIII 111743 111744 . 3840
chrIII 111753 111754 . 240
chrIII 111757 111758 . 1140
chrIII 111768 111769 . 1440
chrIII 111774 111775 . 580
chrIII 111778 111779 . 1520
chrIII 111799 111800 . 2520
chrIII 111808 111809 . 140
chrIII 111809 111810 . 140
chrIII 111812 111813 . 2060
chrIII 111828 111829 . 3720
chrIII 111838 111839 . 240
chrIII 111853 111854 . 4000
chrIII 111864 111865 . 120
chrIII 111869 111870 . 700
chrIII 111888 111889 . 240
chrIII 111894 111895 . 660
chrIII 111897 111898 . 480
chrIII 111998 111999 . 260
chrIII 112008 112009 . 160
chrIII 112020 112021 . 280
chrIII 112024 112025 . 240
chrIII 112050 112051 . 120
chrIII 112055 112056 . 140
chrIII 112071 112072 . 140
chrIII 112115 112116 . 140
chrIII 112164 112165 . 120
chrIII 112171 112172 . 320
chrIII 112179 112180 . 220
chrIII 112187 112188 . 120
chrIII 112257 112258 . 140
chrIII 112348 112349 . 280
chrIII 112376 112377 . 140
chrIII 112383 112384 . 240
chrIII 112387 112388 . 340
chrIII 112407 112408 . 160
chrIII 112419 112420 . 900
chrIII 112422 112423 . 600
chrIII 112428 112429 . 300
chrIII 112434 112435 . 140
chrIII 112439 112440 . 200
chrIII 112444 112445 . 240
chrIII 112491 112492 . 980
chrIII 112508 112509 . 240
chrIII 112549 112550 . 900
chrIII 112577 112578 . 1800
chrIII 112589 112590 . 420
chrIII 112598 112599 . 120
chrIII 112624 112625 . 320
chrIII 112647 112648 . 200
chrIII 112694 112695 . 360
chrIII 112740 112741 . 1820
chrIII 112743 112744 . 120
chrIII 112778 112779 . 3000
chrIII 112798 112799 . 1360
chrIII 112954 112955 . 860
chrIII 112957 112958 . 960
chrIII 112968 112969 . 500
chrIII 113230 113231 . 120
chrIII 113273 113274 . 660
chrIII 113282 113283 . 140
chrIII 113289 113290 . 180
chrIII 113302 113303 . 400
chrIII 113313 113314 . 280
chrIII 113333 113334 . 140
chrIII 113549 113550 . 160
chrIII 113598 113599 . 7560
chrIII 113663 113664 . 1380
chrIII 113859 113860 . 440
chrIII 113919 113920 . 340
chrIII 113935 113936 . 880
chrIII 113939 113940 . 720
chrIII 113941 113942 . 120
chrIII 113948 113949 . 760
chrIII 114047 114048 . 900
chrIII 114076 114077 . 1000
chrIII 114099 114100 . 940
chrIII 114127 114128 . 200
chrIII 114130 114131 . 1580
chrIII 114160 114161 . 3740
chrIII 114251 114252 . 300
chrIII 114254 114255 . 420
chrIII 114262 114263 . 520
chrIII 114264 114265 . 2740
chrIII 114264 114265 . 160
chrIII 114265 114266 . 4060
chrIII 114268 114269 . 120
chrIII 114270 114271 . 4960
chrIII 114271 114272 . 120
chrIII 114272 114273 . 120
chrIII 114272 114273 . 840
chrIII 114279 114280 . 1920
chrIII 114281 114282 . 140
chrIII 114284 114285 . 3460
chrIII 114286 114287 . 160
chrIII 114287 114288 . 1860
chrIII 114291 114292 . 300
chrIII 114293 114294 . 19780
chrIII 114293 114294 . 120
chrIII 114294 114295 . 120
chrIII 114297 114298 . 440
chrIII 114304 114305 . 320
chrIII 114311 114312 . 760
chrIII 114316 114317 . 140
chrIII 114322 114323 . 140
chrIII 114326 114327 . 1420
chrIII 114339 114340 . 5380
chrIII 114341 114342 . 2980
chrIII 114345 114346 . 3360
chrIII 114347 114348 . 140
chrIII 114348 114349 . 2100
chrIII 114348 114349 . 2100
chrIII 114350 114351 . 120
chrIII 114354 114355 . 580
chrIII 114356 114357 . 420
chrIII 114362 114363 . 1300
chrIII 114365 114366 . 480
chrIII 114366 114367 . 1320
chrIII 114374 114375 . 2320
chrIII 114536 114537 . 1280
chrIII 114544 114545 . 260
chrIII 114547 114548 . 840
chrIII 114547 114548 . 120
chrIII 114548 114549 . 1120
chrIII 114554 114555 . 120
chrIII 114556 114557 . 120
chrIII 114559 114560 . 120
chrIII 114562 114563 . 280
chrIII 114563 114564 . 160
chrIII 114570 114571 . 680
chrIII 114570 114571 . 160
chrIII 114578 114579 . 320
chrIII 114593 114594 . 120
chrIII 114618 114619 . 200
chrIII 114627 114628 . 160
chrIII 114669 114670 . 160
chrIII 114708 114709 . 160
chrIII 114714 114715 . 360
chrIII 114718 114719 . 120
chrIII 114725 114726 . 1780
chrIII 114731 114732 . 120
chrIII 114732 114733 . 1080
chrIII 114736 114737 . 3520
chrIII 114748 114749 . 880
chrIII 114754 114755 . 240
chrIII 114760 114761 . 980
chrIII 114769 114770 . 9320
chrIII 114772 114773 . 1380
chrIII 114787 114788 . 140
chrIII 114803 114804 . 3080
chrIII 114887 114888 . 180
chrIII 114895 114896 . 320
chrIII 114897 114898 . 180
chrIII 114954 114955 . 580
chrIII 114959 114960 . 1180
chrIII 114977 114978 . 240
chrIII 114986 114987 . 1380
chrIII 114994 114995 . 1860
chrIII 115070 115071 . 280
chrIII 115095 115096 . 140
chrIII 115114 115115 . 360
chrIII 115237 115238 . 300
chrIII 115263 115264 . 120
chrIII 115281 115282 . 400
chrIII 115326 115327 . 200
chrIII 115335 115336 . 200
chrIII 115337 115338 . 360
chrIII 115348 115349 . 300
chrIII 115384 115385 . 620
chrIII 115395 115396 . 1080
chrIII 115436 115437 . 500
chrIII 115441 115442 . 760
chrIII 115449 115450 . 120
chrIII 115454 115455 . 160
chrIII 115538 115539 . 400
chrIII 115552 115553 . 200
chrIII 115585 115586 . 600
chrIII 115599 115600 . 140
chrIII 115612 115613 . 120
chrIII 115635 115636 . 1080
chrIII 115730 115731 . 120
chrIII 115751 115752 . 740
chrIII 115755 115756 . 240
chrIII 115778 115779 . 180
chrIII 115782 115783 . 3080
chrIII 115814 115815 . 180
chrIII 115824 115825 . 600
chrIII 115901 115902 . 200
chrIII 115914 115915 . 200
chrIII 116067 116068 . 120
chrIII 116080 116081 . 1100
chrIII 116088 116089 . 220
chrIII 116097 116098 . 1220
chrIII 116108 116109 . 520
chrIII 116247 116248 . 120
chrIII 116272 116273 . 2480
chrIII 116274 116275 . 540
chrIII 116293 116294 . 3320
chrIII 116309 116310 . 280
chrIII 116317 116318 . 9320
chrIII 116321 116322 . 1740
chrIII 116324 116325 . 160
chrIII 116327 116328 . 840
chrIII 116344 116345 . 1140
chrIII 116347 116348 . 2740
chrIII 116349 116350 . 180
chrIII 116360 116361 . 14120
chrIII 116363 116364 . 120
chrIII 116364 116365 . 360
chrIII 116367 116368 . 120
chrIII 116372 116373 . 220
chrIII 116379 116380 . 2640
chrIII 116527 116528 . 1100
chrIII 116547 116548 . 2960
chrIII 116557 116558 . 260
chrIII 116641 116642 . 440
chrIII 116654 116655 . 420
chrIII 116672 116673 . 820
chrIII 116697 116698 . 160
chrIII 116705 116706 . 400
chrIII 116741 116742 . 1840
chrIII 116750 116751 . 140
chrIII 116763 116764 . 240
chrIII 116789 116790 . 1000
chrIII 116803 116804 . 600
chrIII 116986 116987 . 180
chrIII 116991 116992 . 1340
chrIII 116997 116998 . 700
chrIII 117001 117002 . 160
chrIII 117005 117006 . 120
chrIII 117010 117011 . 380
chrIII 117034 117035 . 240
chrIII 117101 117102 . 540
chrIII 117123 117124 . 480
chrIII 117128 117129 . 460
chrIII 117142 117143 . 240
chrIII 117146 117147 . 2100
chrIII 117149 117150 . 140
chrIII 117151 117152 . 460
chrIII 117172 117173 . 180
chrIII 117173 117174 . 920
chrIII 117180 117181 . 240
chrIII 117192 117193 . 1900
chrIII 117203 117204 . 260
chrIII 117294 117295 . 160
chrIII 117297 117298 . 160
chrIII 117467 117468 . 280
chrIII 118380 118381 . 160
chrIII 118437 118438 . 380
chrIII 118442 118443 . 1720
chrIII 118448 118449 . 160
chrIII 118448 118449 . 120
chrIII 118458 118459 . 340
chrIII 118468 118469 . 1760
chrIII 118471 118472 . 1860
chrIII 118471 118472 . 680
chrIII 118472 118473 . 120
chrIII 118472 118473 . 800
chrIII 118478 118479 . 680
chrIII 118481 118482 . 140
chrIII 118483 118484 . 1540
chrIII 118489 118490 . 6560
chrIII 118510 118511 . 880
chrIII 118529 118530 . 3560
chrIII 118535 118536 . 680
chrIII 118536 118537 . 5420
chrIII 118540 118541 . 260
chrIII 118545 118546 . 200
chrIII 118548 118549 . 980
chrIII 118553 118554 . 120
chrIII 118555 118556 . 3280
chrIII 118560 118561 . 240
chrIII 118565 118566 . 1100
chrIII 118565 118566 . 660
chrIII 118567 118568 . 900
chrIII 118573 118574 . 640
chrIII 118574 118575 . 460
chrIII 118581 118582 . 1380
chrIII 118691 118692 . 1020
chrIII 118721 118722 . 260
chrIII 118744 118745 . 2340
chrIII 118757 118758 . 160
chrIII 118769 118770 . 140
chrIII 118786 118787 . 680
chrIII 118837 118838 . 620
chrIII 118898 118899 . 420
chrIII 118921 118922 . 1120
chrIII 118966 118967 . 120
chrIII 118983 118984 . 120
chrIII 119002 119003 . 120
chrIII 119068 119069 . 160
chrIII 119072 119073 . 1620
chrIII 119076 119077 . 120
chrIII 119077 119078 . 320
chrIII 119077 119078 . 2000
chrIII 119084 119085 . 6680
chrIII 119089 119090 . 300
chrIII 119091 119092 . 7660
chrIII 119098 119099 . 400
chrIII 119127 119128 . 160
chrIII 119184 119185 . 140
chrIII 119209 119210 . 480
chrIII 119221 119222 . 340
chrIII 119225 119226 . 980
chrIII 119242 119243 . 420
chrIII 119248 119249 . 220
chrIII 119251 119252 . 360
chrIII 119255 119256 . 760
chrIII 119277 119278 . 260
chrIII 119287 119288 . 180
chrIII 119289 119290 . 640
chrIII 119427 119428 . 440
chrIII 119441 119442 . 240
chrIII 119598 119599 . 160
chrIII 119619 119620 . 660
chrIII 119694 119695 . 180
chrIII 119743 119744 . 140
chrIII 119752 119753 . 680
chrIII 119811 119812 . 300
chrIII 120038 120039 . 120
chrIII 120056 120057 . 240
chrIII 120060 120061 . 300
chrIII 120080 120081 . 120
chrIII 120210 120211 . 480
chrIII 120235 120236 . 580
chrIII 120241 120242 . 120
chrIII 120373 120374 . 160
chrIII 120378 120379 . 140
chrIII 120407 120408 . 180
chrIII 120425 120426 . 240
chrIII 120443 120444 . 120
chrIII 120466 120467 . 240
chrIII 120488 120489 . 160
chrIII 120500 120501 . 340
chrIII 120533 120534 . 140
chrIII 120556 120557 . 120
chrIII 120560 120561 . 380
chrIII 120560 120561 . 120
chrIII 120569 120570 . 120
chrIII 120571 120572 . 120
chrIII 120588 120589 . 140
chrIII 120594 120595 . 120
chrIII 120597 120598 . 200
chrIII 120603 120604 . 120
chrIII 120606 120607 . 260
chrIII 120613 120614 . 140
chrIII 120614 120615 . 360
chrIII 120615 120616 . 160
chrIII 120621 120622 . 440
chrIII 120665 120666 . 400
chrIII 120677 120678 . 540
chrIII 120685 120686 . 220
chrIII 120688 120689 . 660
chrIII 120695 120696 . 1080
chrIII 120700 120701 . 200
chrIII 120703 120704 . 480
chrIII 120713 120714 . 120
chrIII 120717 120718 . 420
chrIII 120723 120724 . 320
chrIII 120727 120728 . 580
chrIII 120732 120733 . 120
chrIII 120735 120736 . 200
chrIII 120756 120757 . 520
chrIII 120776 120777 . 380
chrIII 120779 120780 . 160
chrIII 120783 120784 . 960
chrIII 120818 120819 . 260
chrIII 120834 120835 . 280
chrIII 120862 120863 . 680
chrIII 120925 120926 . 780
chrIII 120932 120933 . 600
chrIII 121000 121001 . 320
chrIII 121023 121024 . 400
chrIII 121027 121028 . 660
chrIII 121033 121034 . 120
chrIII 121035 121036 . 460
chrIII 121044 121045 . 300
chrIII 121049 121050 . 880
chrIII 121070 121071 . 580
chrIII 121070 121071 . 200
chrIII 121076 121077 . 120
chrIII 121078 121079 . 2460
chrIII 121091 121092 . 2520
chrIII 121125 121126 . 1480
chrIII 121138 121139 . 240
chrIII 121148 121149 . 120
chrIII 121156 121157 . 2900
chrIII 121182 121183 . 580
chrIII 121200 121201 . 1500
chrIII 121207 121208 . 200
chrIII 121210 121211 . 5620
chrIII 121214 121215 . 200
chrIII 121217 121218 . 1180
chrIII 121311 121312 . 1900
chrIII 121333 121334 . 500
chrIII 121340 121341 . 260
chrIII 121369 121370 . 140
chrIII 121435 121436 . 120
chrIII 121486 121487 . 4440
chrIII 121494 121495 . 1300
chrIII 121500 121501 . 140
chrIII 121514 121515 . 1720
chrIII 121522 121523 . 1940
chrIII 121560 121561 . 5920
chrIII 121659 121660 . 1080
chrIII 121683 121684 . 560
chrIII 121694 121695 . 3720
chrIII 121703 121704 . 1980
chrIII 121717 121718 . 380
chrIII 121840 121841 . 900
chrIII 121864 121865 . 800
chrIII 121867 121868 . 220
chrIII 121868 121869 . 780
chrIII 122041 122042 . 600
chrIII 122088 122089 . 180
chrIII 122111 122112 . 120
chrIII 122133 122134 . 5980
chrIII 122202 122203 . 500
chrIII 122336 122337 . 900
chrIII 122356 122357 . 340
chrIII 122372 122373 . 140
chrIII 122391 122392 . 120
chrIII 122403 122404 . 1680
chrIII 122417 122418 . 140
chrIII 122418 122419 . 700
chrIII 122422 122423 . 140
chrIII 122425 122426 . 580
chrIII 122429 122430 . 1200
chrIII 122442 122443 . 140
chrIII 122454 122455 . 120
chrIII 122476 122477 . 240
chrIII 122483 122484 . 940
chrIII 122521 122522 . 180
chrIII 122532 122533 . 1480
chrIII 122533 122534 . 460
chrIII 122534 122535 . 3080
chrIII 122535 122536 . 120
chrIII 122546 122547 . 400
chrIII 122575 122576 . 400
chrIII 122585 122586 . 220
chrIII 122585 122586 . 140
chrIII 122586 122587 . 140
chrIII 122587 122588 . 5080
chrIII 122601 122602 . 320
chrIII 122601 122602 . 580
chrIII 122607 122608 . 140
chrIII 122607 122608 . 2720
chrIII 122609 122610 . 320
chrIII 122609 122610 . 740
chrIII 122610 122611 . 120
chrIII 122611 122612 . 140
chrIII 122614 122615 . 200
chrIII 122614 122615 . 660
chrIII 122615 122616 . 120
chrIII 122617 122618 . 920
chrIII 122620 122621 . 120
chrIII 122626 122627 . 1140
chrIII 122628 122629 . 120
chrIII 122632 122633 . 700
chrIII 122641 122642 . 440
chrIII 122663 122664 . 240
chrIII 122668 122669 . 120
chrIII 122669 122670 . 260
chrIII 122669 122670 . 620
chrIII 122678 122679 . 1840
chrIII 122680 122681 . 560
chrIII 122685 122686 . 1520
chrIII 122685 122686 . 280
chrIII 122688 122689 . 280
chrIII 122689 122690 . 2520
chrIII 122699 122700 . 300
chrIII 122700 122701 . 960
chrIII 122703 122704 . 120
chrIII 122707 122708 . 1720
chrIII 122712 122713 . 2600
chrIII 122716 122717 . 180
chrIII 122720 122721 . 280
chrIII 122723 122724 . 1820
chrIII 122727 122728 . 320
chrIII 122734 122735 . 320
chrIII 122746 122747 . 620
chrIII 122747 122748 . 120
chrIII 122753 122754 . 1260
chrIII 122758 122759 . 660
chrIII 122759 122760 . 720
chrIII 122759 122760 . 180
chrIII 122760 122761 . 120
chrIII 122762 122763 . 280
chrIII 122766 122767 . 240
chrIII 122768 122769 . 540
chrIII 122771 122772 . 1140
chrIII 122771 122772 . 300
chrIII 122773 122774 . 120
chrIII 122775 122776 . 480
chrIII 122777 122778 . 160
chrIII 122779 122780 . 200
chrIII 122782 122783 . 660
chrIII 122784 122785 . 220
chrIII 122785 122786 . 1020
chrIII 122787 122788 . 680
chrIII 122789 122790 . 220
chrIII 122792 122793 . 1080
chrIII 122795 122796 . 740
chrIII 122800 122801 . 160
chrIII 122801 122802 . 380
chrIII 122812 122813 . 460
chrIII 122815 122816 . 2500
chrIII 122817 122818 . 640
chrIII 122818 122819 . 840
chrIII 122820 122821 . 380
chrIII 122821 122822 . 120
chrIII 122823 122824 . 300
chrIII 122825 122826 . 2920
chrIII 122832 122833 . 580
chrIII 122836 122837 . 2820
chrIII 122842 122843 . 140
chrIII 122852 122853 . 120
chrIII 122860 122861 . 240
chrIII 122873 122874 . 240
chrIII 122888 122889 . 340
chrIII 122894 122895 . 640
chrIII 122898 122899 . 680
chrIII 122905 122906 . 5520
chrIII 122907 122908 . 180
chrIII 122908 122909 . 10300
chrIII 122909 122910 . 540
chrIII 122912 122913 . 1180
chrIII 122912 122913 . 640
chrIII 122915 122916 . 900
chrIII 122924 122925 . 1040
chrIII 122924 122925 . 120
chrIII 122926 122927 . 600
chrIII 122936 122937 . 1620
chrIII 122945 122946 . 2720
chrIII 122952 122953 . 3460
chrIII 122970 122971 . 480
chrIII 122979 122980 . 200
chrIII 122983 122984 . 2260
chrIII 122993 122994 . 180
chrIII 122999 123000 . 200
chrIII 123019 123020 . 460
chrIII 123029 123030 . 1820
chrIII 123031 123032 . 8260
chrIII 123037 123038 . 1320
chrIII 123050 123051 . 200
chrIII 123051 123052 . 780
chrIII 123054 123055 . 780
chrIII 123066 123067 . 1540
chrIII 123069 123070 . 960
chrIII 123077 123078 . 2880
chrIII 123080 123081 . 2100
chrIII 123086 123087 . 880
chrIII 123091 123092 . 6240
chrIII 123098 123099 . 1040
chrIII 123102 123103 . 1480
chrIII 123103 123104 . 140
chrIII 123106 123107 . 380
chrIII 123110 123111 . 2180
chrIII 123113 123114 . 2580
chrIII 123114 123115 . 540
chrIII 123120 123121 . 140
chrIII 123123 123124 . 240
chrIII 123128 123129 . 2300
chrIII 123139 123140 . 180
chrIII 123165 123166 . 3700
chrIII 123169 123170 . 3280
chrIII 123170 123171 . 2480
chrIII 123171 123172 . 1580
chrIII 123171 123172 . 900
chrIII 123187 123188 . 160
chrIII 123194 123195 . 160
chrIII 123198 123199 . 500
chrIII 123206 123207 . 720
chrIII 123213 123214 . 2380
chrIII 123215 123216 . 240
chrIII 123217 123218 . 7460
chrIII 123223 123224 . 240
chrIII 123246 123247 . 520
chrIII 123253 123254 . 860
chrIII 123260 123261 . 3620
chrIII 123266 123267 . 700
chrIII 123282 123283 . 140
chrIII 123290 123291 . 1240
chrIII 123320 123321 . 1920
chrIII 123336 123337 . 9180
chrIII 123396 123397 . 180
chrIII 123397 123398 . 420
chrIII 123404 123405 . 1200
chrIII 123405 123406 . 140
chrIII 123447 123448 . 120
chrIII 123451 123452 . 1240
chrIII 123458 123459 . 200
chrIII 123459 123460 . 180
chrIII 123463 123464 . 260
chrIII 123463 123464 . 880
chrIII 123464 123465 . 120
chrIII 123479 123480 . 760
chrIII 123491 123492 . 720
chrIII 123502 123503 . 3680
chrIII 123506 123507 . 1040
chrIII 123506 123507 . 140
chrIII 123508 123509 . 260
chrIII 123514 123515 . 3860
chrIII 123517 123518 . 160
chrIII 123517 123518 . 120
chrIII 123524 123525 . 200
chrIII 123529 123530 . 260
chrIII 123534 123535 . 340
chrIII 123540 123541 . 140
chrIII 123543 123544 . 320
chrIII 123546 123547 . 520
chrIII 123547 123548 . 1320
chrIII 123549 123550 . 1280
chrIII 123550 123551 . 1000
chrIII 123551 123552 . 180
chrIII 123552 123553 . 180
chrIII 123556 123557 . 140
chrIII 123561 123562 . 1860
chrIII 123562 123563 . 280
chrIII 123563 123564 . 140
chrIII 123570 123571 . 1380
chrIII 123585 123586 . 320
chrIII 123597 123598 . 240
chrIII 123605 123606 . 900
chrIII 123613 123614 . 1240
chrIII 123617 123618 . 520
chrIII 123619 123620 . 240
chrIII 123663 123664 . 220
chrIII 123671 123672 . 1360
chrIII 123689 123690 . 720
chrIII 123690 123691 . 160
chrIII 123691 123692 . 120
chrIII 123691 123692 . 1620
chrIII 123706 123707 . 180
chrIII 123707 123708 . 140
chrIII 123708 123709 . 560
chrIII 123709 123710 . 3400
chrIII 123712 123713 . 120
chrIII 123713 123714 . 240
chrIII 123714 123715 . 260
chrIII 123716 123717 . 880
chrIII 123719 123720 . 1400
chrIII 123721 123722 . 180
chrIII 123722 123723 . 120
chrIII 123723 123724 . 720
chrIII 123724 123725 . 300
chrIII 123731 123732 . 820
chrIII 123735 123736 . 900
chrIII 123739 123740 . 660
chrIII 123741 123742 . 2340
chrIII 123744 123745 . 860
chrIII 123745 123746 . 2540
chrIII 123748 123749 . 680
chrIII 123751 123752 . 1440
chrIII 123751 123752 . 1320
chrIII 123752 123753 . 120
chrIII 123752 123753 . 120
chrIII 123753 123754 . 2900
chrIII 123753 123754 . 860
chrIII 123755 123756 . 140
chrIII 123757 123758 . 220
chrIII 123764 123765 . 220
chrIII 123769 123770 . 6020
chrIII 123775 123776 . 120
chrIII 123777 123778 . 240
chrIII 123779 123780 . 240
chrIII 123785 123786 . 680
chrIII 123786 123787 . 1860
chrIII 123794 123795 . 380
chrIII 123797 123798 . 6100
chrIII 123798 123799 . 220
chrIII 123802 123803 . 160
chrIII 123804 123805 . 160
chrIII 123805 123806 . 440
chrIII 123824 123825 . 300
chrIII 123827 123828 . 160
chrIII 123829 123830 . 140
chrIII 123830 123831 . 200
chrIII 123842 123843 . 1480
chrIII 123851 123852 . 120
chrIII 123854 123855 . 780
chrIII 123858 123859 . 260
chrIII 123859 123860 . 320
chrIII 123861 123862 . 280
chrIII 123862 123863 . 1680
chrIII 123863 123864 . 820
chrIII 123863 123864 . 140
chrIII 123869 123870 . 660
chrIII 123878 123879 . 120
chrIII 123886 123887 . 2860
chrIII 123928 123929 . 320
chrIII 123941 123942 . 220
chrIII 123941 123942 . 340
chrIII 123942 123943 . 360
chrIII 123947 123948 . 740
chrIII 123948 123949 . 220
chrIII 123949 123950 . 240
chrIII 123951 123952 . 120
chrIII 123951 123952 . 180
chrIII 123959 123960 . 4400
chrIII 123994 123995 . 140
chrIII 124006 124007 . 680
chrIII 124012 124013 . 1100
chrIII 124043 124044 . 1020
chrIII 124170 124171 . 3640
chrIII 124188 124189 . 2640
chrIII 124316 124317 . 120
chrIII 124386 124387 . 120
chrIII 124408 124409 . 120
chrIII 124440 124441 . 740
chrIII 124467 124468 . 1420
chrIII 124511 124512 . 180
chrIII 124594 124595 . 480
chrIII 124680 124681 . 180
chrIII 124683 124684 . 520
chrIII 124683 124684 . 1200
chrIII 124684 124685 . 120
chrIII 124693 124694 . 420
chrIII 124694 124695 . 200
chrIII 124721 124722 . 320
chrIII 124756 124757 . 120
chrIII 124805 124806 . 440
chrIII 124824 124825 . 1520
chrIII 124855 124856 . 880
chrIII 124895 124896 . 640
chrIII 124900 124901 . 3000
chrIII 124905 124906 . 440
chrIII 124908 124909 . 280
chrIII 124911 124912 . 980
chrIII 124918 124919 . 400
chrIII 125016 125017 . 180
chrIII 125041 125042 . 2000
chrIII 125051 125052 . 540
chrIII 125055 125056 . 220
chrIII 125071 125072 . 320
chrIII 125077 125078 . 680
chrIII 125079 125080 . 300
chrIII 125085 125086 . 200
chrIII 125086 125087 . 780
chrIII 125092 125093 . 900
chrIII 125097 125098 . 540
chrIII 125098 125099 . 140
chrIII 125102 125103 . 5360
chrIII 125114 125115 . 280
chrIII 125116 125117 . 2980
chrIII 125147 125148 . 1920
chrIII 125155 125156 . 200
chrIII 125155 125156 . 180
chrIII 125157 125158 . 2140
chrIII 125166 125167 . 1060
chrIII 125168 125169 . 500
chrIII 125170 125171 . 500
chrIII 125174 125175 . 1120
chrIII 125178 125179 . 3500
chrIII 125180 125181 . 1920
chrIII 125188 125189 . 700
chrIII 125192 125193 . 1360
chrIII 125198 125199 . 1020
chrIII 125204 125205 . 1440
chrIII 125212 125213 . 2400
chrIII 125221 125222 . 1000
chrIII 125268 125269 . 120
chrIII 125280 125281 . 540
chrIII 125285 125286 . 200
chrIII 125287 125288 . 140
chrIII 125290 125291 . 360
chrIII 125302 125303 . 440
chrIII 125308 125309 . 1760
chrIII 125319 125320 . 160
chrIII 125336 125337 . 1040
chrIII 125343 125344 . 1800
chrIII 125349 125350 . 2520
chrIII 125351 125352 . 840
chrIII 125354 125355 . 640
chrIII 125362 125363 . 1080
chrIII 125371 125372 . 140
chrIII 125374 125375 . 660
chrIII 125393 125394 . 160
chrIII 125394 125395 . 760
chrIII 125397 125398 . 680
chrIII 125398 125399 . 180
chrIII 125405 125406 . 280
chrIII 125406 125407 . 860
chrIII 125409 125410 . 160
chrIII 125416 125417 . 1600
chrIII 125436 125437 . 680
chrIII 125472 125473 . 1080
chrIII 125476 125477 . 2520
chrIII 125479 125480 . 400
chrIII 125484 125485 . 4220
chrIII 125500 125501 . 240
chrIII 125507 125508 . 1760
chrIII 125525 125526 . 820
chrIII 125533 125534 . 460
chrIII 125541 125542 . 2140
chrIII 125548 125549 . 220
chrIII 125550 125551 . 120
chrIII 125551 125552 . 140
chrIII 125553 125554 . 920
chrIII 125575 125576 . 260
chrIII 125582 125583 . 1840
chrIII 125594 125595 . 500
chrIII 125715 125716 . 1700
chrIII 125760 125761 . 180
chrIII 125895 125896 . 520
chrIII 125911 125912 . 120
chrIII 125913 125914 . 240
chrIII 126089 126090 . 800
chrIII 126212 126213 . 760
chrIII 126220 126221 . 660
chrIII 126360 126361 . 3920
chrIII 126368 126369 . 200
chrIII 126372 126373 . 260
chrIII 126390 126391 . 120
chrIII 126400 126401 . 2780
chrIII 126408 126409 . 220
chrIII 126413 126414 . 160
chrIII 126421 126422 . 140
chrIII 126431 126432 . 560
chrIII 126433 126434 . 1000
chrIII 126440 126441 . 120
chrIII 126477 126478 . 1100
chrIII 126580 126581 . 820
chrIII 126594 126595 . 140
chrIII 126630 126631 . 180
chrIII 126655 126656 . 220
chrIII 126724 126725 . 200
chrIII 126742 126743 . 180
chrIII 126760 126761 . 2020
chrIII 126789 126790 . 520
chrIII 126878 126879 . 160
chrIII 126887 126888 . 160
chrIII 126891 126892 . 640
chrIII 126892 126893 . 260
chrIII 126893 126894 . 120
chrIII 126894 126895 . 120
chrIII 126923 126924 . 660
chrIII 126932 126933 . 280
chrIII 127025 127026 . 420
chrIII 127059 127060 . 300
chrIII 127060 127061 . 460
chrIII 127068 127069 . 540
chrIII 127069 127070 . 400
chrIII 127076 127077 . 1100
chrIII 127077 127078 . 140
chrIII 127080 127081 . 380
chrIII 127084 127085 . 740
chrIII 127100 127101 . 200
chrIII 127107 127108 . 120
chrIII 127111 127112 . 480
chrIII 127174 127175 . 120
chrIII 127199 127200 . 1040
chrIII 127211 127212 . 520
chrIII 127240 127241 . 380
chrIII 127255 127256 . 120
chrIII 127265 127266 . 2900
chrIII 127294 127295 . 180
chrIII 127364 127365 . 140
chrIII 127375 127376 . 580
chrIII 127415 127416 . 320
chrIII 127422 127423 . 340
chrIII 127425 127426 . 180
chrIII 127436 127437 . 980
chrIII 127454 127455 . 1400
chrIII 127457 127458 . 700
chrIII 127465 127466 . 6880
chrIII 127473 127474 . 160
chrIII 127475 127476 . 140
chrIII 127487 127488 . 2700
chrIII 127526 127527 . 1020
chrIII 127600 127601 . 140
chrIII 127606 127607 . 400
chrIII 127619 127620 . 140
chrIII 127631 127632 . 1960
chrIII 127639 127640 . 320
chrIII 127643 127644 . 220
chrIII 127658 127659 . 960
chrIII 127829 127830 . 160
chrIII 127855 127856 . 460
chrIII 127857 127858 . 120
chrIII 127858 127859 . 220
chrIII 127883 127884 . 140
chrIII 127884 127885 . 320
chrIII 127887 127888 . 260
chrIII 127896 127897 . 240
chrIII 127899 127900 . 120
chrIII 127905 127906 . 280
chrIII 127907 127908 . 160
chrIII 127908 127909 . 300
chrIII 127913 127914 . 280
chrIII 127914 127915 . 540
chrIII 127917 127918 . 200
chrIII 127919 127920 . 10760
chrIII 127924 127925 . 120
chrIII 127925 127926 . 1260
chrIII 127927 127928 . 140
chrIII 127927 127928 . 660
chrIII 127929 127930 . 180
chrIII 127930 127931 . 300
chrIII 127931 127932 . 180
chrIII 127932 127933 . 980
chrIII 127935 127936 . 200
chrIII 127939 127940 . 280
chrIII 127940 127941 . 600
chrIII 127942 127943 . 140
chrIII 127943 127944 . 120
chrIII 127943 127944 . 1940
chrIII 127945 127946 . 180
chrIII 127945 127946 . 4740
chrIII 127964 127965 . 800
chrIII 127972 127973 . 400
chrIII 127973 127974 . 460
chrIII 127974 127975 . 180
chrIII 127974 127975 . 120
chrIII 127977 127978 . 200
chrIII 127981 127982 . 160
chrIII 127985 127986 . 200
chrIII 128015 128016 . 160
chrIII 128019 128020 . 120
chrIII 128029 128030 . 420
chrIII 128042 128043 . 160
chrIII 128334 128335 . 360
chrIII 128611 128612 . 220
chrIII 128623 128624 . 420
chrIII 128798 128799 . 400
chrIII 128812 128813 . 260
chrIII 128889 128890 . 340
chrIII 129156 129157 . 440
chrIII 129368 129369 . 160
chrIII 129633 129634 . 140
chrIII 130030 130031 . 580
chrIII 130248 130249 . 140
chrIII 130266 130267 . 520
chrIII 130328 130329 . 160
chrIII 130402 130403 . 1840
chrIII 130463 130464 . 640
chrIII 130549 130550 . 220
chrIII 130569 130570 . 300
chrIII 130643 130644 . 160
chrIII 130645 130646 . 380
chrIII 130665 130666 . 220
chrIII 130708 130709 . 160
chrIII 130776 130777 . 1820
chrIII 130779 130780 . 120
chrIII 131133 131134 . 220
chrIII 131282 131283 . 140
chrIII 131285 131286 . 120
chrIII 131311 131312 . 160
chrIII 131418 131419 . 420
chrIII 131619 131620 . 1940
chrIII 131627 131628 . 920
chrIII 131628 131629 . 2880
chrIII 131636 131637 . 2200
chrIII 131648 131649 . 140
chrIII 131695 131696 . 200
chrIII 131695 131696 . 640
chrIII 131696 131697 . 120
chrIII 131696 131697 . 120
chrIII 131704 131705 . 6080
chrIII 131711 131712 . 1360
chrIII 131714 131715 . 280
chrIII 131719 131720 . 2020
chrIII 131722 131723 . 2080
chrIII 131724 131725 . 4060
chrIII 131732 131733 . 280
chrIII 131735 131736 . 780
chrIII 131740 131741 . 440
chrIII 131748 131749 . 120
chrIII 131754 131755 . 860
chrIII 131758 131759 . 420
chrIII 131885 131886 . 600
chrIII 131938 131939 . 120
chrIII 132103 132104 . 260
chrIII 132107 132108 . 120
chrIII 132250 132251 . 120
chrIII 132280 132281 . 120
chrIII 132310 132311 . 160
chrIII 132315 132316 . 300
chrIII 132326 132327 . 160
chrIII 132335 132336 . 120
chrIII 132361 132362 . 140
chrIII 132375 132376 . 120
chrIII 132454 132455 . 1660
chrIII 132473 132474 . 460
chrIII 132542 132543 . 3080
chrIII 132647 132648 . 3720
chrIII 132653 132654 . 1100
chrIII 132662 132663 . 680
chrIII 132858 132859 . 1860
chrIII 132899 132900 . 1300
chrIII 132908 132909 . 140
chrIII 132966 132967 . 120
chrIII 132974 132975 . 1000
chrIII 132999 133000 . 1580
chrIII 133022 133023 . 140
chrIII 133169 133170 . 1360
chrIII 133333 133334 . 380
chrIII 133363 133364 . 340
chrIII 133375 133376 . 240
chrIII 133380 133381 . 720
chrIII 133403 133404 . 1200
chrIII 133407 133408 . 360
chrIII 133423 133424 . 900
chrIII 133429 133430 . 620
chrIII 133440 133441 . 1120
chrIII 133460 133461 . 840
chrIII 133488 133489 . 920
chrIII 133488 133489 . 2620
chrIII 133538 133539 . 220
chrIII 133559 133560 . 420
chrIII 133594 133595 . 780
chrIII 133599 133600 . 320
chrIII 133634 133635 . 120
chrIII 133639 133640 . 300
chrIII 133647 133648 . 1380
chrIII 133664 133665 . 1640
chrIII 133694 133695 . 1000
chrIII 133704 133705 . 680
chrIII 133848 133849 . 3260
chrIII 133913 133914 . 520
chrIII 133916 133917 . 2900
chrIII 133992 133993 . 1760
chrIII 134170 134171 . 140
chrIII 134186 134187 . 160
chrIII 134213 134214 . 220
chrIII 134264 134265 . 240
chrIII 134337 134338 . 4400
chrIII 134354 134355 . 1000
chrIII 134359 134360 . 4300
chrIII 134378 134379 . 1120
chrIII 134446 134447 . 2760
chrIII 134523 134524 . 1000
chrIII 134697 134698 . 260
chrIII 134861 134862 . 4240
chrIII 135179 135180 . 560
chrIII 135217 135218 . 4780
chrIII 135414 135415 . 9700
chrIII 135459 135460 . 340
chrIII 135564 135565 . 1060
chrIII 135646 135647 . 160
chrIII 135654 135655 . 340
chrIII 135739 135740 . 2480
chrIII 135959 135960 . 1360
chrIII 136139 136140 . 160
chrIII 136143 136144 . 660
chrIII 136145 136146 . 560
chrIII 136461 136462 . 660
chrIII 136591 136592 . 160
chrIII 136796 136797 . 160
chrIII 136910 136911 . 140
chrIII 137066 137067 . 280
chrIII 137070 137071 . 160
chrIII 137071 137072 . 940
chrIII 137072 137073 . 360
chrIII 137073 137074 . 1700
chrIII 137079 137080 . 280
chrIII 137102 137103 . 200
chrIII 137105 137106 . 160
chrIII 137122 137123 . 220
chrIII 137125 137126 . 200
chrIII 137128 137129 . 460
chrIII 137136 137137 . 260
chrIII 137137 137138 . 5480
chrIII 137138 137139 . 140
chrIII 137139 137140 . 2040
chrIII 137141 137142 . 680
chrIII 137142 137143 . 420
chrIII 137142 137143 . 120
chrIII 137143 137144 . 380
chrIII 137146 137147 . 960
chrIII 137150 137151 . 120
chrIII 137153 137154 . 680
chrIII 137162 137163 . 1600
chrIII 137176 137177 . 580
chrIII 137204 137205 . 520
chrIII 137208 137209 . 580
chrIII 137336 137337 . 160
chrIII 137339 137340 . 3960
chrIII 137345 137346 . 340
chrIII 137347 137348 . 120
chrIII 137353 137354 . 2200
chrIII 137359 137360 . 1160
chrIII 137368 137369 . 580
chrIII 137372 137373 . 120
chrIII 137380 137381 . 1520
chrIII 137406 137407 . 140
chrIII 137436 137437 . 280
chrIII 137477 137478 . 640
chrIII 137483 137484 . 1300
chrIII 137500 137501 . 340
chrIII 137511 137512 . 520
chrIII 137514 137515 . 120
chrIII 137517 137518 . 1980
chrIII 137519 137520 . 140
chrIII 137519 137520 . 120
chrIII 137521 137522 . 1180
chrIII 137524 137525 . 300
chrIII 137541 137542 . 460
chrIII 137544 137545 . 160
chrIII 137549 137550 . 660
chrIII 137553 137554 . 240
chrIII 137559 137560 . 1140
chrIII 137559 137560 . 800
chrIII 137560 137561 . 120
chrIII 137560 137561 . 120
chrIII 137561 137562 . 180
chrIII 137563 137564 . 780
chrIII 137564 137565 . 380
chrIII 137566 137567 . 140
chrIII 137572 137573 . 4280
chrIII 137587 137588 . 140
chrIII 137593 137594 . 1700
chrIII 137619 137620 . 2320
chrIII 137624 137625 . 560
chrIII 138965 138966 . 840
chrIII 138970 138971 . 5300
chrIII 139077 139078 . 1400
chrIII 139111 139112 . 140
chrIII 139172 139173 . 580
chrIII 139209 139210 . 860
chrIII 139212 139213 . 380
chrIII 139220 139221 . 1960
chrIII 139260 139261 . 120
chrIII 139375 139376 . 140
chrIII 139462 139463 . 1840
chrIII 139734 139735 . 2420
chrIII 139753 139754 . 800
chrIII 139795 139796 . 860
chrIII 139800 139801 . 780
chrIII 139951 139952 . 140
chrIII 140018 140019 . 440
chrIII 140172 140173 . 980
chrIII 140296 140297 . 1580
chrIII 140456 140457 . 120
chrIII 140579 140580 . 820
chrIII 140907 140908 . 220
chrIII 141054 141055 . 560
chrIII 141057 141058 . 680
chrIII 141064 141065 . 200
chrIII 141070 141071 . 260
chrIII 141080 141081 . 920
chrIII 141089 141090 . 120
chrIII 141426 141427 . 2340
chrIII 141715 141716 . 1040
chrIII 141877 141878 . 1100
chrIII 141881 141882 . 1200
chrIII 141904 141905 . 1320
chrIII 142038 142039 . 200
chrIII 142057 142058 . 1500
chrIII 142088 142089 . 760
chrIII 142218 142219 . 380
chrIII 142224 142225 . 940
chrIII 142231 142232 . 1880
chrIII 142250 142251 . 380
chrIII 142268 142269 . 120
chrIII 142269 142270 . 380
chrIII 142273 142274 . 220
chrIII 142416 142417 . 120
chrIII 142519 142520 . 920
chrIII 142540 142541 . 220
chrIII 142606 142607 . 320
chrIII 142625 142626 . 1940
chrIII 142636 142637 . 300
chrIII 142684 142685 . 160
chrIII 142692 142693 . 200
chrIII 142747 142748 . 260
chrIII 142768 142769 . 900
chrIII 142834 142835 . 200
chrIII 142838 142839 . 120
chrIII 142842 142843 . 540
chrIII 142968 142969 . 200
chrIII 143013 143014 . 300
chrIII 143145 143146 . 300
chrIII 143159 143160 . 180
chrIII 143167 143168 . 140
chrIII 143270 143271 . 120
chrIII 143273 143274 . 1500
chrIII 143453 143454 . 2320
chrIII 143455 143456 . 240
chrIII 143455 143456 . 120
chrIII 143456 143457 . 120
chrIII 143459 143460 . 1240
chrIII 143477 143478 . 360
chrIII 143484 143485 . 980
chrIII 143489 143490 . 160
chrIII 143497 143498 . 2060
chrIII 143499 143500 . 3060
chrIII 143509 143510 . 280
chrIII 143538 143539 . 200
chrIII 143557 143558 . 440
chrIII 143564 143565 . 120
chrIII 143565 143566 . 860
chrIII 143565 143566 . 860
chrIII 143570 143571 . 1520
chrIII 143573 143574 . 3720
chrIII 143573 143574 . 120
chrIII 143574 143575 . 140
chrIII 143574 143575 . 1020
chrIII 143575 143576 . 180
chrIII 143576 143577 . 140
chrIII 143583 143584 . 280
chrIII 143708 143709 . 280
chrIII 143740 143741 . 1240
chrIII 143951 143952 . 180
chrIII 144037 144038 . 1000
chrIII 144068 144069 . 140
chrIII 144243 144244 . 1140
chrIII 144254 144255 . 1020
chrIII 144403 144404 . 2060
chrIII 144550 144551 . 840
chrIII 144559 144560 . 200
chrIII 144696 144697 . 200
chrIII 144739 144740 . 140
chrIII 144819 144820 . 520
chrIII 144864 144865 . 2140
chrIII 145142 145143 . 260
chrIII 145326 145327 . 280
chrIII 145390 145391 . 520
chrIII 145393 145394 . 120
chrIII 145465 145466 . 420
chrIII 146244 146245 . 240
chrIII 146386 146387 . 120
chrIII 146556 146557 . 120
chrIII 147039 147040 . 140
chrIII 147183 147184 . 1740
chrIII 147381 147382 . 440
chrIII 147382 147383 . 120
chrIII 147557 147558 . 1020
chrIII 147561 147562 . 920
chrIII 147576 147577 . 260
chrIII 147700 147701 . 540
chrIII 147726 147727 . 620
chrIII 147743 147744 . 620
chrIII 147753 147754 . 1360
chrIII 147759 147760 . 1080
chrIII 147764 147765 . 220
chrIII 147827 147828 . 120
chrIII 147837 147838 . 420
chrIII 147845 147846 . 500
chrIII 147851 147852 . 160
chrIII 147858 147859 . 240
chrIII 147860 147861 . 1360
chrIII 147870 147871 . 320
chrIII 147872 147873 . 120
chrIII 147878 147879 . 1180
chrIII 147902 147903 . 120
chrIII 147997 147998 . 260
chrIII 148039 148040 . 120
chrIII 148190 148191 . 120
chrIII 148191 148192 . 280
chrIII 148255 148256 . 220
chrIII 148273 148274 . 260
chrIII 148319 148320 . 120
chrIII 148330 148331 . 3220
chrIII 148339 148340 . 360
chrIII 148377 148378 . 180
chrIII 148493 148494 . 800
chrIII 148510 148511 . 1880
chrIII 148531 148532 . 180
chrIII 148557 148558 . 120
chrIII 148616 148617 . 160
chrIII 151804 151805 . 500
chrIII 151808 151809 . 940
chrIII 151827 151828 . 120
chrIII 151833 151834 . 180
chrIII 151874 151875 . 400
chrIII 151877 151878 . 4080
chrIII 151887 151888 . 200
chrIII 151929 151930 . 320
chrIII 151984 151985 . 580
chrIII 151994 151995 . 1140
chrIII 152019 152020 . 160
chrIII 152022 152023 . 560
chrIII 152049 152050 . 360
chrIII 152066 152067 . 120
chrIII 152157 152158 . 180
chrIII 152236 152237 . 1520
chrIII 152260 152261 . 820
chrIII 152268 152269 . 120
chrIII 152392 152393 . 460
chrIII 152420 152421 . 360
chrIII 152590 152591 . 2080
chrIII 152612 152613 . 920
chrIII 152617 152618 . 1400
chrIII 152625 152626 . 340
chrIII 152678 152679 . 1340
chrIII 153005 153006 . 640
chrIII 153013 153014 . 320
chrIII 153149 153150 . 1960
chrIII 153197 153198 . 120
chrIII 153290 153291 . 480
chrIII 153369 153370 . 980
chrIII 153573 153574 . 6540
chrIII 153683 153684 . 1400
chrIII 153724 153725 . 160
chrIII 153757 153758 . 560
chrIII 153868 153869 . 1680
chrIII 153998 153999 . 400
chrIII 154053 154054 . 3540
chrIII 154058 154059 . 120
chrIII 154229 154230 . 800
chrIII 154381 154382 . 420
chrIII 154452 154453 . 120
chrIII 154490 154491 . 160
chrIII 154498 154499 . 580
chrIII 154607 154608 . 160
chrIII 154621 154622 . 120
chrIII 154625 154626 . 120
chrIII 154639 154640 . 160
chrIII 154648 154649 . 280
chrIII 154653 154654 . 3820
chrIII 154677 154678 . 120
chrIII 154796 154797 . 540
chrIII 154950 154951 . 260
chrIII 154965 154966 . 260
chrIII 154976 154977 . 860
chrIII 155142 155143 . 1040
chrIII 155143 155144 . 4120
chrIII 155143 155144 . 120
chrIII 155144 155145 . 160
chrIII 155154 155155 . 820
chrIII 155154 155155 . 140
chrIII 155155 155156 . 140
chrIII 155165 155166 . 160
chrIII 155173 155174 . 160
chrIII 155177 155178 . 1220
chrIII 155183 155184 . 720
chrIII 155189 155190 . 140
chrIII 155196 155197 . 140
chrIII 155231 155232 . 120
chrIII 155239 155240 . 640
chrIII 155248 155249 . 280
chrIII 155251 155252 . 120
chrIII 155418 155419 . 160
chrIII 155603 155604 . 300
chrIII 156061 156062 . 300
chrIII 156145 156146 . 140
chrIII 156185 156186 . 140
chrIII 156188 156189 . 340
chrIII 156263 156264 . 1340
chrIII 156268 156269 . 400
chrIII 156318 156319 . 4280
chrIII 156332 156333 . 1220
chrIII 156463 156464 . 4360
chrIII 156469 156470 . 1120
chrIII 156507 156508 . 200
chrIII 156715 156716 . 1480
chrIII 156844 156845 . 260
chrIII 156850 156851 . 240
chrIII 156852 156853 . 1580
chrIII 157099 157100 . 340
chrIII 157376 157377 . 2200
chrIII 157557 157558 . 220
chrIII 157574 157575 . 3040
chrIII 157578 157579 . 460
chrIII 157619 157620 . 3780
chrIII 157622 157623 . 120
chrIII 157631 157632 . 2840
chrIII 157639 157640 . 160
chrIII 157647 157648 . 640
chrIII 157692 157693 . 220
chrIII 157703 157704 . 1520
chrIII 157707 157708 . 340
chrIII 157731 157732 . 1020
chrIII 157758 157759 . 1040
chrIII 157783 157784 . 1220
chrIII 157800 157801 . 920
chrIII 157804 157805 . 620
chrIII 157854 157855 . 1460
chrIII 157869 157870 . 520
chrIII 157885 157886 . 860
chrIII 157922 157923 . 440
chrIII 157924 157925 . 320
chrIII 157930 157931 . 840
chrIII 157975 157976 . 1480
chrIII 157987 157988 . 340
chrIII 158003 158004 . 120
chrIII 158008 158009 . 600
chrIII 158025 158026 . 400
chrIII 158042 158043 . 240
chrIII 158141 158142 . 120
chrIII 158147 158148 . 4980
chrIII 158265 158266 . 200
chrIII 158286 158287 . 820
chrIII 158309 158310 . 400
chrIII 158339 158340 . 240
chrIII 158346 158347 . 1200
chrIII 158367 158368 . 340
chrIII 158453 158454 . 560
chrIII 158484 158485 . 1920
chrIII 158506 158507 . 860
chrIII 158696 158697 . 140
chrIII 158764 158765 . 700
chrIII 158952 158953 . 2740
chrIII 159224 159225 . 1160
chrIII 159418 159419 . 140
chrIII 159434 159435 . 340
chrIII 159631 159632 . 240
chrIII 159808 159809 . 180
chrIII 160298 160299 . 840
chrIII 160306 160307 . 500
chrIII 160334 160335 . 1020
chrIII 160347 160348 . 300
chrIII 160459 160460 . 180
chrIII 160500 160501 . 860
chrIII 160527 160528 . 700
chrIII 160531 160532 . 140
chrIII 160533 160534 . 300
chrIII 160535 160536 . 1640
chrIII 160549 160550 . 580
chrIII 160551 160552 . 500
chrIII 160556 160557 . 160
chrIII 160560 160561 . 440
chrIII 160562 160563 . 600
chrIII 160570 160571 . 140
chrIII 160580 160581 . 600
chrIII 160580 160581 . 540
chrIII 160582 160583 . 140
chrIII 160584 160585 . 240
chrIII 160587 160588 . 640
chrIII 160599 160600 . 160
chrIII 160603 160604 . 360
chrIII 160726 160727 . 240
chrIII 161081 161082 . 160
chrIII 161103 161104 . 360
chrIII 161317 161318 . 1340
chrIII 161599 161600 . 2860
chrIII 161627 161628 . 180
chrIII 161929 161930 . 1620
chrIII 161942 161943 . 860
chrIII 161954 161955 . 220
chrIII 162016 162017 . 1100
chrIII 162269 162270 . 540
chrIII 162289 162290 . 240
chrIII 162293 162294 . 460
chrIII 162298 162299 . 500
chrIII 162357 162358 . 320
chrIII 162380 162381 . 120
chrIII 162463 162464 . 280
chrIII 162498 162499 . 180
chrIII 162509 162510 . 180
chrIII 163146 163147 . 1380
chrIII 163196 163197 . 280
chrIII 163203 163204 . 280
chrIII 163211 163212 . 180
chrIII 163244 163245 . 420
chrIII 163245 163246 . 240
chrIII 163248 163249 . 540
chrIII 163271 163272 . 140
chrIII 163290 163291 . 420
chrIII 163294 163295 . 180
chrIII 163331 163332 . 160
chrIII 163353 163354 . 120
chrIII 163388 163389 . 220
chrIII 163409 163410 . 500
chrIII 163439 163440 . 320
chrIII 163446 163447 . 120
chrIII 163456 163457 . 780
chrIII 163461 163462 . 240
chrIII 163481 163482 . 920
chrIII 163500 163501 . 200
chrIII 163534 163535 . 980
chrIII 163543 163544 . 140
chrIII 163544 163545 . 900
chrIII 163577 163578 . 180
chrIII 163604 163605 . 1500
chrIII 163612 163613 . 120
chrIII 163613 163614 . 2560
chrIII 163616 163617 . 180
chrIII 163721 163722 . 260
chrIII 163730 163731 . 280
chrIII 163771 163772 . 220
chrIII 163781 163782 . 500
chrIII 163798 163799 . 340
chrIII 163801 163802 . 1760
chrIII 163808 163809 . 3480
chrIII 163823 163824 . 3040
chrIII 163826 163827 . 120
chrIII 163827 163828 . 160
chrIII 163827 163828 . 120
chrIII 163852 163853 . 240
chrIII 163854 163855 . 440
chrIII 163865 163866 . 540
chrIII 163869 163870 . 220
chrIII 163890 163891 . 280
chrIII 163893 163894 . 120
chrIII 163914 163915 . 120
chrIII 163941 163942 . 220
chrIII 163944 163945 . 400
chrIII 163959 163960 . 460
chrIII 163963 163964 . 240
chrIII 163965 163966 . 520
chrIII 163977 163978 . 380
chrIII 164071 164072 . 220
chrIII 164094 164095 . 1960
chrIII 164114 164115 . 380
chrIII 164231 164232 . 220
chrIII 164283 164284 . 120
chrIII 164289 164290 . 220
chrIII 164291 164292 . 140
chrIII 164294 164295 . 980
chrIII 164295 164296 . 120
chrIII 164296 164297 . 120
chrIII 164300 164301 . 140
chrIII 164301 164302 . 300
chrIII 164303 164304 . 860
chrIII 164351 164352 . 700
chrIII 164358 164359 . 360
chrIII 164372 164373 . 400
chrIII 164381 164382 . 440
chrIII 164386 164387 . 1260
chrIII 164413 164414 . 320
chrIII 164455 164456 . 200
chrIII 164478 164479 . 140
chrIII 164549 164550 . 460
chrIII 164553 164554 . 1300
chrIII 164556 164557 . 120
chrIII 164588 164589 . 480
chrIII 164956 164957 . 6960
chrIII 165214 165215 . 400
chrIII 165220 165221 . 120
chrIII 165505 165506 . 180
chrIII 165633 165634 . 760
chrIII 165766 165767 . 140
chrIII 165785 165786 . 140
chrIII 165921 165922 . 640
chrIII 165930 165931 . 140
chrIII 166115 166116 . 820
chrIII 166118 166119 . 240
chrIII 166129 166130 . 460
chrIII 166248 166249 . 380
chrIII 166262 166263 . 3960
chrIII 166279 166280 . 420
chrIII 166431 166432 . 920
chrIII 166434 166435 . 1660
chrIII 166435 166436 . 400
chrIII 166435 166436 . 120
chrIII 166501 166502 . 1380
chrIII 166503 166504 . 280
chrIII 166503 166504 . 2060
chrIII 166504 166505 . 120
chrIII 166504 166505 . 200
chrIII 166519 166520 . 840
chrIII 166531 166532 . 440
chrIII 166542 166543 . 620
chrIII 166704 166705 . 400
chrIII 166720 166721 . 1120
chrIII 166726 166727 . 120
chrIII 166748 166749 . 460
chrIII 166772 166773 . 1480
chrIII 166777 166778 . 980
chrIII 167087 167088 . 140
chrIII 167114 167115 . 120
chrIII 167740 167741 . 900
chrIII 167877 167878 . 2060
chrIII 167881 167882 . 640
chrIII 167991 167992 . 360
chrIII 168011 168012 . 120
chrIII 168026 168027 . 200
chrIII 168098 168099 . 160
chrIII 168227 168228 . 520
chrIII 168233 168234 . 120
chrIII 168236 168237 . 2600
chrIII 168244 168245 . 460
chrIII 168255 168256 . 200
chrIII 168256 168257 . 1680
chrIII 168262 168263 . 200
chrIII 168293 168294 . 160
chrIII 168354 168355 . 3580
chrIII 168442 168443 . 680
chrIII 168464 168465 . 3200
chrIII 168627 168628 . 540
chrIII 168952 168953 . 680
chrIII 169054 169055 . 160
chrIII 169057 169058 . 140
chrIII 169102 169103 . 160
chrIII 169166 169167 . 180
chrIII 169495 169496 . 200
chrIII 169512 169513 . 260
chrIII 169523 169524 . 380
chrIII 169547 169548 . 540
chrIII 169706 169707 . 220
chrIII 169720 169721 . 200
chrIII 169757 169758 . 560
chrIII 169806 169807 . 360
chrIII 169932 169933 . 520
chrIII 169957 169958 . 6800
chrIII 169993 169994 . 1340
chrIII 170001 170002 . 420
chrIII 170049 170050 . 560
chrIII 170157 170158 . 420
chrIII 170205 170206 . 480
chrIII 170214 170215 . 1920
chrIII 170315 170316 . 780
chrIII 170373 170374 . 8500
chrIII 170379 170380 . 120
chrIII 170390 170391 . 360
chrIII 170594 170595 . 1380
chrIII 170664 170665 . 1040
chrIII 170787 170788 . 3020
chrIII 172519 172520 . 120
chrIII 172540 172541 . 1480
chrIII 172561 172562 . 1580
chrIII 172622 172623 . 1720
chrIII 172629 172630 . 200
chrIII 172637 172638 . 120
chrIII 172638 172639 . 8160
chrIII 172641 172642 . 120
chrIII 172652 172653 . 240
chrIII 172666 172667 . 120
chrIII 172680 172681 . 160
chrIII 172719 172720 . 360
chrIII 172869 172870 . 120
chrIII 173339 173340 . 220
chrIII 173505 173506 . 2380
chrIII 173507 173508 . 160
chrIII 173525 173526 . 160
chrIII 173537 173538 . 260
chrIII 173539 173540 . 440
chrIII 173543 173544 . 380
chrIII 173547 173548 . 2320
chrIII 173572 173573 . 740
chrIII 173586 173587 . 180
chrIII 173590 173591 . 560
chrIII 173594 173595 . 660
chrIII 173601 173602 . 3480
chrIII 173613 173614 . 120
chrIII 173622 173623 . 740
chrIII 173657 173658 . 980
chrIII 173665 173666 . 380
chrIII 173796 173797 . 460
chrIII 173952 173953 . 1240
chrIII 173958 173959 . 120
chrIII 173960 173961 . 520
chrIII 173981 173982 . 1100
chrIII 174154 174155 . 1160
chrIII 174266 174267 . 600
chrIII 174933 174934 . 120
chrIII 175132 175133 . 540
chrIII 175536 175537 . 880
chrIII 175603 175604 . 480
chrIII 175787 175788 . 660
chrIII 175876 175877 . 320
chrIII 176014 176015 . 360
chrIII 176212 176213 . 3320
chrIII 176382 176383 . 200
chrIII 176546 176547 . 240
chrIII 176562 176563 . 300
chrIII 176580 176581 . 1300
chrIII 176588 176589 . 420
chrIII 176590 176591 . 380
chrIII 176596 176597 . 280
chrIII 176599 176600 . 500
chrIII 176602 176603 . 1160
chrIII 176605 176606 . 220
chrIII 176609 176610 . 160
chrIII 176658 176659 . 220
chrIII 176662 176663 . 440
chrIII 176665 176666 . 1080
chrIII 176673 176674 . 760
chrIII 176755 176756 . 280
chrIII 176934 176935 . 1260
chrIII 176937 176938 . 680
chrIII 176945 176946 . 520
chrIII 176949 176950 . 440
chrIII 176955 176956 . 560
chrIII 176963 176964 . 2140
chrIII 176969 176970 . 660
chrIII 176977 176978 . 780
chrIII 177007 177008 . 720
chrIII 177011 177012 . 260
chrIII 177022 177023 . 220
chrIII 177144 177145 . 2560
chrIII 177303 177304 . 300
chrIII 177319 177320 . 120
chrIII 177372 177373 . 160
chrIII 177401 177402 . 660
chrIII 177503 177504 . 160
chrIII 178302 178303 . 120
chrIII 178343 178344 . 120
chrIII 178380 178381 . 120
chrIII 178418 178419 . 120
chrIII 178541 178542 . 180
chrIII 178830 178831 . 160
chrIII 178854 178855 . 120
chrIII 178883 178884 . 200
chrIII 178937 178938 . 1540
chrIII 178944 178945 . 540
chrIII 178948 178949 . 2460
chrIII 178959 178960 . 620
chrIII 178964 178965 . 360
chrIII 178967 178968 . 380
chrIII 178973 178974 . 380
chrIII 179278 179279 . 220
chrIII 179333 179334 . 440
chrIII 179337 179338 . 160
chrIII 179337 179338 . 120
chrIII 179338 179339 . 140
chrIII 179338 179339 . 2060
chrIII 179346 179347 . 140
chrIII 179348 179349 . 860
chrIII 179355 179356 . 180
chrIII 179367 179368 . 1100
chrIII 179377 179378 . 300
chrIII 179383 179384 . 280
chrIII 179406 179407 . 300
chrIII 179689 179690 . 1040
chrIII 180129 180130 . 120
chrIII 180947 180948 . 840
chrIII 181077 181078 . 700
chrIII 181339 181340 . 800
chrIII 182332 182333 . 880
chrIII 182433 182434 . 1220
chrIII 183218 183219 . 200
chrIII 183348 183349 . 160
chrIII 184698 184699 . 180
chrIII 184710 184711 . 520
chrIII 184737 184738 . 200
chrIII 184929 184930 . 1140
chrIII 184939 184940 . 300
chrIII 185233 185234 . 160
chrIII 185299 185300 . 480
chrIII 185771 185772 . 1360
chrIII 185785 185786 . 380
chrIII 185855 185856 . 440
chrIII 185871 185872 . 1060
chrIII 185920 185921 . 140
chrIII 185955 185956 . 380
chrIII 186073 186074 . 780
chrIII 186092 186093 . 140
chrIII 186098 186099 . 640
chrIII 186120 186121 . 140
chrIII 186132 186133 . 380
chrIII 186175 186176 . 360
chrIII 186180 186181 . 180
chrIII 186184 186185 . 400
chrIII 186197 186198 . 1140
chrIII 186205 186206 . 1820
chrIII 186205 186206 . 540
chrIII 186206 186207 . 120
chrIII 186212 186213 . 640
chrIII 186244 186245 . 420
chrIII 186249 186250 . 520
chrIII 187098 187099 . 260
chrIII 189221 189222 . 280
chrIII 189373 189374 . 700
chrIII 189572 189573 . 660
chrIII 189638 189639 . 1600
chrIII 189712 189713 . 220
chrIII 189913 189914 . 240
chrIII 190060 190061 . 240
chrIII 190138 190139 . 140
chrIII 190188 190189 . 140
chrIII 190239 190240 . 120
chrIII 190365 190366 . 120
chrIII 190451 190452 . 680
chrIII 190453 190454 . 2040
chrIII 190459 190460 . 400
chrIII 190473 190474 . 4020
chrIII 190481 190482 . 1020
chrIII 190497 190498 . 200
chrIII 190693 190694 . 120
chrIII 190704 190705 . 380
chrIII 190723 190724 . 540
chrIII 190896 190897 . 240
chrIII 191017 191018 . 180
chrIII 191055 191056 . 120
chrIII 191127 191128 . 120
chrIII 191157 191158 . 680
chrIII 191176 191177 . 120
chrIII 191375 191376 . 560
chrIII 191526 191527 . 480
chrIII 191604 191605 . 340
chrIII 191625 191626 . 3080
chrIII 191675 191676 . 260
chrIII 191816 191817 . 1660
chrIII 193080 193081 . 520
chrIII 193134 193135 . 180
chrIII 193251 193252 . 460
chrIII 193283 193284 . 2960
chrIII 193289 193290 . 120
chrIII 193391 193392 . 320
chrIII 193409 193410 . 140
chrIII 193526 193527 . 240
chrIII 193579 193580 . 200
chrIII 193805 193806 . 620
chrIII 193868 193869 . 1100
chrIII 193938 193939 . 160
chrIII 193951 193952 . 460
chrIII 194130 194131 . 120
chrIII 194229 194230 . 4340
chrIII 194310 194311 . 540
chrIII 194376 194377 . 2020
chrIII 194497 194498 . 120
chrIII 194521 194522 . 640
chrIII 194595 194596 . 500
chrIII 194728 194729 . 1740
chrIII 194734 194735 . 2300
chrIII 195001 195002 . 2580
chrIII 195035 195036 . 1400
chrIII 195116 195117 . 5080
chrIII 195122 195123 . 140
chrIII 195273 195274 . 820
chrIII 195371 195372 . 540
chrIII 195515 195516 . 360
chrIII 196062 196063 . 120
chrIII 196394 196395 . 240
chrIII 196777 196778 . 180
chrIII 196963 196964 . 280
chrIII 197042 197043 . 680
chrIII 197218 197219 . 1480
chrIII 197221 197222 . 180
chrIII 197229 197230 . 320
chrIII 197242 197243 . 540
chrIII 197270 197271 . 500
chrIII 197283 197284 . 220
chrIII 197299 197300 . 520
chrIII 197305 197306 . 520
chrIII 197312 197313 . 260
chrIII 197331 197332 . 1000
chrIII 197337 197338 . 280
chrIII 197349 197350 . 140
chrIII 197367 197368 . 1180
chrIII 197373 197374 . 1180
chrIII 197378 197379 . 3160
chrIII 197387 197388 . 180
chrIII 197388 197389 . 220
chrIII 197392 197393 . 880
chrIII 197398 197399 . 640
chrIII 197624 197625 . 220
chrIII 197666 197667 . 120
chrIII 197747 197748 . 180
chrIII 197776 197777 . 1500
chrIII 198387 198388 . 1780
chrIII 199552 199553 . 180
chrIII 201238 201239 . 1740
chrIII 201252 201253 . 160
chrIII 201381 201382 . 980
chrIII 201430 201431 . 220
chrIII 201556 201557 . 640
chrIII 205468 205469 . 260
chrIII 205474 205475 . 160
chrIII 205491 205492 . 200
chrIII 205495 205496 . 160
chrIII 205499 205500 . 1380
chrIII 205563 205564 . 280
chrIII 205750 205751 . 640
chrIII 205761 205762 . 400
chrIII 205767 205768 . 280
chrIII 205786 205787 . 380
chrIII 205930 205931 . 800
chrIII 205973 205974 . 180
chrIII 206104 206105 . 220
chrIII 206531 206532 . 3340
chrIII 206541 206542 . 140
chrIII 206556 206557 . 2540
chrIII 206679 206680 . 280
chrIII 206711 206712 . 140
chrIII 206732 206733 . 520
chrIII 206739 206740 . 220
chrIII 206750 206751 . 140
chrIII 206750 206751 . 1060
chrIII 206755 206756 . 360
chrIII 206761 206762 . 4980
chrIII 206777 206778 . 400
chrIII 206782 206783 . 140
chrIII 206850 206851 . 320
chrIII 207154 207155 . 140
chrIII 207979 207980 . 160
chrIII 207989 207990 . 2800
chrIII 207995 207996 . 3940
chrIII 207998 207999 . 2900
chrIII 208009 208010 . 2860
chrIII 208021 208022 . 1340
chrIII 208067 208068 . 280
chrIII 208072 208073 . 740
chrIII 208073 208074 . 1700
chrIII 208116 208117 . 200
chrIII 208241 208242 . 2560
chrIII 208275 208276 . 780
chrIII 208294 208295 . 140
chrIII 208420 208421 . 280
chrIII 208440 208441 . 460
chrIII 208654 208655 . 3080
chrIII 208756 208757 . 160
chrIII 208905 208906 . 1000
chrIII 209038 209039 . 340
chrIII 209053 209054 . 140
chrIII 209171 209172 . 140
chrIII 209219 209220 . 900
chrIII 209240 209241 . 480
chrIII 209335 209336 . 1640
chrIII 209580 209581 . 3160
chrIII 209589 209590 . 420
chrIII 209646 209647 . 160
chrIII 209652 209653 . 1880
chrIII 209654 209655 . 1000
chrIII 209663 209664 . 420
chrIII 209778 209779 . 280
chrIII 209820 209821 . 160
chrIII 209825 209826 . 200
chrIII 209830 209831 . 260
chrIII 209838 209839 . 1540
chrIII 210082 210083 . 140
chrIII 210142 210143 . 980
chrIII 210171 210172 . 440
chrIII 210284 210285 . 900
chrIII 210294 210295 . 5960
chrIII 210299 210300 . 1000
chrIII 210306 210307 . 380
chrIII 210333 210334 . 400
chrIII 210336 210337 . 180
chrIII 210350 210351 . 460
chrIII 210451 210452 . 220
chrIII 210471 210472 . 140
chrIII 210474 210475 . 140
chrIII 210479 210480 . 6520
chrIII 210489 210490 . 520
chrIII 210507 210508 . 4860
chrIII 210517 210518 . 2560
chrIII 210562 210563 . 120
chrIII 210567 210568 . 260
chrIII 210576 210577 . 300
chrIII 210581 210582 . 120
chrIII 211660 211661 . 920
chrIII 211663 211664 . 520
chrIII 211671 211672 . 260
chrIII 211673 211674 . 460
chrIII 211707 211708 . 360
chrIII 211712 211713 . 220
chrIII 211713 211714 . 160
chrIII 211717 211718 . 460
chrIII 211764 211765 . 440
chrIII 211784 211785 . 120
chrIII 211786 211787 . 860
chrIII 211790 211791 . 2300
chrIII 211802 211803 . 980
chrIII 211814 211815 . 380
chrIII 211814 211815 . 160
chrIII 211815 211816 . 120
chrIII 212132 212133 . 2200
chrIII 212146 212147 . 900
chrIII 212290 212291 . 560
chrIII 212359 212360 . 1240
chrIII 212422 212423 . 180
chrIII 212465 212466 . 540
chrIII 212491 212492 . 160
chrIII 212795 212796 . 240
chrIII 212802 212803 . 1880
chrIII 212849 212850 . 120
chrIII 212911 212912 . 300
chrIII 213182 213183 . 120
chrIII 213412 213413 . 220
chrIII 213719 213720 . 140
chrIII 213738 213739 . 4620
chrIII 213751 213752 . 760
chrIII 213760 213761 . 220
chrIII 213923 213924 . 1300
chrIII 213928 213929 . 120
chrIII 213969 213970 . 720
chrIII 213980 213981 . 140
chrIII 213998 213999 . 420
chrIII 214006 214007 . 1540
chrIII 214029 214030 . 2840
chrIII 214174 214175 . 3140
chrIII 214454 214455 . 420
chrIII 214710 214711 . 120
chrIII 214837 214838 . 320
chrIII 214854 214855 . 200
chrIII 214856 214857 . 520
chrIII 214860 214861 . 140
chrIII 214870 214871 . 280
chrIII 214880 214881 . 240
chrIII 216458 216459 . 1000
chrIII 216483 216484 . 460
chrIII 216513 216514 . 960
chrIII 216524 216525 . 1140
chrIII 216528 216529 . 200
chrIII 216531 216532 . 1040
chrIII 216539 216540 . 1300
chrIII 216566 216567 . 300
chrIII 216569 216570 . 240
chrIII 216581 216582 . 300
chrIII 216585 216586 . 360
chrIII 216608 216609 . 200
chrIII 217686 217687 . 120
chrIII 218047 218048 . 360
chrIII 218140 218141 . 120
chrIII 218225 218226 . 160
chrIII 218267 218268 . 400
chrIII 218349 218350 . 880
chrIII 218415 218416 . 560
chrIII 218420 218421 . 260
chrIII 220248 220249 . 600
chrIII 220265 220266 . 1840
chrIII 220271 220272 . 840
chrIII 220280 220281 . 280
chrIII 220283 220284 . 720
chrIII 220288 220289 . 640
chrIII 220617 220618 . 760
chrIII 220641 220642 . 3480
chrIII 220668 220669 . 460
chrIII 221084 221085 . 120
chrIII 223294 223295 . 120
chrIII 223309 223310 . 1580
chrIII 223323 223324 . 160
chrIII 223329 223330 . 120
chrIII 223333 223334 . 180
chrIII 223333 223334 . 320
chrIII 223340 223341 . 240
chrIII 223429 223430 . 180
chrIII 223437 223438 . 2880
chrIII 223451 223452 . 280
chrIII 223452 223453 . 120
chrIII 223458 223459 . 4340
chrIII 223460 223461 . 280
chrIII 223460 223461 . 120
chrIII 223470 223471 . 200
chrIII 223628 223629 . 120
chrIII 223631 223632 . 140
chrIII 223835 223836 . 160
chrIII 223958 223959 . 3420
chrIII 223982 223983 . 1840
chrIII 224009 224010 . 120
chrIII 224135 224136 . 3800
chrIII 224189 224190 . 140
chrIII 224273 224274 . 380
chrIII 224295 224296 . 140
chrIII 224301 224302 . 2960
chrIII 224310 224311 . 4860
chrIII 224313 224314 . 120
chrIII 224315 224316 . 3280
chrIII 224337 224338 . 8760
chrIII 224360 224361 . 660
chrIII 224366 224367 . 1460
chrIII 224378 224379 . 680
chrIII 224381 224382 . 760
chrIII 224392 224393 . 200
chrIII 224415 224416 . 560
chrIII 224425 224426 . 1700
chrIII 224560 224561 . 1400
chrIII 224704 224705 . 120
chrIII 224839 224840 . 560
chrIII 224853 224854 . 680
chrIII 224895 224896 . 560
chrIII 224912 224913 . 160
chrIII 224934 224935 . 120
chrIII 225106 225107 . 280
chrIII 225216 225217 . 840
chrIII 225229 225230 . 1740
chrIII 225267 225268 . 620
chrIII 225335 225336 . 300
chrIII 225367 225368 . 2720
chrIII 225372 225373 . 160
chrIII 225373 225374 . 1560
chrIII 225375 225376 . 140
chrIII 225375 225376 . 140
chrIII 225419 225420 . 880
chrIII 225423 225424 . 140
chrIII 225437 225438 . 160
chrIII 225443 225444 . 1020
chrIII 225447 225448 . 240
chrIII 225448 225449 . 1120
chrIII 225452 225453 . 280
chrIII 225458 225459 . 120
chrIII 225470 225471 . 980
chrIII 225472 225473 . 300
chrIII 225548 225549 . 1020
chrIII 225605 225606 . 1300
chrIII 225616 225617 . 280
chrIII 225677 225678 . 120
chrIII 225747 225748 . 120
chrIII 225751 225752 . 120
chrIII 225760 225761 . 120
chrIII 225796 225797 . 260
chrIII 225829 225830 . 2480
chrIII 225922 225923 . 900
chrIII 225952 225953 . 840
chrIII 225974 225975 . 1060
chrIII 225997 225998 . 640
chrIII 226051 226052 . 1920
chrIII 226069 226070 . 320
chrIII 226070 226071 . 600
chrIII 226076 226077 . 380
chrIII 226102 226103 . 120
chrIII 226122 226123 . 1960
chrIII 226133 226134 . 1960
chrIII 226177 226178 . 300
chrIII 226242 226243 . 1420
chrIII 226259 226260 . 400
chrIII 226269 226270 . 1680
chrIII 226288 226289 . 920
chrIII 226307 226308 . 380
chrIII 226313 226314 . 1480
chrIII 226323 226324 . 340
chrIII 226329 226330 . 600
chrIII 226434 226435 . 3800
chrIII 226483 226484 . 3060
chrIII 226514 226515 . 920
chrIII 226616 226617 . 1680
chrIII 226668 226669 . 120
chrIII 226727 226728 . 120
chrIII 226750 226751 . 120
chrIII 226809 226810 . 140
chrIII 226847 226848 . 2680
chrIII 226853 226854 . 4120
chrIII 227097 227098 . 240
chrIII 227158 227159 . 300
chrIII 227179 227180 . 940
chrIII 227241 227242 . 520
chrIII 227266 227267 . 860
chrIII 227276 227277 . 1640
chrIII 227539 227540 . 800
chrIII 227582 227583 . 200
chrIII 227646 227647 . 760
chrIII 227791 227792 . 3240
chrIII 227840 227841 . 3000
chrIII 227844 227845 . 3240
chrIII 227850 227851 . 2420
chrIII 227851 227852 . 360
chrIII 227866 227867 . 340
chrIII 227875 227876 . 380
chrIII 227886 227887 . 140
chrIII 227927 227928 . 500
chrIII 227934 227935 . 1240
chrIII 227941 227942 . 700
chrIII 227947 227948 . 1400
chrIII 228152 228153 . 160
chrIII 228166 228167 . 140
chrIII 228182 228183 . 4740
chrIII 228192 228193 . 320
chrIII 228260 228261 . 38120
chrIII 228267 228268 . 120
chrIII 228277 228278 . 2360
chrIII 228281 228282 . 980
chrIII 228281 228282 . 900
chrIII 228299 228300 . 1060
chrIII 228804 228805 . 360
chrIII 228805 228806 . 280
chrIII 228806 228807 . 120
chrIII 228816 228817 . 120
chrIII 228827 228828 . 180
chrIII 228830 228831 . 980
chrIII 228834 228835 . 1300
chrIII 228839 228840 . 180
chrIII 228847 228848 . 220
chrIII 228983 228984 . 2660
chrIII 229016 229017 . 420
chrIII 229022 229023 . 1700
chrIII 229235 229236 . 240
chrIII 229250 229251 . 140
chrIII 229856 229857 . 160
chrIII 229859 229860 . 200
chrIII 229863 229864 . 180
chrIII 230472 230473 . 180
chrIII 230635 230636 . 380
chrIII 230876 230877 . 120
chrIII 230958 230959 . 240
chrIII 230981 230982 . 260
chrIII 231181 231182 . 340
chrIII 231325 231326 . 3080
chrIII 231353 231354 . 2380
chrIII 231374 231375 . 1420
chrIII 231381 231382 . 120
chrIII 231382 231383 . 320
chrIII 231418 231419 . 580
chrIII 231419 231420 . 1280
chrIII 232725 232726 . 200
chrIII 232751 232752 . 160
chrIII 232846 232847 . 120
chrIII 233232 233233 . 300
chrIII 233596 233597 . 280
chrIII 233597 233598 . 980
chrIII 233614 233615 . 260
chrIII 233672 233673 . 220
chrIII 233939 233940 . 3440
chrIII 233941 233942 . 220
chrIII 234290 234291 . 840
chrIII 234841 234842 . 360
chrIII 235023 235024 . 140
chrIII 235802 235803 . 1100
chrIII 236278 236279 . 620
chrIII 236287 236288 . 160
chrIII 236440 236441 . 820
chrIII 236474 236475 . 400
chrIII 236491 236492 . 120
chrIII 236493 236494 . 940
chrIII 236645 236646 . 140
chrIII 236651 236652 . 220
chrIII 236653 236654 . 1080
chrIII 236656 236657 . 400
chrIII 236673 236674 . 900
chrIII 236684 236685 . 500
chrIII 236697 236698 . 260
chrIII 236710 236711 . 220
chrIII 236718 236719 . 140
chrIII 236741 236742 . 4400
chrIII 236829 236830 . 120
chrIII 236830 236831 . 220
chrIII 236831 236832 . 220
chrIII 236832 236833 . 120
chrIII 236832 236833 . 180
chrIII 236852 236853 . 4620
chrIII 236869 236870 . 420
chrIII 236878 236879 . 300
chrIII 236885 236886 . 340
chrIII 236893 236894 . 2060
chrIII 236895 236896 . 1080
chrIII 236899 236900 . 680
chrIII 236904 236905 . 200
chrIII 236908 236909 . 1940
chrIII 236911 236912 . 160
chrIII 236914 236915 . 160
chrIII 236919 236920 . 800
chrIII 236927 236928 . 120
chrIII 236928 236929 . 220
chrIII 236930 236931 . 480
chrIII 236991 236992 . 360
chrIII 236997 236998 . 220
chrIII 237013 237014 . 4600
chrIII 237021 237022 . 120
chrIII 237342 237343 . 180
chrIII 237539 237540 . 380
chrIII 237555 237556 . 200
chrIII 237679 237680 . 120
chrIII 237930 237931 . 320
chrIII 238011 238012 . 820
chrIII 238091 238092 . 2400
chrIII 238151 238152 . 240
chrIII 238212 238213 . 360
chrIII 238218 238219 . 180
chrIII 238229 238230 . 840
chrIII 238368 238369 . 120
chrIII 238375 238376 . 140
chrIII 238600 238601 . 220
chrIII 238684 238685 . 280
chrIII 238724 238725 . 220
chrIII 238727 238728 . 360
chrIII 238732 238733 . 440
chrIII 238733 238734 . 920
chrIII 238739 238740 . 140
chrIII 238751 238752 . 360
chrIII 238762 238763 . 380
chrIII 238804 238805 . 360
chrIII 238815 238816 . 500
chrIII 238851 238852 . 140
chrIII 238855 238856 . 200
chrIII 238859 238860 . 240
chrIII 238861 238862 . 120
chrIII 238864 238865 . 500
chrIII 238893 238894 . 720
chrIII 238905 238906 . 660
chrIII 239187 239188 . 320
chrIII 239192 239193 . 340
chrIII 239196 239197 . 3240
chrIII 239319 239320 . 1020
chrIII 239343 239344 . 2440
chrIII 239376 239377 . 840
chrIII 239541 239542 . 1240
chrIII 239575 239576 . 1360
chrIII 240300 240301 . 2360
chrIII 240499 240500 . 720
chrIII 240582 240583 . 1540
chrIII 240619 240620 . 480
chrIII 240634 240635 . 140
chrIII 240635 240636 . 380
chrIII 240644 240645 . 520
chrIII 240698 240699 . 680
chrIII 240704 240705 . 440
chrIII 240709 240710 . 400
chrIII 240740 240741 . 260
chrIII 242423 242424 . 460
chrIII 242517 242518 . 260
chrIII 242519 242520 . 320
chrIII 242520 242521 . 260
chrIII 242530 242531 . 240
chrIII 242531 242532 . 240
chrIII 242536 242537 . 280
chrIII 242550 242551 . 960
chrIII 242552 242553 . 160
chrIII 242679 242680 . 1200
chrIII 242719 242720 . 620
chrIII 242722 242723 . 2420
chrIII 242881 242882 . 200
chrIII 242893 242894 . 880
chrIII 242916 242917 . 460
chrIII 243175 243176 . 200
chrIII 243799 243800 . 380
chrIII 243994 243995 . 3960
chrIII 244332 244333 . 7420
chrIII 244400 244401 . 1360
chrIII 244683 244684 . 140
chrIII 244823 244824 . 200
chrIII 245051 245052 . 180
chrIII 245355 245356 . 520
chrIII 246164 246165 . 120
chrIII 246190 246191 . 340
chrIII 246200 246201 . 420
chrIII 246202 246203 . 360
chrIII 246337 246338 . 240
chrIII 246400 246401 . 120
chrIII 246515 246516 . 120
chrIII 246671 246672 . 1260
chrIII 246699 246700 . 160
chrIII 246700 246701 . 280
chrIII 246709 246710 . 500
chrIII 246724 246725 . 940
chrIII 246743 246744 . 540
chrIII 246817 246818 . 1440
chrIII 246869 246870 . 1120
chrIII 246876 246877 . 300
chrIII 246884 246885 . 260
chrIII 246897 246898 . 3620
chrIII 246898 246899 . 380
chrIII 246900 246901 . 1000
chrIII 246907 246908 . 160
chrIII 246908 246909 . 120
chrIII 246916 246917 . 140
chrIII 246951 246952 . 120
chrIII 246962 246963 . 280
chrIII 247617 247618 . 240
chrIII 247723 247724 . 3600
chrIII 247739 247740 . 1040
chrIII 247744 247745 . 120
chrIII 248030 248031 . 4280
chrIII 248511 248512 . 220
chrIII 248520 248521 . 140
chrIII 248540 248541 . 820
chrIII 248652 248653 . 640
chrIII 248714 248715 . 240
chrIII 248831 248832 . 2580
chrIII 248836 248837 . 180
chrIII 248877 248878 . 580
chrIII 248884 248885 . 2440
chrIII 248897 248898 . 260
chrIII 248899 248900 . 880
chrIII 248922 248923 . 120
chrIII 248933 248934 . 1460
chrIII 249121 249122 . 560
chrIII 249260 249261 . 520
chrIII 249286 249287 . 300
chrIII 249437 249438 . 120
chrIII 249726 249727 . 1440
chrIII 250052 250053 . 140
chrIII 250073 250074 . 160
chrIII 250150 250151 . 120
chrIII 250158 250159 . 780
chrIII 250266 250267 . 180
chrIII 250283 250284 . 240
chrIII 250292 250293 . 380
chrIII 250309 250310 . 120
chrIII 250337 250338 . 300
chrIII 250347 250348 . 180
chrIII 250368 250369 . 140
chrIII 250452 250453 . 120
chrIII 250512 250513 . 120
chrIII 251156 251157 . 300
chrIII 252684 252685 . 240
chrIII 252692 252693 . 880
chrIII 252714 252715 . 1340
chrIII 252769 252770 . 1580
chrIII 252770 252771 . 660
chrIII 252770 252771 . 160
chrIII 252771 252772 . 120
chrIII 252771 252772 . 160
chrIII 252775 252776 . 920
chrIII 252802 252803 . 460
chrIII 252921 252922 . 300
chrIII 252931 252932 . 580
chrIII 252951 252952 . 160
chrIII 253129 253130 . 160
chrIII 253164 253165 . 240
chrIII 253656 253657 . 160
chrIII 254099 254100 . 840
chrIII 254245 254246 . 160
chrIII 254248 254249 . 1020
chrIII 254268 254269 . 140
chrIII 254269 254270 . 240
chrIII 254274 254275 . 740
chrIII 254328 254329 . 500
chrIII 254844 254845 . 460
chrIII 255758 255759 . 180
chrIII 255762 255763 . 140
chrIII 257507 257508 . 420
chrIII 257802 257803 . 140
chrIII 258309 258310 . 180
chrIII 258667 258668 . 2660
chrIII 258690 258691 . 400
chrIII 258704 258705 . 1540
chrIII 258712 258713 . 140
chrIII 258722 258723 . 920
chrIII 258729 258730 . 240
chrIII 258733 258734 . 2480
chrIII 258796 258797 . 180
chrIII 258806 258807 . 760
chrIII 258815 258816 . 800
chrIII 259424 259425 . 500
chrIII 259436 259437 . 1340
chrIII 259443 259444 . 400
chrIII 259465 259466 . 2140
chrIII 259471 259472 . 940
chrIII 259479 259480 . 500
chrIII 259482 259483 . 240
chrIII 259488 259489 . 340
chrIII 259497 259498 . 340
chrIII 259500 259501 . 360
chrIII 259509 259510 . 240
chrIII 259519 259520 . 4040
chrIII 259532 259533 . 260
chrIII 259860 259861 . 120
chrIII 259861 259862 . 2860
chrIII 259862 259863 . 420
chrIII 259863 259864 . 140
chrIII 262496 262497 . 460
chrIII 262537 262538 . 400
chrIII 262623 262624 . 480
chrIII 262677 262678 . 120
chrIII 262687 262688 . 140
chrIII 262707 262708 . 300
chrIII 262709 262710 . 120
chrIII 262710 262711 . 240
chrIII 262714 262715 . 140
chrIII 262714 262715 . 380
chrIII 262716 262717 . 140
chrIII 262716 262717 . 120
chrIII 262920 262921 . 160
chrIII 262938 262939 . 120
chrIII 263078 263079 . 300
chrIII 263118 263119 . 620
chrIII 263273 263274 . 140
chrIII 263284 263285 . 1780
chrIII 263315 263316 . 240
chrIII 263680 263681 . 140
chrIII 264153 264154 . 120
chrIII 264512 264513 . 120
chrIII 264524 264525 . 200
chrIII 264542 264543 . 1560
chrIII 264583 264584 . 160
chrIII 264596 264597 . 120
chrIII 264601 264602 . 880
chrIII 264615 264616 . 400
chrIII 264618 264619 . 500
chrIII 264639 264640 . 2800
chrIII 264775 264776 . 1260
chrIII 264944 264945 . 280
chrIII 264959 264960 . 140
chrIII 264978 264979 . 320
chrIII 264983 264984 . 260
chrIII 265001 265002 . 620
chrIII 265159 265160 . 660
chrIII 265481 265482 . 2380
chrIII 265487 265488 . 1240
chrIII 265623 265624 . 2160
chrIII 265779 265780 . 460
chrIII 266078 266079 . 700
chrIII 266349 266350 . 660
chrIII 266370 266371 . 560
chrIII 266403 266404 . 560
chrIII 266640 266641 . 640
chrIII 266684 266685 . 3600
chrIII 266845 266846 . 940
chrIII 266862 266863 . 540
chrIII 266983 266984 . 2380
chrIII 266989 266990 . 120
chrIII 266995 266996 . 160
chrIII 267023 267024 . 140
chrIII 267036 267037 . 120
chrIII 267044 267045 . 320
chrIII 267047 267048 . 320
chrIII 267061 267062 . 160
chrIII 267070 267071 . 4100
chrIII 267397 267398 . 1380
chrIII 267436 267437 . 440
chrIII 267598 267599 . 1220
chrIII 267767 267768 . 340
chrIII 268247 268248 . 1960
chrIII 268406 268407 . 160
chrIII 269894 269895 . 540
chrIII 270742 270743 . 120
chrIII 271157 271158 . 140
chrIII 271366 271367 . 1060
chrIII 271853 271854 . 160
chrIII 272032 272033 . 980
chrIII 272042 272043 . 1080
chrIII 272174 272175 . 440
chrIII 272204 272205 . 780
chrIII 272241 272242 . 220
chrIII 272422 272423 . 860
chrIII 272720 272721 . 320
chrIII 272744 272745 . 540
chrIII 272747 272748 . 860
chrIII 272970 272971 . 180
chrIII 272982 272983 . 1240
chrIII 273024 273025 . 240
chrIII 273357 273358 . 120
chrIII 273681 273682 . 820
chrIII 273694 273695 . 680
chrIII 273839 273840 . 840
chrIII 273971 273972 . 180
chrIII 274143 274144 . 1480
chrIII 274161 274162 . 1600
chrIII 274172 274173 . 600
chrIII 274215 274216 . 2340
chrIII 274227 274228 . 1100
chrIII 274244 274245 . 1680
chrIII 274262 274263 . 140
chrIII 274274 274275 . 540
chrIII 274282 274283 . 1040
chrIII 274286 274287 . 2240
chrIII 274333 274334 . 2380
chrIII 274339 274340 . 120
chrIII 274457 274458 . 780
chrIII 274580 274581 . 140
chrIII 274771 274772 . 1960
chrIII 274773 274774 . 2840
chrIII 275102 275103 . 440
chrIII 276249 276250 . 1160
chrIII 276682 276683 . 500
chrIII 276871 276872 . 660
chrIII 277127 277128 . 440
chrIII 277658 277659 . 300
chrIII 277779 277780 . 580
chrIII 277872 277873 . 1540
chrIII 278001 278002 . 300
chrIII 278446 278447 . 3020
chrIII 278556 278557 . 120
chrIII 279038 279039 . 1460
chrIII 279192 279193 . 2640
chrIII 279583 279584 . 140
chrIII 279707 279708 . 280
chrIII 280000 280001 . 120
chrIII 280001 280002 . 280
chrIII 280004 280005 . 220
chrIII 280007 280008 . 140
chrIII 280008 280009 . 2660
chrIII 280014 280015 . 1780
chrIII 280041 280042 . 3560
chrIII 280049 280050 . 120
chrIII 280074 280075 . 2640
chrIII 280386 280387 . 2060
chrIII 280772 280773 . 120
chrIII 285702 285703 . 120
chrIII 286385 286386 . 120
chrIII 286569 286570 . 1100
chrIII 286573 286574 . 140
chrIII 286580 286581 . 200
chrIII 286588 286589 . 200
chrIII 286602 286603 . 300
chrIII 286638 286639 . 180
chrIII 286664 286665 . 180
chrIII 286665 286666 . 3280
chrIII 287947 287948 . 180
chrIII 288002 288003 . 2240
chrIII 288039 288040 . 240
chrIII 288059 288060 . 1640
chrIII 288090 288091 . 920
chrIII 288102 288103 . 1760
chrIII 288166 288167 . 620
chrIII 288192 288193 . 2060
chrIII 288199 288200 . 620
chrIII 288304 288305 . 1480
chrIII 288376 288377 . 740
chrIII 289035 289036 . 1380
chrIII 289048 289049 . 860
chrIII 289133 289134 . 420
chrIII 289139 289140 . 120
chrIII 289145 289146 . 120
chrIII 289179 289180 . 500
chrIII 289322 289323 . 980
chrIII 289336 289337 . 200
chrIII 289343 289344 . 240
chrIII 289352 289353 . 820
chrIII 289358 289359 . 240
chrIII 289368 289369 . 400
chrIII 289415 289416 . 1640
chrIII 289428 289429 . 120
chrIII 289430 289431 . 280
chrIII 289440 289441 . 460
chrIII 289452 289453 . 1640
chrIII 289479 289480 . 140
chrIII 289619 289620 . 1420
chrIII 289653 289654 . 260
chrIII 289656 289657 . 320
chrIII 289945 289946 . 360
chrIII 289952 289953 . 620
chrIII 290096 290097 . 820
chrIII 290414 290415 . 2980
chrIII 290539 290540 . 1340
chrIII 291051 291052 . 120
chrIII 291052 291053 . 460
chrIII 291052 291053 . 400
chrIII 291211 291212 . 120
chrIII 291222 291223 . 240
chrIII 291252 291253 . 1260
chrIII 291254 291255 . 280
chrIII 291262 291263 . 1940
chrIII 291329 291330 . 280
chrIII 291350 291351 . 1020
chrIII 291368 291369 . 1000
chrIII 291509 291510 . 260
chrIII 291520 291521 . 260
chrIII 293091 293092 . 2460
chrIII 293703 293704 . 140
chrIII 293707 293708 . 2020
chrIII 293750 293751 . 1520
chrIII 293787 293788 . 2200
chrIII 293923 293924 . 160
chrIII 293950 293951 . 240
chrIII 293976 293977 . 120
chrIII 294122 294123 . 120
chrIII 294307 294308 . 120
chrIII 294333 294334 . 240
chrIII 294350 294351 . 120
chrIII 294356 294357 . 800
chrIII 294368 294369 . 220
chrIII 294375 294376 . 480
chrIII 294420 294421 . 1600
chrIII 294756 294757 . 180
chrIII 295395 295396 . 440
chrIII 295397 295398 . 220
chrIII 295406 295407 . 320
chrIII 295413 295414 . 120
chrIII 295415 295416 . 140
chrIII 295422 295423 . 580
chrIII 295512 295513 . 120
chrIII 295566 295567 . 540
chrIII 295571 295572 . 1720
chrIII 295580 295581 . 1760
chrIII 295590 295591 . 1700
chrIII 295595 295596 . 220
chrIII 295599 295600 . 640
chrIII 295635 295636 . 700
chrIII 295641 295642 . 1740
chrIII 295655 295656 . 200
chrIII 295799 295800 . 200
chrIII 295805 295806 . 1620
chrIII 296001 296002 . 1640
chrIII 296048 296049 . 400
chrIII 296377 296378 . 140
chrIII 296394 296395 . 14520
chrIII 296569 296570 . 180
chrIII 296607 296608 . 480
chrIII 296703 296704 . 700
chrIII 296778 296779 . 480
chrIII 296792 296793 . 400
chrIII 297154 297155 . 120
chrIII 297195 297196 . 3440
chrIII 297358 297359 . 220
chrIII 297538 297539 . 120
chrIII 297943 297944 . 120
chrIII 298028 298029 . 180
chrIII 298127 298128 . 140
chrIII 298147 298148 . 160
chrIII 298230 298231 . 940
chrIII 298289 298290 . 680
chrIII 298586 298587 . 660
chrIII 298673 298674 . 320
chrIII 298770 298771 . 280
chrIII 298851 298852 . 720
chrIII 298914 298915 . 120
chrIII 298924 298925 . 720
chrIII 298945 298946 . 4500
chrIII 298959 298960 . 140
chrIII 299047 299048 . 1500
chrIII 299074 299075 . 260
chrIII 299078 299079 . 1360
chrIII 299084 299085 . 280
chrIII 299094 299095 . 160
chrIII 299142 299143 . 160
chrIII 299147 299148 . 140
chrIII 299186 299187 . 540
chrIII 299209 299210 . 5400
chrIII 299270 299271 . 140
chrIII 299273 299274 . 780
chrIII 299275 299276 . 620
chrIII 299339 299340 . 260
chrIII 299345 299346 . 140
chrIII 299356 299357 . 160
chrIII 299379 299380 . 180
chrIII 299384 299385 . 220
chrIII 299385 299386 . 1080
chrIII 299390 299391 . 1320
chrIII 299410 299411 . 120
chrIII 299425 299426 . 3800
chrIII 299451 299452 . 160
chrIII 299482 299483 . 1960
chrIII 299488 299489 . 10640
chrIII 299530 299531 . 260
chrIII 299539 299540 . 120
chrIII 299568 299569 . 120
chrIII 299652 299653 . 240
chrIII 299733 299734 . 940
chrIII 299788 299789 . 900
chrIII 299806 299807 . 1020
chrIII 299832 299833 . 1120
chrIII 299853 299854 . 120
chrIII 299884 299885 . 3900
chrIII 300270 300271 . 180
chrIII 300416 300417 . 600
chrIII 300486 300487 . 280
chrIII 300486 300487 . 360
chrIII 300574 300575 . 2300
chrIII 300621 300622 . 520
chrIII 300623 300624 . 920
chrIII 300788 300789 . 280
chrIII 301542 301543 . 700
chrIII 301679 301680 . 3080
chrIII 301777 301778 . 160
chrIII 302145 302146 . 200
chrIII 302225 302226 . 2420
chrIII 302565 302566 . 2600
chrIII 302690 302691 . 220
chrIII 302887 302888 . 860
chrIII 302930 302931 . 260
chrIII 303064 303065 . 260
chrIII 303085 303086 . 160
chrIII 303093 303094 . 440
chrIII 303149 303150 . 120
chrIII 303272 303273 . 200
chrIII 303426 303427 . 220
chrIII 303670 303671 . 260
chrIII 303719 303720 . 600
chrIII 303726 303727 . 820
chrIII 303732 303733 . 2280
chrIII 303740 303741 . 420
chrIII 303810 303811 . 460
chrIII 303823 303824 . 340
chrIII 303965 303966 . 3520
chrIII 303983 303984 . 2160
chrIII 304021 304022 . 160
chrIII 304154 304155 . 6640
chrIII 304247 304248 . 240
chrIII 304362 304363 . 1480
chrIII 304371 304372 . 1040
chrIII 304385 304386 . 1020
chrIII 304499 304500 . 540
chrIII 304521 304522 . 580
chrIII 304608 304609 . 4700
chrIII 304708 304709 . 120
chrIII 304747 304748 . 640
chrIII 305091 305092 . 620
chrIII 305516 305517 . 480
chrIII 305564 305565 . 3960
chrIII 305741 305742 . 120
chrIII 305744 305745 . 220
chrIII 305750 305751 . 5480
chrIII 305753 305754 . 800
chrIII 305996 305997 . 1880
chrIII 306332 306333 . 120
chrIII 307435 307436 . 420
chrIII 307855 307856 . 200
chrIII 308183 308184 . 760
chrIII 308651 308652 . 260
chrIII 308659 308660 . 1740
chrIII 308829 308830 . 120
chrIII 308842 308843 . 1140
chrIII 308856 308857 . 420
chrIII 308866 308867 . 400
chrIII 308911 308912 . 2760
chrIII 308924 308925 . 700
chrIII 308933 308934 . 3640
chrIII 309354 309355 . 1780
chrIII 309391 309392 . 2380
chrIII 309438 309439 . 1600
chrIII 309622 309623 . 1780
chrIII 309635 309636 . 220
chrIII 309682 309683 . 500
chrIII 309817 309818 . 460
chrIII 309968 309969 . 120
chrIII 309999 310000 . 800
chrIII 310024 310025 . 120
chrIII 310035 310036 . 520
chrIII 310041 310042 . 120
chrIII 310078 310079 . 180
chrIII 310103 310104 . 1500
chrIII 310246 310247 . 1920
chrIII 310261 310262 . 800
chrIII 310265 310266 . 820
chrIII 310303 310304 . 120
chrIII 310306 310307 . 120
chrIII 310313 310314 . 1520
chrIII 310315 310316 . 840
chrIII 310325 310326 . 160
chrIII 310333 310334 . 1500
chrIII 310338 310339 . 1120
chrIII 310345 310346 . 800
chrIII 310348 310349 . 1340
chrIII 310501 310502 . 920
chrIII 310622 310623 . 1800
chrIII 310776 310777 . 300
chrIII 310804 310805 . 240
chrIII 310812 310813 . 380
chrIII 310815 310816 . 120
chrIII 310823 310824 . 400
chrIII 310826 310827 . 580
chrIII 310844 310845 . 840
chrIII 310865 310866 . 380
chrIII 310890 310891 . 1020
chrIII 310908 310909 . 1680
chrIII 310912 310913 . 120
chrIII 310919 310920 . 940
chrIII 311085 311086 . 3360
chrIII 311114 311115 . 460
chrIII 311248 311249 . 120
chrIII 311521 311522 . 380
chrIII 312096 312097 . 1160
chrIII 312219 312220 . 320
chrIII 312625 312626 . 1480
chrIII 312707 312708 . 640
chrIII 312789 312790 . 900
chrIII 313291 313292 . 580
chrIII 313455 313456 . 400
chrIII 313458 313459 . 420
chrIII 313641 313642 . 640
chrIII 313649 313650 . 520
chrIII 313657 313658 . 760
chrIII 313658 313659 . 900
chrIII 313660 313661 . 960
chrIII 313660 313661 . 460
chrIII 313661 313662 . 120
chrIII 313706 313707 . 120
chrIII 313716 313717 . 680
chrIII 313720 313721 . 120
chrIII 313760 313761 . 3780
chrIII 313922 313923 . 820
chrIII 313958 313959 . 320
chrIII 314107 314108 . 600
chrIII 314136 314137 . 2420
chrIII 314142 314143 . 120
chrIII 314381 314382 . 740
chrIII 314419 314420 . 420
chrIII 314426 314427 . 1080
chrIII 314579 314580 . 320
chrIII 314743 314744 . 300
chrIII 314812 314813 . 2520
chrIII 315270 315271 . 180
chrIII 315293 315294 . 660
chrIII 315340 315341 . 1620
chrIII 315433 315434 . 880
chrIII 315710 315711 . 1600
chrIII 315758 315759 . 120
chrIII 315785 315786 . 180
chrIII 315793 315794 . 780
chrIII 315889 315890 . 120
chrIII 315961 315962 . 520
chrIII 316022 316023 . 380
chrIII 316061 316062 . 200
chrIII 316062 316063 . 220
chrIII 316191 316192 . 200
chrIII 316268 316269 . 140
chrIII 316401 316402 . 120
chrIV 218 219 . 120
chrIV 1685 1686 . 120
chrIV 1797 1798 . 160
chrIV 2252 2253 . 780
chrIV 2390 2391 . 180
chrIV 4825 4826 . 560
chrIV 7797 7798 . 120
chrIV 11064 11065 . 480
chrIV 11731 11732 . 120
chrIV 11795 11796 . 3740
chrIV 16508 16509 . 400
chrIV 17156 17157 . 120
chrIV 17343 17344 . 580
chrIV 17539 17540 . 120
chrIV 17912 17913 . 860
chrIV 17962 17963 . 1700
chrIV 18005 18006 . 1320
chrIV 18011 18012 . 1500
chrIV 18039 18040 . 1360
chrIV 18148 18149 . 3820
chrIV 18912 18913 . 160
chrIV 18950 18951 . 760
chrIV 18964 18965 . 1100
chrIV 18990 18991 . 160
chrIV 19191 19192 . 120
chrIV 19371 19372 . 1280
chrIV 19377 19378 . 620
chrIV 19390 19391 . 2360
chrIV 19401 19402 . 2040
chrIV 19412 19413 . 3780
chrIV 19423 19424 . 120
chrIV 19775 19776 . 240
chrIV 19785 19786 . 480
chrIV 19806 19807 . 520
chrIV 19831 19832 . 1360
chrIV 19938 19939 . 400
chrIV 19972 19973 . 720
chrIV 20000 20001 . 1340
chrIV 20095 20096 . 420
chrIV 20327 20328 . 2980
chrIV 20336 20337 . 440
chrIV 20449 20450 . 3660
chrIV 20854 20855 . 2040
chrIV 20867 20868 . 180
chrIV 20891 20892 . 120
chrIV 21196 21197 . 220
chrIV 21337 21338 . 340
chrIV 21753 21754 . 2120
chrIV 21973 21974 . 180
chrIV 21990 21991 . 2200
chrIV 22089 22090 . 420
chrIV 22130 22131 . 280
chrIV 22161 22162 . 1020
chrIV 22455 22456 . 540
chrIV 22543 22544 . 1760
chrIV 22575 22576 . 1020
chrIV 22929 22930 . 160
chrIV 22929 22930 . 900
chrIV 24374 24375 . 420
chrIV 25320 25321 . 200
chrIV 25536 25537 . 140
chrIV 25843 25844 . 120
chrIV 25852 25853 . 180
chrIV 26286 26287 . 2540
chrIV 26371 26372 . 720
chrIV 26389 26390 . 880
chrIV 26530 26531 . 1600
chrIV 27433 27434 . 1420
chrIV 28302 28303 . 180
chrIV 29284 29285 . 120
chrIV 29692 29693 . 320
chrIV 30371 30372 . 1840
chrIV 30554 30555 . 1960
chrIV 30563 30564 . 560
chrIV 30576 30577 . 120
chrIV 30624 30625 . 1360
chrIV 30644 30645 . 360
chrIV 30729 30730 . 240
chrIV 30908 30909 . 780
chrIV 31466 31467 . 1240
chrIV 31763 31764 . 540
chrIV 31941 31942 . 200
chrIV 32115 32116 . 160
chrIV 32160 32161 . 420
chrIV 32169 32170 . 880
chrIV 32204 32205 . 220
chrIV 33414 33415 . 120
chrIV 34194 34195 . 200
chrIV 34236 34237 . 2020
chrIV 34270 34271 . 160
chrIV 34348 34349 . 2040
chrIV 34379 34380 . 1960
chrIV 35063 35064 . 320
chrIV 35400 35401 . 420
chrIV 35995 35996 . 140
chrIV 36478 36479 . 300
chrIV 36663 36664 . 280
chrIV 36666 36667 . 120
chrIV 36694 36695 . 160
chrIV 36703 36704 . 180
chrIV 36758 36759 . 120
chrIV 36763 36764 . 420
chrIV 36913 36914 . 120
chrIV 37217 37218 . 120
chrIV 37229 37230 . 120
chrIV 37518 37519 . 1300
chrIV 37559 37560 . 280
chrIV 37949 37950 . 3760
chrIV 38314 38315 . 5660
chrIV 38321 38322 . 1000
chrIV 38337 38338 . 1120
chrIV 38340 38341 . 780
chrIV 38386 38387 . 520
chrIV 38389 38390 . 320
chrIV 38429 38430 . 600
chrIV 38625 38626 . 140
chrIV 38777 38778 . 1140
chrIV 39087 39088 . 1180
chrIV 39283 39284 . 600
chrIV 39440 39441 . 260
chrIV 39537 39538 . 900
chrIV 39548 39549 . 580
chrIV 39613 39614 . 900
chrIV 40384 40385 . 220
chrIV 40461 40462 . 180
chrIV 42206 42207 . 560
chrIV 42391 42392 . 860
chrIV 42403 42404 . 520
chrIV 42407 42408 . 1300
chrIV 42422 42423 . 2260
chrIV 42434 42435 . 140
chrIV 42446 42447 . 2300
chrIV 42568 42569 . 2680
chrIV 42594 42595 . 1020
chrIV 42616 42617 . 740
chrIV 42636 42637 . 300
chrIV 42642 42643 . 320
chrIV 42833 42834 . 500
chrIV 43087 43088 . 280
chrIV 43768 43769 . 360
chrIV 43783 43784 . 1280
chrIV 43924 43925 . 320
chrIV 43926 43927 . 120
chrIV 43946 43947 . 120
chrIV 43976 43977 . 400
chrIV 44098 44099 . 140
chrIV 44164 44165 . 1020
chrIV 44497 44498 . 580
chrIV 44511 44512 . 2140
chrIV 45363 45364 . 440
chrIV 45482 45483 . 4040
chrIV 45638 45639 . 300
chrIV 45770 45771 . 4760
chrIV 45964 45965 . 200
chrIV 46000 46001 . 5180
chrIV 46055 46056 . 580
chrIV 46076 46077 . 160
chrIV 46156 46157 . 320
chrIV 46166 46167 . 1840
chrIV 46168 46169 . 280
chrIV 46169 46170 . 160
chrIV 46263 46264 . 200
chrIV 46287 46288 . 120
chrIV 46380 46381 . 820
chrIV 46385 46386 . 180
chrIV 46412 46413 . 1120
chrIV 46439 46440 . 180
chrIV 46448 46449 . 560
chrIV 46477 46478 . 180
chrIV 46631 46632 . 420
chrIV 46795 46796 . 580
chrIV 46831 46832 . 260
chrIV 47899 47900 . 860
chrIV 47903 47904 . 320
chrIV 47912 47913 . 1140
chrIV 47924 47925 . 1300
chrIV 47965 47966 . 1980
chrIV 48010 48011 . 120
chrIV 48314 48315 . 420
chrIV 48335 48336 . 140
chrIV 48397 48398 . 1520
chrIV 48485 48486 . 3600
chrIV 48836 48837 . 3160
chrIV 49157 49158 . 500
chrIV 49329 49330 . 4420
chrIV 49357 49358 . 1320
chrIV 49517 49518 . 360
chrIV 49579 49580 . 260
chrIV 49721 49722 . 140
chrIV 49746 49747 . 520
chrIV 49783 49784 . 160
chrIV 49789 49790 . 780
chrIV 49837 49838 . 740
chrIV 49842 49843 . 420
chrIV 49897 49898 . 120
chrIV 49903 49904 . 1560
chrIV 50177 50178 . 3020
chrIV 50202 50203 . 1200
chrIV 50538 50539 . 180
chrIV 50734 50735 . 140
chrIV 51273 51274 . 120
chrIV 52074 52075 . 960
chrIV 52082 52083 . 660
chrIV 52240 52241 . 380
chrIV 52253 52254 . 240
chrIV 52258 52259 . 260
chrIV 52270 52271 . 160
chrIV 52271 52272 . 280
chrIV 52271 52272 . 3480
chrIV 52326 52327 . 1040
chrIV 52333 52334 . 4520
chrIV 52535 52536 . 120
chrIV 53702 53703 . 3220
chrIV 54041 54042 . 600
chrIV 54124 54125 . 1380
chrIV 54128 54129 . 120
chrIV 54238 54239 . 120
chrIV 54298 54299 . 1880
chrIV 54450 54451 . 960
chrIV 54812 54813 . 260
chrIV 55378 55379 . 32660
chrIV 55405 55406 . 140
chrIV 56092 56093 . 1200
chrIV 56116 56117 . 1560
chrIV 56427 56428 . 580
chrIV 56568 56569 . 200
chrIV 56705 56706 . 360
chrIV 56725 56726 . 480
chrIV 56946 56947 . 200
chrIV 56993 56994 . 320
chrIV 57009 57010 . 120
chrIV 57423 57424 . 360
chrIV 57597 57598 . 540
chrIV 57744 57745 . 720
chrIV 57917 57918 . 340
chrIV 57948 57949 . 2700
chrIV 57996 57997 . 160
chrIV 58041 58042 . 740
chrIV 58549 58550 . 120
chrIV 58970 58971 . 1020
chrIV 59027 59028 . 1560
chrIV 59527 59528 . 860
chrIV 59912 59913 . 540
chrIV 60376 60377 . 200
chrIV 60417 60418 . 120
chrIV 60999 61000 . 1100
chrIV 61007 61008 . 180
chrIV 61041 61042 . 120
chrIV 61059 61060 . 140
chrIV 61086 61087 . 680
chrIV 61095 61096 . 420
chrIV 61222 61223 . 560
chrIV 61382 61383 . 420
chrIV 61434 61435 . 200
chrIV 61454 61455 . 900
chrIV 61490 61491 . 220
chrIV 61612 61613 . 380
chrIV 61643 61644 . 520
chrIV 61729 61730 . 1860
chrIV 61815 61816 . 140
chrIV 61985 61986 . 1280
chrIV 62047 62048 . 520
chrIV 62066 62067 . 860
chrIV 62136 62137 . 120
chrIV 62145 62146 . 780
chrIV 62193 62194 . 3600
chrIV 62199 62200 . 640
chrIV 62220 62221 . 360
chrIV 62314 62315 . 120
chrIV 62335 62336 . 2940
chrIV 62358 62359 . 180
chrIV 62366 62367 . 360
chrIV 62373 62374 . 660
chrIV 62402 62403 . 160
chrIV 62802 62803 . 820
chrIV 62843 62844 . 1460
chrIV 62881 62882 . 1640
chrIV 65109 65110 . 360
chrIV 65997 65998 . 140
chrIV 66010 66011 . 160
chrIV 66014 66015 . 440
chrIV 66100 66101 . 440
chrIV 66157 66158 . 300
chrIV 66246 66247 . 180
chrIV 66252 66253 . 420
chrIV 66565 66566 . 260
chrIV 66986 66987 . 1040
chrIV 67020 67021 . 320
chrIV 67021 67022 . 800
chrIV 67311 67312 . 220
chrIV 67567 67568 . 200
chrIV 67744 67745 . 220
chrIV 67809 67810 . 120
chrIV 68788 68789 . 240
chrIV 68801 68802 . 680
chrIV 68809 68810 . 1140
chrIV 68820 68821 . 540
chrIV 68821 68822 . 400
chrIV 68864 68865 . 160
chrIV 68868 68869 . 860
chrIV 68908 68909 . 640
chrIV 68922 68923 . 320
chrIV 69122 69123 . 740
chrIV 69294 69295 . 400
chrIV 69442 69443 . 160
chrIV 69520 69521 . 220
chrIV 70173 70174 . 180
chrIV 70362 70363 . 200
chrIV 70405 70406 . 460
chrIV 70409 70410 . 200
chrIV 70424 70425 . 2420
chrIV 70449 70450 . 340
chrIV 70459 70460 . 400
chrIV 70621 70622 . 260
chrIV 70800 70801 . 500
chrIV 70848 70849 . 1860
chrIV 70972 70973 . 1600
chrIV 71031 71032 . 600
chrIV 71039 71040 . 4260
chrIV 71154 71155 . 200
chrIV 71322 71323 . 1120
chrIV 71397 71398 . 1400
chrIV 73438 73439 . 3080
chrIV 73947 73948 . 2400
chrIV 73990 73991 . 120
chrIV 74008 74009 . 240
chrIV 74122 74123 . 300
chrIV 74153 74154 . 320
chrIV 74155 74156 . 980
chrIV 74163 74164 . 300
chrIV 74165 74166 . 380
chrIV 74184 74185 . 220
chrIV 74208 74209 . 360
chrIV 74325 74326 . 280
chrIV 74331 74332 . 120
chrIV 74332 74333 . 1060
chrIV 74332 74333 . 400
chrIV 74333 74334 . 140
chrIV 74333 74334 . 120
chrIV 74356 74357 . 260
chrIV 74553 74554 . 140
chrIV 74614 74615 . 140
chrIV 74629 74630 . 360
chrIV 76120 76121 . 1640
chrIV 76247 76248 . 500
chrIV 76250 76251 . 200
chrIV 76325 76326 . 360
chrIV 76358 76359 . 1880
chrIV 76369 76370 . 2200
chrIV 76398 76399 . 600
chrIV 76551 76552 . 120
chrIV 76775 76776 . 400
chrIV 76778 76779 . 360
chrIV 76778 76779 . 120
chrIV 76780 76781 . 120
chrIV 76799 76800 . 500
chrIV 76808 76809 . 760
chrIV 77054 77055 . 360
chrIV 77120 77121 . 1160
chrIV 77164 77165 . 640
chrIV 77167 77168 . 5840
chrIV 77173 77174 . 240
chrIV 77211 77212 . 1580
chrIV 77289 77290 . 480
chrIV 77370 77371 . 520
chrIV 77627 77628 . 120
chrIV 77816 77817 . 940
chrIV 77848 77849 . 280
chrIV 77998 77999 . 220
chrIV 78008 78009 . 1220
chrIV 78124 78125 . 320
chrIV 78242 78243 . 960
chrIV 78262 78263 . 1400
chrIV 78278 78279 . 120
chrIV 78279 78280 . 2180
chrIV 78279 78280 . 320
chrIV 78280 78281 . 120
chrIV 78306 78307 . 1980
chrIV 78839 78840 . 740
chrIV 78986 78987 . 460
chrIV 79326 79327 . 640
chrIV 79849 79850 . 260
chrIV 80027 80028 . 120
chrIV 80540 80541 . 200
chrIV 80564 80565 . 700
chrIV 80614 80615 . 620
chrIV 80628 80629 . 120
chrIV 80633 80634 . 220
chrIV 81754 81755 . 800
chrIV 81757 81758 . 120
chrIV 82116 82117 . 140
chrIV 82457 82458 . 400
chrIV 82759 82760 . 1100
chrIV 83299 83300 . 2040
chrIV 83466 83467 . 780
chrIV 83467 83468 . 480
chrIV 83467 83468 . 120
chrIV 83468 83469 . 200
chrIV 83468 83469 . 140
chrIV 83475 83476 . 1020
chrIV 83577 83578 . 120
chrIV 83591 83592 . 2260
chrIV 83647 83648 . 740
chrIV 83655 83656 . 1900
chrIV 83667 83668 . 120
chrIV 83819 83820 . 320
chrIV 83838 83839 . 1980
chrIV 83858 83859 . 160
chrIV 83871 83872 . 180
chrIV 83900 83901 . 140
chrIV 83929 83930 . 180
chrIV 83942 83943 . 1460
chrIV 83960 83961 . 140
chrIV 83974 83975 . 1680
chrIV 84040 84041 . 540
chrIV 84097 84098 . 160
chrIV 84393 84394 . 260
chrIV 85275 85276 . 360
chrIV 85409 85410 . 640
chrIV 85508 85509 . 340
chrIV 85562 85563 . 540
chrIV 85573 85574 . 140
chrIV 85663 85664 . 400
chrIV 85705 85706 . 280
chrIV 85896 85897 . 160
chrIV 86067 86068 . 120
chrIV 86088 86089 . 420
chrIV 86099 86100 . 220
chrIV 86144 86145 . 260
chrIV 86155 86156 . 120
chrIV 86168 86169 . 360
chrIV 86170 86171 . 680
chrIV 86188 86189 . 1160
chrIV 87291 87292 . 140
chrIV 87306 87307 . 14580
chrIV 87308 87309 . 160
chrIV 87312 87313 . 7100
chrIV 87407 87408 . 700
chrIV 87420 87421 . 520
chrIV 87429 87430 . 120
chrIV 87929 87930 . 200
chrIV 88084 88085 . 1040
chrIV 88088 88089 . 1780
chrIV 88092 88093 . 1140
chrIV 88135 88136 . 240
chrIV 88145 88146 . 480
chrIV 88153 88154 . 120
chrIV 88161 88162 . 720
chrIV 88183 88184 . 160
chrIV 88186 88187 . 120
chrIV 88355 88356 . 160
chrIV 88358 88359 . 1360
chrIV 88363 88364 . 3240
chrIV 88506 88507 . 320
chrIV 89915 89916 . 220
chrIV 89979 89980 . 360
chrIV 90594 90595 . 780
chrIV 90907 90908 . 2980
chrIV 91294 91295 . 220
chrIV 91456 91457 . 160
chrIV 92226 92227 . 180
chrIV 92658 92659 . 500
chrIV 93973 93974 . 120
chrIV 94104 94105 . 140
chrIV 94137 94138 . 120
chrIV 94178 94179 . 140
chrIV 94186 94187 . 140
chrIV 94237 94238 . 720
chrIV 94253 94254 . 380
chrIV 94265 94266 . 780
chrIV 94300 94301 . 240
chrIV 94329 94330 . 1060
chrIV 94353 94354 . 300
chrIV 94442 94443 . 440
chrIV 94511 94512 . 2920
chrIV 94682 94683 . 240
chrIV 95635 95636 . 320
chrIV 95823 95824 . 420
chrIV 95868 95869 . 2440
chrIV 95916 95917 . 180
chrIV 95963 95964 . 2000
chrIV 95973 95974 . 200
chrIV 96243 96244 . 300
chrIV 96371 96372 . 760
chrIV 96524 96525 . 140
chrIV 96527 96528 . 720
chrIV 97341 97342 . 120
chrIV 97724 97725 . 4700
chrIV 98148 98149 . 480
chrIV 98175 98176 . 120
chrIV 98181 98182 . 420
chrIV 98191 98192 . 160
chrIV 98207 98208 . 500
chrIV 98210 98211 . 180
chrIV 98367 98368 . 2260
chrIV 98369 98370 . 320
chrIV 98853 98854 . 140
chrIV 99179 99180 . 940
chrIV 99186 99187 . 280
chrIV 99214 99215 . 400
chrIV 99348 99349 . 860
chrIV 99366 99367 . 1440
chrIV 99391 99392 . 120
chrIV 99401 99402 . 160
chrIV 99403 99404 . 1180
chrIV 99444 99445 . 1000
chrIV 99460 99461 . 1500
chrIV 99773 99774 . 1880
chrIV 100607 100608 . 2900
chrIV 100704 100705 . 1760
chrIV 101129 101130 . 1120
chrIV 101137 101138 . 1780
chrIV 101140 101141 . 140
chrIV 101140 101141 . 620
chrIV 101181 101182 . 1420
chrIV 101196 101197 . 620
chrIV 101212 101213 . 180
chrIV 101220 101221 . 1580
chrIV 101239 101240 . 540
chrIV 101264 101265 . 140
chrIV 101553 101554 . 400
chrIV 101625 101626 . 1080
chrIV 101965 101966 . 120
chrIV 102303 102304 . 120
chrIV 103090 103091 . 360
chrIV 103443 103444 . 240
chrIV 103453 103454 . 180
chrIV 103462 103463 . 240
chrIV 103486 103487 . 1000
chrIV 103493 103494 . 840
chrIV 103498 103499 . 2340
chrIV 103502 103503 . 640
chrIV 103514 103515 . 160
chrIV 103515 103516 . 400
chrIV 103515 103516 . 3680
chrIV 103519 103520 . 200
chrIV 103520 103521 . 1980
chrIV 103525 103526 . 120
chrIV 103532 103533 . 160
chrIV 103577 103578 . 340
chrIV 104708 104709 . 540
chrIV 104728 104729 . 340
chrIV 104732 104733 . 120
chrIV 104747 104748 . 240
chrIV 104781 104782 . 1300
chrIV 104797 104798 . 920
chrIV 104823 104824 . 120
chrIV 104831 104832 . 5180
chrIV 104861 104862 . 1560
chrIV 104884 104885 . 6160
chrIV 105087 105088 . 120
chrIV 105135 105136 . 440
chrIV 105180 105181 . 1360
chrIV 105188 105189 . 160
chrIV 105210 105211 . 300
chrIV 105248 105249 . 660
chrIV 105265 105266 . 180
chrIV 105299 105300 . 900
chrIV 105320 105321 . 540
chrIV 105363 105364 . 180
chrIV 105739 105740 . 1040
chrIV 105780 105781 . 180
chrIV 105781 105782 . 120
chrIV 105844 105845 . 480
chrIV 105895 105896 . 120
chrIV 105934 105935 . 1080
chrIV 106186 106187 . 260
chrIV 106382 106383 . 1100
chrIV 106385 106386 . 700
chrIV 106516 106517 . 380
chrIV 106587 106588 . 1180
chrIV 106603 106604 . 1120
chrIV 106619 106620 . 140
chrIV 106629 106630 . 1480
chrIV 106650 106651 . 520
chrIV 106659 106660 . 6580
chrIV 106709 106710 . 1420
chrIV 106751 106752 . 460
chrIV 106880 106881 . 2880
chrIV 106904 106905 . 120
chrIV 106928 106929 . 2240
chrIV 106939 106940 . 340
chrIV 106943 106944 . 120
chrIV 106946 106947 . 600
chrIV 106948 106949 . 2480
chrIV 107001 107002 . 1640
chrIV 107009 107010 . 160
chrIV 107056 107057 . 120
chrIV 111051 111052 . 120
chrIV 111200 111201 . 400
chrIV 111219 111220 . 1940
chrIV 111228 111229 . 4340
chrIV 111241 111242 . 140
chrIV 111246 111247 . 140
chrIV 111248 111249 . 200
chrIV 111256 111257 . 220
chrIV 111289 111290 . 2800
chrIV 111317 111318 . 120
chrIV 111345 111346 . 1240
chrIV 111969 111970 . 140
chrIV 112244 112245 . 480
chrIV 112935 112936 . 140
chrIV 113007 113008 . 840
chrIV 113176 113177 . 600
chrIV 113891 113892 . 120
chrIV 114422 114423 . 200
chrIV 114429 114430 . 620
chrIV 114445 114446 . 720
chrIV 114453 114454 . 140
chrIV 114459 114460 . 1140
chrIV 114507 114508 . 260
chrIV 114522 114523 . 200
chrIV 114544 114545 . 920
chrIV 114548 114549 . 1240
chrIV 115995 115996 . 220
chrIV 116016 116017 . 2940
chrIV 116115 116116 . 660
chrIV 116184 116185 . 2120
chrIV 116196 116197 . 340
chrIV 117050 117051 . 940
chrIV 117153 117154 . 1020
chrIV 117325 117326 . 720
chrIV 117331 117332 . 2320
chrIV 117333 117334 . 300
chrIV 118713 118714 . 220
chrIV 118831 118832 . 800
chrIV 118861 118862 . 120
chrIV 119036 119037 . 160
chrIV 119079 119080 . 340
chrIV 119492 119493 . 140
chrIV 119835 119836 . 1100
chrIV 119954 119955 . 10900
chrIV 120924 120925 . 4040
chrIV 121165 121166 . 660
chrIV 121180 121181 . 180
chrIV 121465 121466 . 10380
chrIV 121471 121472 . 120
chrIV 121812 121813 . 540
chrIV 121902 121903 . 440
chrIV 121904 121905 . 120
chrIV 121907 121908 . 160
chrIV 121943 121944 . 120
chrIV 122125 122126 . 240
chrIV 123316 123317 . 220
chrIV 123463 123464 . 2720
chrIV 123481 123482 . 380
chrIV 123837 123838 . 160
chrIV 123979 123980 . 480
chrIV 124111 124112 . 120
chrIV 124556 124557 . 160
chrIV 124816 124817 . 200
chrIV 124881 124882 . 280
chrIV 125014 125015 . 180
chrIV 125160 125161 . 200
chrIV 125213 125214 . 260
chrIV 125214 125215 . 580
chrIV 125222 125223 . 760
chrIV 125262 125263 . 1960
chrIV 125273 125274 . 1140
chrIV 125542 125543 . 520
chrIV 125713 125714 . 120
chrIV 125724 125725 . 920
chrIV 125900 125901 . 120
chrIV 126355 126356 . 6600
chrIV 126503 126504 . 140
chrIV 126588 126589 . 220
chrIV 126594 126595 . 760
chrIV 126597 126598 . 360
chrIV 126603 126604 . 460
chrIV 126614 126615 . 240
chrIV 126620 126621 . 120
chrIV 126631 126632 . 360
chrIV 126640 126641 . 1920
chrIV 130041 130042 . 580
chrIV 130074 130075 . 900
chrIV 130079 130080 . 180
chrIV 130119 130120 . 740
chrIV 130226 130227 . 120
chrIV 130360 130361 . 260
chrIV 130529 130530 . 380
chrIV 130552 130553 . 8120
chrIV 130562 130563 . 1520
chrIV 130572 130573 . 2760
chrIV 130581 130582 . 5320
chrIV 130595 130596 . 1740
chrIV 130611 130612 . 120
chrIV 130615 130616 . 320
chrIV 130620 130621 . 120
chrIV 130622 130623 . 800
chrIV 130701 130702 . 2920
chrIV 130821 130822 . 840
chrIV 130828 130829 . 600
chrIV 130829 130830 . 400
chrIV 130836 130837 . 1300
chrIV 130850 130851 . 560
chrIV 130865 130866 . 1680
chrIV 131176 131177 . 240
chrIV 131809 131810 . 560
chrIV 131915 131916 . 140
chrIV 131957 131958 . 2560
chrIV 131963 131964 . 120
chrIV 131972 131973 . 4860
chrIV 131986 131987 . 5080
chrIV 132000 132001 . 700
chrIV 132010 132011 . 2480
chrIV 132023 132024 . 3160
chrIV 132023 132024 . 1120
chrIV 132030 132031 . 120
chrIV 132033 132034 . 240
chrIV 132039 132040 . 640
chrIV 132050 132051 . 860
chrIV 132073 132074 . 460
chrIV 132109 132110 . 440
chrIV 132249 132250 . 320
chrIV 132397 132398 . 280
chrIV 132440 132441 . 840
chrIV 132617 132618 . 280
chrIV 132628 132629 . 480
chrIV 132815 132816 . 120
chrIV 132831 132832 . 1060
chrIV 132842 132843 . 660
chrIV 132853 132854 . 560
chrIV 132876 132877 . 3100
chrIV 132889 132890 . 160
chrIV 132954 132955 . 920
chrIV 132955 132956 . 440
chrIV 133027 133028 . 180
chrIV 133092 133093 . 380
chrIV 133121 133122 . 840
chrIV 133122 133123 . 240
chrIV 133122 133123 . 160
chrIV 133126 133127 . 120
chrIV 133133 133134 . 120
chrIV 133171 133172 . 200
chrIV 133180 133181 . 140
chrIV 133190 133191 . 740
chrIV 133199 133200 . 120
chrIV 133212 133213 . 180
chrIV 133219 133220 . 220
chrIV 133226 133227 . 380
chrIV 133270 133271 . 480
chrIV 133316 133317 . 120
chrIV 133371 133372 . 120
chrIV 133601 133602 . 360
chrIV 134373 134374 . 540
chrIV 134451 134452 . 240
chrIV 134766 134767 . 460
chrIV 134820 134821 . 320
chrIV 134827 134828 . 120
chrIV 134899 134900 . 420
chrIV 134902 134903 . 200
chrIV 134918 134919 . 120
chrIV 134928 134929 . 300
chrIV 134952 134953 . 160
chrIV 134996 134997 . 120
chrIV 135255 135256 . 160
chrIV 135540 135541 . 180
chrIV 135596 135597 . 1520
chrIV 135605 135606 . 460
chrIV 135621 135622 . 580
chrIV 135636 135637 . 680
chrIV 135640 135641 . 420
chrIV 135641 135642 . 220
chrIV 135651 135652 . 420
chrIV 135659 135660 . 240
chrIV 136011 136012 . 160
chrIV 136021 136022 . 220
chrIV 136267 136268 . 120
chrIV 136688 136689 . 120
chrIV 136714 136715 . 1560
chrIV 136791 136792 . 180
chrIV 137602 137603 . 280
chrIV 137664 137665 . 960
chrIV 137827 137828 . 500
chrIV 137861 137862 . 300
chrIV 137876 137877 . 840
chrIV 137883 137884 . 240
chrIV 137891 137892 . 700
chrIV 137902 137903 . 680
chrIV 137937 137938 . 2520
chrIV 137956 137957 . 2920
chrIV 137968 137969 . 2580
chrIV 137981 137982 . 940
chrIV 137994 137995 . 220
chrIV 138018 138019 . 1840
chrIV 138087 138088 . 780
chrIV 138555 138556 . 220
chrIV 138695 138696 . 260
chrIV 138994 138995 . 540
chrIV 139344 139345 . 320
chrIV 139350 139351 . 300
chrIV 139363 139364 . 320
chrIV 139399 139400 . 300
chrIV 139407 139408 . 180
chrIV 139504 139505 . 1480
chrIV 139838 139839 . 220
chrIV 139941 139942 . 920
chrIV 140573 140574 . 120
chrIV 140836 140837 . 180
chrIV 140905 140906 . 880
chrIV 141247 141248 . 160
chrIV 141306 141307 . 800
chrIV 141504 141505 . 260
chrIV 141816 141817 . 820
chrIV 141829 141830 . 240
chrIV 141853 141854 . 380
chrIV 141878 141879 . 740
chrIV 141894 141895 . 200
chrIV 141899 141900 . 460
chrIV 142236 142237 . 160
chrIV 142244 142245 . 440
chrIV 143045 143046 . 380
chrIV 144059 144060 . 1260
chrIV 144163 144164 . 180
chrIV 144230 144231 . 300
chrIV 144240 144241 . 240
chrIV 144540 144541 . 300
chrIV 145438 145439 . 380
chrIV 145585 145586 . 1520
chrIV 145591 145592 . 960
chrIV 145594 145595 . 140
chrIV 145671 145672 . 500
chrIV 145707 145708 . 340
chrIV 145892 145893 . 780
chrIV 146188 146189 . 360
chrIV 146276 146277 . 7220
chrIV 146381 146382 . 120
chrIV 147431 147432 . 320
chrIV 147625 147626 . 460
chrIV 147676 147677 . 120
chrIV 147690 147691 . 960
chrIV 147699 147700 . 220
chrIV 147707 147708 . 120
chrIV 147811 147812 . 160
chrIV 147876 147877 . 140
chrIV 147889 147890 . 120
chrIV 147898 147899 . 140
chrIV 147902 147903 . 420
chrIV 147941 147942 . 620
chrIV 147941 147942 . 920
chrIV 147943 147944 . 300
chrIV 147948 147949 . 200
chrIV 147949 147950 . 260
chrIV 147956 147957 . 140
chrIV 147982 147983 . 820
chrIV 148007 148008 . 840
chrIV 148013 148014 . 120
chrIV 148020 148021 . 220
chrIV 148025 148026 . 440
chrIV 148028 148029 . 120
chrIV 148029 148030 . 280
chrIV 148030 148031 . 140
chrIV 148033 148034 . 300
chrIV 148039 148040 . 160
chrIV 148101 148102 . 720
chrIV 148111 148112 . 1920
chrIV 148115 148116 . 240
chrIV 148436 148437 . 160
chrIV 148471 148472 . 840
chrIV 148532 148533 . 1020
chrIV 148601 148602 . 2260
chrIV 148838 148839 . 260
chrIV 148870 148871 . 140
chrIV 149268 149269 . 280
chrIV 149284 149285 . 1120
chrIV 149289 149290 . 240
chrIV 149299 149300 . 160
chrIV 149336 149337 . 160
chrIV 149488 149489 . 1540
chrIV 149602 149603 . 240
chrIV 149848 149849 . 3480
chrIV 149852 149853 . 360
chrIV 149887 149888 . 1140
chrIV 150424 150425 . 560
chrIV 150769 150770 . 1060
chrIV 151112 151113 . 140
chrIV 151138 151139 . 140
chrIV 151307 151308 . 340
chrIV 152383 152384 . 560
chrIV 152815 152816 . 3380
chrIV 153060 153061 . 360
chrIV 153359 153360 . 700
chrIV 153712 153713 . 3660
chrIV 155774 155775 . 180
chrIV 155938 155939 . 300
chrIV 155978 155979 . 800
chrIV 156013 156014 . 280
chrIV 156044 156045 . 140
chrIV 156069 156070 . 460
chrIV 156215 156216 . 280
chrIV 156261 156262 . 120
chrIV 156456 156457 . 2900
chrIV 156896 156897 . 520
chrIV 156899 156900 . 620
chrIV 156904 156905 . 140
chrIV 156921 156922 . 120
chrIV 157122 157123 . 120
chrIV 157545 157546 . 3600
chrIV 157923 157924 . 260
chrIV 157929 157930 . 300
chrIV 158032 158033 . 440
chrIV 158166 158167 . 520
chrIV 158774 158775 . 2120
chrIV 158789 158790 . 680
chrIV 158793 158794 . 920
chrIV 158799 158800 . 1420
chrIV 158845 158846 . 880
chrIV 158879 158880 . 2120
chrIV 158894 158895 . 720
chrIV 158895 158896 . 500
chrIV 158896 158897 . 660
chrIV 158900 158901 . 120
chrIV 158906 158907 . 560
chrIV 158910 158911 . 300
chrIV 158912 158913 . 120
chrIV 158920 158921 . 2560
chrIV 159375 159376 . 740
chrIV 159383 159384 . 220
chrIV 159439 159440 . 280
chrIV 159531 159532 . 1540
chrIV 160362 160363 . 300
chrIV 160515 160516 . 160
chrIV 161068 161069 . 180
chrIV 161794 161795 . 820
chrIV 162135 162136 . 120
chrIV 163248 163249 . 700
chrIV 163254 163255 . 540
chrIV 163257 163258 . 340
chrIV 163280 163281 . 120
chrIV 163305 163306 . 320
chrIV 163309 163310 . 920
chrIV 163315 163316 . 4160
chrIV 163342 163343 . 120
chrIV 163487 163488 . 160
chrIV 164127 164128 . 140
chrIV 164132 164133 . 260
chrIV 164135 164136 . 420
chrIV 164142 164143 . 220
chrIV 164148 164149 . 280
chrIV 164176 164177 . 520
chrIV 164178 164179 . 1580
chrIV 164186 164187 . 120
chrIV 164197 164198 . 220
chrIV 167325 167326 . 4380
chrIV 167341 167342 . 1240
chrIV 167358 167359 . 220
chrIV 167410 167411 . 1380
chrIV 167412 167413 . 2180
chrIV 167424 167425 . 3900
chrIV 167443 167444 . 760
chrIV 167453 167454 . 320
chrIV 167618 167619 . 2820
chrIV 167645 167646 . 420
chrIV 167986 167987 . 5880
chrIV 168705 168706 . 220
chrIV 168892 168893 . 700
chrIV 169090 169091 . 740
chrIV 169175 169176 . 1640
chrIV 169177 169178 . 920
chrIV 169177 169178 . 140
chrIV 169311 169312 . 380
chrIV 169413 169414 . 1660
chrIV 169493 169494 . 260
chrIV 169691 169692 . 340
chrIV 169698 169699 . 120
chrIV 170094 170095 . 220
chrIV 170538 170539 . 120
chrIV 172110 172111 . 120
chrIV 172254 172255 . 620
chrIV 172254 172255 . 140
chrIV 172361 172362 . 1500
chrIV 172369 172370 . 1480
chrIV 172369 172370 . 120
chrIV 172400 172401 . 680
chrIV 172407 172408 . 200
chrIV 172546 172547 . 3380
chrIV 172717 172718 . 140
chrIV 173235 173236 . 740
chrIV 173761 173762 . 380
chrIV 174306 174307 . 340
chrIV 174480 174481 . 120
chrIV 174645 174646 . 3520
chrIV 174707 174708 . 300
chrIV 174713 174714 . 1100
chrIV 174720 174721 . 1640
chrIV 174722 174723 . 1140
chrIV 174722 174723 . 120
chrIV 174723 174724 . 120
chrIV 174752 174753 . 120
chrIV 174758 174759 . 300
chrIV 174939 174940 . 600
chrIV 175464 175465 . 1120
chrIV 175617 175618 . 800
chrIV 175658 175659 . 480
chrIV 175872 175873 . 120
chrIV 176188 176189 . 120
chrIV 176245 176246 . 680
chrIV 176404 176405 . 540
chrIV 176471 176472 . 300
chrIV 176520 176521 . 2840
chrIV 176528 176529 . 220
chrIV 176544 176545 . 1660
chrIV 176562 176563 . 4160
chrIV 176602 176603 . 140
chrIV 177256 177257 . 600
chrIV 178017 178018 . 660
chrIV 178203 178204 . 2680
chrIV 179043 179044 . 120
chrIV 179265 179266 . 3320
chrIV 179374 179375 . 4840
chrIV 179711 179712 . 840
chrIV 179928 179929 . 1320
chrIV 180802 180803 . 740
chrIV 180889 180890 . 840
chrIV 183083 183084 . 160
chrIV 183088 183089 . 200
chrIV 183109 183110 . 1300
chrIV 183142 183143 . 260
chrIV 183190 183191 . 160
chrIV 184721 184722 . 1300
chrIV 184764 184765 . 520
chrIV 184810 184811 . 460
chrIV 184815 184816 . 140
chrIV 184841 184842 . 220
chrIV 184856 184857 . 180
chrIV 184866 184867 . 320
chrIV 185038 185039 . 160
chrIV 185651 185652 . 300
chrIV 185963 185964 . 460
chrIV 188000 188001 . 220
chrIV 188182 188183 . 140
chrIV 188193 188194 . 300
chrIV 190338 190339 . 320
chrIV 190686 190687 . 2160
chrIV 190693 190694 . 220
chrIV 190778 190779 . 260
chrIV 190816 190817 . 1060
chrIV 190824 190825 . 360
chrIV 190834 190835 . 2540
chrIV 192418 192419 . 1260
chrIV 192445 192446 . 1300
chrIV 192451 192452 . 120
chrIV 192526 192527 . 200
chrIV 192531 192532 . 360
chrIV 192550 192551 . 480
chrIV 192842 192843 . 140
chrIV 192851 192852 . 180
chrIV 193770 193771 . 1000
chrIV 194322 194323 . 660
chrIV 194524 194525 . 6800
chrIV 195579 195580 . 1040
chrIV 198502 198503 . 140
chrIV 198504 198505 . 400
chrIV 198523 198524 . 380
chrIV 198574 198575 . 200
chrIV 198600 198601 . 260
chrIV 198611 198612 . 240
chrIV 198729 198730 . 2460
chrIV 198909 198910 . 1580
chrIV 198927 198928 . 1240
chrIV 199081 199082 . 1220
chrIV 199104 199105 . 740
chrIV 199243 199244 . 220
chrIV 199261 199262 . 120
chrIV 199802 199803 . 440
chrIV 199819 199820 . 760
chrIV 199827 199828 . 340
chrIV 199880 199881 . 140
chrIV 199898 199899 . 400
chrIV 201633 201634 . 260
chrIV 202586 202587 . 2320
chrIV 202672 202673 . 640
chrIV 202681 202682 . 120
chrIV 202689 202690 . 460
chrIV 202694 202695 . 1120
chrIV 202701 202702 . 5920
chrIV 202707 202708 . 120
chrIV 202732 202733 . 1920
chrIV 202765 202766 . 180
chrIV 204937 204938 . 120
chrIV 205264 205265 . 320
chrIV 205452 205453 . 120
chrIV 205644 205645 . 120
chrIV 211129 211130 . 180
chrIV 211134 211135 . 160
chrIV 211171 211172 . 820
chrIV 211182 211183 . 2920
chrIV 211183 211184 . 4120
chrIV 211183 211184 . 120
chrIV 211184 211185 . 120
chrIV 211184 211185 . 120
chrIV 211185 211186 . 120
chrIV 211187 211188 . 920
chrIV 211194 211195 . 160
chrIV 211198 211199 . 180
chrIV 211202 211203 . 2580
chrIV 211214 211215 . 760
chrIV 211310 211311 . 200
chrIV 211332 211333 . 160
chrIV 212113 212114 . 120
chrIV 212132 212133 . 380
chrIV 212136 212137 . 2200
chrIV 212156 212157 . 2140
chrIV 212160 212161 . 120
chrIV 212174 212175 . 5120
chrIV 212212 212213 . 240
chrIV 212251 212252 . 2780
chrIV 212292 212293 . 2580
chrIV 212373 212374 . 220
chrIV 212755 212756 . 420
chrIV 212765 212766 . 340
chrIV 212834 212835 . 360
chrIV 212846 212847 . 280
chrIV 212893 212894 . 700
chrIV 212929 212930 . 620
chrIV 212978 212979 . 1520
chrIV 212985 212986 . 860
chrIV 213000 213001 . 1000
chrIV 213027 213028 . 1380
chrIV 213039 213040 . 380
chrIV 213050 213051 . 2060
chrIV 213061 213062 . 120
chrIV 213068 213069 . 600
chrIV 213102 213103 . 180
chrIV 213117 213118 . 140
chrIV 213121 213122 . 740
chrIV 213140 213141 . 1880
chrIV 213168 213169 . 380
chrIV 213237 213238 . 800
chrIV 213294 213295 . 840
chrIV 213656 213657 . 220
chrIV 213738 213739 . 460
chrIV 213962 213963 . 160
chrIV 214457 214458 . 540
chrIV 215093 215094 . 820
chrIV 215171 215172 . 180
chrIV 215313 215314 . 120
chrIV 215507 215508 . 260
chrIV 215743 215744 . 840
chrIV 215777 215778 . 660
chrIV 215820 215821 . 4140
chrIV 215826 215827 . 240
chrIV 215831 215832 . 660
chrIV 215834 215835 . 8800
chrIV 215836 215837 . 640
chrIV 215845 215846 . 380
chrIV 215853 215854 . 1660
chrIV 215912 215913 . 960
chrIV 215933 215934 . 1800
chrIV 215946 215947 . 120
chrIV 215951 215952 . 2480
chrIV 215972 215973 . 620
chrIV 215988 215989 . 160
chrIV 216064 216065 . 2880
chrIV 216151 216152 . 460
chrIV 216314 216315 . 260
chrIV 216321 216322 . 1260
chrIV 216432 216433 . 460
chrIV 216583 216584 . 1660
chrIV 216665 216666 . 2160
chrIV 216830 216831 . 120
chrIV 217235 217236 . 1680
chrIV 217245 217246 . 140
chrIV 217257 217258 . 1220
chrIV 217270 217271 . 160
chrIV 217283 217284 . 2060
chrIV 217345 217346 . 640
chrIV 217348 217349 . 420
chrIV 217357 217358 . 280
chrIV 217359 217360 . 640
chrIV 217364 217365 . 840
chrIV 217487 217488 . 600
chrIV 217497 217498 . 180
chrIV 217507 217508 . 480
chrIV 217562 217563 . 3760
chrIV 217639 217640 . 300
chrIV 218690 218691 . 1920
chrIV 218726 218727 . 1780
chrIV 218742 218743 . 1460
chrIV 218924 218925 . 900
chrIV 219048 219049 . 140
chrIV 219365 219366 . 180
chrIV 219389 219390 . 1200
chrIV 219397 219398 . 1540
chrIV 219455 219456 . 740
chrIV 219490 219491 . 920
chrIV 219498 219499 . 320
chrIV 219512 219513 . 180
chrIV 219521 219522 . 220
chrIV 219651 219652 . 640
chrIV 219700 219701 . 160
chrIV 219715 219716 . 200
chrIV 219717 219718 . 680
chrIV 220832 220833 . 520
chrIV 221298 221299 . 120
chrIV 221335 221336 . 180
chrIV 221367 221368 . 160
chrIV 221435 221436 . 420
chrIV 221480 221481 . 160
chrIV 221815 221816 . 200
chrIV 221848 221849 . 2200
chrIV 221912 221913 . 800
chrIV 221930 221931 . 1580
chrIV 221941 221942 . 240
chrIV 221984 221985 . 120
chrIV 221992 221993 . 1120
chrIV 222007 222008 . 240
chrIV 222027 222028 . 360
chrIV 222037 222038 . 120
chrIV 222040 222041 . 220
chrIV 222051 222052 . 340
chrIV 222060 222061 . 660
chrIV 222098 222099 . 280
chrIV 222209 222210 . 380
chrIV 222211 222212 . 200
chrIV 222219 222220 . 1540
chrIV 222360 222361 . 1080
chrIV 222431 222432 . 5460
chrIV 222618 222619 . 160
chrIV 223126 223127 . 500
chrIV 223717 223718 . 4540
chrIV 223859 223860 . 200
chrIV 223864 223865 . 120
chrIV 223868 223869 . 900
chrIV 223882 223883 . 140
chrIV 223922 223923 . 460
chrIV 223955 223956 . 220
chrIV 223958 223959 . 120
chrIV 223996 223997 . 180
chrIV 224004 224005 . 200
chrIV 226952 226953 . 320
chrIV 226966 226967 . 120
chrIV 227034 227035 . 140
chrIV 227035 227036 . 180
chrIV 227042 227043 . 120
chrIV 227080 227081 . 680
chrIV 227131 227132 . 120
chrIV 227134 227135 . 3700
chrIV 227140 227141 . 1880
chrIV 227148 227149 . 640
chrIV 227161 227162 . 1940
chrIV 227173 227174 . 140
chrIV 227183 227184 . 1320
chrIV 227210 227211 . 140
chrIV 227523 227524 . 240
chrIV 227638 227639 . 160
chrIV 228452 228453 . 540
chrIV 228753 228754 . 900
chrIV 228794 228795 . 800
chrIV 228869 228870 . 340
chrIV 228885 228886 . 180
chrIV 228888 228889 . 1940
chrIV 228897 228898 . 120
chrIV 228910 228911 . 120
chrIV 228935 228936 . 280
chrIV 228940 228941 . 360
chrIV 228954 228955 . 8440
chrIV 228955 228956 . 280
chrIV 229007 229008 . 420
chrIV 229012 229013 . 120
chrIV 229018 229019 . 120
chrIV 229022 229023 . 540
chrIV 229040 229041 . 140
chrIV 229065 229066 . 160
chrIV 229066 229067 . 160
chrIV 229066 229067 . 780
chrIV 229087 229088 . 180
chrIV 229531 229532 . 140
chrIV 229551 229552 . 120
chrIV 229570 229571 . 320
chrIV 229599 229600 . 600
chrIV 229623 229624 . 320
chrIV 229687 229688 . 140
chrIV 229747 229748 . 120
chrIV 229782 229783 . 160
chrIV 229876 229877 . 260
chrIV 230416 230417 . 320
chrIV 230633 230634 . 800
chrIV 230680 230681 . 360
chrIV 230684 230685 . 280
chrIV 230707 230708 . 140
chrIV 230763 230764 . 200
chrIV 230801 230802 . 180
chrIV 230834 230835 . 380
chrIV 230852 230853 . 420
chrIV 230880 230881 . 200
chrIV 231019 231020 . 500
chrIV 231054 231055 . 440
chrIV 231071 231072 . 120
chrIV 231544 231545 . 680
chrIV 231836 231837 . 920
chrIV 231924 231925 . 2260
chrIV 232113 232114 . 860
chrIV 232124 232125 . 120
chrIV 232191 232192 . 160
chrIV 232194 232195 . 160
chrIV 232388 232389 . 1620
chrIV 232413 232414 . 220
chrIV 232449 232450 . 140
chrIV 232465 232466 . 840
chrIV 232487 232488 . 440
chrIV 232497 232498 . 640
chrIV 232512 232513 . 360
chrIV 232512 232513 . 2500
chrIV 232523 232524 . 520
chrIV 232841 232842 . 940
chrIV 232918 232919 . 760
chrIV 233126 233127 . 620
chrIV 233171 233172 . 1660
chrIV 233634 233635 . 880
chrIV 233804 233805 . 160
chrIV 234165 234166 . 4040
chrIV 234191 234192 . 680
chrIV 234274 234275 . 3400
chrIV 234290 234291 . 2900
chrIV 234313 234314 . 220
chrIV 234325 234326 . 320
chrIV 234333 234334 . 1780
chrIV 234446 234447 . 5280
chrIV 234481 234482 . 3620
chrIV 234486 234487 . 1240
chrIV 234528 234529 . 140
chrIV 234573 234574 . 2900
chrIV 234590 234591 . 220
chrIV 234598 234599 . 580
chrIV 234623 234624 . 220
chrIV 234634 234635 . 700
chrIV 234642 234643 . 2540
chrIV 234643 234644 . 980
chrIV 234656 234657 . 500
chrIV 234664 234665 . 360
chrIV 234680 234681 . 120
chrIV 234691 234692 . 540
chrIV 234722 234723 . 220
chrIV 234859 234860 . 120
chrIV 234865 234866 . 900
chrIV 235236 235237 . 520
chrIV 235617 235618 . 2020
chrIV 235642 235643 . 440
chrIV 235662 235663 . 1280
chrIV 235671 235672 . 160
chrIV 235692 235693 . 320
chrIV 235699 235700 . 1920
chrIV 235727 235728 . 280
chrIV 235762 235763 . 200
chrIV 235840 235841 . 320
chrIV 235884 235885 . 600
chrIV 235892 235893 . 180
chrIV 235909 235910 . 140
chrIV 235925 235926 . 2800
chrIV 235945 235946 . 1760
chrIV 235955 235956 . 5740
chrIV 236084 236085 . 480
chrIV 238748 238749 . 600
chrIV 238754 238755 . 720
chrIV 238764 238765 . 640
chrIV 238791 238792 . 720
chrIV 238793 238794 . 400
chrIV 238814 238815 . 2440
chrIV 238845 238846 . 120
chrIV 238851 238852 . 540
chrIV 238864 238865 . 340
chrIV 238868 238869 . 520
chrIV 238872 238873 . 1020
chrIV 238881 238882 . 120
chrIV 238896 238897 . 380
chrIV 239055 239056 . 3020
chrIV 239431 239432 . 180
chrIV 239451 239452 . 1180
chrIV 239472 239473 . 1680
chrIV 239615 239616 . 1120
chrIV 239644 239645 . 660
chrIV 239657 239658 . 580
chrIV 239727 239728 . 340
chrIV 239805 239806 . 3580
chrIV 239828 239829 . 1020
chrIV 239841 239842 . 480
chrIV 239854 239855 . 500
chrIV 239987 239988 . 740
chrIV 240000 240001 . 300
chrIV 240006 240007 . 320
chrIV 240007 240008 . 140
chrIV 240022 240023 . 1120
chrIV 240024 240025 . 840
chrIV 240050 240051 . 1220
chrIV 240053 240054 . 600
chrIV 240061 240062 . 800
chrIV 240086 240087 . 120
chrIV 240102 240103 . 820
chrIV 240127 240128 . 1200
chrIV 240144 240145 . 900
chrIV 240158 240159 . 120
chrIV 240418 240419 . 420
chrIV 240430 240431 . 680
chrIV 241042 241043 . 140
chrIV 241269 241270 . 620
chrIV 241323 241324 . 720
chrIV 241332 241333 . 260
chrIV 241569 241570 . 160
chrIV 241775 241776 . 240
chrIV 241779 241780 . 140
chrIV 242122 242123 . 200
chrIV 242134 242135 . 5460
chrIV 242258 242259 . 180
chrIV 242283 242284 . 140
chrIV 242954 242955 . 120
chrIV 243904 243905 . 360
chrIV 245107 245108 . 240
chrIV 245110 245111 . 120
chrIV 245148 245149 . 140
chrIV 245286 245287 . 720
chrIV 245654 245655 . 300
chrIV 245662 245663 . 980
chrIV 245673 245674 . 760
chrIV 245700 245701 . 3700
chrIV 245751 245752 . 140
chrIV 245756 245757 . 200
chrIV 245762 245763 . 500
chrIV 245769 245770 . 1740
chrIV 245774 245775 . 1400
chrIV 245776 245777 . 840
chrIV 245776 245777 . 120
chrIV 245777 245778 . 460
chrIV 245806 245807 . 160
chrIV 246611 246612 . 420
chrIV 246633 246634 . 300
chrIV 246717 246718 . 1120
chrIV 246743 246744 . 1620
chrIV 246833 246834 . 1240
chrIV 246904 246905 . 1440
chrIV 246923 246924 . 140
chrIV 247129 247130 . 320
chrIV 247274 247275 . 460
chrIV 247318 247319 . 1000
chrIV 247698 247699 . 300
chrIV 247709 247710 . 560
chrIV 247717 247718 . 4000
chrIV 247851 247852 . 580
chrIV 247882 247883 . 380
chrIV 248072 248073 . 400
chrIV 248085 248086 . 4360
chrIV 248085 248086 . 120
chrIV 248086 248087 . 200
chrIV 248116 248117 . 440
chrIV 248125 248126 . 2500
chrIV 248129 248130 . 1780
chrIV 248133 248134 . 300
chrIV 248155 248156 . 200
chrIV 248159 248160 . 460
chrIV 248255 248256 . 140
chrIV 248324 248325 . 1100
chrIV 248358 248359 . 120
chrIV 250869 250870 . 500
chrIV 251178 251179 . 120
chrIV 251184 251185 . 140
chrIV 251327 251328 . 260
chrIV 251333 251334 . 2480
chrIV 251373 251374 . 640
chrIV 251377 251378 . 120
chrIV 251378 251379 . 500
chrIV 251385 251386 . 300
chrIV 251428 251429 . 820
chrIV 251447 251448 . 200
chrIV 251455 251456 . 740
chrIV 251479 251480 . 280
chrIV 252096 252097 . 120
chrIV 253818 253819 . 780
chrIV 254045 254046 . 3000
chrIV 254056 254057 . 1080
chrIV 254061 254062 . 400
chrIV 254088 254089 . 120
chrIV 254105 254106 . 1260
chrIV 254111 254112 . 1160
chrIV 254251 254252 . 1240
chrIV 255033 255034 . 260
chrIV 255193 255194 . 360
chrIV 255210 255211 . 300
chrIV 255211 255212 . 200
chrIV 255212 255213 . 120
chrIV 255225 255226 . 720
chrIV 255227 255228 . 1140
chrIV 255251 255252 . 540
chrIV 255290 255291 . 320
chrIV 255296 255297 . 120
chrIV 255303 255304 . 260
chrIV 255306 255307 . 140
chrIV 255468 255469 . 160
chrIV 255484 255485 . 320
chrIV 255504 255505 . 180
chrIV 255511 255512 . 140
chrIV 255530 255531 . 120
chrIV 255886 255887 . 540
chrIV 256015 256016 . 480
chrIV 256053 256054 . 820
chrIV 256596 256597 . 260
chrIV 257861 257862 . 440
chrIV 258338 258339 . 760
chrIV 258362 258363 . 1220
chrIV 258618 258619 . 180
chrIV 258649 258650 . 160
chrIV 258657 258658 . 480
chrIV 258665 258666 . 2860
chrIV 258685 258686 . 700
chrIV 258690 258691 . 1620
chrIV 258706 258707 . 2380
chrIV 258837 258838 . 160
chrIV 258985 258986 . 160
chrIV 259275 259276 . 6820
chrIV 259773 259774 . 1460
chrIV 260571 260572 . 180
chrIV 260889 260890 . 500
chrIV 261278 261279 . 940
chrIV 261475 261476 . 120
chrIV 261822 261823 . 240
chrIV 262024 262025 . 1240
chrIV 262170 262171 . 920
chrIV 262326 262327 . 1160
chrIV 262755 262756 . 120
chrIV 262831 262832 . 840
chrIV 262996 262997 . 2120
chrIV 263108 263109 . 180
chrIV 263139 263140 . 2780
chrIV 263195 263196 . 200
chrIV 264194 264195 . 200
chrIV 264194 264195 . 140
chrIV 264195 264196 . 140
chrIV 264204 264205 . 300
chrIV 264205 264206 . 200
chrIV 264227 264228 . 160
chrIV 264366 264367 . 140
chrIV 264392 264393 . 960
chrIV 264409 264410 . 320
chrIV 264549 264550 . 220
chrIV 264566 264567 . 400
chrIV 264590 264591 . 3100
chrIV 264766 264767 . 1260
chrIV 264872 264873 . 1480
chrIV 265059 265060 . 320
chrIV 265071 265072 . 140
chrIV 265089 265090 . 2220
chrIV 265124 265125 . 860
chrIV 265138 265139 . 920
chrIV 265145 265146 . 2000
chrIV 265157 265158 . 880
chrIV 265171 265172 . 920
chrIV 265171 265172 . 240
chrIV 265173 265174 . 120
chrIV 265186 265187 . 540
chrIV 265195 265196 . 340
chrIV 265250 265251 . 120
chrIV 265365 265366 . 160
chrIV 265391 265392 . 1180
chrIV 265419 265420 . 120
chrIV 266069 266070 . 120
chrIV 266225 266226 . 320
chrIV 266282 266283 . 420
chrIV 267305 267306 . 1100
chrIV 267567 267568 . 300
chrIV 267638 267639 . 520
chrIV 268659 268660 . 420
chrIV 268733 268734 . 580
chrIV 268842 268843 . 940
chrIV 268853 268854 . 1940
chrIV 269013 269014 . 480
chrIV 269022 269023 . 140
chrIV 269032 269033 . 200
chrIV 269139 269140 . 120
chrIV 269177 269178 . 1800
chrIV 269202 269203 . 240
chrIV 269351 269352 . 120
chrIV 270017 270018 . 1380
chrIV 270040 270041 . 860
chrIV 270070 270071 . 3440
chrIV 270089 270090 . 4060
chrIV 271645 271646 . 300
chrIV 271758 271759 . 120
chrIV 271992 271993 . 6660
chrIV 272000 272001 . 2220
chrIV 272001 272002 . 320
chrIV 272010 272011 . 140
chrIV 272012 272013 . 2340
chrIV 272013 272014 . 2260
chrIV 272014 272015 . 140
chrIV 272015 272016 . 160
chrIV 272085 272086 . 9560
chrIV 272239 272240 . 420
chrIV 272256 272257 . 6260
chrIV 272259 272260 . 2120
chrIV 272267 272268 . 2940
chrIV 272270 272271 . 300
chrIV 272280 272281 . 200
chrIV 272283 272284 . 240
chrIV 272287 272288 . 540
chrIV 272296 272297 . 12880
chrIV 272299 272300 . 620
chrIV 272311 272312 . 1060
chrIV 273595 273596 . 860
chrIV 274423 274424 . 120
chrIV 274439 274440 . 120
chrIV 274629 274630 . 1760
chrIV 274761 274762 . 600
chrIV 274957 274958 . 340
chrIV 274960 274961 . 1840
chrIV 274975 274976 . 380
chrIV 274983 274984 . 2900
chrIV 274988 274989 . 280
chrIV 274995 274996 . 140
chrIV 274997 274998 . 120
chrIV 276632 276633 . 140
chrIV 276689 276690 . 300
chrIV 276724 276725 . 1440
chrIV 276897 276898 . 120
chrIV 276923 276924 . 280
chrIV 276931 276932 . 120
chrIV 277046 277047 . 120
chrIV 280610 280611 . 140
chrIV 280713 280714 . 540
chrIV 281230 281231 . 640
chrIV 281289 281290 . 120
chrIV 281676 281677 . 220
chrIV 281733 281734 . 140
chrIV 281802 281803 . 280
chrIV 282038 282039 . 400
chrIV 282043 282044 . 2680
chrIV 282054 282055 . 4220
chrIV 282565 282566 . 300
chrIV 282578 282579 . 220
chrIV 283228 283229 . 1360
chrIV 283233 283234 . 160
chrIV 283298 283299 . 440
chrIV 283317 283318 . 360
chrIV 283318 283319 . 280
chrIV 283669 283670 . 120
chrIV 283854 283855 . 540
chrIV 284475 284476 . 1760
chrIV 284689 284690 . 140
chrIV 285194 285195 . 360
chrIV 285229 285230 . 3020
chrIV 285240 285241 . 480
chrIV 285245 285246 . 580
chrIV 286780 286781 . 260
chrIV 286792 286793 . 520
chrIV 286802 286803 . 940
chrIV 286817 286818 . 120
chrIV 286823 286824 . 1000
chrIV 286828 286829 . 1660
chrIV 286946 286947 . 140
chrIV 286951 286952 . 1200
chrIV 286976 286977 . 1940
chrIV 286979 286980 . 1260
chrIV 286991 286992 . 360
chrIV 287019 287020 . 720
chrIV 287468 287469 . 1220
chrIV 287497 287498 . 25560
chrIV 287623 287624 . 900
chrIV 287862 287863 . 320
chrIV 287967 287968 . 1200
chrIV 288095 288096 . 1500
chrIV 288785 288786 . 180
chrIV 289321 289322 . 300
chrIV 289332 289333 . 1660
chrIV 289356 289357 . 840
chrIV 289436 289437 . 180
chrIV 289559 289560 . 1440
chrIV 289697 289698 . 640
chrIV 290616 290617 . 160
chrIV 290683 290684 . 1040
chrIV 291036 291037 . 700
chrIV 291374 291375 . 1760
chrIV 291720 291721 . 6060
chrIV 291952 291953 . 1720
chrIV 291963 291964 . 700
chrIV 292264 292265 . 1480
chrIV 292637 292638 . 440
chrIV 292648 292649 . 180
chrIV 292693 292694 . 520
chrIV 292699 292700 . 120
chrIV 292703 292704 . 200
chrIV 292713 292714 . 1080
chrIV 293395 293396 . 1040
chrIV 293551 293552 . 1940
chrIV 294044 294045 . 200
chrIV 294080 294081 . 220
chrIV 294548 294549 . 860
chrIV 294882 294883 . 720
chrIV 294893 294894 . 520
chrIV 294915 294916 . 200
chrIV 294927 294928 . 1380
chrIV 294932 294933 . 220
chrIV 294938 294939 . 1300
chrIV 294939 294940 . 580
chrIV 294941 294942 . 180
chrIV 294947 294948 . 340
chrIV 294951 294952 . 740
chrIV 296412 296413 . 700
chrIV 296423 296424 . 880
chrIV 296437 296438 . 480
chrIV 296483 296484 . 920
chrIV 296557 296558 . 500
chrIV 296945 296946 . 120
chrIV 297006 297007 . 140
chrIV 297175 297176 . 240
chrIV 297310 297311 . 460
chrIV 297744 297745 . 220
chrIV 298032 298033 . 500
chrIV 298036 298037 . 120
chrIV 298109 298110 . 580
chrIV 298128 298129 . 160
chrIV 298208 298209 . 500
chrIV 298474 298475 . 140
chrIV 298858 298859 . 300
chrIV 299043 299044 . 360
chrIV 299108 299109 . 2040
chrIV 299185 299186 . 160
chrIV 299683 299684 . 680
chrIV 299846 299847 . 120
chrIV 299877 299878 . 120
chrIV 299998 299999 . 300
chrIV 300041 300042 . 300
chrIV 300205 300206 . 280
chrIV 300220 300221 . 320
chrIV 300257 300258 . 780
chrIV 301035 301036 . 780
chrIV 301053 301054 . 360
chrIV 301077 301078 . 2080
chrIV 301085 301086 . 140
chrIV 301089 301090 . 900
chrIV 301123 301124 . 120
chrIV 301282 301283 . 1020
chrIV 301285 301286 . 1540
chrIV 301342 301343 . 460
chrIV 301368 301369 . 160
chrIV 301814 301815 . 240
chrIV 301857 301858 . 700
chrIV 301893 301894 . 700
chrIV 301906 301907 . 4620
chrIV 302051 302052 . 160
chrIV 302075 302076 . 3780
chrIV 302110 302111 . 160
chrIV 302129 302130 . 640
chrIV 302227 302228 . 2740
chrIV 302266 302267 . 560
chrIV 302297 302298 . 1380
chrIV 302325 302326 . 320
chrIV 302369 302370 . 180
chrIV 302388 302389 . 1240
chrIV 302524 302525 . 1280
chrIV 302530 302531 . 160
chrIV 302779 302780 . 140
chrIV 302784 302785 . 2420
chrIV 302788 302789 . 120
chrIV 302799 302800 . 140
chrIV 302807 302808 . 160
chrIV 302823 302824 . 240
chrIV 302852 302853 . 4920
chrIV 302860 302861 . 120
chrIV 302868 302869 . 600
chrIV 302899 302900 . 500
chrIV 302905 302906 . 440
chrIV 302912 302913 . 12500
chrIV 302925 302926 . 180
chrIV 302952 302953 . 300
chrIV 302987 302988 . 1700
chrIV 303040 303041 . 460
chrIV 303057 303058 . 240
chrIV 303075 303076 . 120
chrIV 303076 303077 . 480
chrIV 303152 303153 . 140
chrIV 303156 303157 . 1800
chrIV 303434 303435 . 820
chrIV 303567 303568 . 1220
chrIV 303576 303577 . 120
chrIV 303583 303584 . 1180
chrIV 303630 303631 . 380
chrIV 304035 304036 . 260
chrIV 304391 304392 . 200
chrIV 304493 304494 . 220
chrIV 304895 304896 . 260
chrIV 304898 304899 . 520
chrIV 304903 304904 . 540
chrIV 304923 304924 . 120
chrIV 304927 304928 . 240
chrIV 304994 304995 . 580
chrIV 305020 305021 . 200
chrIV 305046 305047 . 340
chrIV 305049 305050 . 340
chrIV 305053 305054 . 160
chrIV 305058 305059 . 680
chrIV 305067 305068 . 180
chrIV 305084 305085 . 180
chrIV 306556 306557 . 120
chrIV 306686 306687 . 160
chrIV 306705 306706 . 2900
chrIV 308160 308161 . 1680
chrIV 308168 308169 . 1460
chrIV 308284 308285 . 140
chrIV 308290 308291 . 200
chrIV 308295 308296 . 120
chrIV 309374 309375 . 1200
chrIV 309490 309491 . 240
chrIV 309535 309536 . 120
chrIV 309553 309554 . 120
chrIV 309558 309559 . 280
chrIV 309572 309573 . 160
chrIV 309590 309591 . 200
chrIV 309596 309597 . 380
chrIV 309635 309636 . 1360
chrIV 310270 310271 . 1080
chrIV 310274 310275 . 660
chrIV 310354 310355 . 1560
chrIV 310363 310364 . 1940
chrIV 310369 310370 . 1260
chrIV 310371 310372 . 420
chrIV 310375 310376 . 280
chrIV 310609 310610 . 280
chrIV 311035 311036 . 1240
chrIV 311084 311085 . 1180
chrIV 311116 311117 . 340
chrIV 311392 311393 . 280
chrIV 312255 312256 . 1700
chrIV 312324 312325 . 120
chrIV 312365 312366 . 240
chrIV 312378 312379 . 1420
chrIV 312555 312556 . 180
chrIV 312657 312658 . 340
chrIV 312755 312756 . 1180
chrIV 312760 312761 . 180
chrIV 312770 312771 . 200
chrIV 312772 312773 . 660
chrIV 312785 312786 . 180
chrIV 312807 312808 . 180
chrIV 312849 312850 . 120
chrIV 312876 312877 . 200
chrIV 313009 313010 . 640
chrIV 313067 313068 . 140
chrIV 313083 313084 . 1340
chrIV 313205 313206 . 2120
chrIV 313220 313221 . 2120
chrIV 313230 313231 . 1800
chrIV 313466 313467 . 140
chrIV 313527 313528 . 720
chrIV 313676 313677 . 2680
chrIV 313928 313929 . 120
chrIV 313954 313955 . 1440
chrIV 314260 314261 . 420
chrIV 314584 314585 . 360
chrIV 314643 314644 . 420
chrIV 314762 314763 . 420
chrIV 314770 314771 . 160
chrIV 314826 314827 . 140
chrIV 314890 314891 . 160
chrIV 314896 314897 . 180
chrIV 314911 314912 . 2620
chrIV 314938 314939 . 6360
chrIV 314980 314981 . 380
chrIV 315055 315056 . 120
chrIV 315198 315199 . 620
chrIV 315204 315205 . 160
chrIV 315227 315228 . 680
chrIV 315241 315242 . 1960
chrIV 315252 315253 . 440
chrIV 315294 315295 . 200
chrIV 315298 315299 . 940
chrIV 315324 315325 . 320
chrIV 315363 315364 . 120
chrIV 315380 315381 . 360
chrIV 315413 315414 . 180
chrIV 315488 315489 . 160
chrIV 315606 315607 . 160
chrIV 315613 315614 . 140
chrIV 315627 315628 . 160
chrIV 315660 315661 . 160
chrIV 315676 315677 . 120
chrIV 315864 315865 . 440
chrIV 315903 315904 . 360
chrIV 315985 315986 . 120
chrIV 316078 316079 . 180
chrIV 316137 316138 . 200
chrIV 316286 316287 . 540
chrIV 316458 316459 . 760
chrIV 316478 316479 . 1460
chrIV 316519 316520 . 180
chrIV 316521 316522 . 280
chrIV 316553 316554 . 1180
chrIV 316594 316595 . 2320
chrIV 316636 316637 . 560
chrIV 316732 316733 . 260
chrIV 316770 316771 . 1780
chrIV 316779 316780 . 240
chrIV 316905 316906 . 520
chrIV 316930 316931 . 260
chrIV 317012 317013 . 1720
chrIV 317183 317184 . 160
chrIV 320303 320304 . 160
chrIV 320306 320307 . 120
chrIV 320311 320312 . 660
chrIV 320322 320323 . 1060
chrIV 320333 320334 . 780
chrIV 320359 320360 . 1260
chrIV 320359 320360 . 140
chrIV 320360 320361 . 120
chrIV 320360 320361 . 460
chrIV 320367 320368 . 1320
chrIV 320912 320913 . 200
chrIV 321080 321081 . 200
chrIV 321715 321716 . 300
chrIV 321741 321742 . 360
chrIV 321746 321747 . 1040
chrIV 321748 321749 . 1480
chrIV 321754 321755 . 280
chrIV 321757 321758 . 280
chrIV 321762 321763 . 920
chrIV 321764 321765 . 160
chrIV 321766 321767 . 460
chrIV 321774 321775 . 1420
chrIV 321896 321897 . 120
chrIV 323134 323135 . 1340
chrIV 323149 323150 . 120
chrIV 323159 323160 . 120
chrIV 323181 323182 . 300
chrIV 323186 323187 . 900
chrIV 323188 323189 . 2340
chrIV 323190 323191 . 120
chrIV 323308 323309 . 1220
chrIV 323386 323387 . 200
chrIV 323755 323756 . 340
chrIV 323763 323764 . 1380
chrIV 323830 323831 . 140
chrIV 323834 323835 . 260
chrIV 323939 323940 . 560
chrIV 324032 324033 . 340
chrIV 326231 326232 . 280
chrIV 326248 326249 . 160
chrIV 326255 326256 . 160
chrIV 326256 326257 . 160
chrIV 326257 326258 . 2300
chrIV 326267 326268 . 1100
chrIV 326369 326370 . 260
chrIV 326402 326403 . 2280
chrIV 326583 326584 . 1040
chrIV 327333 327334 . 1320
chrIV 329289 329290 . 440
chrIV 329297 329298 . 200
chrIV 329681 329682 . 1120
chrIV 329714 329715 . 120
chrIV 329760 329761 . 240
chrIV 329792 329793 . 380
chrIV 329949 329950 . 120
chrIV 330302 330303 . 420
chrIV 330508 330509 . 160
chrIV 330555 330556 . 240
chrIV 330575 330576 . 3660
chrIV 330598 330599 . 280
chrIV 330659 330660 . 160
chrIV 330662 330663 . 2200
chrIV 330667 330668 . 300
chrIV 330882 330883 . 540
chrIV 330895 330896 . 160
chrIV 330900 330901 . 200
chrIV 330913 330914 . 140
chrIV 330995 330996 . 120
chrIV 332600 332601 . 300
chrIV 332689 332690 . 240
chrIV 332689 332690 . 180
chrIV 332690 332691 . 120
chrIV 332693 332694 . 180
chrIV 332718 332719 . 400
chrIV 332921 332922 . 180
chrIV 332935 332936 . 140
chrIV 333005 333006 . 400
chrIV 333131 333132 . 720
chrIV 333153 333154 . 700
chrIV 333161 333162 . 120
chrIV 333164 333165 . 560
chrIV 333445 333446 . 660
chrIV 333478 333479 . 1600
chrIV 333613 333614 . 1000
chrIV 333669 333670 . 180
chrIV 333882 333883 . 160
chrIV 333929 333930 . 300
chrIV 333936 333937 . 680
chrIV 333950 333951 . 180
chrIV 333958 333959 . 800
chrIV 333969 333970 . 540
chrIV 334332 334333 . 800
chrIV 334457 334458 . 120
chrIV 334482 334483 . 4140
chrIV 334485 334486 . 2180
chrIV 334485 334486 . 120
chrIV 334486 334487 . 160
chrIV 334490 334491 . 2300
chrIV 334505 334506 . 300
chrIV 334508 334509 . 2760
chrIV 334519 334520 . 180
chrIV 334523 334524 . 720
chrIV 334573 334574 . 700
chrIV 334585 334586 . 1740
chrIV 334703 334704 . 320
chrIV 334730 334731 . 940
chrIV 334742 334743 . 520
chrIV 334762 334763 . 3480
chrIV 334766 334767 . 120
chrIV 334797 334798 . 140
chrIV 334940 334941 . 1400
chrIV 335547 335548 . 240
chrIV 335641 335642 . 1120
chrIV 335935 335936 . 540
chrIV 336296 336297 . 340
chrIV 336332 336333 . 220
chrIV 336340 336341 . 120
chrIV 336376 336377 . 180
chrIV 336384 336385 . 200
chrIV 336395 336396 . 240
chrIV 336401 336402 . 380
chrIV 336723 336724 . 120
chrIV 336785 336786 . 740
chrIV 337145 337146 . 240
chrIV 337294 337295 . 340
chrIV 337345 337346 . 120
chrIV 337368 337369 . 160
chrIV 337408 337409 . 140
chrIV 337414 337415 . 200
chrIV 337424 337425 . 240
chrIV 338620 338621 . 120
chrIV 339056 339057 . 260
chrIV 339948 339949 . 120
chrIV 340278 340279 . 120
chrIV 340283 340284 . 160
chrIV 340286 340287 . 1120
chrIV 340294 340295 . 2520
chrIV 340306 340307 . 160
chrIV 340313 340314 . 480
chrIV 340375 340376 . 860
chrIV 340386 340387 . 620
chrIV 340397 340398 . 240
chrIV 341292 341293 . 140
chrIV 341308 341309 . 180
chrIV 341507 341508 . 4420
chrIV 341532 341533 . 400
chrIV 341556 341557 . 520
chrIV 344023 344024 . 160
chrIV 344273 344274 . 220
chrIV 344393 344394 . 440
chrIV 344413 344414 . 280
chrIV 344444 344445 . 180
chrIV 344765 344766 . 260
chrIV 344924 344925 . 1200
chrIV 344935 344936 . 540
chrIV 344946 344947 . 140
chrIV 344951 344952 . 340
chrIV 345086 345087 . 220
chrIV 345132 345133 . 1260
chrIV 345169 345170 . 820
chrIV 345309 345310 . 260
chrIV 345326 345327 . 180
chrIV 345469 345470 . 400
chrIV 345525 345526 . 1640
chrIV 345537 345538 . 480
chrIV 345555 345556 . 520
chrIV 345555 345556 . 120
chrIV 345556 345557 . 540
chrIV 345556 345557 . 600
chrIV 345561 345562 . 1580
chrIV 345572 345573 . 3660
chrIV 345575 345576 . 160
chrIV 348327 348328 . 200
chrIV 348946 348947 . 560
chrIV 349492 349493 . 1340
chrIV 349955 349956 . 280
chrIV 350779 350780 . 860
chrIV 350912 350913 . 600
chrIV 350936 350937 . 480
chrIV 351262 351263 . 1060
chrIV 351301 351302 . 920
chrIV 351304 351305 . 720
chrIV 351315 351316 . 240
chrIV 351317 351318 . 180
chrIV 351328 351329 . 120
chrIV 351330 351331 . 120
chrIV 351542 351543 . 380
chrIV 351553 351554 . 120
chrIV 351556 351557 . 580
chrIV 351594 351595 . 480
chrIV 351755 351756 . 260
chrIV 352463 352464 . 880
chrIV 352674 352675 . 820
chrIV 352686 352687 . 1700
chrIV 352693 352694 . 1100
chrIV 352702 352703 . 2560
chrIV 352706 352707 . 920
chrIV 352740 352741 . 340
chrIV 352748 352749 . 300
chrIV 354020 354021 . 700
chrIV 354133 354134 . 200
chrIV 354172 354173 . 120
chrIV 355303 355304 . 160
chrIV 355312 355313 . 560
chrIV 355397 355398 . 160
chrIV 355547 355548 . 160
chrIV 355550 355551 . 360
chrIV 355697 355698 . 460
chrIV 356918 356919 . 520
chrIV 356966 356967 . 520
chrIV 356977 356978 . 1440
chrIV 357008 357009 . 340
chrIV 357071 357072 . 1380
chrIV 357092 357093 . 360
chrIV 357097 357098 . 1480
chrIV 357098 357099 . 140
chrIV 357103 357104 . 6280
chrIV 357108 357109 . 780
chrIV 357109 357110 . 180
chrIV 357113 357114 . 1840
chrIV 357120 357121 . 400
chrIV 357162 357163 . 2100
chrIV 357217 357218 . 280
chrIV 357226 357227 . 220
chrIV 357234 357235 . 180
chrIV 357235 357236 . 380
chrIV 357235 357236 . 940
chrIV 357242 357243 . 120
chrIV 357243 357244 . 140
chrIV 357244 357245 . 1780
chrIV 357253 357254 . 960
chrIV 357256 357257 . 1060
chrIV 357257 357258 . 1240
chrIV 357265 357266 . 140
chrIV 357327 357328 . 1500
chrIV 357329 357330 . 2000
chrIV 357337 357338 . 180
chrIV 357379 357380 . 4220
chrIV 357389 357390 . 640
chrIV 357424 357425 . 1320
chrIV 357437 357438 . 3700
chrIV 357471 357472 . 400
chrIV 357553 357554 . 180
chrIV 357558 357559 . 640
chrIV 357567 357568 . 120
chrIV 357593 357594 . 480
chrIV 357645 357646 . 840
chrIV 357646 357647 . 700
chrIV 357647 357648 . 120
chrIV 357685 357686 . 360
chrIV 357693 357694 . 2860
chrIV 357728 357729 . 340
chrIV 357737 357738 . 280
chrIV 357740 357741 . 120
chrIV 357748 357749 . 540
chrIV 357758 357759 . 8120
chrIV 357759 357760 . 1280
chrIV 357759 357760 . 480
chrIV 357775 357776 . 120
chrIV 357846 357847 . 480
chrIV 357882 357883 . 440
chrIV 357902 357903 . 160
chrIV 357973 357974 . 1280
chrIV 358080 358081 . 120
chrIV 358174 358175 . 600
chrIV 358218 358219 . 1140
chrIV 358230 358231 . 1160
chrIV 358293 358294 . 220
chrIV 358298 358299 . 320
chrIV 358325 358326 . 420
chrIV 358382 358383 . 120
chrIV 358405 358406 . 140
chrIV 358528 358529 . 640
chrIV 358670 358671 . 500
chrIV 358688 358689 . 320
chrIV 358695 358696 . 160
chrIV 358717 358718 . 1700
chrIV 358746 358747 . 1220
chrIV 358749 358750 . 4060
chrIV 358769 358770 . 620
chrIV 358914 358915 . 180
chrIV 358933 358934 . 280
chrIV 358980 358981 . 120
chrIV 358991 358992 . 1820
chrIV 358993 358994 . 120
chrIV 358999 359000 . 220
chrIV 359015 359016 . 300
chrIV 359289 359290 . 1800
chrIV 359329 359330 . 120
chrIV 359336 359337 . 160
chrIV 359386 359387 . 160
chrIV 359500 359501 . 300
chrIV 359511 359512 . 1060
chrIV 359539 359540 . 3040
chrIV 359585 359586 . 140
chrIV 359623 359624 . 160
chrIV 359629 359630 . 260
chrIV 359637 359638 . 1320
chrIV 359687 359688 . 2020
chrIV 359697 359698 . 140
chrIV 359708 359709 . 120
chrIV 359709 359710 . 400
chrIV 359709 359710 . 2080
chrIV 359718 359719 . 500
chrIV 359719 359720 . 1900
chrIV 359729 359730 . 1340
chrIV 359740 359741 . 500
chrIV 359746 359747 . 440
chrIV 359752 359753 . 420
chrIV 359767 359768 . 3140
chrIV 359768 359769 . 200
chrIV 359768 359769 . 120
chrIV 359905 359906 . 3160
chrIV 359910 359911 . 140
chrIV 359957 359958 . 2200
chrIV 360179 360180 . 160
chrIV 361236 361237 . 620
chrIV 361252 361253 . 400
chrIV 361372 361373 . 200
chrIV 361398 361399 . 120
chrIV 361452 361453 . 160
chrIV 361462 361463 . 180
chrIV 361478 361479 . 500
chrIV 361517 361518 . 1240
chrIV 361520 361521 . 120
chrIV 361672 361673 . 120
chrIV 361956 361957 . 160
chrIV 361984 361985 . 320
chrIV 362292 362293 . 280
chrIV 362493 362494 . 2380
chrIV 362504 362505 . 1560
chrIV 362510 362511 . 940
chrIV 362533 362534 . 1180
chrIV 362543 362544 . 120
chrIV 362553 362554 . 900
chrIV 362589 362590 . 880
chrIV 362641 362642 . 220
chrIV 362742 362743 . 840
chrIV 362757 362758 . 760
chrIV 362800 362801 . 660
chrIV 362806 362807 . 200
chrIV 362839 362840 . 260
chrIV 362965 362966 . 160
chrIV 363166 363167 . 240
chrIV 363521 363522 . 160
chrIV 363674 363675 . 660
chrIV 363683 363684 . 540
chrIV 363687 363688 . 120
chrIV 363692 363693 . 1540
chrIV 363695 363696 . 360
chrIV 363700 363701 . 220
chrIV 363702 363703 . 1300
chrIV 363711 363712 . 1320
chrIV 363792 363793 . 260
chrIV 363794 363795 . 300
chrIV 363817 363818 . 200
chrIV 363819 363820 . 2360
chrIV 363824 363825 . 520
chrIV 363851 363852 . 140
chrIV 363989 363990 . 280
chrIV 364056 364057 . 140
chrIV 364108 364109 . 220
chrIV 364170 364171 . 200
chrIV 364286 364287 . 960
chrIV 364424 364425 . 560
chrIV 364603 364604 . 140
chrIV 364726 364727 . 560
chrIV 364738 364739 . 220
chrIV 364799 364800 . 300
chrIV 364951 364952 . 940
chrIV 364952 364953 . 120
chrIV 364960 364961 . 320
chrIV 364988 364989 . 300
chrIV 365103 365104 . 120
chrIV 365112 365113 . 1300
chrIV 365322 365323 . 140
chrIV 365400 365401 . 1240
chrIV 365547 365548 . 800
chrIV 365567 365568 . 340
chrIV 365584 365585 . 500
chrIV 365597 365598 . 120
chrIV 365723 365724 . 1380
chrIV 365744 365745 . 320
chrIV 365963 365964 . 220
chrIV 366038 366039 . 160
chrIV 366111 366112 . 1460
chrIV 366112 366113 . 200
chrIV 366112 366113 . 120
chrIV 366120 366121 . 300
chrIV 366128 366129 . 120
chrIV 366131 366132 . 160
chrIV 366136 366137 . 280
chrIV 366138 366139 . 2380
chrIV 366154 366155 . 1440
chrIV 366165 366166 . 3240
chrIV 366182 366183 . 160
chrIV 366214 366215 . 160
chrIV 366239 366240 . 1080
chrIV 366282 366283 . 440
chrIV 366291 366292 . 240
chrIV 366313 366314 . 120
chrIV 366359 366360 . 180
chrIV 366369 366370 . 780
chrIV 366431 366432 . 1080
chrIV 366447 366448 . 400
chrIV 366448 366449 . 120
chrIV 366454 366455 . 2400
chrIV 366461 366462 . 160
chrIV 366469 366470 . 120
chrIV 366475 366476 . 3220
chrIV 366480 366481 . 160
chrIV 366481 366482 . 2200
chrIV 366490 366491 . 140
chrIV 366545 366546 . 1540
chrIV 366573 366574 . 1400
chrIV 366580 366581 . 180
chrIV 366588 366589 . 400
chrIV 366600 366601 . 320
chrIV 366633 366634 . 180
chrIV 366641 366642 . 1300
chrIV 366675 366676 . 220
chrIV 366696 366697 . 160
chrIV 366775 366776 . 800
chrIV 366809 366810 . 740
chrIV 366816 366817 . 340
chrIV 366844 366845 . 740
chrIV 366864 366865 . 920
chrIV 366895 366896 . 280
chrIV 366901 366902 . 700
chrIV 366920 366921 . 120
chrIV 366939 366940 . 140
chrIV 367128 367129 . 200
chrIV 367536 367537 . 120
chrIV 367781 367782 . 420
chrIV 367976 367977 . 160
chrIV 368032 368033 . 520
chrIV 368362 368363 . 780
chrIV 368389 368390 . 400
chrIV 368424 368425 . 180
chrIV 368426 368427 . 1740
chrIV 368430 368431 . 1340
chrIV 368434 368435 . 140
chrIV 368468 368469 . 120
chrIV 368478 368479 . 180
chrIV 368504 368505 . 680
chrIV 368557 368558 . 3880
chrIV 368563 368564 . 3320
chrIV 368574 368575 . 840
chrIV 368593 368594 . 440
chrIV 368637 368638 . 380
chrIV 368657 368658 . 1080
chrIV 368665 368666 . 1020
chrIV 368668 368669 . 180
chrIV 368673 368674 . 1420
chrIV 368676 368677 . 340
chrIV 368704 368705 . 380
chrIV 368768 368769 . 1700
chrIV 368802 368803 . 220
chrIV 368821 368822 . 120
chrIV 368836 368837 . 340
chrIV 368852 368853 . 2320
chrIV 368858 368859 . 2100
chrIV 368882 368883 . 400
chrIV 368902 368903 . 6540
chrIV 368981 368982 . 580
chrIV 369011 369012 . 400
chrIV 369132 369133 . 140
chrIV 369232 369233 . 4700
chrIV 369240 369241 . 740
chrIV 369405 369406 . 1640
chrIV 369425 369426 . 2920
chrIV 369428 369429 . 320
chrIV 369467 369468 . 260
chrIV 369489 369490 . 1200
chrIV 369515 369516 . 220
chrIV 369520 369521 . 220
chrIV 369536 369537 . 220
chrIV 369563 369564 . 680
chrIV 369704 369705 . 860
chrIV 369709 369710 . 560
chrIV 370815 370816 . 3820
chrIV 370862 370863 . 800
chrIV 370986 370987 . 200
chrIV 370991 370992 . 160
chrIV 370991 370992 . 120
chrIV 371002 371003 . 480
chrIV 371026 371027 . 160
chrIV 371050 371051 . 1160
chrIV 371131 371132 . 160
chrIV 371163 371164 . 140
chrIV 371283 371284 . 520
chrIV 371302 371303 . 440
chrIV 371610 371611 . 160
chrIV 371906 371907 . 3580
chrIV 372067 372068 . 540
chrIV 372082 372083 . 580
chrIV 372083 372084 . 580
chrIV 372120 372121 . 580
chrIV 372126 372127 . 380
chrIV 372140 372141 . 240
chrIV 372212 372213 . 540
chrIV 372301 372302 . 220
chrIV 372483 372484 . 4560
chrIV 373642 373643 . 700
chrIV 373694 373695 . 500
chrIV 373762 373763 . 160
chrIV 373766 373767 . 240
chrIV 373767 373768 . 140
chrIV 373802 373803 . 160
chrIV 373804 373805 . 140
chrIV 373814 373815 . 120
chrIV 373817 373818 . 180
chrIV 373831 373832 . 540
chrIV 373832 373833 . 360
chrIV 373842 373843 . 320
chrIV 373879 373880 . 140
chrIV 374066 374067 . 980
chrIV 374078 374079 . 240
chrIV 375130 375131 . 120
chrIV 375316 375317 . 2820
chrIV 375343 375344 . 6480
chrIV 375356 375357 . 160
chrIV 375363 375364 . 3200
chrIV 375371 375372 . 1500
chrIV 375390 375391 . 1040
chrIV 375399 375400 . 3200
chrIV 375414 375415 . 2240
chrIV 375420 375421 . 1320
chrIV 375423 375424 . 480
chrIV 375424 375425 . 360
chrIV 375432 375433 . 280
chrIV 375432 375433 . 760
chrIV 375466 375467 . 2760
chrIV 376538 376539 . 2100
chrIV 376552 376553 . 440
chrIV 376620 376621 . 740
chrIV 376637 376638 . 400
chrIV 376794 376795 . 740
chrIV 376865 376866 . 140
chrIV 377300 377301 . 3040
chrIV 377530 377531 . 160
chrIV 377575 377576 . 320
chrIV 377618 377619 . 920
chrIV 377748 377749 . 180
chrIV 377783 377784 . 860
chrIV 377786 377787 . 120
chrIV 377966 377967 . 220
chrIV 378035 378036 . 1280
chrIV 378071 378072 . 4020
chrIV 378348 378349 . 120
chrIV 378387 378388 . 1420
chrIV 378393 378394 . 120
chrIV 378399 378400 . 220
chrIV 378457 378458 . 240
chrIV 378499 378500 . 700
chrIV 378545 378546 . 400
chrIV 378573 378574 . 620
chrIV 378580 378581 . 14680
chrIV 378581 378582 . 660
chrIV 378581 378582 . 280
chrIV 378696 378697 . 700
chrIV 378706 378707 . 140
chrIV 378720 378721 . 500
chrIV 378741 378742 . 660
chrIV 378853 378854 . 180
chrIV 378881 378882 . 220
chrIV 378981 378982 . 220
chrIV 378984 378985 . 200
chrIV 379011 379012 . 160
chrIV 379044 379045 . 220
chrIV 379160 379161 . 120
chrIV 379333 379334 . 400
chrIV 379524 379525 . 240
chrIV 379866 379867 . 180
chrIV 380841 380842 . 380
chrIV 380894 380895 . 260
chrIV 381011 381012 . 620
chrIV 381346 381347 . 120
chrIV 381351 381352 . 140
chrIV 381369 381370 . 280
chrIV 381490 381491 . 160
chrIV 381502 381503 . 220
chrIV 381526 381527 . 180
chrIV 381564 381565 . 1780
chrIV 381565 381566 . 220
chrIV 381568 381569 . 240
chrIV 381580 381581 . 240
chrIV 381612 381613 . 1800
chrIV 381621 381622 . 3000
chrIV 381647 381648 . 180
chrIV 381670 381671 . 380
chrIV 381674 381675 . 580
chrIV 381830 381831 . 180
chrIV 381833 381834 . 120
chrIV 381852 381853 . 180
chrIV 381997 381998 . 1580
chrIV 382526 382527 . 120
chrIV 382538 382539 . 120
chrIV 382557 382558 . 380
chrIV 382588 382589 . 140
chrIV 382797 382798 . 500
chrIV 382853 382854 . 1000
chrIV 382861 382862 . 860
chrIV 383039 383040 . 7600
chrIV 383087 383088 . 2060
chrIV 384726 384727 . 180
chrIV 385115 385116 . 160
chrIV 385247 385248 . 120
chrIV 385651 385652 . 140
chrIV 386361 386362 . 680
chrIV 386802 386803 . 1780
chrIV 386871 386872 . 180
chrIV 386907 386908 . 780
chrIV 387042 387043 . 1380
chrIV 387283 387284 . 1180
chrIV 387482 387483 . 180
chrIV 387507 387508 . 200
chrIV 387643 387644 . 180
chrIV 387722 387723 . 120
chrIV 388185 388186 . 180
chrIV 388269 388270 . 2480
chrIV 388427 388428 . 2840
chrIV 388588 388589 . 780
chrIV 388750 388751 . 260
chrIV 388755 388756 . 580
chrIV 388774 388775 . 620
chrIV 388919 388920 . 440
chrIV 388987 388988 . 140
chrIV 389004 389005 . 300
chrIV 389015 389016 . 1140
chrIV 389029 389030 . 3080
chrIV 389064 389065 . 180
chrIV 389154 389155 . 360
chrIV 389212 389213 . 520
chrIV 389222 389223 . 220
chrIV 389800 389801 . 580
chrIV 389814 389815 . 760
chrIV 390053 390054 . 820
chrIV 390642 390643 . 240
chrIV 392200 392201 . 300
chrIV 392253 392254 . 120
chrIV 392257 392258 . 240
chrIV 392321 392322 . 700
chrIV 392347 392348 . 640
chrIV 392359 392360 . 4120
chrIV 392362 392363 . 240
chrIV 392370 392371 . 280
chrIV 392375 392376 . 620
chrIV 392387 392388 . 580
chrIV 392389 392390 . 320
chrIV 392393 392394 . 240
chrIV 392498 392499 . 740
chrIV 392602 392603 . 500
chrIV 392700 392701 . 200
chrIV 392728 392729 . 160
chrIV 392849 392850 . 3200
chrIV 393242 393243 . 520
chrIV 393268 393269 . 120
chrIV 393310 393311 . 1840
chrIV 393425 393426 . 2500
chrIV 393435 393436 . 1500
chrIV 393498 393499 . 1020
chrIV 393518 393519 . 460
chrIV 393566 393567 . 2340
chrIV 393637 393638 . 540
chrIV 393793 393794 . 140
chrIV 393966 393967 . 140
chrIV 393974 393975 . 760
chrIV 394016 394017 . 1360
chrIV 394051 394052 . 300
chrIV 394080 394081 . 140
chrIV 394082 394083 . 1720
chrIV 394120 394121 . 260
chrIV 394129 394130 . 400
chrIV 397329 397330 . 120
chrIV 397340 397341 . 140
chrIV 397343 397344 . 2600
chrIV 397372 397373 . 1580
chrIV 397376 397377 . 1600
chrIV 397388 397389 . 200
chrIV 397390 397391 . 180
chrIV 397391 397392 . 1920
chrIV 397391 397392 . 1360
chrIV 397393 397394 . 120
chrIV 397399 397400 . 180
chrIV 397407 397408 . 1140
chrIV 397423 397424 . 1300
chrIV 399008 399009 . 160
chrIV 399147 399148 . 200
chrIV 399165 399166 . 120
chrIV 399184 399185 . 440
chrIV 399187 399188 . 120
chrIV 399253 399254 . 480
chrIV 399261 399262 . 380
chrIV 399273 399274 . 980
chrIV 399292 399293 . 240
chrIV 400722 400723 . 240
chrIV 400807 400808 . 120
chrIV 400842 400843 . 320
chrIV 400934 400935 . 140
chrIV 400959 400960 . 140
chrIV 400987 400988 . 740
chrIV 400991 400992 . 1040
chrIV 403488 403489 . 160
chrIV 403495 403496 . 160
chrIV 403511 403512 . 120
chrIV 403530 403531 . 680
chrIV 403591 403592 . 640
chrIV 403599 403600 . 140
chrIV 403602 403603 . 960
chrIV 403607 403608 . 2180
chrIV 403617 403618 . 1140
chrIV 403662 403663 . 320
chrIV 403746 403747 . 440
chrIV 403761 403762 . 340
chrIV 403780 403781 . 420
chrIV 403783 403784 . 260
chrIV 403927 403928 . 160
chrIV 403953 403954 . 120
chrIV 404233 404234 . 140
chrIV 404714 404715 . 400
chrIV 404854 404855 . 120
chrIV 404860 404861 . 4100
chrIV 405030 405031 . 120
chrIV 405031 405032 . 480
chrIV 405043 405044 . 120
chrIV 405045 405046 . 500
chrIV 405048 405049 . 640
chrIV 405057 405058 . 120
chrIV 405064 405065 . 200
chrIV 405075 405076 . 260
chrIV 405120 405121 . 140
chrIV 405125 405126 . 340
chrIV 405129 405130 . 200
chrIV 405136 405137 . 260
chrIV 405155 405156 . 320
chrIV 405175 405176 . 120
chrIV 405191 405192 . 160
chrIV 405547 405548 . 340
chrIV 405726 405727 . 360
chrIV 405918 405919 . 220
chrIV 406045 406046 . 480
chrIV 406182 406183 . 660
chrIV 406645 406646 . 160
chrIV 406931 406932 . 140
chrIV 407104 407105 . 740
chrIV 407309 407310 . 440
chrIV 407386 407387 . 280
chrIV 407408 407409 . 500
chrIV 407434 407435 . 560
chrIV 407464 407465 . 600
chrIV 407465 407466 . 220
chrIV 407466 407467 . 120
chrIV 407474 407475 . 180
chrIV 407618 407619 . 120
chrIV 407670 407671 . 420
chrIV 407676 407677 . 2100
chrIV 407678 407679 . 960
chrIV 407688 407689 . 420
chrIV 407701 407702 . 460
chrIV 407705 407706 . 280
chrIV 407716 407717 . 560
chrIV 407720 407721 . 540
chrIV 407732 407733 . 520
chrIV 407734 407735 . 280
chrIV 407750 407751 . 1920
chrIV 407762 407763 . 140
chrIV 407798 407799 . 2240
chrIV 407927 407928 . 1320
chrIV 407941 407942 . 400
chrIV 407994 407995 . 1500
chrIV 408001 408002 . 380
chrIV 408150 408151 . 140
chrIV 408321 408322 . 240
chrIV 408361 408362 . 180
chrIV 408382 408383 . 300
chrIV 408550 408551 . 340
chrIV 408680 408681 . 320
chrIV 408742 408743 . 4580
chrIV 409055 409056 . 520
chrIV 409093 409094 . 280
chrIV 409101 409102 . 120
chrIV 409227 409228 . 120
chrIV 409247 409248 . 280
chrIV 409277 409278 . 380
chrIV 409287 409288 . 320
chrIV 409555 409556 . 1740
chrIV 409657 409658 . 160
chrIV 409692 409693 . 820
chrIV 409750 409751 . 360
chrIV 409893 409894 . 380
chrIV 409929 409930 . 1020
chrIV 409944 409945 . 540
chrIV 409957 409958 . 120
chrIV 409960 409961 . 700
chrIV 410060 410061 . 120
chrIV 410153 410154 . 4380
chrIV 410158 410159 . 700
chrIV 410177 410178 . 480
chrIV 410244 410245 . 740
chrIV 410316 410317 . 1680
chrIV 410320 410321 . 480
chrIV 410322 410323 . 360
chrIV 410364 410365 . 720
chrIV 410472 410473 . 2080
chrIV 410475 410476 . 120
chrIV 410484 410485 . 880
chrIV 410489 410490 . 480
chrIV 410492 410493 . 120
chrIV 410505 410506 . 160
chrIV 410509 410510 . 420
chrIV 410513 410514 . 3480
chrIV 410539 410540 . 580
chrIV 410558 410559 . 180
chrIV 410580 410581 . 120
chrIV 410863 410864 . 120
chrIV 410870 410871 . 180
chrIV 410872 410873 . 200
chrIV 410878 410879 . 240
chrIV 410881 410882 . 400
chrIV 410904 410905 . 960
chrIV 410911 410912 . 300
chrIV 410916 410917 . 120
chrIV 410922 410923 . 180
chrIV 410935 410936 . 120
chrIV 410967 410968 . 380
chrIV 410974 410975 . 560
chrIV 410979 410980 . 140
chrIV 410980 410981 . 240
chrIV 410991 410992 . 140
chrIV 410993 410994 . 280
chrIV 411057 411058 . 140
chrIV 411168 411169 . 120
chrIV 411223 411224 . 2420
chrIV 411227 411228 . 520
chrIV 411237 411238 . 1100
chrIV 411249 411250 . 120
chrIV 411302 411303 . 640
chrIV 411309 411310 . 480
chrIV 411315 411316 . 140
chrIV 411317 411318 . 380
chrIV 411342 411343 . 320
chrIV 411348 411349 . 320
chrIV 411357 411358 . 3380
chrIV 411373 411374 . 200
chrIV 411374 411375 . 1420
chrIV 411378 411379 . 140
chrIV 411384 411385 . 660
chrIV 411389 411390 . 1200
chrIV 411391 411392 . 120
chrIV 411488 411489 . 120
chrIV 411593 411594 . 940
chrIV 411594 411595 . 700
chrIV 411594 411595 . 120
chrIV 411595 411596 . 120
chrIV 411600 411601 . 160
chrIV 411606 411607 . 120
chrIV 411618 411619 . 220
chrIV 411637 411638 . 620
chrIV 411654 411655 . 360
chrIV 411660 411661 . 840
chrIV 411665 411666 . 340
chrIV 411701 411702 . 200
chrIV 411758 411759 . 240
chrIV 411799 411800 . 240
chrIV 411949 411950 . 500
chrIV 412020 412021 . 160
chrIV 412025 412026 . 1280
chrIV 412179 412180 . 120
chrIV 412269 412270 . 160
chrIV 412354 412355 . 240
chrIV 412491 412492 . 880
chrIV 412910 412911 . 560
chrIV 413217 413218 . 120
chrIV 413231 413232 . 140
chrIV 413248 413249 . 160
chrIV 413270 413271 . 280
chrIV 413285 413286 . 1240
chrIV 413294 413295 . 200
chrIV 413303 413304 . 140
chrIV 413305 413306 . 280
chrIV 413307 413308 . 120
chrIV 413312 413313 . 320
chrIV 413439 413440 . 880
chrIV 413474 413475 . 240
chrIV 413483 413484 . 1100
chrIV 413488 413489 . 120
chrIV 413682 413683 . 240
chrIV 413721 413722 . 200
chrIV 413731 413732 . 380
chrIV 413741 413742 . 160
chrIV 413745 413746 . 1560
chrIV 413754 413755 . 120
chrIV 413762 413763 . 120
chrIV 413783 413784 . 140
chrIV 413786 413787 . 120
chrIV 413799 413800 . 120
chrIV 413867 413868 . 320
chrIV 413882 413883 . 280
chrIV 414059 414060 . 240
chrIV 414094 414095 . 340
chrIV 414509 414510 . 180
chrIV 414559 414560 . 120
chrIV 414650 414651 . 120
chrIV 414722 414723 . 240
chrIV 414849 414850 . 120
chrIV 414856 414857 . 160
chrIV 414860 414861 . 120
chrIV 414868 414869 . 600
chrIV 414871 414872 . 180
chrIV 414882 414883 . 2260
chrIV 414887 414888 . 200
chrIV 414915 414916 . 220
chrIV 414923 414924 . 540
chrIV 414928 414929 . 140
chrIV 414929 414930 . 140
chrIV 414941 414942 . 860
chrIV 414950 414951 . 1520
chrIV 414964 414965 . 200
chrIV 414967 414968 . 420
chrIV 414993 414994 . 1000
chrIV 414997 414998 . 260
chrIV 415091 415092 . 4300
chrIV 415097 415098 . 120
chrIV 415334 415335 . 120
chrIV 416135 416136 . 580
chrIV 416274 416275 . 180
chrIV 416756 416757 . 1260
chrIV 416883 416884 . 440
chrIV 416915 416916 . 420
chrIV 416977 416978 . 280
chrIV 416983 416984 . 180
chrIV 416991 416992 . 460
chrIV 416994 416995 . 220
chrIV 416996 416997 . 980
chrIV 417001 417002 . 220
chrIV 417026 417027 . 240
chrIV 417031 417032 . 120
chrIV 417038 417039 . 360
chrIV 417123 417124 . 1580
chrIV 417126 417127 . 700
chrIV 417129 417130 . 1920
chrIV 417136 417137 . 720
chrIV 417158 417159 . 120
chrIV 417161 417162 . 1780
chrIV 417163 417164 . 1120
chrIV 417164 417165 . 1940
chrIV 417164 417165 . 120
chrIV 417200 417201 . 160
chrIV 417206 417207 . 2240
chrIV 417212 417213 . 2080
chrIV 417237 417238 . 180
chrIV 417343 417344 . 160
chrIV 417380 417381 . 620
chrIV 417388 417389 . 160
chrIV 417505 417506 . 160
chrIV 417534 417535 . 540
chrIV 417548 417549 . 960
chrIV 417551 417552 . 1140
chrIV 417568 417569 . 2280
chrIV 417574 417575 . 120
chrIV 417640 417641 . 200
chrIV 417702 417703 . 7300
chrIV 417712 417713 . 520
chrIV 417872 417873 . 2000
chrIV 417874 417875 . 400
chrIV 417875 417876 . 940
chrIV 417881 417882 . 1340
chrIV 417889 417890 . 900
chrIV 417898 417899 . 120
chrIV 417946 417947 . 120
chrIV 417988 417989 . 600
chrIV 418054 418055 . 1860
chrIV 418072 418073 . 340
chrIV 418321 418322 . 660
chrIV 418511 418512 . 660
chrIV 418898 418899 . 1320
chrIV 419153 419154 . 220
chrIV 419303 419304 . 620
chrIV 419661 419662 . 160
chrIV 419786 419787 . 1240
chrIV 420435 420436 . 120
chrIV 420494 420495 . 2420
chrIV 420514 420515 . 2240
chrIV 420524 420525 . 180
chrIV 420546 420547 . 720
chrIV 420640 420641 . 1980
chrIV 420658 420659 . 420
chrIV 420820 420821 . 780
chrIV 421203 421204 . 200
chrIV 421272 421273 . 200
chrIV 421275 421276 . 320
chrIV 421284 421285 . 160
chrIV 421703 421704 . 180
chrIV 421708 421709 . 120
chrIV 421760 421761 . 240
chrIV 421804 421805 . 140
chrIV 421825 421826 . 140
chrIV 421830 421831 . 220
chrIV 421837 421838 . 200
chrIV 421841 421842 . 160
chrIV 421849 421850 . 560
chrIV 421852 421853 . 180
chrIV 421852 421853 . 160
chrIV 421860 421861 . 800
chrIV 421864 421865 . 340
chrIV 421869 421870 . 400
chrIV 421873 421874 . 740
chrIV 421882 421883 . 240
chrIV 421894 421895 . 220
chrIV 421901 421902 . 620
chrIV 421904 421905 . 120
chrIV 421917 421918 . 140
chrIV 421924 421925 . 260
chrIV 422072 422073 . 1920
chrIV 422074 422075 . 160
chrIV 422099 422100 . 2820
chrIV 422234 422235 . 420
chrIV 422247 422248 . 560
chrIV 422263 422264 . 1480
chrIV 422269 422270 . 860
chrIV 422386 422387 . 560
chrIV 422437 422438 . 2560
chrIV 422448 422449 . 380
chrIV 422453 422454 . 480
chrIV 422457 422458 . 340
chrIV 422704 422705 . 820
chrIV 423250 423251 . 2420
chrIV 423272 423273 . 120
chrIV 423443 423444 . 140
chrIV 423595 423596 . 120
chrIV 423622 423623 . 1340
chrIV 423642 423643 . 240
chrIV 423654 423655 . 820
chrIV 423667 423668 . 240
chrIV 423672 423673 . 160
chrIV 423694 423695 . 840
chrIV 423705 423706 . 1640
chrIV 423712 423713 . 840
chrIV 423726 423727 . 1480
chrIV 423875 423876 . 120
chrIV 423976 423977 . 180
chrIV 423976 423977 . 860
chrIV 423995 423996 . 1180
chrIV 424028 424029 . 1540
chrIV 424037 424038 . 400
chrIV 424040 424041 . 240
chrIV 424043 424044 . 1760
chrIV 424050 424051 . 540
chrIV 424057 424058 . 380
chrIV 424078 424079 . 720
chrIV 424080 424081 . 380
chrIV 424111 424112 . 980
chrIV 424133 424134 . 1500
chrIV 425718 425719 . 160
chrIV 425720 425721 . 1500
chrIV 425755 425756 . 560
chrIV 427008 427009 . 160
chrIV 427042 427043 . 1620
chrIV 427053 427054 . 300
chrIV 427056 427057 . 240
chrIV 427057 427058 . 320
chrIV 427059 427060 . 320
chrIV 427169 427170 . 560
chrIV 427175 427176 . 1940
chrIV 428401 428402 . 120
chrIV 428559 428560 . 340
chrIV 428568 428569 . 200
chrIV 428568 428569 . 120
chrIV 428604 428605 . 140
chrIV 428757 428758 . 380
chrIV 428776 428777 . 360
chrIV 428777 428778 . 1800
chrIV 428777 428778 . 120
chrIV 428782 428783 . 520
chrIV 428793 428794 . 120
chrIV 428796 428797 . 500
chrIV 428820 428821 . 1600
chrIV 428858 428859 . 120
chrIV 428871 428872 . 160
chrIV 428888 428889 . 160
chrIV 428900 428901 . 300
chrIV 429082 429083 . 300
chrIV 429195 429196 . 140
chrIV 429214 429215 . 160
chrIV 429219 429220 . 120
chrIV 429276 429277 . 200
chrIV 429708 429709 . 280
chrIV 430685 430686 . 120
chrIV 430848 430849 . 120
chrIV 430928 430929 . 3480
chrIV 430990 430991 . 340
chrIV 431036 431037 . 140
chrIV 431072 431073 . 300
chrIV 431096 431097 . 320
chrIV 431215 431216 . 160
chrIV 431221 431222 . 320
chrIV 431221 431222 . 120
chrIV 431360 431361 . 1660
chrIV 431369 431370 . 1480
chrIV 431432 431433 . 400
chrIV 431435 431436 . 220
chrIV 431547 431548 . 220
chrIV 431557 431558 . 3160
chrIV 431566 431567 . 220
chrIV 431571 431572 . 220
chrIV 431579 431580 . 280
chrIV 431589 431590 . 5540
chrIV 431598 431599 . 340
chrIV 431603 431604 . 2420
chrIV 431606 431607 . 440
chrIV 431611 431612 . 180
chrIV 431613 431614 . 200
chrIV 431621 431622 . 2060
chrIV 431653 431654 . 2580
chrIV 431661 431662 . 560
chrIV 431670 431671 . 940
chrIV 431676 431677 . 440
chrIV 431684 431685 . 2980
chrIV 431700 431701 . 360
chrIV 431896 431897 . 1200
chrIV 432073 432074 . 8480
chrIV 432083 432084 . 420
chrIV 432107 432108 . 1500
chrIV 432121 432122 . 2240
chrIV 432127 432128 . 180
chrIV 432130 432131 . 1460
chrIV 432135 432136 . 2760
chrIV 432136 432137 . 1100
chrIV 432136 432137 . 160
chrIV 432140 432141 . 260
chrIV 432159 432160 . 220
chrIV 432162 432163 . 220
chrIV 432173 432174 . 900
chrIV 432177 432178 . 720
chrIV 432181 432182 . 180
chrIV 432188 432189 . 3380
chrIV 432195 432196 . 3320
chrIV 432197 432198 . 160
chrIV 432202 432203 . 120
chrIV 432216 432217 . 8800
chrIV 432225 432226 . 360
chrIV 432230 432231 . 440
chrIV 432235 432236 . 820
chrIV 432237 432238 . 120
chrIV 432242 432243 . 300
chrIV 432372 432373 . 800
chrIV 432394 432395 . 220
chrIV 432442 432443 . 120
chrIV 432541 432542 . 160
chrIV 432594 432595 . 760
chrIV 432600 432601 . 240
chrIV 432604 432605 . 860
chrIV 432784 432785 . 1160
chrIV 432858 432859 . 240
chrIV 432979 432980 . 1460
chrIV 433013 433014 . 240
chrIV 433161 433162 . 400
chrIV 433349 433350 . 300
chrIV 433370 433371 . 620
chrIV 433377 433378 . 680
chrIV 433384 433385 . 120
chrIV 433386 433387 . 1380
chrIV 433393 433394 . 500
chrIV 433394 433395 . 3360
chrIV 433395 433396 . 120
chrIV 433396 433397 . 120
chrIV 433402 433403 . 440
chrIV 433403 433404 . 3680
chrIV 433404 433405 . 1040
chrIV 433405 433406 . 120
chrIV 433405 433406 . 120
chrIV 433410 433411 . 120
chrIV 433415 433416 . 340
chrIV 433448 433449 . 1960
chrIV 433452 433453 . 1400
chrIV 433454 433455 . 200
chrIV 433461 433462 . 260
chrIV 433467 433468 . 1220
chrIV 433477 433478 . 140
chrIV 433482 433483 . 1520
chrIV 434020 434021 . 120
chrIV 434061 434062 . 320
chrIV 434072 434073 . 260
chrIV 434093 434094 . 280
chrIV 434109 434110 . 140
chrIV 434166 434167 . 760
chrIV 434183 434184 . 140
chrIV 434194 434195 . 1720
chrIV 434207 434208 . 120
chrIV 434211 434212 . 160
chrIV 434213 434214 . 360
chrIV 434243 434244 . 1460
chrIV 434245 434246 . 420
chrIV 434248 434249 . 280
chrIV 434295 434296 . 960
chrIV 434323 434324 . 260
chrIV 434343 434344 . 1140
chrIV 434396 434397 . 260
chrIV 434423 434424 . 1620
chrIV 434541 434542 . 1640
chrIV 434761 434762 . 380
chrIV 434769 434770 . 340
chrIV 434772 434773 . 3560
chrIV 434780 434781 . 760
chrIV 434780 434781 . 160
chrIV 434803 434804 . 220
chrIV 434839 434840 . 200
chrIV 434911 434912 . 1760
chrIV 434923 434924 . 120
chrIV 434927 434928 . 440
chrIV 434974 434975 . 460
chrIV 434995 434996 . 280
chrIV 435117 435118 . 120
chrIV 435120 435121 . 720
chrIV 435152 435153 . 260
chrIV 435158 435159 . 640
chrIV 435220 435221 . 1520
chrIV 435232 435233 . 4260
chrIV 435251 435252 . 10660
chrIV 435360 435361 . 200
chrIV 435374 435375 . 560
chrIV 435388 435389 . 3900
chrIV 435394 435395 . 3820
chrIV 435431 435432 . 2520
chrIV 435519 435520 . 3960
chrIV 435555 435556 . 560
chrIV 435682 435683 . 3280
chrIV 435721 435722 . 500
chrIV 435829 435830 . 800
chrIV 435838 435839 . 180
chrIV 435842 435843 . 140
chrIV 435852 435853 . 200
chrIV 435862 435863 . 580
chrIV 435865 435866 . 840
chrIV 435870 435871 . 600
chrIV 435878 435879 . 1340
chrIV 435884 435885 . 540
chrIV 435887 435888 . 580
chrIV 435894 435895 . 120
chrIV 435902 435903 . 160
chrIV 435915 435916 . 2900
chrIV 435918 435919 . 260
chrIV 435960 435961 . 120
chrIV 436093 436094 . 280
chrIV 436114 436115 . 380
chrIV 436289 436290 . 180
chrIV 436757 436758 . 360
chrIV 436919 436920 . 120
chrIV 436941 436942 . 720
chrIV 436959 436960 . 880
chrIV 436964 436965 . 440
chrIV 436971 436972 . 160
chrIV 437032 437033 . 620
chrIV 437308 437309 . 140
chrIV 437546 437547 . 240
chrIV 437569 437570 . 140
chrIV 437702 437703 . 280
chrIV 437709 437710 . 220
chrIV 437714 437715 . 120
chrIV 437869 437870 . 140
chrIV 437905 437906 . 1180
chrIV 437913 437914 . 720
chrIV 437914 437915 . 140
chrIV 437918 437919 . 340
chrIV 437919 437920 . 360
chrIV 437921 437922 . 320
chrIV 437928 437929 . 200
chrIV 437939 437940 . 160
chrIV 437941 437942 . 200
chrIV 437943 437944 . 160
chrIV 437950 437951 . 140
chrIV 437961 437962 . 260
chrIV 437974 437975 . 380
chrIV 437990 437991 . 120
chrIV 439396 439397 . 1520
chrIV 439410 439411 . 1080
chrIV 439431 439432 . 180
chrIV 439457 439458 . 120
chrIV 439470 439471 . 180
chrIV 439476 439477 . 200
chrIV 439478 439479 . 2840
chrIV 439481 439482 . 240
chrIV 439483 439484 . 120
chrIV 439484 439485 . 400
chrIV 439485 439486 . 1800
chrIV 439486 439487 . 260
chrIV 439492 439493 . 2900
chrIV 439493 439494 . 200
chrIV 439493 439494 . 1620
chrIV 439494 439495 . 120
chrIV 439494 439495 . 180
chrIV 439502 439503 . 280
chrIV 439504 439505 . 2440
chrIV 439538 439539 . 900
chrIV 439542 439543 . 520
chrIV 439548 439549 . 800
chrIV 439555 439556 . 160
chrIV 439583 439584 . 340
chrIV 439683 439684 . 320
chrIV 439689 439690 . 140
chrIV 439828 439829 . 120
chrIV 440908 440909 . 140
chrIV 440935 440936 . 120
chrIV 441111 441112 . 1140
chrIV 441125 441126 . 120
chrIV 441159 441160 . 160
chrIV 441204 441205 . 120
chrIV 441329 441330 . 140
chrIV 441445 441446 . 140
chrIV 441451 441452 . 120
chrIV 441458 441459 . 180
chrIV 441483 441484 . 120
chrIV 441513 441514 . 2220
chrIV 441617 441618 . 120
chrIV 441791 441792 . 340
chrIV 441930 441931 . 1720
chrIV 442247 442248 . 1400
chrIV 442255 442256 . 280
chrIV 442370 442371 . 120
chrIV 442381 442382 . 240
chrIV 442391 442392 . 120
chrIV 442402 442403 . 140
chrIV 442408 442409 . 640
chrIV 442419 442420 . 5740
chrIV 442424 442425 . 300
chrIV 442430 442431 . 260
chrIV 442439 442440 . 260
chrIV 442442 442443 . 160
chrIV 442444 442445 . 120
chrIV 442447 442448 . 1220
chrIV 442453 442454 . 3920
chrIV 442488 442489 . 300
chrIV 442493 442494 . 280
chrIV 442496 442497 . 220
chrIV 442498 442499 . 13020
chrIV 442505 442506 . 200
chrIV 442505 442506 . 560
chrIV 442508 442509 . 220
chrIV 442511 442512 . 2200
chrIV 442512 442513 . 220
chrIV 442512 442513 . 380
chrIV 442513 442514 . 560
chrIV 442515 442516 . 760
chrIV 442520 442521 . 160
chrIV 442526 442527 . 1240
chrIV 442527 442528 . 140
chrIV 442528 442529 . 4020
chrIV 442534 442535 . 600
chrIV 442538 442539 . 140
chrIV 442548 442549 . 1080
chrIV 442559 442560 . 200
chrIV 442610 442611 . 160
chrIV 442656 442657 . 160
chrIV 442707 442708 . 1340
chrIV 442718 442719 . 180
chrIV 442733 442734 . 560
chrIV 442758 442759 . 240
chrIV 442784 442785 . 280
chrIV 442790 442791 . 360
chrIV 442796 442797 . 4460
chrIV 442806 442807 . 280
chrIV 442812 442813 . 280
chrIV 442815 442816 . 120
chrIV 442818 442819 . 140
chrIV 442819 442820 . 120
chrIV 442820 442821 . 240
chrIV 442822 442823 . 2220
chrIV 442822 442823 . 120
chrIV 442824 442825 . 140
chrIV 442825 442826 . 280
chrIV 442884 442885 . 120
chrIV 442887 442888 . 200
chrIV 442891 442892 . 440
chrIV 442899 442900 . 120
chrIV 442899 442900 . 260
chrIV 442901 442902 . 280
chrIV 442902 442903 . 140
chrIV 442904 442905 . 11160
chrIV 442912 442913 . 520
chrIV 442915 442916 . 200
chrIV 442915 442916 . 140
chrIV 442923 442924 . 120
chrIV 442946 442947 . 460
chrIV 442949 442950 . 980
chrIV 442958 442959 . 4160
chrIV 442962 442963 . 440
chrIV 442968 442969 . 620
chrIV 442990 442991 . 160
chrIV 443084 443085 . 120
chrIV 443101 443102 . 180
chrIV 443124 443125 . 260
chrIV 443249 443250 . 260
chrIV 443271 443272 . 960
chrIV 443290 443291 . 940
chrIV 443410 443411 . 280
chrIV 443544 443545 . 800
chrIV 443552 443553 . 320
chrIV 443572 443573 . 200
chrIV 443670 443671 . 200
chrIV 443686 443687 . 140
chrIV 443686 443687 . 140
chrIV 443699 443700 . 3200
chrIV 443704 443705 . 160
chrIV 443716 443717 . 520
chrIV 443846 443847 . 1120
chrIV 443859 443860 . 340
chrIV 443864 443865 . 460
chrIV 443865 443866 . 240
chrIV 443868 443869 . 120
chrIV 443872 443873 . 200
chrIV 443876 443877 . 540
chrIV 443879 443880 . 1320
chrIV 443882 443883 . 640
chrIV 443888 443889 . 980
chrIV 443891 443892 . 320
chrIV 443896 443897 . 11760
chrIV 443902 443903 . 3900
chrIV 443908 443909 . 320
chrIV 443915 443916 . 8800
chrIV 443919 443920 . 3420
chrIV 443921 443922 . 4800
chrIV 443922 443923 . 420
chrIV 443922 443923 . 1260
chrIV 443926 443927 . 360
chrIV 443926 443927 . 820
chrIV 443927 443928 . 120
chrIV 443932 443933 . 11920
chrIV 443941 443942 . 440
chrIV 443951 443952 . 540
chrIV 443958 443959 . 2240
chrIV 443964 443965 . 160
chrIV 443975 443976 . 700
chrIV 443980 443981 . 220
chrIV 443983 443984 . 420
chrIV 443994 443995 . 1620
chrIV 444010 444011 . 600
chrIV 444116 444117 . 160
chrIV 444136 444137 . 600
chrIV 444151 444152 . 600
chrIV 444160 444161 . 540
chrIV 444253 444254 . 140
chrIV 444262 444263 . 760
chrIV 444295 444296 . 120
chrIV 444333 444334 . 540
chrIV 444375 444376 . 140
chrIV 444396 444397 . 260
chrIV 444428 444429 . 140
chrIV 444431 444432 . 260
chrIV 444451 444452 . 180
chrIV 446356 446357 . 480
chrIV 446367 446368 . 1300
chrIV 446373 446374 . 120
chrIV 446387 446388 . 1440
chrIV 446532 446533 . 240
chrIV 446537 446538 . 680
chrIV 446569 446570 . 160
chrIV 446647 446648 . 620
chrIV 446671 446672 . 860
chrIV 446679 446680 . 120
chrIV 446693 446694 . 500
chrIV 446704 446705 . 480
chrIV 446715 446716 . 180
chrIV 446715 446716 . 300
chrIV 446750 446751 . 480
chrIV 446795 446796 . 180
chrIV 446868 446869 . 1560
chrIV 446931 446932 . 160
chrIV 447171 447172 . 180
chrIV 447207 447208 . 200
chrIV 447369 447370 . 160
chrIV 447487 447488 . 140
chrIV 447515 447516 . 140
chrIV 447544 447545 . 120
chrIV 447569 447570 . 120
chrIV 447596 447597 . 1720
chrIV 447611 447612 . 1620
chrIV 447641 447642 . 460
chrIV 447660 447661 . 1220
chrIV 447687 447688 . 240
chrIV 447695 447696 . 340
chrIV 447700 447701 . 220
chrIV 447729 447730 . 140
chrIV 447738 447739 . 2200
chrIV 447746 447747 . 880
chrIV 447753 447754 . 140
chrIV 447755 447756 . 520
chrIV 447758 447759 . 1060
chrIV 447760 447761 . 120
chrIV 447761 447762 . 1860
chrIV 447761 447762 . 1840
chrIV 447763 447764 . 200
chrIV 447765 447766 . 900
chrIV 447772 447773 . 420
chrIV 447779 447780 . 180
chrIV 447780 447781 . 480
chrIV 447781 447782 . 120
chrIV 447785 447786 . 620
chrIV 447788 447789 . 1300
chrIV 447792 447793 . 140
chrIV 447793 447794 . 500
chrIV 447793 447794 . 1520
chrIV 447794 447795 . 120
chrIV 447794 447795 . 140
chrIV 447800 447801 . 140
chrIV 447801 447802 . 180
chrIV 447801 447802 . 340
chrIV 447803 447804 . 600
chrIV 447803 447804 . 960
chrIV 447804 447805 . 120
chrIV 447809 447810 . 980
chrIV 447811 447812 . 800
chrIV 447819 447820 . 540
chrIV 447820 447821 . 940
chrIV 447825 447826 . 820
chrIV 447828 447829 . 240
chrIV 447831 447832 . 240
chrIV 447849 447850 . 320
chrIV 447852 447853 . 160
chrIV 447856 447857 . 1060
chrIV 447861 447862 . 140
chrIV 447867 447868 . 200
chrIV 447872 447873 . 900
chrIV 447876 447877 . 120
chrIV 447883 447884 . 480
chrIV 447899 447900 . 340
chrIV 447923 447924 . 200
chrIV 448038 448039 . 280
chrIV 448041 448042 . 480
chrIV 448049 448050 . 580
chrIV 448064 448065 . 140
chrIV 448072 448073 . 460
chrIV 448109 448110 . 960
chrIV 448257 448258 . 240
chrIV 448366 448367 . 140
chrIV 448381 448382 . 400
chrIV 448388 448389 . 120
chrIV 448393 448394 . 200
chrIV 448530 448531 . 160
chrIV 448753 448754 . 120
chrIV 448838 448839 . 140
chrIV 448848 448849 . 160
chrIV 448970 448971 . 920
chrIV 449044 449045 . 160
chrIV 449052 449053 . 500
chrIV 449203 449204 . 600
chrIV 449242 449243 . 120
chrIV 449258 449259 . 320
chrIV 449260 449261 . 1400
chrIV 449393 449394 . 1920
chrIV 449405 449406 . 2060
chrIV 449418 449419 . 200
chrIV 449420 449421 . 280
chrIV 449421 449422 . 780
chrIV 449421 449422 . 5380
chrIV 449425 449426 . 340
chrIV 449427 449428 . 2380
chrIV 449433 449434 . 1960
chrIV 449434 449435 . 2600
chrIV 449434 449435 . 240
chrIV 449435 449436 . 120
chrIV 449435 449436 . 120
chrIV 449436 449437 . 820
chrIV 449436 449437 . 120
chrIV 449437 449438 . 4160
chrIV 449437 449438 . 120
chrIV 449438 449439 . 120
chrIV 449438 449439 . 680
chrIV 449439 449440 . 120
chrIV 449441 449442 . 180
chrIV 449442 449443 . 140
chrIV 449442 449443 . 3260
chrIV 449443 449444 . 540
chrIV 449446 449447 . 1200
chrIV 449448 449449 . 2520
chrIV 449448 449449 . 140
chrIV 449451 449452 . 440
chrIV 449452 449453 . 120
chrIV 449456 449457 . 3440
chrIV 449458 449459 . 1820
chrIV 449458 449459 . 120
chrIV 449466 449467 . 740
chrIV 449474 449475 . 2820
chrIV 449505 449506 . 540
chrIV 449511 449512 . 400
chrIV 449515 449516 . 940
chrIV 449516 449517 . 1020
chrIV 449519 449520 . 500
chrIV 449522 449523 . 360
chrIV 449527 449528 . 280
chrIV 449532 449533 . 800
chrIV 449538 449539 . 2180
chrIV 449544 449545 . 300
chrIV 449552 449553 . 140
chrIV 449560 449561 . 140
chrIV 449564 449565 . 520
chrIV 449567 449568 . 160
chrIV 449617 449618 . 120
chrIV 449630 449631 . 800
chrIV 449636 449637 . 1940
chrIV 449642 449643 . 740
chrIV 449649 449650 . 240
chrIV 449653 449654 . 5080
chrIV 449662 449663 . 880
chrIV 449666 449667 . 200
chrIV 449670 449671 . 580
chrIV 449671 449672 . 180
chrIV 449672 449673 . 360
chrIV 449681 449682 . 3460
chrIV 449685 449686 . 680
chrIV 449689 449690 . 560
chrIV 449692 449693 . 520
chrIV 449701 449702 . 1720
chrIV 449858 449859 . 2660
chrIV 449863 449864 . 1000
chrIV 449863 449864 . 620
chrIV 449867 449868 . 1400
chrIV 449874 449875 . 1160
chrIV 449876 449877 . 120
chrIV 449877 449878 . 600
chrIV 449878 449879 . 220
chrIV 449878 449879 . 120
chrIV 449880 449881 . 840
chrIV 449885 449886 . 660
chrIV 449887 449888 . 580
chrIV 449890 449891 . 1180
chrIV 449893 449894 . 1020
chrIV 449894 449895 . 260
chrIV 449896 449897 . 1940
chrIV 449902 449903 . 2260
chrIV 449904 449905 . 120
chrIV 449915 449916 . 140
chrIV 449916 449917 . 280
chrIV 449917 449918 . 120
chrIV 449925 449926 . 300
chrIV 449936 449937 . 120
chrIV 449945 449946 . 140
chrIV 449977 449978 . 920
chrIV 450083 450084 . 560
chrIV 450090 450091 . 500
chrIV 450098 450099 . 1000
chrIV 450100 450101 . 220
chrIV 450104 450105 . 1140
chrIV 450109 450110 . 640
chrIV 450114 450115 . 360
chrIV 450117 450118 . 1160
chrIV 450122 450123 . 2960
chrIV 450125 450126 . 460
chrIV 450132 450133 . 520
chrIV 450143 450144 . 780
chrIV 450170 450171 . 140
chrIV 450178 450179 . 220
chrIV 450196 450197 . 1260
chrIV 450228 450229 . 400
chrIV 450232 450233 . 260
chrIV 450262 450263 . 380
chrIV 450269 450270 . 1100
chrIV 450280 450281 . 1340
chrIV 450304 450305 . 200
chrIV 450326 450327 . 1420
chrIV 450349 450350 . 1560
chrIV 450385 450386 . 1120
chrIV 450411 450412 . 120
chrIV 450445 450446 . 900
chrIV 450449 450450 . 820
chrIV 450453 450454 . 400
chrIV 450488 450489 . 160
chrIV 450497 450498 . 660
chrIV 450529 450530 . 1500
chrIV 450555 450556 . 680
chrIV 450571 450572 . 320
chrIV 450600 450601 . 520
chrIV 450606 450607 . 440
chrIV 450669 450670 . 120
chrIV 450736 450737 . 3500
chrIV 450738 450739 . 140
chrIV 450738 450739 . 140
chrIV 450825 450826 . 200
chrIV 450952 450953 . 1000
chrIV 450997 450998 . 880
chrIV 451012 451013 . 480
chrIV 451014 451015 . 3060
chrIV 451034 451035 . 120
chrIV 451109 451110 . 580
chrIV 451181 451182 . 440
chrIV 451241 451242 . 260
chrIV 451316 451317 . 220
chrIV 451328 451329 . 300
chrIV 451331 451332 . 300
chrIV 451348 451349 . 340
chrIV 451498 451499 . 720
chrIV 451513 451514 . 1240
chrIV 451529 451530 . 220
chrIV 451534 451535 . 340
chrIV 451652 451653 . 1420
chrIV 451670 451671 . 560
chrIV 451831 451832 . 520
chrIV 451960 451961 . 1340
chrIV 452077 452078 . 180
chrIV 452214 452215 . 220
chrIV 452272 452273 . 140
chrIV 452355 452356 . 180
chrIV 452360 452361 . 740
chrIV 452408 452409 . 220
chrIV 452439 452440 . 320
chrIV 452507 452508 . 260
chrIV 452556 452557 . 220
chrIV 452575 452576 . 120
chrIV 452620 452621 . 520
chrIV 452653 452654 . 260
chrIV 452661 452662 . 120
chrIV 452681 452682 . 200
chrIV 452713 452714 . 140
chrIV 452741 452742 . 1100
chrIV 452748 452749 . 820
chrIV 452756 452757 . 240
chrIV 452759 452760 . 760
chrIV 452759 452760 . 460
chrIV 452761 452762 . 120
chrIV 452769 452770 . 2320
chrIV 452772 452773 . 120
chrIV 452773 452774 . 300
chrIV 452773 452774 . 1240
chrIV 452774 452775 . 120
chrIV 452776 452777 . 560
chrIV 452781 452782 . 740
chrIV 452786 452787 . 720
chrIV 452789 452790 . 140
chrIV 452792 452793 . 1360
chrIV 452797 452798 . 240
chrIV 452798 452799 . 880
chrIV 452800 452801 . 300
chrIV 452801 452802 . 500
chrIV 452806 452807 . 160
chrIV 452815 452816 . 560
chrIV 452818 452819 . 320
chrIV 452826 452827 . 920
chrIV 452876 452877 . 120
chrIV 452878 452879 . 960
chrIV 452881 452882 . 500
chrIV 452887 452888 . 2140
chrIV 452892 452893 . 220
chrIV 452894 452895 . 500
chrIV 452900 452901 . 160
chrIV 452908 452909 . 560
chrIV 452931 452932 . 220
chrIV 452945 452946 . 280
chrIV 452948 452949 . 5100
chrIV 452956 452957 . 1980
chrIV 452959 452960 . 13420
chrIV 452965 452966 . 600
chrIV 452972 452973 . 120
chrIV 452974 452975 . 160
chrIV 452984 452985 . 140
chrIV 453674 453675 . 220
chrIV 453706 453707 . 580
chrIV 453719 453720 . 220
chrIV 453728 453729 . 240
chrIV 453729 453730 . 260
chrIV 453855 453856 . 1720
chrIV 453856 453857 . 720
chrIV 453857 453858 . 3500
chrIV 453864 453865 . 2200
chrIV 453877 453878 . 480
chrIV 453883 453884 . 140
chrIV 453883 453884 . 280
chrIV 453885 453886 . 140
chrIV 453888 453889 . 560
chrIV 453906 453907 . 4200
chrIV 453935 453936 . 3960
chrIV 453942 453943 . 1280
chrIV 453942 453943 . 140
chrIV 453946 453947 . 3660
chrIV 453952 453953 . 1560
chrIV 453955 453956 . 840
chrIV 453960 453961 . 240
chrIV 453968 453969 . 660
chrIV 453974 453975 . 200
chrIV 453981 453982 . 200
chrIV 453988 453989 . 4900
chrIV 453992 453993 . 1620
chrIV 453993 453994 . 140
chrIV 453997 453998 . 160
chrIV 453999 454000 . 1320
chrIV 454000 454001 . 860
chrIV 454006 454007 . 2980
chrIV 454007 454008 . 320
chrIV 454009 454010 . 1560
chrIV 454009 454010 . 120
chrIV 454010 454011 . 940
chrIV 454014 454015 . 1220
chrIV 454028 454029 . 120
chrIV 454029 454030 . 180
chrIV 454030 454031 . 1440
chrIV 454030 454031 . 120
chrIV 454032 454033 . 140
chrIV 454033 454034 . 680
chrIV 454036 454037 . 2920
chrIV 454041 454042 . 1440
chrIV 454046 454047 . 540
chrIV 454047 454048 . 120
chrIV 454055 454056 . 2680
chrIV 454057 454058 . 880
chrIV 454064 454065 . 140
chrIV 454070 454071 . 280
chrIV 454110 454111 . 180
chrIV 454176 454177 . 120
chrIV 454182 454183 . 320
chrIV 454187 454188 . 2200
chrIV 454190 454191 . 140
chrIV 454194 454195 . 280
chrIV 454195 454196 . 200
chrIV 454195 454196 . 120
chrIV 454202 454203 . 240
chrIV 454328 454329 . 120
chrIV 454356 454357 . 2040
chrIV 454366 454367 . 260
chrIV 454398 454399 . 1160
chrIV 454408 454409 . 700
chrIV 454411 454412 . 140
chrIV 454416 454417 . 460
chrIV 454419 454420 . 140
chrIV 454429 454430 . 240
chrIV 454473 454474 . 2100
chrIV 454518 454519 . 460
chrIV 454540 454541 . 620
chrIV 454546 454547 . 340
chrIV 454556 454557 . 260
chrIV 454565 454566 . 500
chrIV 454580 454581 . 380
chrIV 454706 454707 . 160
chrIV 454717 454718 . 2020
chrIV 454722 454723 . 120
chrIV 454725 454726 . 760
chrIV 454728 454729 . 1780
chrIV 454769 454770 . 240
chrIV 454805 454806 . 3840
chrIV 454814 454815 . 620
chrIV 454874 454875 . 180
chrIV 454881 454882 . 160
chrIV 454892 454893 . 420
chrIV 454897 454898 . 1960
chrIV 454906 454907 . 2420
chrIV 454909 454910 . 480
chrIV 454922 454923 . 360
chrIV 454927 454928 . 1860
chrIV 455051 455052 . 4220
chrIV 455059 455060 . 1700
chrIV 455063 455064 . 160
chrIV 455077 455078 . 700
chrIV 455090 455091 . 440
chrIV 455093 455094 . 120
chrIV 455110 455111 . 3760
chrIV 455112 455113 . 160
chrIV 455127 455128 . 720
chrIV 455148 455149 . 880
chrIV 455153 455154 . 640
chrIV 455157 455158 . 2840
chrIV 455159 455160 . 840
chrIV 455163 455164 . 2000
chrIV 455165 455166 . 1460
chrIV 455165 455166 . 140
chrIV 455166 455167 . 1040
chrIV 455166 455167 . 120
chrIV 455167 455168 . 120
chrIV 455171 455172 . 580
chrIV 455173 455174 . 700
chrIV 455174 455175 . 280
chrIV 455199 455200 . 380
chrIV 455201 455202 . 340
chrIV 455204 455205 . 260
chrIV 455365 455366 . 680
chrIV 455382 455383 . 280
chrIV 455392 455393 . 400
chrIV 455526 455527 . 180
chrIV 455679 455680 . 120
chrIV 455786 455787 . 180
chrIV 455896 455897 . 200
chrIV 456025 456026 . 120
chrIV 456630 456631 . 140
chrIV 456755 456756 . 1340
chrIV 456768 456769 . 1940
chrIV 456777 456778 . 480
chrIV 456911 456912 . 1240
chrIV 456918 456919 . 420
chrIV 456925 456926 . 600
chrIV 456989 456990 . 360
chrIV 457611 457612 . 200
chrIV 457627 457628 . 160
chrIV 457945 457946 . 240
chrIV 458122 458123 . 340
chrIV 458270 458271 . 120
chrIV 458271 458272 . 140
chrIV 458276 458277 . 720
chrIV 458298 458299 . 300
chrIV 458302 458303 . 160
chrIV 458322 458323 . 220
chrIV 458327 458328 . 800
chrIV 458335 458336 . 120
chrIV 458335 458336 . 260
chrIV 458344 458345 . 280
chrIV 458349 458350 . 200
chrIV 458349 458350 . 140
chrIV 458351 458352 . 160
chrIV 458359 458360 . 200
chrIV 458375 458376 . 460
chrIV 458378 458379 . 200
chrIV 458378 458379 . 120
chrIV 458379 458380 . 240
chrIV 458382 458383 . 500
chrIV 458387 458388 . 140
chrIV 458404 458405 . 460
chrIV 458408 458409 . 580
chrIV 458415 458416 . 180
chrIV 458435 458436 . 280
chrIV 458495 458496 . 360
chrIV 458536 458537 . 840
chrIV 458569 458570 . 160
chrIV 458575 458576 . 160
chrIV 458592 458593 . 120
chrIV 458610 458611 . 500
chrIV 458695 458696 . 120
chrIV 458729 458730 . 620
chrIV 458748 458749 . 280
chrIV 458844 458845 . 1500
chrIV 458905 458906 . 940
chrIV 458924 458925 . 460
chrIV 459112 459113 . 2020
chrIV 459116 459117 . 2360
chrIV 459148 459149 . 520
chrIV 459348 459349 . 1900
chrIV 459418 459419 . 8660
chrIV 459435 459436 . 120
chrIV 459441 459442 . 20140
chrIV 459442 459443 . 140
chrIV 459443 459444 . 480
chrIV 459450 459451 . 3120
chrIV 460025 460026 . 640
chrIV 460052 460053 . 1280
chrIV 460293 460294 . 1580
chrIV 460472 460473 . 840
chrIV 460951 460952 . 15860
chrIV 460957 460958 . 140
chrIV 461035 461036 . 220
chrIV 461085 461086 . 380
chrIV 461099 461100 . 260
chrIV 461189 461190 . 680
chrIV 461231 461232 . 680
chrIV 461237 461238 . 240
chrIV 461254 461255 . 340
chrIV 461336 461337 . 2320
chrIV 461342 461343 . 140
chrIV 461378 461379 . 960
chrIV 461387 461388 . 400
chrIV 461393 461394 . 560
chrIV 461397 461398 . 1780
chrIV 461400 461401 . 560
chrIV 461411 461412 . 140
chrIV 461412 461413 . 120
chrIV 461416 461417 . 520
chrIV 461418 461419 . 220
chrIV 461420 461421 . 140
chrIV 461429 461430 . 280
chrIV 461437 461438 . 2080
chrIV 461452 461453 . 300
chrIV 461455 461456 . 220
chrIV 461459 461460 . 120
chrIV 461465 461466 . 120
chrIV 461469 461470 . 660
chrIV 461472 461473 . 160
chrIV 461476 461477 . 2780
chrIV 461499 461500 . 820
chrIV 461505 461506 . 240
chrIV 461563 461564 . 1300
chrIV 461564 461565 . 1080
chrIV 461564 461565 . 120
chrIV 461565 461566 . 160
chrIV 461565 461566 . 120
chrIV 461580 461581 . 22480
chrIV 461591 461592 . 400
chrIV 461596 461597 . 6200
chrIV 461601 461602 . 180
chrIV 461605 461606 . 7480
chrIV 461608 461609 . 280
chrIV 461611 461612 . 1340
chrIV 461612 461613 . 160
chrIV 461615 461616 . 2960
chrIV 461629 461630 . 12840
chrIV 461637 461638 . 9300
chrIV 461639 461640 . 120
chrIV 461640 461641 . 3400
chrIV 461640 461641 . 3120
chrIV 461641 461642 . 1500
chrIV 461641 461642 . 540
chrIV 461643 461644 . 54420
chrIV 461643 461644 . 3280
chrIV 461644 461645 . 1360
chrIV 461644 461645 . 180
chrIV 461645 461646 . 12300
chrIV 461645 461646 . 580
chrIV 461646 461647 . 240
chrIV 461646 461647 . 2000
chrIV 461647 461648 . 31080
chrIV 461647 461648 . 820
chrIV 461648 461649 . 6380
chrIV 461648 461649 . 440
chrIV 461649 461650 . 1600
chrIV 461649 461650 . 3400
chrIV 461650 461651 . 17120
chrIV 461650 461651 . 3700
chrIV 461651 461652 . 16060
chrIV 461651 461652 . 4280
chrIV 461652 461653 . 4700
chrIV 461652 461653 . 420
chrIV 461653 461654 . 5560
chrIV 461653 461654 . 1260
chrIV 461654 461655 . 30320
chrIV 461654 461655 . 260
chrIV 461655 461656 . 1740
chrIV 461655 461656 . 4200
chrIV 461656 461657 . 8520
chrIV 461656 461657 . 160
chrIV 461657 461658 . 29800
chrIV 461657 461658 . 140
chrIV 461658 461659 . 11320
chrIV 461658 461659 . 1380
chrIV 461659 461660 . 4940
chrIV 461659 461660 . 4540
chrIV 461660 461661 . 5780
chrIV 461660 461661 . 780
chrIV 461661 461662 . 6440
chrIV 461661 461662 . 1340
chrIV 461662 461663 . 680
chrIV 461662 461663 . 4780
chrIV 461663 461664 . 6840
chrIV 461663 461664 . 200
chrIV 461664 461665 . 5300
chrIV 461664 461665 . 2100
chrIV 461665 461666 . 1420
chrIV 461665 461666 . 1180
chrIV 461666 461667 . 3780
chrIV 461666 461667 . 140
chrIV 461667 461668 . 12060
chrIV 461667 461668 . 800
chrIV 461668 461669 . 1000
chrIV 461668 461669 . 2680
chrIV 461669 461670 . 440
chrIV 461669 461670 . 1860
chrIV 461670 461671 . 120
chrIV 461670 461671 . 160
chrIV 461671 461672 . 120
chrIV 461671 461672 . 1120
chrIV 461673 461674 . 7620
chrIV 461673 461674 . 520
chrIV 461674 461675 . 4680
chrIV 461674 461675 . 200
chrIV 461675 461676 . 4080
chrIV 461675 461676 . 1720
chrIV 461676 461677 . 10500
chrIV 461676 461677 . 140
chrIV 461677 461678 . 6320
chrIV 461677 461678 . 1140
chrIV 461678 461679 . 2660
chrIV 461678 461679 . 220
chrIV 461680 461681 . 2060
chrIV 461680 461681 . 160
chrIV 461681 461682 . 2720
chrIV 461681 461682 . 1200
chrIV 461682 461683 . 1120
chrIV 461682 461683 . 520
chrIV 461683 461684 . 1480
chrIV 461683 461684 . 660
chrIV 461684 461685 . 780
chrIV 461684 461685 . 3960
chrIV 461685 461686 . 20320
chrIV 461685 461686 . 2960
chrIV 461686 461687 . 9040
chrIV 461686 461687 . 740
chrIV 461687 461688 . 3460
chrIV 461687 461688 . 120
chrIV 461688 461689 . 29340
chrIV 461688 461689 . 440
chrIV 461689 461690 . 2180
chrIV 461689 461690 . 220
chrIV 461690 461691 . 8060
chrIV 461690 461691 . 3540
chrIV 461691 461692 . 30020
chrIV 461691 461692 . 220
chrIV 461692 461693 . 12540
chrIV 461692 461693 . 980
chrIV 461693 461694 . 2480
chrIV 461693 461694 . 4580
chrIV 461694 461695 . 140
chrIV 461694 461695 . 900
chrIV 461695 461696 . 120
chrIV 461696 461697 . 13520
chrIV 461697 461698 . 340
chrIV 461699 461700 . 20780
chrIV 461701 461702 . 120
chrIV 461702 461703 . 11000
chrIV 461703 461704 . 160
chrIV 461703 461704 . 320
chrIV 461704 461705 . 120
chrIV 461706 461707 . 26200
chrIV 461709 461710 . 1560
chrIV 461709 461710 . 3080
chrIV 461710 461711 . 2980
chrIV 461710 461711 . 640
chrIV 461711 461712 . 1080
chrIV 461711 461712 . 6040
chrIV 461712 461713 . 760
chrIV 461712 461713 . 180
chrIV 461713 461714 . 220
chrIV 461713 461714 . 280
chrIV 461714 461715 . 500
chrIV 461714 461715 . 140
chrIV 461716 461717 . 180
chrIV 461717 461718 . 200
chrIV 461719 461720 . 400
chrIV 461720 461721 . 120
chrIV 461722 461723 . 120
chrIV 461725 461726 . 220
chrIV 461727 461728 . 240
chrIV 461728 461729 . 320
chrIV 461729 461730 . 1180
chrIV 461730 461731 . 180
chrIV 461730 461731 . 4420
chrIV 461731 461732 . 320
chrIV 461731 461732 . 180
chrIV 461732 461733 . 660
chrIV 461733 461734 . 960
chrIV 461734 461735 . 960
chrIV 461734 461735 . 500
chrIV 461735 461736 . 1080
chrIV 461735 461736 . 1260
chrIV 461736 461737 . 160
chrIV 461736 461737 . 1260
chrIV 461737 461738 . 1600
chrIV 461737 461738 . 260
chrIV 461738 461739 . 1140
chrIV 461739 461740 . 2160
chrIV 461740 461741 . 240
chrIV 461740 461741 . 9420
chrIV 461741 461742 . 460
chrIV 461741 461742 . 460
chrIV 461742 461743 . 560
chrIV 461742 461743 . 17740
chrIV 461743 461744 . 200
chrIV 461743 461744 . 7660
chrIV 461745 461746 . 900
chrIV 461745 461746 . 4100
chrIV 461746 461747 . 280
chrIV 461747 461748 . 10080
chrIV 461749 461750 . 1620
chrIV 461749 461750 . 3940
chrIV 461751 461752 . 160
chrIV 461753 461754 . 5860
chrIV 461754 461755 . 180
chrIV 461754 461755 . 140
chrIV 461755 461756 . 380
chrIV 461755 461756 . 180
chrIV 461756 461757 . 400
chrIV 461756 461757 . 240
chrIV 461757 461758 . 680
chrIV 461757 461758 . 14300
chrIV 461758 461759 . 320
chrIV 461758 461759 . 480
chrIV 461760 461761 . 5000
chrIV 461761 461762 . 920
chrIV 461762 461763 . 2700
chrIV 461762 461763 . 880
chrIV 461763 461764 . 220
chrIV 461763 461764 . 3860
chrIV 461764 461765 . 1200
chrIV 461764 461765 . 2020
chrIV 461765 461766 . 560
chrIV 461765 461766 . 3540
chrIV 461766 461767 . 10100
chrIV 461766 461767 . 1220
chrIV 461767 461768 . 560
chrIV 461767 461768 . 11380
chrIV 461768 461769 . 20940
chrIV 461768 461769 . 8960
chrIV 461769 461770 . 1880
chrIV 461769 461770 . 12260
chrIV 461770 461771 . 3400
chrIV 461770 461771 . 15980
chrIV 461771 461772 . 780
chrIV 461771 461772 . 2400
chrIV 461772 461773 . 15040
chrIV 461772 461773 . 660
chrIV 461773 461774 . 11000
chrIV 461773 461774 . 5160
chrIV 461774 461775 . 5000
chrIV 461774 461775 . 73160
chrIV 461775 461776 . 7820
chrIV 461775 461776 . 5320
chrIV 461776 461777 . 1320
chrIV 461776 461777 . 113960
chrIV 461777 461778 . 3740
chrIV 461777 461778 . 7840
chrIV 461778 461779 . 2840
chrIV 461778 461779 . 15500
chrIV 461779 461780 . 1920
chrIV 461779 461780 . 6840
chrIV 461780 461781 . 21420
chrIV 461780 461781 . 118780
chrIV 461781 461782 . 4180
chrIV 461781 461782 . 65740
chrIV 461782 461783 . 1720
chrIV 461782 461783 . 75100
chrIV 461783 461784 . 1860
chrIV 461783 461784 . 43600
chrIV 461784 461785 . 11960
chrIV 461784 461785 . 11080
chrIV 461785 461786 . 1480
chrIV 461785 461786 . 31080
chrIV 461786 461787 . 2640
chrIV 461786 461787 . 10040
chrIV 461787 461788 . 1640
chrIV 461788 461789 . 125500
chrIV 461790 461791 . 460
chrIV 461790 461791 . 5480
chrIV 461791 461792 . 10400
chrIV 461791 461792 . 18320
chrIV 461792 461793 . 320
chrIV 461792 461793 . 131140
chrIV 461793 461794 . 2300
chrIV 461793 461794 . 2020
chrIV 461794 461795 . 1540
chrIV 461794 461795 . 11820
chrIV 461795 461796 . 1420
chrIV 461795 461796 . 9820
chrIV 461796 461797 . 260
chrIV 461796 461797 . 2200
chrIV 461797 461798 . 920
chrIV 461797 461798 . 140
chrIV 461798 461799 . 340
chrIV 461798 461799 . 2240
chrIV 461799 461800 . 5340
chrIV 461799 461800 . 41420
chrIV 461800 461801 . 760
chrIV 461800 461801 . 4140
chrIV 461801 461802 . 3740
chrIV 461801 461802 . 12200
chrIV 461802 461803 . 1320
chrIV 461802 461803 . 3140
chrIV 461803 461804 . 260
chrIV 461803 461804 . 5820
chrIV 461804 461805 . 320
chrIV 461804 461805 . 4000
chrIV 461805 461806 . 3200
chrIV 461805 461806 . 3240
chrIV 461806 461807 . 1400
chrIV 461806 461807 . 340
chrIV 461807 461808 . 320
chrIV 461807 461808 . 16020
chrIV 461808 461809 . 140
chrIV 461808 461809 . 1060
chrIV 461809 461810 . 1180
chrIV 461809 461810 . 14640
chrIV 461811 461812 . 620
chrIV 461811 461812 . 2680
chrIV 461812 461813 . 2540
chrIV 461812 461813 . 1720
chrIV 461813 461814 . 440
chrIV 461813 461814 . 21580
chrIV 461814 461815 . 1180
chrIV 461814 461815 . 780
chrIV 461815 461816 . 3400
chrIV 461815 461816 . 1260
chrIV 461816 461817 . 1720
chrIV 461817 461818 . 7540
chrIV 461818 461819 . 2800
chrIV 461818 461819 . 1380
chrIV 461819 461820 . 500
chrIV 461819 461820 . 2540
chrIV 461820 461821 . 360
chrIV 461820 461821 . 4300
chrIV 461821 461822 . 1960
chrIV 461821 461822 . 3380
chrIV 461822 461823 . 540
chrIV 461822 461823 . 15020
chrIV 461823 461824 . 2160
chrIV 461823 461824 . 36440
chrIV 461825 461826 . 1300
chrIV 461825 461826 . 300
chrIV 461826 461827 . 400
chrIV 461826 461827 . 16280
chrIV 461827 461828 . 1600
chrIV 461827 461828 . 4740
chrIV 461828 461829 . 220
chrIV 461828 461829 . 300
chrIV 461829 461830 . 880
chrIV 461829 461830 . 7360
chrIV 461830 461831 . 220
chrIV 461830 461831 . 7800
chrIV 461831 461832 . 380
chrIV 461831 461832 . 11860
chrIV 461832 461833 . 340
chrIV 461832 461833 . 4840
chrIV 461833 461834 . 12100
chrIV 461833 461834 . 5820
chrIV 461834 461835 . 240
chrIV 461834 461835 . 1160
chrIV 461835 461836 . 800
chrIV 461835 461836 . 18080
chrIV 461836 461837 . 380
chrIV 461836 461837 . 700
chrIV 461837 461838 . 5100
chrIV 461837 461838 . 35260
chrIV 461839 461840 . 2240
chrIV 461839 461840 . 4660
chrIV 461840 461841 . 500
chrIV 461840 461841 . 460
chrIV 461841 461842 . 660
chrIV 461841 461842 . 34120
chrIV 461842 461843 . 1000
chrIV 461842 461843 . 4240
chrIV 461843 461844 . 900
chrIV 461843 461844 . 2620
chrIV 461844 461845 . 180
chrIV 461844 461845 . 640
chrIV 461845 461846 . 140
chrIV 461846 461847 . 29660
chrIV 461848 461849 . 860
chrIV 461849 461850 . 5300
chrIV 461851 461852 . 260
chrIV 461851 461852 . 500
chrIV 461852 461853 . 1040
chrIV 461852 461853 . 2840
chrIV 461855 461856 . 160
chrIV 461856 461857 . 3380
chrIV 461857 461858 . 660
chrIV 461857 461858 . 120
chrIV 461859 461860 . 140
chrIV 461860 461861 . 1360
chrIV 461861 461862 . 200
chrIV 461862 461863 . 140
chrIV 461863 461864 . 220
chrIV 461863 461864 . 1880
chrIV 461864 461865 . 480
chrIV 461865 461866 . 5340
chrIV 461866 461867 . 640
chrIV 461866 461867 . 120
chrIV 461867 461868 . 1020
chrIV 461867 461868 . 160
chrIV 461868 461869 . 420
chrIV 461869 461870 . 2260
chrIV 461870 461871 . 700
chrIV 461871 461872 . 1360
chrIV 461872 461873 . 920
chrIV 461872 461873 . 560
chrIV 461874 461875 . 160
chrIV 461874 461875 . 400
chrIV 461875 461876 . 300
chrIV 461875 461876 . 7900
chrIV 461876 461877 . 120
chrIV 461878 461879 . 7900
chrIV 461880 461881 . 120
chrIV 461880 461881 . 1080
chrIV 461882 461883 . 200
chrIV 461882 461883 . 400
chrIV 461883 461884 . 120
chrIV 461884 461885 . 2820
chrIV 461886 461887 . 180
chrIV 461888 461889 . 7200
chrIV 461890 461891 . 220
chrIV 461890 461891 . 160
chrIV 461891 461892 . 260
chrIV 461895 461896 . 3200
chrIV 461897 461898 . 220
chrIV 461897 461898 . 260
chrIV 461898 461899 . 340
chrIV 461898 461899 . 140
chrIV 461899 461900 . 1060
chrIV 461899 461900 . 120
chrIV 461901 461902 . 240
chrIV 461902 461903 . 260
chrIV 461903 461904 . 1820
chrIV 461903 461904 . 240
chrIV 461904 461905 . 120
chrIV 461904 461905 . 1500
chrIV 461905 461906 . 440
chrIV 461905 461906 . 1900
chrIV 461906 461907 . 340
chrIV 461907 461908 . 500
chrIV 461908 461909 . 360
chrIV 461910 461911 . 4880
chrIV 461912 461913 . 280
chrIV 461912 461913 . 1660
chrIV 461913 461914 . 280
chrIV 461913 461914 . 120
chrIV 461914 461915 . 140
chrIV 461914 461915 . 2260
chrIV 461915 461916 . 580
chrIV 461915 461916 . 160
chrIV 461916 461917 . 160
chrIV 461916 461917 . 120
chrIV 461917 461918 . 1500
chrIV 461920 461921 . 5240
chrIV 461923 461924 . 180
chrIV 461924 461925 . 600
chrIV 461926 461927 . 180
chrIV 461926 461927 . 540
chrIV 461927 461928 . 440
chrIV 461927 461928 . 180
chrIV 461929 461930 . 140
chrIV 461929 461930 . 280
chrIV 461930 461931 . 660
chrIV 461930 461931 . 260
chrIV 461931 461932 . 140
chrIV 461932 461933 . 3080
chrIV 461935 461936 . 380
chrIV 461936 461937 . 13780
chrIV 461937 461938 . 260
chrIV 461937 461938 . 540
chrIV 461938 461939 . 440
chrIV 461938 461939 . 120
chrIV 461939 461940 . 240
chrIV 461939 461940 . 540
chrIV 461940 461941 . 280
chrIV 461941 461942 . 303860
chrIV 461942 461943 . 140
chrIV 461942 461943 . 48056400
chrIV 461943 461944 . 860
chrIV 461943 461944 . 354940
chrIV 461944 461945 . 820
chrIV 461944 461945 . 100700
chrIV 461945 461946 . 360
chrIV 461945 461946 . 4060
chrIV 461946 461947 . 540
chrIV 461946 461947 . 820
chrIV 461949 461950 . 3780
chrIV 461952 461953 . 140
chrIV 461953 461954 . 1140
chrIV 461954 461955 . 440
chrIV 461955 461956 . 360
chrIV 461955 461956 . 360
chrIV 461957 461958 . 940
chrIV 461959 461960 . 420
chrIV 461961 461962 . 500
chrIV 461961 461962 . 180
chrIV 461963 461964 . 2180
chrIV 461963 461964 . 220
chrIV 461965 461966 . 840
chrIV 461965 461966 . 1520
chrIV 461967 461968 . 140
chrIV 461967 461968 . 300
chrIV 461969 461970 . 360
chrIV 461969 461970 . 660
chrIV 461970 461971 . 120
chrIV 461970 461971 . 540
chrIV 461971 461972 . 1140
chrIV 461971 461972 . 1040
chrIV 461972 461973 . 260
chrIV 461973 461974 . 1280
chrIV 461974 461975 . 360
chrIV 461976 461977 . 800
chrIV 461977 461978 . 1440
chrIV 461977 461978 . 700
chrIV 461978 461979 . 160
chrIV 461982 461983 . 3740
chrIV 461985 461986 . 640
chrIV 461987 461988 . 3000
chrIV 461988 461989 . 120
chrIV 461989 461990 . 1160
chrIV 461989 461990 . 920
chrIV 461990 461991 . 1420
chrIV 461990 461991 . 140
chrIV 461992 461993 . 8460
chrIV 461992 461993 . 380
chrIV 461993 461994 . 120
chrIV 461993 461994 . 900
chrIV 461994 461995 . 160
chrIV 461994 461995 . 240
chrIV 461995 461996 . 1220
chrIV 461995 461996 . 120
chrIV 461996 461997 . 180
chrIV 461996 461997 . 260
chrIV 461997 461998 . 120
chrIV 462000 462001 . 1540
chrIV 462003 462004 . 2440
chrIV 462003 462004 . 400
chrIV 462004 462005 . 160
chrIV 462006 462007 . 340
chrIV 462007 462008 . 5000
chrIV 462012 462013 . 360
chrIV 462013 462014 . 200
chrIV 462013 462014 . 120
chrIV 462014 462015 . 760
chrIV 462015 462016 . 3640
chrIV 462016 462017 . 560
chrIV 462016 462017 . 700
chrIV 462018 462019 . 3760
chrIV 462020 462021 . 740
chrIV 462021 462022 . 180
chrIV 462021 462022 . 120
chrIV 462022 462023 . 280
chrIV 462022 462023 . 380
chrIV 462023 462024 . 140
chrIV 462023 462024 . 120
chrIV 462024 462025 . 160
chrIV 462026 462027 . 11600
chrIV 462028 462029 . 280
chrIV 462028 462029 . 420
chrIV 462029 462030 . 2840
chrIV 462033 462034 . 260
chrIV 462034 462035 . 440
chrIV 462037 462038 . 660
chrIV 462038 462039 . 1320
chrIV 462038 462039 . 660
chrIV 462040 462041 . 240
chrIV 462040 462041 . 1140
chrIV 462041 462042 . 720
chrIV 462041 462042 . 140
chrIV 462043 462044 . 260
chrIV 462044 462045 . 140
chrIV 462045 462046 . 140
chrIV 462045 462046 . 1480
chrIV 462046 462047 . 640
chrIV 462046 462047 . 1220
chrIV 462047 462048 . 1380
chrIV 462047 462048 . 120
chrIV 462048 462049 . 920
chrIV 462048 462049 . 1140
chrIV 462049 462050 . 240
chrIV 462049 462050 . 1160
chrIV 462051 462052 . 300
chrIV 462051 462052 . 200
chrIV 462053 462054 . 200
chrIV 462053 462054 . 120
chrIV 462054 462055 . 120
chrIV 462055 462056 . 2140
chrIV 462057 462058 . 3160
chrIV 462057 462058 . 140
chrIV 462058 462059 . 560
chrIV 462059 462060 . 160
chrIV 462061 462062 . 2260
chrIV 462062 462063 . 160
chrIV 462063 462064 . 380
chrIV 462065 462066 . 1320
chrIV 462066 462067 . 120
chrIV 462066 462067 . 320
chrIV 462067 462068 . 2160
chrIV 462067 462068 . 120
chrIV 462068 462069 . 980
chrIV 462068 462069 . 440
chrIV 462069 462070 . 240
chrIV 462069 462070 . 2580
chrIV 462071 462072 . 420
chrIV 462072 462073 . 540
chrIV 462073 462074 . 140
chrIV 462073 462074 . 180
chrIV 462074 462075 . 700
chrIV 462074 462075 . 300
chrIV 462075 462076 . 120
chrIV 462075 462076 . 200
chrIV 462076 462077 . 220
chrIV 462076 462077 . 560
chrIV 462078 462079 . 300
chrIV 462080 462081 . 380
chrIV 462081 462082 . 120
chrIV 462081 462082 . 140
chrIV 462082 462083 . 280
chrIV 462082 462083 . 560
chrIV 462083 462084 . 3000
chrIV 462084 462085 . 240
chrIV 462085 462086 . 120
chrIV 462086 462087 . 600
chrIV 462087 462088 . 280
chrIV 462088 462089 . 640
chrIV 462089 462090 . 420
chrIV 462091 462092 . 360
chrIV 462093 462094 . 5740
chrIV 462094 462095 . 140
chrIV 462096 462097 . 200
chrIV 462099 462100 . 140
chrIV 462101 462102 . 340
chrIV 462102 462103 . 600
chrIV 462105 462106 . 120
chrIV 462107 462108 . 620
chrIV 462107 462108 . 740
chrIV 462108 462109 . 120
chrIV 462108 462109 . 1080
chrIV 462110 462111 . 360
chrIV 462112 462113 . 120
chrIV 462114 462115 . 740
chrIV 462115 462116 . 700
chrIV 462118 462119 . 900
chrIV 462118 462119 . 460
chrIV 462119 462120 . 160
chrIV 462120 462121 . 220
chrIV 462121 462122 . 340
chrIV 462121 462122 . 200
chrIV 462124 462125 . 500
chrIV 462127 462128 . 520
chrIV 462132 462133 . 220
chrIV 462138 462139 . 600
chrIV 462140 462141 . 120
chrIV 462142 462143 . 880
chrIV 462143 462144 . 420
chrIV 462143 462144 . 120
chrIV 462146 462147 . 260
chrIV 462150 462151 . 1580
chrIV 462156 462157 . 460
chrIV 462158 462159 . 200
chrIV 462159 462160 . 2660
chrIV 462161 462162 . 2760
chrIV 462162 462163 . 840
chrIV 462162 462163 . 120
chrIV 462163 462164 . 120
chrIV 462163 462164 . 1740
chrIV 462165 462166 . 800
chrIV 462165 462166 . 420
chrIV 462166 462167 . 360
chrIV 462166 462167 . 1720
chrIV 462168 462169 . 200
chrIV 462170 462171 . 260
chrIV 462172 462173 . 120
chrIV 462172 462173 . 2040
chrIV 462174 462175 . 180
chrIV 462178 462179 . 200
chrIV 462179 462180 . 500
chrIV 462180 462181 . 120
chrIV 462184 462185 . 6940
chrIV 462190 462191 . 120
chrIV 462193 462194 . 700
chrIV 462198 462199 . 1220
chrIV 462201 462202 . 320
chrIV 462205 462206 . 3860
chrIV 462209 462210 . 140
chrIV 462215 462216 . 10120
chrIV 462218 462219 . 120
chrIV 462218 462219 . 820
chrIV 462220 462221 . 200
chrIV 462220 462221 . 220
chrIV 462222 462223 . 140
chrIV 462222 462223 . 160
chrIV 462223 462224 . 200
chrIV 462223 462224 . 3540
chrIV 462224 462225 . 120
chrIV 462227 462228 . 18340
chrIV 462233 462234 . 160
chrIV 462234 462235 . 5480
chrIV 462237 462238 . 220
chrIV 462237 462238 . 5560
chrIV 462238 462239 . 320
chrIV 462242 462243 . 17080
chrIV 462249 462250 . 120
chrIV 462255 462256 . 120
chrIV 462258 462259 . 200
chrIV 462266 462267 . 140
chrIV 462266 462267 . 120
chrIV 462267 462268 . 120
chrIV 462272 462273 . 600
chrIV 462276 462277 . 1020
chrIV 462280 462281 . 260
chrIV 462283 462284 . 460
chrIV 462284 462285 . 200
chrIV 462284 462285 . 120
chrIV 462286 462287 . 600
chrIV 462288 462289 . 120
chrIV 462290 462291 . 260
chrIV 462292 462293 . 1100
chrIV 462297 462298 . 580
chrIV 462301 462302 . 580
chrIV 462307 462308 . 160
chrIV 462308 462309 . 200
chrIV 462308 462309 . 260
chrIV 462315 462316 . 200
chrIV 462322 462323 . 120
chrIV 462326 462327 . 140
chrIV 462331 462332 . 240
chrIV 462335 462336 . 200
chrIV 462339 462340 . 1280
chrIV 462342 462343 . 220
chrIV 462342 462343 . 160
chrIV 462346 462347 . 200
chrIV 462349 462350 . 120
chrIV 462354 462355 . 160
chrIV 462367 462368 . 120
chrIV 462373 462374 . 540
chrIV 462375 462376 . 120
chrIV 462377 462378 . 140
chrIV 462377 462378 . 280
chrIV 462380 462381 . 120
chrIV 462380 462381 . 200
chrIV 462386 462387 . 180
chrIV 462391 462392 . 380
chrIV 462394 462395 . 120
chrIV 462398 462399 . 180
chrIV 462409 462410 . 220
chrIV 462413 462414 . 240
chrIV 462416 462417 . 180
chrIV 462419 462420 . 480
chrIV 462421 462422 . 140
chrIV 462422 462423 . 400
chrIV 462423 462424 . 220
chrIV 462426 462427 . 1400
chrIV 462430 462431 . 220
chrIV 462432 462433 . 1700
chrIV 462435 462436 . 260
chrIV 462436 462437 . 360
chrIV 462436 462437 . 400
chrIV 462439 462440 . 620
chrIV 462440 462441 . 160
chrIV 462441 462442 . 120
chrIV 462441 462442 . 160
chrIV 462442 462443 . 3060
chrIV 462443 462444 . 180
chrIV 462444 462445 . 120
chrIV 462444 462445 . 160
chrIV 462447 462448 . 1200
chrIV 462450 462451 . 260
chrIV 462453 462454 . 1900
chrIV 462454 462455 . 120
chrIV 462456 462457 . 980
chrIV 462456 462457 . 240
chrIV 462457 462458 . 1320
chrIV 462457 462458 . 160
chrIV 462458 462459 . 220
chrIV 462459 462460 . 460
chrIV 462460 462461 . 1100
chrIV 462460 462461 . 120
chrIV 462461 462462 . 140
chrIV 462462 462463 . 360
chrIV 462463 462464 . 340
chrIV 462463 462464 . 140
chrIV 462464 462465 . 1580
chrIV 462464 462465 . 280
chrIV 462465 462466 . 240
chrIV 462465 462466 . 260
chrIV 462466 462467 . 8440
chrIV 462467 462468 . 140
chrIV 462468 462469 . 160
chrIV 462468 462469 . 120
chrIV 462469 462470 . 480
chrIV 462469 462470 . 140
chrIV 462470 462471 . 160
chrIV 462470 462471 . 960
chrIV 462473 462474 . 560
chrIV 462473 462474 . 360
chrIV 462474 462475 . 700
chrIV 462474 462475 . 240
chrIV 462475 462476 . 340
chrIV 462475 462476 . 380
chrIV 462476 462477 . 960
chrIV 462477 462478 . 260
chrIV 462478 462479 . 1800
chrIV 462478 462479 . 160
chrIV 462479 462480 . 160
chrIV 462479 462480 . 200
chrIV 462480 462481 . 120
chrIV 462481 462482 . 180
chrIV 462486 462487 . 200
chrIV 462505 462506 . 120
chrIV 462507 462508 . 740
chrIV 462510 462511 . 140
chrIV 462513 462514 . 340
chrIV 462515 462516 . 120
chrIV 462515 462516 . 200
chrIV 462517 462518 . 1140
chrIV 462518 462519 . 1060
chrIV 462521 462522 . 2220
chrIV 462522 462523 . 200
chrIV 462523 462524 . 120
chrIV 462523 462524 . 380
chrIV 462524 462525 . 120
chrIV 462525 462526 . 9520
chrIV 462526 462527 . 120
chrIV 462527 462528 . 660
chrIV 462528 462529 . 120
chrIV 462529 462530 . 11800
chrIV 462530 462531 . 120
chrIV 462530 462531 . 440
chrIV 462531 462532 . 120
chrIV 462532 462533 . 5220
chrIV 462534 462535 . 120
chrIV 462534 462535 . 740
chrIV 462536 462537 . 160
chrIV 462536 462537 . 1940
chrIV 462537 462538 . 120
chrIV 462539 462540 . 6480
chrIV 462541 462542 . 120
chrIV 462542 462543 . 4480
chrIV 462543 462544 . 460
chrIV 462544 462545 . 5640
chrIV 462546 462547 . 120
chrIV 462554 462555 . 11660
chrIV 462561 462562 . 1140
chrIV 462566 462567 . 9960
chrIV 462594 462595 . 120
chrIV 462618 462619 . 480
chrIV 462620 462621 . 160
chrIV 462625 462626 . 340
chrIV 462641 462642 . 120
chrIV 462645 462646 . 520
chrIV 462660 462661 . 420
chrIV 462660 462661 . 500
chrIV 462703 462704 . 400
chrIV 462728 462729 . 260
chrIV 462739 462740 . 120
chrIV 462745 462746 . 240
chrIV 462767 462768 . 180
chrIV 462773 462774 . 140
chrIV 462782 462783 . 120
chrIV 462801 462802 . 780
chrIV 462810 462811 . 380
chrIV 462812 462813 . 540
chrIV 462825 462826 . 240
chrIV 462858 462859 . 120
chrIV 462892 462893 . 300
chrIV 462934 462935 . 520
chrIV 462963 462964 . 140
chrIV 462990 462991 . 5500
chrIV 462997 462998 . 1760
chrIV 463002 463003 . 480
chrIV 463005 463006 . 160
chrIV 463016 463017 . 540
chrIV 463024 463025 . 2280
chrIV 463033 463034 . 500
chrIV 463049 463050 . 680
chrIV 463058 463059 . 800
chrIV 463061 463062 . 2140
chrIV 463069 463070 . 1820
chrIV 463082 463083 . 200
chrIV 463083 463084 . 2000
chrIV 463092 463093 . 300
chrIV 463100 463101 . 160
chrIV 463102 463103 . 220
chrIV 463108 463109 . 120
chrIV 463126 463127 . 360
chrIV 463135 463136 . 520
chrIV 463157 463158 . 140
chrIV 463187 463188 . 1780
chrIV 463190 463191 . 120
chrIV 463205 463206 . 3880
chrIV 463224 463225 . 1020
chrIV 463227 463228 . 140
chrIV 463233 463234 . 260
chrIV 463234 463235 . 120
chrIV 463235 463236 . 280
chrIV 463238 463239 . 1520
chrIV 463243 463244 . 480
chrIV 463256 463257 . 540
chrIV 463259 463260 . 1980
chrIV 463259 463260 . 1380
chrIV 463260 463261 . 120
chrIV 463264 463265 . 380
chrIV 463280 463281 . 2820
chrIV 463296 463297 . 800
chrIV 463302 463303 . 200
chrIV 463305 463306 . 460
chrIV 463312 463313 . 580
chrIV 463331 463332 . 3380
chrIV 463337 463338 . 380
chrIV 463343 463344 . 4480
chrIV 463352 463353 . 4380
chrIV 463566 463567 . 420
chrIV 463629 463630 . 4560
chrIV 463635 463636 . 120
chrIV 463696 463697 . 380
chrIV 463697 463698 . 1720
chrIV 463883 463884 . 3020
chrIV 463923 463924 . 140
chrIV 464006 464007 . 120
chrIV 464024 464025 . 380
chrIV 464164 464165 . 120
chrIV 464208 464209 . 240
chrIV 464232 464233 . 740
chrIV 464261 464262 . 220
chrIV 464441 464442 . 840
chrIV 464507 464508 . 120
chrIV 464556 464557 . 4620
chrIV 464621 464622 . 1440
chrIV 464624 464625 . 120
chrIV 464665 464666 . 300
chrIV 464684 464685 . 920
chrIV 464688 464689 . 440
chrIV 464716 464717 . 180
chrIV 464722 464723 . 120
chrIV 464753 464754 . 140
chrIV 464779 464780 . 1160
chrIV 464797 464798 . 260
chrIV 464818 464819 . 160
chrIV 464821 464822 . 320
chrIV 464830 464831 . 400
chrIV 464835 464836 . 360
chrIV 464838 464839 . 500
chrIV 464838 464839 . 520
chrIV 464856 464857 . 820
chrIV 464864 464865 . 520
chrIV 464873 464874 . 740
chrIV 464877 464878 . 460
chrIV 464879 464880 . 160
chrIV 465010 465011 . 200
chrIV 465048 465049 . 240
chrIV 465055 465056 . 320
chrIV 465066 465067 . 140
chrIV 465069 465070 . 1100
chrIV 465075 465076 . 1060
chrIV 465083 465084 . 220
chrIV 465083 465084 . 140
chrIV 465084 465085 . 1240
chrIV 465087 465088 . 800
chrIV 465090 465091 . 380
chrIV 465091 465092 . 200
chrIV 465092 465093 . 1180
chrIV 465095 465096 . 140
chrIV 465103 465104 . 720
chrIV 465103 465104 . 1500
chrIV 465104 465105 . 880
chrIV 465105 465106 . 660
chrIV 465108 465109 . 1760
chrIV 465111 465112 . 1420
chrIV 465112 465113 . 1020
chrIV 465113 465114 . 160
chrIV 465114 465115 . 340
chrIV 465114 465115 . 120
chrIV 465118 465119 . 420
chrIV 465139 465140 . 560
chrIV 465146 465147 . 4160
chrIV 465149 465150 . 140
chrIV 465153 465154 . 320
chrIV 465158 465159 . 120
chrIV 465161 465162 . 140
chrIV 465170 465171 . 800
chrIV 465212 465213 . 280
chrIV 465215 465216 . 140
chrIV 465220 465221 . 1140
chrIV 465249 465250 . 1040
chrIV 465256 465257 . 220
chrIV 465260 465261 . 640
chrIV 465269 465270 . 1100
chrIV 465286 465287 . 800
chrIV 465298 465299 . 640
chrIV 465299 465300 . 360
chrIV 465299 465300 . 160
chrIV 465383 465384 . 460
chrIV 465386 465387 . 140
chrIV 465391 465392 . 1500
chrIV 465395 465396 . 580
chrIV 465440 465441 . 120
chrIV 465444 465445 . 120
chrIV 465444 465445 . 160
chrIV 465457 465458 . 3500
chrIV 465459 465460 . 280
chrIV 465461 465462 . 1460
chrIV 465464 465465 . 180
chrIV 465471 465472 . 320
chrIV 465478 465479 . 180
chrIV 465479 465480 . 6100
chrIV 465489 465490 . 660
chrIV 465500 465501 . 680
chrIV 465506 465507 . 1320
chrIV 465529 465530 . 180
chrIV 465535 465536 . 420
chrIV 465536 465537 . 540
chrIV 465624 465625 . 260
chrIV 465693 465694 . 160
chrIV 465715 465716 . 120
chrIV 465724 465725 . 440
chrIV 465806 465807 . 160
chrIV 465815 465816 . 220
chrIV 465820 465821 . 3580
chrIV 465847 465848 . 240
chrIV 465859 465860 . 200
chrIV 465866 465867 . 220
chrIV 465866 465867 . 120
chrIV 465895 465896 . 500
chrIV 465903 465904 . 160
chrIV 466066 466067 . 140
chrIV 466129 466130 . 260
chrIV 466159 466160 . 1500
chrIV 466339 466340 . 940
chrIV 466364 466365 . 1120
chrIV 466572 466573 . 240
chrIV 466745 466746 . 380
chrIV 467281 467282 . 360
chrIV 467399 467400 . 420
chrIV 467435 467436 . 200
chrIV 467446 467447 . 260
chrIV 467986 467987 . 160
chrIV 468005 468006 . 6860
chrIV 468035 468036 . 800
chrIV 468385 468386 . 500
chrIV 468514 468515 . 700
chrIV 468564 468565 . 4120
chrIV 468754 468755 . 380
chrIV 468773 468774 . 760
chrIV 468943 468944 . 7840
chrIV 468970 468971 . 3020
chrIV 469066 469067 . 120
chrIV 469546 469547 . 3020
chrIV 469714 469715 . 120
chrIV 469779 469780 . 260
chrIV 469875 469876 . 980
chrIV 469910 469911 . 140
chrIV 470118 470119 . 3000
chrIV 470145 470146 . 1680
chrIV 470197 470198 . 740
chrIV 470237 470238 . 320
chrIV 470327 470328 . 3640
chrIV 470328 470329 . 500
chrIV 470358 470359 . 180
chrIV 470365 470366 . 180
chrIV 470429 470430 . 800
chrIV 470444 470445 . 520
chrIV 470485 470486 . 200
chrIV 470519 470520 . 200
chrIV 470676 470677 . 500
chrIV 470678 470679 . 900
chrIV 470683 470684 . 620
chrIV 470689 470690 . 120
chrIV 470690 470691 . 1400
chrIV 470690 470691 . 540
chrIV 470691 470692 . 120
chrIV 470705 470706 . 2400
chrIV 470727 470728 . 140
chrIV 470735 470736 . 120
chrIV 470743 470744 . 520
chrIV 470870 470871 . 940
chrIV 470879 470880 . 180
chrIV 470883 470884 . 280
chrIV 470896 470897 . 720
chrIV 470901 470902 . 3900
chrIV 470958 470959 . 600
chrIV 470970 470971 . 140
chrIV 471056 471057 . 260
chrIV 471070 471071 . 320
chrIV 471135 471136 . 180
chrIV 471139 471140 . 1340
chrIV 471282 471283 . 780
chrIV 471300 471301 . 140
chrIV 471394 471395 . 2520
chrIV 471429 471430 . 420
chrIV 471458 471459 . 940
chrIV 471587 471588 . 3080
chrIV 471597 471598 . 780
chrIV 471611 471612 . 1040
chrIV 471612 471613 . 2700
chrIV 471613 471614 . 140
chrIV 471638 471639 . 280
chrIV 471639 471640 . 420
chrIV 471639 471640 . 120
chrIV 471641 471642 . 540
chrIV 471647 471648 . 960
chrIV 471690 471691 . 300
chrIV 471696 471697 . 2340
chrIV 471754 471755 . 220
chrIV 471768 471769 . 160
chrIV 471770 471771 . 2460
chrIV 471779 471780 . 1700
chrIV 471781 471782 . 320
chrIV 471909 471910 . 2380
chrIV 471916 471917 . 5300
chrIV 471984 471985 . 160
chrIV 472991 472992 . 980
chrIV 473036 473037 . 680
chrIV 473054 473055 . 400
chrIV 473065 473066 . 4100
chrIV 473089 473090 . 140
chrIV 473100 473101 . 520
chrIV 474124 474125 . 1080
chrIV 474163 474164 . 980
chrIV 474171 474172 . 240
chrIV 474173 474174 . 1640
chrIV 474327 474328 . 120
chrIV 475462 475463 . 360
chrIV 475614 475615 . 120
chrIV 475792 475793 . 120
chrIV 475857 475858 . 140
chrIV 476091 476092 . 360
chrIV 476126 476127 . 580
chrIV 476157 476158 . 240
chrIV 476248 476249 . 180
chrIV 476340 476341 . 280
chrIV 476419 476420 . 440
chrIV 476430 476431 . 800
chrIV 476433 476434 . 120
chrIV 476460 476461 . 180
chrIV 476509 476510 . 220
chrIV 476526 476527 . 1020
chrIV 476558 476559 . 140
chrIV 476559 476560 . 780
chrIV 476565 476566 . 840
chrIV 476566 476567 . 460
chrIV 476568 476569 . 560
chrIV 476572 476573 . 900
chrIV 476586 476587 . 340
chrIV 476586 476587 . 120
chrIV 476591 476592 . 160
chrIV 476606 476607 . 160
chrIV 476624 476625 . 140
chrIV 476754 476755 . 1860
chrIV 476806 476807 . 220
chrIV 476869 476870 . 5540
chrIV 476958 476959 . 460
chrIV 476980 476981 . 2160
chrIV 477073 477074 . 1200
chrIV 477188 477189 . 860
chrIV 477233 477234 . 2460
chrIV 477244 477245 . 640
chrIV 477395 477396 . 120
chrIV 477514 477515 . 180
chrIV 477542 477543 . 120
chrIV 477681 477682 . 1720
chrIV 477691 477692 . 460
chrIV 477716 477717 . 1980
chrIV 477717 477718 . 2800
chrIV 477717 477718 . 140
chrIV 477718 477719 . 120
chrIV 477718 477719 . 120
chrIV 477884 477885 . 1120
chrIV 478038 478039 . 2320
chrIV 478053 478054 . 1560
chrIV 478096 478097 . 220
chrIV 478114 478115 . 140
chrIV 478209 478210 . 360
chrIV 478212 478213 . 180
chrIV 478222 478223 . 160
chrIV 478507 478508 . 120
chrIV 478829 478830 . 600
chrIV 478839 478840 . 880
chrIV 478858 478859 . 400
chrIV 478858 478859 . 240
chrIV 478875 478876 . 360
chrIV 478893 478894 . 420
chrIV 478898 478899 . 1360
chrIV 478915 478916 . 900
chrIV 478917 478918 . 380
chrIV 478918 478919 . 300
chrIV 478922 478923 . 1380
chrIV 478928 478929 . 260
chrIV 478931 478932 . 160
chrIV 478938 478939 . 440
chrIV 478950 478951 . 260
chrIV 478970 478971 . 280
chrIV 478971 478972 . 280
chrIV 479115 479116 . 140
chrIV 479136 479137 . 2540
chrIV 479154 479155 . 140
chrIV 480213 480214 . 2080
chrIV 480337 480338 . 160
chrIV 481401 481402 . 120
chrIV 481987 481988 . 140
chrIV 481988 481989 . 200
chrIV 482042 482043 . 740
chrIV 482043 482044 . 340
chrIV 482050 482051 . 580
chrIV 482052 482053 . 380
chrIV 482052 482053 . 660
chrIV 482053 482054 . 120
chrIV 482053 482054 . 120
chrIV 482072 482073 . 160
chrIV 482205 482206 . 140
chrIV 482402 482403 . 1620
chrIV 482408 482409 . 120
chrIV 482413 482414 . 1260
chrIV 482443 482444 . 980
chrIV 482462 482463 . 180
chrIV 482465 482466 . 120
chrIV 482499 482500 . 420
chrIV 482511 482512 . 640
chrIV 482513 482514 . 940
chrIV 482513 482514 . 140
chrIV 482515 482516 . 320
chrIV 482522 482523 . 440
chrIV 482523 482524 . 420
chrIV 482524 482525 . 240
chrIV 482524 482525 . 660
chrIV 482534 482535 . 180
chrIV 482537 482538 . 120
chrIV 482538 482539 . 180
chrIV 482563 482564 . 120
chrIV 482730 482731 . 640
chrIV 482744 482745 . 220
chrIV 482865 482866 . 560
chrIV 482881 482882 . 260
chrIV 483189 483190 . 3220
chrIV 483258 483259 . 240
chrIV 483266 483267 . 300
chrIV 483285 483286 . 680
chrIV 483422 483423 . 160
chrIV 483512 483513 . 360
chrIV 483523 483524 . 140
chrIV 483726 483727 . 640
chrIV 483743 483744 . 180
chrIV 483746 483747 . 1580
chrIV 483887 483888 . 320
chrIV 483903 483904 . 460
chrIV 483931 483932 . 840
chrIV 483964 483965 . 540
chrIV 483965 483966 . 260
chrIV 483970 483971 . 780
chrIV 483975 483976 . 540
chrIV 483976 483977 . 400
chrIV 483981 483982 . 180
chrIV 483986 483987 . 440
chrIV 483993 483994 . 160
chrIV 484011 484012 . 240
chrIV 484025 484026 . 500
chrIV 484066 484067 . 240
chrIV 484308 484309 . 260
chrIV 484333 484334 . 280
chrIV 484363 484364 . 220
chrIV 484382 484383 . 120
chrIV 484394 484395 . 860
chrIV 484665 484666 . 1020
chrIV 484737 484738 . 2080
chrIV 484756 484757 . 440
chrIV 484976 484977 . 1140
chrIV 485108 485109 . 720
chrIV 485162 485163 . 500
chrIV 485233 485234 . 180
chrIV 485250 485251 . 440
chrIV 485274 485275 . 120
chrIV 485298 485299 . 140
chrIV 485432 485433 . 160
chrIV 485447 485448 . 480
chrIV 485455 485456 . 200
chrIV 485463 485464 . 2200
chrIV 485468 485469 . 460
chrIV 485477 485478 . 120
chrIV 485565 485566 . 380
chrIV 485573 485574 . 380
chrIV 485578 485579 . 4360
chrIV 485584 485585 . 200
chrIV 485599 485600 . 300
chrIV 485681 485682 . 1020
chrIV 485691 485692 . 660
chrIV 485814 485815 . 1660
chrIV 485830 485831 . 460
chrIV 485842 485843 . 1460
chrIV 485862 485863 . 2280
chrIV 485870 485871 . 1220
chrIV 485890 485891 . 1760
chrIV 485900 485901 . 140
chrIV 485956 485957 . 360
chrIV 485959 485960 . 1900
chrIV 485984 485985 . 940
chrIV 486127 486128 . 120
chrIV 486388 486389 . 180
chrIV 486568 486569 . 1780
chrIV 486575 486576 . 140
chrIV 486591 486592 . 180
chrIV 486602 486603 . 160
chrIV 486611 486612 . 320
chrIV 486611 486612 . 300
chrIV 486615 486616 . 740
chrIV 486621 486622 . 540
chrIV 486641 486642 . 280
chrIV 486646 486647 . 600
chrIV 486656 486657 . 280
chrIV 486657 486658 . 1860
chrIV 486662 486663 . 580
chrIV 486667 486668 . 260
chrIV 488211 488212 . 760
chrIV 488236 488237 . 920
chrIV 488354 488355 . 120
chrIV 488360 488361 . 880
chrIV 488431 488432 . 1520
chrIV 488533 488534 . 360
chrIV 488566 488567 . 1120
chrIV 488582 488583 . 180
chrIV 488712 488713 . 640
chrIV 488736 488737 . 380
chrIV 488741 488742 . 560
chrIV 488743 488744 . 1180
chrIV 488760 488761 . 180
chrIV 488761 488762 . 180
chrIV 488843 488844 . 500
chrIV 488854 488855 . 120
chrIV 488880 488881 . 160
chrIV 488905 488906 . 120
chrIV 488934 488935 . 940
chrIV 488943 488944 . 900
chrIV 489077 489078 . 140
chrIV 489092 489093 . 1380
chrIV 489212 489213 . 780
chrIV 489229 489230 . 700
chrIV 489232 489233 . 380
chrIV 489235 489236 . 880
chrIV 489238 489239 . 260
chrIV 489273 489274 . 200
chrIV 489293 489294 . 420
chrIV 489300 489301 . 120
chrIV 489320 489321 . 560
chrIV 489321 489322 . 140
chrIV 489326 489327 . 140
chrIV 489326 489327 . 460
chrIV 489327 489328 . 120
chrIV 489333 489334 . 4240
chrIV 489397 489398 . 220
chrIV 490846 490847 . 1920
chrIV 490867 490868 . 360
chrIV 490873 490874 . 140
chrIV 490882 490883 . 260
chrIV 490910 490911 . 140
chrIV 491029 491030 . 1000
chrIV 491034 491035 . 520
chrIV 491044 491045 . 200
chrIV 491049 491050 . 360
chrIV 491059 491060 . 520
chrIV 491084 491085 . 160
chrIV 491085 491086 . 120
chrIV 492390 492391 . 1160
chrIV 492417 492418 . 240
chrIV 492471 492472 . 200
chrIV 492489 492490 . 260
chrIV 492528 492529 . 2520
chrIV 492633 492634 . 1320
chrIV 492761 492762 . 140
chrIV 492814 492815 . 720
chrIV 492826 492827 . 2780
chrIV 492843 492844 . 220
chrIV 493112 493113 . 340
chrIV 493228 493229 . 360
chrIV 493298 493299 . 860
chrIV 494169 494170 . 140
chrIV 494271 494272 . 900
chrIV 494286 494287 . 580
chrIV 494484 494485 . 120
chrIV 494519 494520 . 380
chrIV 494568 494569 . 160
chrIV 494708 494709 . 760
chrIV 497494 497495 . 480
chrIV 497502 497503 . 600
chrIV 497519 497520 . 560
chrIV 497528 497529 . 200
chrIV 497580 497581 . 840
chrIV 497585 497586 . 200
chrIV 497597 497598 . 7740
chrIV 497605 497606 . 500
chrIV 497632 497633 . 360
chrIV 497709 497710 . 140
chrIV 497764 497765 . 120
chrIV 497982 497983 . 760
chrIV 498359 498360 . 240
chrIV 500028 500029 . 120
chrIV 501240 501241 . 140
chrIV 501383 501384 . 1260
chrIV 501397 501398 . 120
chrIV 501401 501402 . 140
chrIV 501415 501416 . 4080
chrIV 501426 501427 . 860
chrIV 501436 501437 . 760
chrIV 501452 501453 . 860
chrIV 501482 501483 . 1120
chrIV 501487 501488 . 160
chrIV 501505 501506 . 660
chrIV 501627 501628 . 1480
chrIV 501656 501657 . 1000
chrIV 501694 501695 . 580
chrIV 501720 501721 . 740
chrIV 501723 501724 . 200
chrIV 501768 501769 . 880
chrIV 501932 501933 . 360
chrIV 501950 501951 . 280
chrIV 501982 501983 . 880
chrIV 502003 502004 . 120
chrIV 502004 502005 . 1540
chrIV 502004 502005 . 1820
chrIV 502046 502047 . 580
chrIV 502660 502661 . 280
chrIV 502855 502856 . 720
chrIV 502975 502976 . 160
chrIV 503165 503166 . 1240
chrIV 503336 503337 . 1200
chrIV 503343 503344 . 780
chrIV 503348 503349 . 320
chrIV 503351 503352 . 800
chrIV 503353 503354 . 3260
chrIV 503363 503364 . 1200
chrIV 503375 503376 . 1160
chrIV 503394 503395 . 1080
chrIV 503403 503404 . 1080
chrIV 503420 503421 . 420
chrIV 503428 503429 . 2380
chrIV 503432 503433 . 940
chrIV 503434 503435 . 240
chrIV 503434 503435 . 640
chrIV 503457 503458 . 1520
chrIV 503580 503581 . 120
chrIV 503618 503619 . 180
chrIV 503620 503621 . 1520
chrIV 503634 503635 . 380
chrIV 503926 503927 . 400
chrIV 503989 503990 . 480
chrIV 504067 504068 . 380
chrIV 504237 504238 . 1500
chrIV 504667 504668 . 140
chrIV 504677 504678 . 1280
chrIV 504681 504682 . 540
chrIV 504719 504720 . 220
chrIV 504834 504835 . 140
chrIV 504849 504850 . 140
chrIV 504862 504863 . 140
chrIV 504864 504865 . 640
chrIV 504878 504879 . 440
chrIV 504882 504883 . 280
chrIV 504887 504888 . 320
chrIV 504889 504890 . 2020
chrIV 504889 504890 . 160
chrIV 504891 504892 . 140
chrIV 504905 504906 . 160
chrIV 504906 504907 . 160
chrIV 504912 504913 . 2980
chrIV 504918 504919 . 180
chrIV 504920 504921 . 1800
chrIV 504927 504928 . 1040
chrIV 504932 504933 . 2800
chrIV 504940 504941 . 740
chrIV 504956 504957 . 1620
chrIV 504965 504966 . 640
chrIV 505021 505022 . 860
chrIV 505027 505028 . 1200
chrIV 505027 505028 . 720
chrIV 505028 505029 . 120
chrIV 505028 505029 . 120
chrIV 505033 505034 . 400
chrIV 505038 505039 . 1360
chrIV 505045 505046 . 4380
chrIV 505419 505420 . 160
chrIV 505424 505425 . 400
chrIV 505431 505432 . 880
chrIV 505437 505438 . 240
chrIV 505474 505475 . 620
chrIV 505517 505518 . 1240
chrIV 505536 505537 . 120
chrIV 505549 505550 . 940
chrIV 505590 505591 . 360
chrIV 505719 505720 . 3440
chrIV 505749 505750 . 1260
chrIV 505763 505764 . 280
chrIV 505764 505765 . 420
chrIV 505767 505768 . 240
chrIV 505784 505785 . 840
chrIV 505800 505801 . 340
chrIV 506016 506017 . 5240
chrIV 506168 506169 . 200
chrIV 506181 506182 . 260
chrIV 506253 506254 . 480
chrIV 506259 506260 . 180
chrIV 506330 506331 . 200
chrIV 506335 506336 . 180
chrIV 506342 506343 . 160
chrIV 506365 506366 . 2280
chrIV 506401 506402 . 740
chrIV 506409 506410 . 140
chrIV 506504 506505 . 140
chrIV 506545 506546 . 560
chrIV 506617 506618 . 540
chrIV 506892 506893 . 900
chrIV 506920 506921 . 680
chrIV 506957 506958 . 120
chrIV 506989 506990 . 740
chrIV 506992 506993 . 120
chrIV 507064 507065 . 300
chrIV 507130 507131 . 120
chrIV 507147 507148 . 6740
chrIV 507153 507154 . 140
chrIV 507178 507179 . 1660
chrIV 507185 507186 . 120
chrIV 507214 507215 . 1300
chrIV 507226 507227 . 3120
chrIV 507234 507235 . 120
chrIV 507248 507249 . 160
chrIV 507257 507258 . 680
chrIV 507261 507262 . 840
chrIV 507262 507263 . 120
chrIV 507323 507324 . 120
chrIV 507331 507332 . 200
chrIV 507340 507341 . 300
chrIV 507389 507390 . 1080
chrIV 507434 507435 . 460
chrIV 507443 507444 . 280
chrIV 507445 507446 . 160
chrIV 507474 507475 . 3180
chrIV 507540 507541 . 2080
chrIV 507559 507560 . 640
chrIV 507598 507599 . 120
chrIV 507602 507603 . 1040
chrIV 507614 507615 . 700
chrIV 507713 507714 . 580
chrIV 507740 507741 . 960
chrIV 508107 508108 . 1240
chrIV 508178 508179 . 1600
chrIV 508204 508205 . 480
chrIV 508686 508687 . 120
chrIV 508692 508693 . 3940
chrIV 508919 508920 . 1940
chrIV 508984 508985 . 120
chrIV 509038 509039 . 1500
chrIV 509241 509242 . 160
chrIV 509383 509384 . 2780
chrIV 509392 509393 . 140
chrIV 509458 509459 . 160
chrIV 509557 509558 . 460
chrIV 509565 509566 . 180
chrIV 509581 509582 . 860
chrIV 509659 509660 . 200
chrIV 509691 509692 . 200
chrIV 509854 509855 . 820
chrIV 509898 509899 . 140
chrIV 509921 509922 . 280
chrIV 510101 510102 . 260
chrIV 510282 510283 . 120
chrIV 510490 510491 . 320
chrIV 510911 510912 . 880
chrIV 512149 512150 . 760
chrIV 512166 512167 . 660
chrIV 512192 512193 . 520
chrIV 512264 512265 . 300
chrIV 512285 512286 . 1000
chrIV 512338 512339 . 900
chrIV 512345 512346 . 340
chrIV 512346 512347 . 1080
chrIV 512349 512350 . 1140
chrIV 512354 512355 . 940
chrIV 512360 512361 . 120
chrIV 512408 512409 . 1100
chrIV 512412 512413 . 4460
chrIV 512418 512419 . 360
chrIV 512432 512433 . 680
chrIV 512440 512441 . 620
chrIV 512449 512450 . 1160
chrIV 512454 512455 . 160
chrIV 512470 512471 . 1560
chrIV 512478 512479 . 300
chrIV 512499 512500 . 540
chrIV 512573 512574 . 280
chrIV 512647 512648 . 460
chrIV 512657 512658 . 980
chrIV 512815 512816 . 580
chrIV 512830 512831 . 180
chrIV 512901 512902 . 120
chrIV 512913 512914 . 120
chrIV 513083 513084 . 200
chrIV 513428 513429 . 140
chrIV 514732 514733 . 120
chrIV 515592 515593 . 120
chrIV 519662 519663 . 520
chrIV 519669 519670 . 560
chrIV 519677 519678 . 300
chrIV 519684 519685 . 400
chrIV 519784 519785 . 120
chrIV 519819 519820 . 400
chrIV 519842 519843 . 280
chrIV 519842 519843 . 120
chrIV 519849 519850 . 300
chrIV 519882 519883 . 300
chrIV 519883 519884 . 180
chrIV 519883 519884 . 480
chrIV 519888 519889 . 480
chrIV 519895 519896 . 560
chrIV 519928 519929 . 200
chrIV 519936 519937 . 340
chrIV 519945 519946 . 220
chrIV 519963 519964 . 960
chrIV 519976 519977 . 280
chrIV 519985 519986 . 2260
chrIV 520129 520130 . 240
chrIV 520419 520420 . 120
chrIV 520727 520728 . 460
chrIV 520753 520754 . 140
chrIV 520893 520894 . 400
chrIV 520903 520904 . 380
chrIV 520904 520905 . 840
chrIV 520991 520992 . 180
chrIV 521016 521017 . 120
chrIV 521060 521061 . 200
chrIV 521080 521081 . 1920
chrIV 521085 521086 . 240
chrIV 521093 521094 . 2180
chrIV 521107 521108 . 1040
chrIV 521146 521147 . 180
chrIV 521155 521156 . 280
chrIV 521157 521158 . 120
chrIV 521163 521164 . 1300
chrIV 521336 521337 . 500
chrIV 521348 521349 . 540
chrIV 521543 521544 . 340
chrIV 521569 521570 . 120
chrIV 521573 521574 . 720
chrIV 521583 521584 . 700
chrIV 521587 521588 . 620
chrIV 521627 521628 . 740
chrIV 521628 521629 . 160
chrIV 521633 521634 . 120
chrIV 521645 521646 . 300
chrIV 521775 521776 . 1140
chrIV 521972 521973 . 180
chrIV 521977 521978 . 240
chrIV 522013 522014 . 120
chrIV 522176 522177 . 180
chrIV 522423 522424 . 240
chrIV 522691 522692 . 180
chrIV 523018 523019 . 960
chrIV 523170 523171 . 160
chrIV 523396 523397 . 660
chrIV 523443 523444 . 520
chrIV 523460 523461 . 900
chrIV 523679 523680 . 420
chrIV 524631 524632 . 440
chrIV 524640 524641 . 300
chrIV 524757 524758 . 940
chrIV 524783 524784 . 400
chrIV 524804 524805 . 540
chrIV 524818 524819 . 180
chrIV 524828 524829 . 140
chrIV 524831 524832 . 260
chrIV 524835 524836 . 180
chrIV 524836 524837 . 240
chrIV 524837 524838 . 240
chrIV 524851 524852 . 640
chrIV 524919 524920 . 360
chrIV 524927 524928 . 260
chrIV 524929 524930 . 3140
chrIV 524933 524934 . 160
chrIV 524935 524936 . 7040
chrIV 524943 524944 . 720
chrIV 524953 524954 . 780
chrIV 524961 524962 . 280
chrIV 524969 524970 . 3180
chrIV 524973 524974 . 280
chrIV 524984 524985 . 540
chrIV 524992 524993 . 180
chrIV 525135 525136 . 120
chrIV 525151 525152 . 380
chrIV 525155 525156 . 160
chrIV 525161 525162 . 140
chrIV 525163 525164 . 200
chrIV 525173 525174 . 200
chrIV 525179 525180 . 120
chrIV 525180 525181 . 140
chrIV 525181 525182 . 240
chrIV 525181 525182 . 500
chrIV 525284 525285 . 340
chrIV 525294 525295 . 540
chrIV 525299 525300 . 360
chrIV 525307 525308 . 2140
chrIV 525320 525321 . 1420
chrIV 525331 525332 . 860
chrIV 527303 527304 . 320
chrIV 527314 527315 . 860
chrIV 527320 527321 . 300
chrIV 527368 527369 . 320
chrIV 527516 527517 . 880
chrIV 527762 527763 . 120
chrIV 535545 535546 . 260
chrIV 538528 538529 . 840
chrIV 538772 538773 . 1120
chrIV 538780 538781 . 520
chrIV 538829 538830 . 440
chrIV 538838 538839 . 420
chrIV 538884 538885 . 500
chrIV 538891 538892 . 200
chrIV 538925 538926 . 740
chrIV 538936 538937 . 3260
chrIV 538946 538947 . 120
chrIV 539045 539046 . 380
chrIV 539150 539151 . 580
chrIV 539200 539201 . 440
chrIV 539203 539204 . 140
chrIV 539216 539217 . 160
chrIV 539217 539218 . 1620
chrIV 539217 539218 . 2720
chrIV 539218 539219 . 200
chrIV 539218 539219 . 140
chrIV 539219 539220 . 120
chrIV 539302 539303 . 160
chrIV 539311 539312 . 540
chrIV 539319 539320 . 140
chrIV 539360 539361 . 140
chrIV 539373 539374 . 520
chrIV 539376 539377 . 120
chrIV 539379 539380 . 2800
chrIV 539405 539406 . 3060
chrIV 539467 539468 . 1600
chrIV 539472 539473 . 1020
chrIV 539489 539490 . 6800
chrIV 539504 539505 . 180
chrIV 539579 539580 . 3820
chrIV 539588 539589 . 1640
chrIV 539607 539608 . 2700
chrIV 539633 539634 . 900
chrIV 539638 539639 . 2680
chrIV 539641 539642 . 480
chrIV 539650 539651 . 840
chrIV 539715 539716 . 140
chrIV 539726 539727 . 340
chrIV 539732 539733 . 340
chrIV 539737 539738 . 380
chrIV 539748 539749 . 360
chrIV 539768 539769 . 280
chrIV 539775 539776 . 380
chrIV 539806 539807 . 900
chrIV 540591 540592 . 140
chrIV 540917 540918 . 140
chrIV 541242 541243 . 3420
chrIV 541246 541247 . 260
chrIV 541264 541265 . 660
chrIV 541390 541391 . 600
chrIV 541417 541418 . 880
chrIV 541432 541433 . 160
chrIV 541452 541453 . 1260
chrIV 541456 541457 . 240
chrIV 541458 541459 . 800
chrIV 541458 541459 . 120
chrIV 541461 541462 . 420
chrIV 541493 541494 . 180
chrIV 541500 541501 . 4600
chrIV 541510 541511 . 360
chrIV 541520 541521 . 1080
chrIV 541543 541544 . 160
chrIV 541650 541651 . 780
chrIV 541676 541677 . 580
chrIV 541843 541844 . 740
chrIV 541857 541858 . 600
chrIV 541863 541864 . 420
chrIV 541863 541864 . 600
chrIV 541865 541866 . 160
chrIV 541869 541870 . 800
chrIV 541877 541878 . 420
chrIV 541883 541884 . 4780
chrIV 541889 541890 . 7480
chrIV 541899 541900 . 160
chrIV 541900 541901 . 620
chrIV 541903 541904 . 320
chrIV 541906 541907 . 1000
chrIV 541929 541930 . 300
chrIV 541975 541976 . 160
chrIV 541981 541982 . 120
chrIV 542002 542003 . 460
chrIV 542016 542017 . 3560
chrIV 542018 542019 . 580
chrIV 542168 542169 . 620
chrIV 542173 542174 . 120
chrIV 542225 542226 . 1040
chrIV 542226 542227 . 2160
chrIV 542243 542244 . 1820
chrIV 542265 542266 . 1500
chrIV 542276 542277 . 3780
chrIV 542300 542301 . 120
chrIV 542305 542306 . 1860
chrIV 542331 542332 . 260
chrIV 542393 542394 . 460
chrIV 542435 542436 . 300
chrIV 542508 542509 . 820
chrIV 542515 542516 . 4000
chrIV 542524 542525 . 140
chrIV 542536 542537 . 1220
chrIV 542542 542543 . 120
chrIV 542545 542546 . 120
chrIV 542548 542549 . 380
chrIV 542583 542584 . 600
chrIV 542752 542753 . 2280
chrIV 542802 542803 . 400
chrIV 542803 542804 . 220
chrIV 542963 542964 . 380
chrIV 543328 543329 . 400
chrIV 543630 543631 . 300
chrIV 543757 543758 . 180
chrIV 543981 543982 . 140
chrIV 544041 544042 . 140
chrIV 544210 544211 . 200
chrIV 544226 544227 . 280
chrIV 544289 544290 . 160
chrIV 544295 544296 . 160
chrIV 544343 544344 . 160
chrIV 544395 544396 . 220
chrIV 544416 544417 . 160
chrIV 544476 544477 . 560
chrIV 544500 544501 . 880
chrIV 544851 544852 . 120
chrIV 544915 544916 . 220
chrIV 545228 545229 . 180
chrIV 545303 545304 . 640
chrIV 545311 545312 . 280
chrIV 545317 545318 . 680
chrIV 545397 545398 . 1100
chrIV 545490 545491 . 140
chrIV 545492 545493 . 460
chrIV 545526 545527 . 780
chrIV 545581 545582 . 140
chrIV 545599 545600 . 200
chrIV 545662 545663 . 500
chrIV 545710 545711 . 2360
chrIV 545753 545754 . 940
chrIV 545767 545768 . 400
chrIV 545941 545942 . 340
chrIV 546017 546018 . 160
chrIV 546023 546024 . 300
chrIV 546033 546034 . 320
chrIV 546035 546036 . 200
chrIV 546287 546288 . 1640
chrIV 546316 546317 . 860
chrIV 546321 546322 . 1220
chrIV 546385 546386 . 960
chrIV 546399 546400 . 160
chrIV 546579 546580 . 2600
chrIV 546591 546592 . 200
chrIV 546613 546614 . 4180
chrIV 547695 547696 . 180
chrIV 547822 547823 . 960
chrIV 547933 547934 . 580
chrIV 548450 548451 . 2520
chrIV 548525 548526 . 140
chrIV 548544 548545 . 3220
chrIV 548578 548579 . 260
chrIV 548598 548599 . 200
chrIV 548602 548603 . 140
chrIV 548614 548615 . 160
chrIV 548616 548617 . 140
chrIV 548617 548618 . 120
chrIV 548617 548618 . 120
chrIV 548623 548624 . 800
chrIV 548661 548662 . 1080
chrIV 548838 548839 . 280
chrIV 549015 549016 . 480
chrIV 549363 549364 . 1600
chrIV 549458 549459 . 320
chrIV 549626 549627 . 340
chrIV 549724 549725 . 260
chrIV 549953 549954 . 520
chrIV 550199 550200 . 1560
chrIV 550333 550334 . 1340
chrIV 550569 550570 . 360
chrIV 550572 550573 . 1020
chrIV 550675 550676 . 660
chrIV 550721 550722 . 920
chrIV 550728 550729 . 960
chrIV 550756 550757 . 220
chrIV 550771 550772 . 360
chrIV 550776 550777 . 3060
chrIV 550805 550806 . 860
chrIV 550825 550826 . 160
chrIV 550830 550831 . 120
chrIV 550834 550835 . 11220
chrIV 550840 550841 . 120
chrIV 550847 550848 . 460
chrIV 550849 550850 . 1000
chrIV 550851 550852 . 400
chrIV 550880 550881 . 800
chrIV 550905 550906 . 140
chrIV 550916 550917 . 1720
chrIV 550926 550927 . 380
chrIV 550928 550929 . 360
chrIV 550945 550946 . 420
chrIV 550952 550953 . 400
chrIV 550985 550986 . 1180
chrIV 551005 551006 . 420
chrIV 551009 551010 . 740
chrIV 551022 551023 . 500
chrIV 551030 551031 . 680
chrIV 551066 551067 . 1240
chrIV 551067 551068 . 3500
chrIV 551067 551068 . 120
chrIV 551068 551069 . 120
chrIV 551071 551072 . 300
chrIV 551078 551079 . 480
chrIV 551091 551092 . 320
chrIV 551111 551112 . 160
chrIV 551142 551143 . 2340
chrIV 551171 551172 . 300
chrIV 551269 551270 . 120
chrIV 551277 551278 . 2280
chrIV 551289 551290 . 200
chrIV 551294 551295 . 460
chrIV 551329 551330 . 440
chrIV 551331 551332 . 660
chrIV 551337 551338 . 280
chrIV 551355 551356 . 160
chrIV 551356 551357 . 440
chrIV 551369 551370 . 120
chrIV 551411 551412 . 900
chrIV 551468 551469 . 140
chrIV 551542 551543 . 200
chrIV 551590 551591 . 2020
chrIV 551597 551598 . 2040
chrIV 551601 551602 . 1400
chrIV 551621 551622 . 760
chrIV 551635 551636 . 2360
chrIV 552927 552928 . 1000
chrIV 553099 553100 . 300
chrIV 553105 553106 . 420
chrIV 553108 553109 . 1100
chrIV 553116 553117 . 500
chrIV 553119 553120 . 120
chrIV 553153 553154 . 6320
chrIV 553165 553166 . 280
chrIV 553810 553811 . 220
chrIV 554271 554272 . 200
chrIV 555120 555121 . 220
chrIV 555159 555160 . 200
chrIV 555386 555387 . 300
chrIV 555394 555395 . 180
chrIV 555565 555566 . 420
chrIV 555570 555571 . 2080
chrIV 555604 555605 . 760
chrIV 555611 555612 . 440
chrIV 555622 555623 . 440
chrIV 555653 555654 . 120
chrIV 556604 556605 . 320
chrIV 556642 556643 . 140
chrIV 556658 556659 . 380
chrIV 556673 556674 . 120
chrIV 556691 556692 . 160
chrIV 556699 556700 . 200
chrIV 556724 556725 . 120
chrIV 556729 556730 . 2240
chrIV 556733 556734 . 220
chrIV 556847 556848 . 640
chrIV 556880 556881 . 160
chrIV 556883 556884 . 480
chrIV 556891 556892 . 1460
chrIV 556901 556902 . 2500
chrIV 556904 556905 . 540
chrIV 556953 556954 . 440
chrIV 556954 556955 . 280
chrIV 556955 556956 . 140
chrIV 556964 556965 . 1320
chrIV 556967 556968 . 1440
chrIV 557110 557111 . 160
chrIV 557130 557131 . 1320
chrIV 557155 557156 . 140
chrIV 557318 557319 . 500
chrIV 557995 557996 . 3300
chrIV 557999 558000 . 920
chrIV 558025 558026 . 120
chrIV 558145 558146 . 320
chrIV 558164 558165 . 160
chrIV 558167 558168 . 120
chrIV 558228 558229 . 360
chrIV 558231 558232 . 480
chrIV 558243 558244 . 280
chrIV 558287 558288 . 480
chrIV 560811 560812 . 1040
chrIV 560820 560821 . 240
chrIV 560899 560900 . 120
chrIV 560908 560909 . 120
chrIV 560931 560932 . 580
chrIV 560986 560987 . 280
chrIV 561016 561017 . 340
chrIV 561152 561153 . 480
chrIV 562622 562623 . 120
chrIV 562647 562648 . 120
chrIV 562653 562654 . 940
chrIV 562660 562661 . 400
chrIV 562730 562731 . 320
chrIV 562733 562734 . 120
chrIV 562737 562738 . 360
chrIV 562776 562777 . 260
chrIV 562785 562786 . 140
chrIV 562802 562803 . 140
chrIV 562830 562831 . 160
chrIV 562847 562848 . 200
chrIV 562859 562860 . 220
chrIV 562884 562885 . 400
chrIV 562888 562889 . 280
chrIV 562889 562890 . 120
chrIV 563033 563034 . 200
chrIV 563045 563046 . 800
chrIV 563051 563052 . 1200
chrIV 563056 563057 . 260
chrIV 563090 563091 . 240
chrIV 563100 563101 . 700
chrIV 563113 563114 . 1520
chrIV 563119 563120 . 260
chrIV 563124 563125 . 120
chrIV 563149 563150 . 2480
chrIV 563160 563161 . 460
chrIV 563183 563184 . 200
chrIV 563338 563339 . 1080
chrIV 563486 563487 . 140
chrIV 563651 563652 . 420
chrIV 563662 563663 . 320
chrIV 563675 563676 . 200
chrIV 563850 563851 . 980
chrIV 564224 564225 . 640
chrIV 564849 564850 . 520
chrIV 564963 564964 . 200
chrIV 565005 565006 . 840
chrIV 565050 565051 . 220
chrIV 565568 565569 . 540
chrIV 565568 565569 . 180
chrIV 565740 565741 . 1320
chrIV 565748 565749 . 920
chrIV 565760 565761 . 120
chrIV 565761 565762 . 1360
chrIV 565761 565762 . 580
chrIV 565769 565770 . 120
chrIV 565780 565781 . 260
chrIV 565788 565789 . 1020
chrIV 565795 565796 . 2180
chrIV 565795 565796 . 320
chrIV 565796 565797 . 140
chrIV 565796 565797 . 240
chrIV 565799 565800 . 400
chrIV 565803 565804 . 380
chrIV 566030 566031 . 3540
chrIV 566488 566489 . 120
chrIV 566520 566521 . 220
chrIV 566820 566821 . 140
chrIV 567245 567246 . 740
chrIV 567357 567358 . 260
chrIV 567605 567606 . 160
chrIV 567609 567610 . 1640
chrIV 567630 567631 . 460
chrIV 567666 567667 . 240
chrIV 567710 567711 . 1480
chrIV 567993 567994 . 120
chrIV 568086 568087 . 720
chrIV 568100 568101 . 140
chrIV 568239 568240 . 180
chrIV 568315 568316 . 200
chrIV 568407 568408 . 4220
chrIV 568768 568769 . 1540
chrIV 568774 568775 . 280
chrIV 568778 568779 . 120
chrIV 568779 568780 . 320
chrIV 568779 568780 . 260
chrIV 568783 568784 . 280
chrIV 568787 568788 . 940
chrIV 568794 568795 . 460
chrIV 568798 568799 . 580
chrIV 568801 568802 . 1640
chrIV 568825 568826 . 120
chrIV 568840 568841 . 180
chrIV 568981 568982 . 140
chrIV 569027 569028 . 380
chrIV 569059 569060 . 140
chrIV 569064 569065 . 120
chrIV 569097 569098 . 460
chrIV 569193 569194 . 420
chrIV 569423 569424 . 500
chrIV 569549 569550 . 180
chrIV 569723 569724 . 120
chrIV 569866 569867 . 380
chrIV 569874 569875 . 240
chrIV 569910 569911 . 620
chrIV 569919 569920 . 2360
chrIV 569925 569926 . 2620
chrIV 569979 569980 . 760
chrIV 569984 569985 . 2800
chrIV 569999 570000 . 560
chrIV 570010 570011 . 780
chrIV 570029 570030 . 240
chrIV 570030 570031 . 540
chrIV 570050 570051 . 1040
chrIV 570143 570144 . 180
chrIV 570204 570205 . 140
chrIV 570229 570230 . 560
chrIV 570234 570235 . 360
chrIV 570237 570238 . 6180
chrIV 570400 570401 . 2600
chrIV 570405 570406 . 200
chrIV 570432 570433 . 600
chrIV 570436 570437 . 120
chrIV 570436 570437 . 960
chrIV 570443 570444 . 720
chrIV 570447 570448 . 380
chrIV 570568 570569 . 120
chrIV 573658 573659 . 1860
chrIV 573950 573951 . 820
chrIV 573957 573958 . 120
chrIV 573960 573961 . 140
chrIV 573961 573962 . 400
chrIV 573965 573966 . 160
chrIV 573971 573972 . 240
chrIV 573987 573988 . 520
chrIV 573999 574000 . 120
chrIV 574015 574016 . 240
chrIV 574029 574030 . 600
chrIV 574045 574046 . 280
chrIV 574074 574075 . 160
chrIV 574076 574077 . 380
chrIV 574627 574628 . 120
chrIV 574706 574707 . 2520
chrIV 574710 574711 . 120
chrIV 575038 575039 . 200
chrIV 575427 575428 . 340
chrIV 575712 575713 . 880
chrIV 575761 575762 . 1920
chrIV 575889 575890 . 120
chrIV 575904 575905 . 3080
chrIV 575933 575934 . 400
chrIV 575949 575950 . 920
chrIV 576010 576011 . 2300
chrIV 576017 576018 . 120
chrIV 576018 576019 . 2620
chrIV 576050 576051 . 160
chrIV 576361 576362 . 320
chrIV 576370 576371 . 660
chrIV 576392 576393 . 260
chrIV 578170 578171 . 280
chrIV 578226 578227 . 160
chrIV 578401 578402 . 280
chrIV 578404 578405 . 1180
chrIV 578430 578431 . 160
chrIV 578440 578441 . 1060
chrIV 578447 578448 . 200
chrIV 578460 578461 . 260
chrIV 578483 578484 . 480
chrIV 578496 578497 . 7620
chrIV 578504 578505 . 580
chrIV 578894 578895 . 220
chrIV 579011 579012 . 2120
chrIV 579111 579112 . 15900
chrIV 579161 579162 . 180
chrIV 579174 579175 . 140
chrIV 579188 579189 . 120
chrIV 580569 580570 . 160
chrIV 580606 580607 . 580
chrIV 580737 580738 . 660
chrIV 580918 580919 . 180
chrIV 581402 581403 . 1960
chrIV 581631 581632 . 140
chrIV 581722 581723 . 1720
chrIV 582047 582048 . 260
chrIV 582290 582291 . 1160
chrIV 582310 582311 . 2740
chrIV 582602 582603 . 120
chrIV 582654 582655 . 240
chrIV 582671 582672 . 1400
chrIV 582686 582687 . 160
chrIV 582788 582789 . 980
chrIV 582860 582861 . 540
chrIV 582920 582921 . 3500
chrIV 583014 583015 . 380
chrIV 583357 583358 . 440
chrIV 583560 583561 . 120
chrIV 583561 583562 . 1100
chrIV 583561 583562 . 300
chrIV 583562 583563 . 120
chrIV 583602 583603 . 6820
chrIV 583609 583610 . 1840
chrIV 583622 583623 . 4160
chrIV 583628 583629 . 140
chrIV 583637 583638 . 400
chrIV 584678 584679 . 120
chrIV 586229 586230 . 120
chrIV 587817 587818 . 120
chrIV 587833 587834 . 340
chrIV 587943 587944 . 3640
chrIV 587952 587953 . 280
chrIV 587963 587964 . 460
chrIV 587972 587973 . 520
chrIV 588094 588095 . 300
chrIV 588276 588277 . 1220
chrIV 588583 588584 . 240
chrIV 588606 588607 . 1240
chrIV 588637 588638 . 120
chrIV 588644 588645 . 520
chrIV 588645 588646 . 140
chrIV 588662 588663 . 140
chrIV 588918 588919 . 120
chrIV 589027 589028 . 280
chrIV 589397 589398 . 340
chrIV 589471 589472 . 140
chrIV 589507 589508 . 280
chrIV 589530 589531 . 140
chrIV 589533 589534 . 460
chrIV 589537 589538 . 320
chrIV 589542 589543 . 160
chrIV 589546 589547 . 880
chrIV 589559 589560 . 740
chrIV 589605 589606 . 160
chrIV 589606 589607 . 840
chrIV 589613 589614 . 280
chrIV 590050 590051 . 120
chrIV 590078 590079 . 700
chrIV 590944 590945 . 2200
chrIV 590973 590974 . 460
chrIV 591002 591003 . 200
chrIV 591013 591014 . 740
chrIV 591185 591186 . 1520
chrIV 591288 591289 . 120
chrIV 591553 591554 . 660
chrIV 591563 591564 . 140
chrIV 591565 591566 . 120
chrIV 591566 591567 . 360
chrIV 591566 591567 . 800
chrIV 591568 591569 . 120
chrIV 591568 591569 . 120
chrIV 591571 591572 . 120
chrIV 591623 591624 . 220
chrIV 591643 591644 . 580
chrIV 591663 591664 . 160
chrIV 591725 591726 . 300
chrIV 591734 591735 . 180
chrIV 591744 591745 . 140
chrIV 591822 591823 . 160
chrIV 591826 591827 . 340
chrIV 591832 591833 . 280
chrIV 591833 591834 . 460
chrIV 591866 591867 . 120
chrIV 591894 591895 . 180
chrIV 591925 591926 . 420
chrIV 591968 591969 . 140
chrIV 591999 592000 . 160
chrIV 592009 592010 . 180
chrIV 592029 592030 . 140
chrIV 592031 592032 . 680
chrIV 592040 592041 . 1940
chrIV 592119 592120 . 1060
chrIV 592137 592138 . 120
chrIV 592146 592147 . 1640
chrIV 592151 592152 . 540
chrIV 592161 592162 . 700
chrIV 592166 592167 . 240
chrIV 592175 592176 . 1440
chrIV 592190 592191 . 340
chrIV 592273 592274 . 320
chrIV 592274 592275 . 120
chrIV 592276 592277 . 200
chrIV 592280 592281 . 140
chrIV 592300 592301 . 180
chrIV 592332 592333 . 120
chrIV 592345 592346 . 540
chrIV 592353 592354 . 140
chrIV 592356 592357 . 200
chrIV 592650 592651 . 220
chrIV 592797 592798 . 440
chrIV 593030 593031 . 300
chrIV 593040 593041 . 140
chrIV 593253 593254 . 940
chrIV 593312 593313 . 260
chrIV 593335 593336 . 4340
chrIV 593336 593337 . 820
chrIV 593336 593337 . 120
chrIV 593343 593344 . 300
chrIV 593369 593370 . 1040
chrIV 593375 593376 . 120
chrIV 593386 593387 . 1640
chrIV 593402 593403 . 1460
chrIV 593410 593411 . 220
chrIV 593442 593443 . 1560
chrIV 593444 593445 . 360
chrIV 593463 593464 . 360
chrIV 593475 593476 . 2280
chrIV 593532 593533 . 260
chrIV 593567 593568 . 140
chrIV 593586 593587 . 160
chrIV 593612 593613 . 200
chrIV 593645 593646 . 340
chrIV 593656 593657 . 480
chrIV 593669 593670 . 1040
chrIV 593674 593675 . 460
chrIV 593691 593692 . 440
chrIV 593753 593754 . 140
chrIV 594448 594449 . 120
chrIV 595101 595102 . 540
chrIV 595152 595153 . 640
chrIV 595191 595192 . 1620
chrIV 595606 595607 . 1600
chrIV 595918 595919 . 120
chrIV 595927 595928 . 460
chrIV 596193 596194 . 600
chrIV 596467 596468 . 2740
chrIV 596486 596487 . 1920
chrIV 596689 596690 . 120
chrIV 596695 596696 . 1260
chrIV 596703 596704 . 120
chrIV 596709 596710 . 900
chrIV 596821 596822 . 380
chrIV 596844 596845 . 640
chrIV 596853 596854 . 1340
chrIV 596890 596891 . 1300
chrIV 597314 597315 . 240
chrIV 597752 597753 . 140
chrIV 597784 597785 . 320
chrIV 598109 598110 . 120
chrIV 598269 598270 . 360
chrIV 598285 598286 . 720
chrIV 598290 598291 . 2340
chrIV 598293 598294 . 120
chrIV 598311 598312 . 1260
chrIV 598336 598337 . 160
chrIV 598347 598348 . 760
chrIV 598356 598357 . 220
chrIV 598559 598560 . 120
chrIV 598617 598618 . 160
chrIV 598715 598716 . 360
chrIV 598727 598728 . 280
chrIV 598795 598796 . 800
chrIV 598835 598836 . 160
chrIV 598924 598925 . 160
chrIV 599221 599222 . 140
chrIV 599594 599595 . 1700
chrIV 599614 599615 . 300
chrIV 599630 599631 . 840
chrIV 599641 599642 . 120
chrIV 599648 599649 . 600
chrIV 599662 599663 . 120
chrIV 599667 599668 . 140
chrIV 599672 599673 . 860
chrIV 599674 599675 . 560
chrIV 599675 599676 . 360
chrIV 599720 599721 . 260
chrIV 599733 599734 . 1920
chrIV 599751 599752 . 180
chrIV 599760 599761 . 160
chrIV 599776 599777 . 660
chrIV 599784 599785 . 340
chrIV 599802 599803 . 280
chrIV 599809 599810 . 280
chrIV 599868 599869 . 520
chrIV 599876 599877 . 700
chrIV 599896 599897 . 1620
chrIV 599909 599910 . 520
chrIV 599921 599922 . 1600
chrIV 599940 599941 . 120
chrIV 599949 599950 . 140
chrIV 600022 600023 . 4660
chrIV 600043 600044 . 2520
chrIV 600069 600070 . 400
chrIV 600084 600085 . 560
chrIV 600101 600102 . 760
chrIV 600200 600201 . 200
chrIV 600211 600212 . 120
chrIV 600295 600296 . 240
chrIV 600373 600374 . 520
chrIV 600387 600388 . 120
chrIV 600438 600439 . 120
chrIV 600460 600461 . 320
chrIV 600564 600565 . 3260
chrIV 600571 600572 . 120
chrIV 600614 600615 . 520
chrIV 600638 600639 . 1220
chrIV 600822 600823 . 200
chrIV 600884 600885 . 220
chrIV 601800 601801 . 400
chrIV 601910 601911 . 140
chrIV 602005 602006 . 9000
chrIV 602021 602022 . 820
chrIV 602063 602064 . 560
chrIV 602184 602185 . 2940
chrIV 602227 602228 . 1180
chrIV 602250 602251 . 2500
chrIV 602256 602257 . 1500
chrIV 602378 602379 . 140
chrIV 602549 602550 . 1580
chrIV 602566 602567 . 360
chrIV 602693 602694 . 600
chrIV 602787 602788 . 520
chrIV 602795 602796 . 980
chrIV 602940 602941 . 400
chrIV 602950 602951 . 1020
chrIV 602955 602956 . 200
chrIV 602959 602960 . 220
chrIV 602962 602963 . 180
chrIV 602973 602974 . 280
chrIV 602987 602988 . 2700
chrIV 602991 602992 . 1780
chrIV 602999 603000 . 2480
chrIV 603033 603034 . 140
chrIV 603335 603336 . 640
chrIV 603338 603339 . 1860
chrIV 603351 603352 . 660
chrIV 603395 603396 . 1940
chrIV 603434 603435 . 3260
chrIV 603543 603544 . 140
chrIV 603863 603864 . 820
chrIV 603876 603877 . 880
chrIV 603937 603938 . 840
chrIV 603945 603946 . 2500
chrIV 607010 607011 . 280
chrIV 610206 610207 . 160
chrIV 610212 610213 . 2900
chrIV 610228 610229 . 3220
chrIV 610236 610237 . 2620
chrIV 610297 610298 . 1640
chrIV 610301 610302 . 320
chrIV 610312 610313 . 1100
chrIV 611911 611912 . 180
chrIV 611921 611922 . 600
chrIV 611922 611923 . 140
chrIV 611963 611964 . 540
chrIV 611971 611972 . 480
chrIV 611991 611992 . 120
chrIV 612000 612001 . 180
chrIV 612013 612014 . 120
chrIV 612335 612336 . 360
chrIV 612357 612358 . 1000
chrIV 613402 613403 . 120
chrIV 613545 613546 . 320
chrIV 613558 613559 . 180
chrIV 613739 613740 . 120
chrIV 613769 613770 . 160
chrIV 613913 613914 . 180
chrIV 614093 614094 . 800
chrIV 614107 614108 . 400
chrIV 614143 614144 . 3820
chrIV 614153 614154 . 2120
chrIV 614164 614165 . 160
chrIV 614166 614167 . 780
chrIV 614171 614172 . 160
chrIV 614173 614174 . 260
chrIV 614175 614176 . 120
chrIV 614191 614192 . 780
chrIV 614323 614324 . 540
chrIV 614354 614355 . 200
chrIV 614356 614357 . 560
chrIV 614526 614527 . 1720
chrIV 614530 614531 . 500
chrIV 614603 614604 . 2980
chrIV 614835 614836 . 280
chrIV 614891 614892 . 280
chrIV 614931 614932 . 880
chrIV 615410 615411 . 160
chrIV 615924 615925 . 200
chrIV 615974 615975 . 300
chrIV 616019 616020 . 240
chrIV 616204 616205 . 2380
chrIV 616262 616263 . 540
chrIV 616355 616356 . 160
chrIV 616395 616396 . 4460
chrIV 616407 616408 . 140
chrIV 616430 616431 . 260
chrIV 616466 616467 . 3080
chrIV 616526 616527 . 400
chrIV 616538 616539 . 460
chrIV 616544 616545 . 300
chrIV 616549 616550 . 1020
chrIV 616570 616571 . 1020
chrIV 616582 616583 . 2440
chrIV 616598 616599 . 1440
chrIV 616618 616619 . 2420
chrIV 617292 617293 . 220
chrIV 617358 617359 . 140
chrIV 617362 617363 . 120
chrIV 618371 618372 . 2740
chrIV 618389 618390 . 860
chrIV 618476 618477 . 120
chrIV 618482 618483 . 880
chrIV 619357 619358 . 280
chrIV 619376 619377 . 480
chrIV 619711 619712 . 560
chrIV 619720 619721 . 140
chrIV 619888 619889 . 140
chrIV 619919 619920 . 380
chrIV 619959 619960 . 880
chrIV 620113 620114 . 280
chrIV 620120 620121 . 120
chrIV 620141 620142 . 300
chrIV 620518 620519 . 1820
chrIV 620590 620591 . 880
chrIV 620679 620680 . 160
chrIV 621296 621297 . 680
chrIV 621314 621315 . 880
chrIV 621328 621329 . 4920
chrIV 621421 621422 . 180
chrIV 621476 621477 . 560
chrIV 621576 621577 . 220
chrIV 621781 621782 . 300
chrIV 621790 621791 . 300
chrIV 621801 621802 . 200
chrIV 621829 621830 . 460
chrIV 621849 621850 . 160
chrIV 621899 621900 . 1580
chrIV 622064 622065 . 4520
chrIV 622083 622084 . 4880
chrIV 622272 622273 . 1180
chrIV 622975 622976 . 120
chrIV 623256 623257 . 3500
chrIV 624278 624279 . 200
chrIV 624413 624414 . 4020
chrIV 624696 624697 . 760
chrIV 624916 624917 . 420
chrIV 624927 624928 . 380
chrIV 624945 624946 . 340
chrIV 625144 625145 . 260
chrIV 625154 625155 . 120
chrIV 625366 625367 . 320
chrIV 625672 625673 . 880
chrIV 625727 625728 . 140
chrIV 625969 625970 . 540
chrIV 626095 626096 . 1280
chrIV 626148 626149 . 7220
chrIV 626149 626150 . 700
chrIV 626150 626151 . 120
chrIV 626152 626153 . 180
chrIV 626154 626155 . 460
chrIV 626154 626155 . 4380
chrIV 626157 626158 . 1140
chrIV 626157 626158 . 920
chrIV 626165 626166 . 480
chrIV 626165 626166 . 380
chrIV 626173 626174 . 3560
chrIV 626189 626190 . 320
chrIV 626207 626208 . 120
chrIV 626227 626228 . 420
chrIV 626244 626245 . 540
chrIV 626254 626255 . 1920
chrIV 626270 626271 . 520
chrIV 626274 626275 . 1420
chrIV 626287 626288 . 1040
chrIV 626302 626303 . 120
chrIV 626468 626469 . 120
chrIV 626611 626612 . 1020
chrIV 628655 628656 . 320
chrIV 628726 628727 . 500
chrIV 628772 628773 . 1240
chrIV 628891 628892 . 220
chrIV 628916 628917 . 220
chrIV 628928 628929 . 840
chrIV 628988 628989 . 500
chrIV 629109 629110 . 320
chrIV 629343 629344 . 1800
chrIV 629631 629632 . 160
chrIV 629723 629724 . 280
chrIV 629735 629736 . 220
chrIV 629774 629775 . 620
chrIV 629785 629786 . 180
chrIV 630081 630082 . 120
chrIV 630130 630131 . 2280
chrIV 630246 630247 . 1300
chrIV 630408 630409 . 1760
chrIV 630648 630649 . 120
chrIV 630717 630718 . 3980
chrIV 630735 630736 . 140
chrIV 630804 630805 . 880
chrIV 630814 630815 . 160
chrIV 630887 630888 . 3360
chrIV 630895 630896 . 2420
chrIV 630923 630924 . 220
chrIV 630927 630928 . 960
chrIV 630966 630967 . 3360
chrIV 630994 630995 . 260
chrIV 631100 631101 . 1720
chrIV 631293 631294 . 1480
chrIV 631498 631499 . 140
chrIV 631636 631637 . 4060
chrIV 632226 632227 . 180
chrIV 632528 632529 . 120
chrIV 633299 633300 . 140
chrIV 634749 634750 . 1280
chrIV 634799 634800 . 120
chrIV 634867 634868 . 180
chrIV 635329 635330 . 120
chrIV 635338 635339 . 140
chrIV 635361 635362 . 1940
chrIV 635453 635454 . 140
chrIV 635470 635471 . 180
chrIV 635472 635473 . 1060
chrIV 635574 635575 . 420
chrIV 635681 635682 . 3680
chrIV 635684 635685 . 1100
chrIV 635696 635697 . 520
chrIV 635703 635704 . 240
chrIV 635765 635766 . 800
chrIV 635779 635780 . 3280
chrIV 635850 635851 . 1000
chrIV 635851 635852 . 1760
chrIV 635852 635853 . 140
chrIV 635869 635870 . 280
chrIV 635875 635876 . 2320
chrIV 635894 635895 . 980
chrIV 635911 635912 . 580
chrIV 636003 636004 . 760
chrIV 636012 636013 . 1220
chrIV 636024 636025 . 120
chrIV 636038 636039 . 4440
chrIV 636093 636094 . 140
chrIV 636098 636099 . 200
chrIV 636112 636113 . 160
chrIV 636138 636139 . 300
chrIV 636145 636146 . 800
chrIV 636155 636156 . 3140
chrIV 636177 636178 . 120
chrIV 636242 636243 . 300
chrIV 636293 636294 . 140
chrIV 636486 636487 . 120
chrIV 636490 636491 . 120
chrIV 636506 636507 . 160
chrIV 636535 636536 . 140
chrIV 636769 636770 . 120
chrIV 636773 636774 . 340
chrIV 636777 636778 . 500
chrIV 636824 636825 . 500
chrIV 636961 636962 . 200
chrIV 637051 637052 . 260
chrIV 637636 637637 . 220
chrIV 638318 638319 . 6040
chrIV 638337 638338 . 1180
chrIV 638347 638348 . 120
chrIV 638849 638850 . 140
chrIV 638963 638964 . 280
chrIV 638970 638971 . 320
chrIV 639423 639424 . 960
chrIV 639462 639463 . 360
chrIV 640011 640012 . 600
chrIV 640022 640023 . 120
chrIV 640049 640050 . 120
chrIV 640122 640123 . 260
chrIV 640208 640209 . 480
chrIV 640268 640269 . 180
chrIV 640276 640277 . 160
chrIV 640620 640621 . 420
chrIV 641199 641200 . 460
chrIV 641508 641509 . 160
chrIV 641517 641518 . 160
chrIV 641928 641929 . 560
chrIV 642156 642157 . 560
chrIV 642793 642794 . 1360
chrIV 643600 643601 . 220
chrIV 643628 643629 . 180
chrIV 643969 643970 . 720
chrIV 644025 644026 . 1000
chrIV 644071 644072 . 260
chrIV 644083 644084 . 420
chrIV 644087 644088 . 920
chrIV 644091 644092 . 680
chrIV 644094 644095 . 900
chrIV 644443 644444 . 280
chrIV 644777 644778 . 520
chrIV 644866 644867 . 180
chrIV 645021 645022 . 340
chrIV 645063 645064 . 2040
chrIV 645083 645084 . 560
chrIV 645122 645123 . 2940
chrIV 645128 645129 . 2280
chrIV 645134 645135 . 260
chrIV 645214 645215 . 120
chrIV 645225 645226 . 240
chrIV 646123 646124 . 120
chrIV 646127 646128 . 120
chrIV 651921 651922 . 300
chrIV 652045 652046 . 280
chrIV 652427 652428 . 340
chrIV 652438 652439 . 2120
chrIV 652450 652451 . 2040
chrIV 652509 652510 . 240
chrIV 652536 652537 . 3460
chrIV 652556 652557 . 120
chrIV 652559 652560 . 260
chrIV 652568 652569 . 420
chrIV 652593 652594 . 3080
chrIV 652601 652602 . 920
chrIV 652605 652606 . 1820
chrIV 652623 652624 . 120
chrIV 652654 652655 . 120
chrIV 652670 652671 . 160
chrIV 653088 653089 . 860
chrIV 653216 653217 . 140
chrIV 653230 653231 . 200
chrIV 653283 653284 . 120
chrIV 653307 653308 . 1980
chrIV 653323 653324 . 620
chrIV 653458 653459 . 520
chrIV 653479 653480 . 560
chrIV 653648 653649 . 640
chrIV 653667 653668 . 200
chrIV 653854 653855 . 760
chrIV 654303 654304 . 140
chrIV 654365 654366 . 300
chrIV 654462 654463 . 700
chrIV 654469 654470 . 700
chrIV 654620 654621 . 580
chrIV 654733 654734 . 1060
chrIV 654767 654768 . 1060
chrIV 654812 654813 . 180
chrIV 654816 654817 . 700
chrIV 654836 654837 . 280
chrIV 654846 654847 . 260
chrIV 654851 654852 . 1260
chrIV 654854 654855 . 740
chrIV 654860 654861 . 120
chrIV 654864 654865 . 160
chrIV 654876 654877 . 160
chrIV 654880 654881 . 140
chrIV 654886 654887 . 1980
chrIV 654897 654898 . 3040
chrIV 654903 654904 . 480
chrIV 654909 654910 . 1220
chrIV 654919 654920 . 300
chrIV 654926 654927 . 3480
chrIV 654938 654939 . 340
chrIV 654940 654941 . 200
chrIV 654944 654945 . 880
chrIV 654950 654951 . 420
chrIV 654952 654953 . 1880
chrIV 654958 654959 . 240
chrIV 655699 655700 . 220
chrIV 655770 655771 . 160
chrIV 656064 656065 . 120
chrIV 656399 656400 . 120
chrIV 657164 657165 . 180
chrIV 657202 657203 . 260
chrIV 657344 657345 . 120
chrIV 657466 657467 . 120
chrIV 657543 657544 . 3620
chrIV 657557 657558 . 580
chrIV 657610 657611 . 1160
chrIV 657696 657697 . 180
chrIV 657706 657707 . 2000
chrIV 657716 657717 . 120
chrIV 657722 657723 . 400
chrIV 657936 657937 . 280
chrIV 658261 658262 . 180
chrIV 658428 658429 . 180
chrIV 658599 658600 . 480
chrIV 659270 659271 . 140
chrIV 659276 659277 . 140
chrIV 660188 660189 . 400
chrIV 660854 660855 . 400
chrIV 660862 660863 . 1020
chrIV 660963 660964 . 200
chrIV 661053 661054 . 120
chrIV 661457 661458 . 180
chrIV 661466 661467 . 1400
chrIV 661476 661477 . 400
chrIV 661534 661535 . 300
chrIV 662012 662013 . 240
chrIV 662466 662467 . 2700
chrIV 662503 662504 . 800
chrIV 663748 663749 . 120
chrIV 664977 664978 . 700
chrIV 664980 664981 . 240
chrIV 664996 664997 . 740
chrIV 665034 665035 . 480
chrIV 665061 665062 . 260
chrIV 665062 665063 . 620
chrIV 665068 665069 . 540
chrIV 665068 665069 . 220
chrIV 665264 665265 . 140
chrIV 665323 665324 . 760
chrIV 665443 665444 . 2240
chrIV 665484 665485 . 2400
chrIV 665633 665634 . 120
chrIV 666015 666016 . 580
chrIV 666914 666915 . 180
chrIV 666943 666944 . 140
chrIV 666946 666947 . 1440
chrIV 667442 667443 . 1320
chrIV 667475 667476 . 120
chrIV 667722 667723 . 260
chrIV 667756 667757 . 120
chrIV 667762 667763 . 500
chrIV 667856 667857 . 780
chrIV 667928 667929 . 1500
chrIV 667941 667942 . 1120
chrIV 667985 667986 . 340
chrIV 668056 668057 . 120
chrIV 668425 668426 . 500
chrIV 668906 668907 . 240
chrIV 668912 668913 . 360
chrIV 669660 669661 . 980
chrIV 670081 670082 . 1540
chrIV 670265 670266 . 640
chrIV 670395 670396 . 400
chrIV 670429 670430 . 260
chrIV 671101 671102 . 120
chrIV 671109 671110 . 240
chrIV 671132 671133 . 780
chrIV 671157 671158 . 1560
chrIV 671168 671169 . 360
chrIV 671181 671182 . 1840
chrIV 671186 671187 . 140
chrIV 671846 671847 . 460
chrIV 671885 671886 . 120
chrIV 672207 672208 . 220
chrIV 672715 672716 . 520
chrIV 673221 673222 . 200
chrIV 673330 673331 . 3080
chrIV 673416 673417 . 140
chrIV 673796 673797 . 1080
chrIV 673842 673843 . 540
chrIV 674315 674316 . 120
chrIV 674463 674464 . 1440
chrIV 674759 674760 . 1680
chrIV 675679 675680 . 1660
chrIV 675725 675726 . 720
chrIV 675730 675731 . 120
chrIV 675781 675782 . 680
chrIV 675903 675904 . 200
chrIV 675924 675925 . 980
chrIV 675975 675976 . 660
chrIV 675999 676000 . 1600
chrIV 676213 676214 . 720
chrIV 676657 676658 . 120
chrIV 676989 676990 . 140
chrIV 677034 677035 . 580
chrIV 677195 677196 . 340
chrIV 677374 677375 . 620
chrIV 677418 677419 . 140
chrIV 677650 677651 . 220
chrIV 677723 677724 . 140
chrIV 677772 677773 . 120
chrIV 677777 677778 . 200
chrIV 677798 677799 . 620
chrIV 677810 677811 . 1320
chrIV 677893 677894 . 700
chrIV 678056 678057 . 640
chrIV 678368 678369 . 620
chrIV 678488 678489 . 480
chrIV 678566 678567 . 300
chrIV 678692 678693 . 140
chrIV 679278 679279 . 120
chrIV 679323 679324 . 640
chrIV 679332 679333 . 940
chrIV 679561 679562 . 280
chrIV 679610 679611 . 120
chrIV 679618 679619 . 1120
chrIV 679688 679689 . 800
chrIV 680003 680004 . 2420
chrIV 680064 680065 . 1560
chrIV 680070 680071 . 120
chrIV 680182 680183 . 780
chrIV 680205 680206 . 980
chrIV 680214 680215 . 380
chrIV 680223 680224 . 400
chrIV 680237 680238 . 1740
chrIV 680237 680238 . 120
chrIV 680238 680239 . 120
chrIV 680238 680239 . 2360
chrIV 680239 680240 . 120
chrIV 680239 680240 . 160
chrIV 680291 680292 . 300
chrIV 680297 680298 . 980
chrIV 680366 680367 . 220
chrIV 680378 680379 . 220
chrIV 680413 680414 . 1400
chrIV 680467 680468 . 1200
chrIV 680518 680519 . 120
chrIV 680818 680819 . 180
chrIV 681571 681572 . 200
chrIV 681749 681750 . 260
chrIV 681796 681797 . 460
chrIV 681809 681810 . 180
chrIV 681829 681830 . 660
chrIV 681830 681831 . 320
chrIV 681832 681833 . 1020
chrIV 681840 681841 . 120
chrIV 682023 682024 . 580
chrIV 682068 682069 . 300
chrIV 682076 682077 . 380
chrIV 682252 682253 . 1020
chrIV 682432 682433 . 180
chrIV 682667 682668 . 120
chrIV 682749 682750 . 140
chrIV 682800 682801 . 460
chrIV 682803 682804 . 120
chrIV 682821 682822 . 2440
chrIV 682913 682914 . 240
chrIV 683150 683151 . 180
chrIV 683307 683308 . 140
chrIV 683461 683462 . 160
chrIV 683613 683614 . 140
chrIV 683628 683629 . 120
chrIV 683636 683637 . 2120
chrIV 683644 683645 . 640
chrIV 683646 683647 . 320
chrIV 683671 683672 . 440
chrIV 683704 683705 . 1260
chrIV 683706 683707 . 1540
chrIV 683739 683740 . 120
chrIV 684100 684101 . 960
chrIV 684252 684253 . 600
chrIV 685755 685756 . 620
chrIV 685773 685774 . 380
chrIV 685809 685810 . 360
chrIV 687584 687585 . 1840
chrIV 687615 687616 . 320
chrIV 687765 687766 . 220
chrIV 687801 687802 . 460
chrIV 687888 687889 . 180
chrIV 687941 687942 . 3860
chrIV 688027 688028 . 120
chrIV 688030 688031 . 120
chrIV 688046 688047 . 120
chrIV 688050 688051 . 120
chrIV 688054 688055 . 980
chrIV 688087 688088 . 180
chrIV 688090 688091 . 240
chrIV 688139 688140 . 120
chrIV 688465 688466 . 1120
chrIV 689428 689429 . 140
chrIV 689522 689523 . 300
chrIV 689735 689736 . 560
chrIV 689787 689788 . 160
chrIV 689799 689800 . 160
chrIV 689972 689973 . 240
chrIV 690012 690013 . 480
chrIV 690023 690024 . 260
chrIV 690071 690072 . 220
chrIV 690188 690189 . 120
chrIV 690206 690207 . 420
chrIV 690529 690530 . 400
chrIV 690545 690546 . 220
chrIV 690563 690564 . 1780
chrIV 690650 690651 . 300
chrIV 690679 690680 . 120
chrIV 690699 690700 . 4300
chrIV 690719 690720 . 3240
chrIV 690726 690727 . 500
chrIV 690842 690843 . 640
chrIV 690963 690964 . 580
chrIV 691179 691180 . 1480
chrIV 691404 691405 . 180
chrIV 691569 691570 . 1020
chrIV 691698 691699 . 500
chrIV 691891 691892 . 300
chrIV 691933 691934 . 200
chrIV 692036 692037 . 160
chrIV 692206 692207 . 380
chrIV 692259 692260 . 120
chrIV 692367 692368 . 400
chrIV 693294 693295 . 780
chrIV 693303 693304 . 200
chrIV 693307 693308 . 740
chrIV 693315 693316 . 120
chrIV 693342 693343 . 300
chrIV 693374 693375 . 640
chrIV 693387 693388 . 400
chrIV 693719 693720 . 460
chrIV 694077 694078 . 1320
chrIV 694260 694261 . 180
chrIV 694262 694263 . 680
chrIV 694274 694275 . 3780
chrIV 694333 694334 . 220
chrIV 694354 694355 . 140
chrIV 694380 694381 . 140
chrIV 694889 694890 . 360
chrIV 695154 695155 . 220
chrIV 695202 695203 . 1280
chrIV 695320 695321 . 300
chrIV 695920 695921 . 220
chrIV 696733 696734 . 380
chrIV 697855 697856 . 540
chrIV 699574 699575 . 1460
chrIV 699615 699616 . 920
chrIV 699622 699623 . 1720
chrIV 699630 699631 . 200
chrIV 699653 699654 . 1320
chrIV 699655 699656 . 420
chrIV 699659 699660 . 120
chrIV 699662 699663 . 2820
chrIV 699668 699669 . 2160
chrIV 699677 699678 . 2220
chrIV 699684 699685 . 340
chrIV 699714 699715 . 560
chrIV 699731 699732 . 2180
chrIV 700069 700070 . 240
chrIV 700304 700305 . 120
chrIV 700534 700535 . 1000
chrIV 700548 700549 . 1320
chrIV 700658 700659 . 360
chrIV 700665 700666 . 120
chrIV 700853 700854 . 300
chrIV 701386 701387 . 120
chrIV 701402 701403 . 380
chrIV 701770 701771 . 320
chrIV 702741 702742 . 480
chrIV 702775 702776 . 280
chrIV 703143 703144 . 220
chrIV 703386 703387 . 300
chrIV 703685 703686 . 120
chrIV 703695 703696 . 300
chrIV 703721 703722 . 220
chrIV 703982 703983 . 720
chrIV 704233 704234 . 1020
chrIV 704235 704236 . 1460
chrIV 704304 704305 . 580
chrIV 704322 704323 . 360
chrIV 704360 704361 . 380
chrIV 704371 704372 . 500
chrIV 709371 709372 . 1280
chrIV 709423 709424 . 1240
chrIV 709428 709429 . 440
chrIV 709432 709433 . 580
chrIV 709440 709441 . 920
chrIV 709442 709443 . 120
chrIV 709444 709445 . 280
chrIV 709457 709458 . 140
chrIV 709477 709478 . 120
chrIV 709623 709624 . 120
chrIV 709645 709646 . 120
chrIV 710389 710390 . 260
chrIV 710848 710849 . 120
chrIV 711914 711915 . 140
chrIV 712143 712144 . 1520
chrIV 712936 712937 . 120
chrIV 712947 712948 . 260
chrIV 712952 712953 . 180
chrIV 712954 712955 . 400
chrIV 712972 712973 . 2580
chrIV 712981 712982 . 640
chrIV 713006 713007 . 1760
chrIV 713009 713010 . 320
chrIV 713135 713136 . 420
chrIV 713167 713168 . 620
chrIV 713181 713182 . 180
chrIV 713196 713197 . 240
chrIV 714680 714681 . 260
chrIV 715397 715398 . 580
chrIV 715467 715468 . 120
chrIV 715482 715483 . 1940
chrIV 715518 715519 . 300
chrIV 715549 715550 . 320
chrIV 715597 715598 . 560
chrIV 715605 715606 . 1080
chrIV 715754 715755 . 680
chrIV 716156 716157 . 180
chrIV 716349 716350 . 560
chrIV 716516 716517 . 780
chrIV 716698 716699 . 200
chrIV 716727 716728 . 180
chrIV 716782 716783 . 800
chrIV 716795 716796 . 540
chrIV 716809 716810 . 300
chrIV 716826 716827 . 200
chrIV 716908 716909 . 120
chrIV 718246 718247 . 700
chrIV 718568 718569 . 440
chrIV 718583 718584 . 2900
chrIV 718648 718649 . 300
chrIV 718816 718817 . 2580
chrIV 718822 718823 . 120
chrIV 719021 719022 . 120
chrIV 719122 719123 . 140
chrIV 719181 719182 . 140
chrIV 719965 719966 . 140
chrIV 720095 720096 . 260
chrIV 720160 720161 . 360
chrIV 720324 720325 . 300
chrIV 720466 720467 . 1240
chrIV 720484 720485 . 120
chrIV 720487 720488 . 160
chrIV 720498 720499 . 280
chrIV 720508 720509 . 120
chrIV 720524 720525 . 700
chrIV 720535 720536 . 2920
chrIV 720540 720541 . 240
chrIV 720569 720570 . 820
chrIV 720574 720575 . 1460
chrIV 720596 720597 . 120
chrIV 720638 720639 . 1420
chrIV 720912 720913 . 120
chrIV 721420 721421 . 240
chrIV 721528 721529 . 740
chrIV 721647 721648 . 860
chrIV 721665 721666 . 660
chrIV 721790 721791 . 200
chrIV 721854 721855 . 320
chrIV 722209 722210 . 1460
chrIV 722250 722251 . 120
chrIV 722276 722277 . 180
chrIV 722307 722308 . 140
chrIV 722424 722425 . 2380
chrIV 722456 722457 . 160
chrIV 722473 722474 . 820
chrIV 722510 722511 . 140
chrIV 722522 722523 . 840
chrIV 722524 722525 . 420
chrIV 722530 722531 . 140
chrIV 722550 722551 . 200
chrIV 722550 722551 . 300
chrIV 722561 722562 . 280
chrIV 722666 722667 . 120
chrIV 722715 722716 . 120
chrIV 722770 722771 . 880
chrIV 722948 722949 . 220
chrIV 723104 723105 . 400
chrIV 723521 723522 . 240
chrIV 723530 723531 . 160
chrIV 724168 724169 . 1100
chrIV 724313 724314 . 120
chrIV 724764 724765 . 2380
chrIV 724921 724922 . 520
chrIV 725153 725154 . 800
chrIV 725532 725533 . 120
chrIV 725831 725832 . 880
chrIV 727046 727047 . 2380
chrIV 727673 727674 . 2220
chrIV 727685 727686 . 3300
chrIV 727695 727696 . 180
chrIV 727712 727713 . 960
chrIV 728065 728066 . 440
chrIV 728074 728075 . 360
chrIV 728097 728098 . 1900
chrIV 728106 728107 . 180
chrIV 728111 728112 . 120
chrIV 728123 728124 . 1720
chrIV 728153 728154 . 660
chrIV 730316 730317 . 980
chrIV 730328 730329 . 1160
chrIV 730336 730337 . 120
chrIV 730391 730392 . 700
chrIV 730398 730399 . 240
chrIV 730402 730403 . 3300
chrIV 730405 730406 . 140
chrIV 730420 730421 . 140
chrIV 730472 730473 . 180
chrIV 730483 730484 . 780
chrIV 730490 730491 . 1300
chrIV 730511 730512 . 120
chrIV 731347 731348 . 120
chrIV 731513 731514 . 860
chrIV 733069 733070 . 500
chrIV 733260 733261 . 300
chrIV 733263 733264 . 8320
chrIV 733269 733270 . 120
chrIV 733289 733290 . 300
chrIV 733820 733821 . 160
chrIV 734027 734028 . 340
chrIV 734035 734036 . 300
chrIV 734068 734069 . 220
chrIV 734078 734079 . 380
chrIV 734797 734798 . 120
chrIV 734817 734818 . 160
chrIV 735353 735354 . 120
chrIV 740087 740088 . 360
chrIV 740100 740101 . 340
chrIV 740111 740112 . 420
chrIV 740115 740116 . 2860
chrIV 740121 740122 . 120
chrIV 740182 740183 . 540
chrIV 740185 740186 . 360
chrIV 740188 740189 . 780
chrIV 740193 740194 . 160
chrIV 740385 740386 . 140
chrIV 740985 740986 . 140
chrIV 740989 740990 . 700
chrIV 741662 741663 . 120
chrIV 741807 741808 . 500
chrIV 741811 741812 . 420
chrIV 741832 741833 . 120
chrIV 741843 741844 . 260
chrIV 741846 741847 . 160
chrIV 741864 741865 . 340
chrIV 742049 742050 . 200
chrIV 742116 742117 . 2560
chrIV 742128 742129 . 260
chrIV 742579 742580 . 400
chrIV 743376 743377 . 120
chrIV 743485 743486 . 280
chrIV 743894 743895 . 300
chrIV 744068 744069 . 120
chrIV 744160 744161 . 940
chrIV 744173 744174 . 940
chrIV 744335 744336 . 820
chrIV 744398 744399 . 680
chrIV 744524 744525 . 1820
chrIV 744647 744648 . 2440
chrIV 745385 745386 . 1420
chrIV 745647 745648 . 120
chrIV 745791 745792 . 660
chrIV 745817 745818 . 120
chrIV 745995 745996 . 140
chrIV 746297 746298 . 180
chrIV 746331 746332 . 1020
chrIV 746343 746344 . 200
chrIV 746416 746417 . 1780
chrIV 746525 746526 . 180
chrIV 748319 748320 . 600
chrIV 748514 748515 . 360
chrIV 748820 748821 . 440
chrIV 748850 748851 . 240
chrIV 750832 750833 . 640
chrIV 750850 750851 . 340
chrIV 750867 750868 . 160
chrIV 750991 750992 . 200
chrIV 751062 751063 . 640
chrIV 751097 751098 . 200
chrIV 751120 751121 . 440
chrIV 751153 751154 . 380
chrIV 751297 751298 . 180
chrIV 751371 751372 . 3160
chrIV 751400 751401 . 140
chrIV 751446 751447 . 480
chrIV 751494 751495 . 280
chrIV 751516 751517 . 560
chrIV 751696 751697 . 1140
chrIV 751728 751729 . 1800
chrIV 752258 752259 . 1060
chrIV 752933 752934 . 600
chrIV 753218 753219 . 280
chrIV 753272 753273 . 3940
chrIV 753325 753326 . 840
chrIV 753386 753387 . 120
chrIV 753403 753404 . 140
chrIV 753985 753986 . 2600
chrIV 754763 754764 . 1120
chrIV 755170 755171 . 320
chrIV 755174 755175 . 160
chrIV 755350 755351 . 4580
chrIV 755360 755361 . 140
chrIV 755388 755389 . 320
chrIV 755397 755398 . 840
chrIV 755474 755475 . 780
chrIV 755478 755479 . 720
chrIV 755482 755483 . 300
chrIV 755486 755487 . 260
chrIV 755496 755497 . 1020
chrIV 755504 755505 . 1840
chrIV 755529 755530 . 560
chrIV 755536 755537 . 120
chrIV 755539 755540 . 120
chrIV 755550 755551 . 460
chrIV 763718 763719 . 220
chrIV 763744 763745 . 1300
chrIV 763771 763772 . 120
chrIV 763819 763820 . 460
chrIV 763827 763828 . 180
chrIV 763832 763833 . 820
chrIV 763873 763874 . 1460
chrIV 764163 764164 . 140
chrIV 764473 764474 . 160
chrIV 764507 764508 . 140
chrIV 764647 764648 . 320
chrIV 764705 764706 . 720
chrIV 764997 764998 . 280
chrIV 765209 765210 . 180
chrIV 765215 765216 . 120
chrIV 765223 765224 . 140
chrIV 765375 765376 . 120
chrIV 765384 765385 . 480
chrIV 765399 765400 . 1060
chrIV 765404 765405 . 120
chrIV 765407 765408 . 2380
chrIV 765442 765443 . 220
chrIV 765481 765482 . 740
chrIV 765489 765490 . 2020
chrIV 765493 765494 . 300
chrIV 765590 765591 . 740
chrIV 765598 765599 . 160
chrIV 765603 765604 . 1200
chrIV 765613 765614 . 180
chrIV 765640 765641 . 700
chrIV 765691 765692 . 140
chrIV 765776 765777 . 180
chrIV 766746 766747 . 140
chrIV 767660 767661 . 140
chrIV 768017 768018 . 840
chrIV 768031 768032 . 1000
chrIV 768163 768164 . 520
chrIV 768169 768170 . 1000
chrIV 768246 768247 . 220
chrIV 768272 768273 . 200
chrIV 768316 768317 . 340
chrIV 768344 768345 . 340
chrIV 768354 768355 . 320
chrIV 768918 768919 . 300
chrIV 769068 769069 . 220
chrIV 769104 769105 . 120
chrIV 769124 769125 . 120
chrIV 769129 769130 . 280
chrIV 769170 769171 . 160
chrIV 769176 769177 . 1640
chrIV 769256 769257 . 640
chrIV 769261 769262 . 320
chrIV 769412 769413 . 620
chrIV 769418 769419 . 420
chrIV 769447 769448 . 120
chrIV 769452 769453 . 740
chrIV 769816 769817 . 140
chrIV 769825 769826 . 500
chrIV 769858 769859 . 400
chrIV 770024 770025 . 140
chrIV 770094 770095 . 420
chrIV 770165 770166 . 440
chrIV 770178 770179 . 1240
chrIV 770187 770188 . 300
chrIV 770422 770423 . 2420
chrIV 770464 770465 . 380
chrIV 770512 770513 . 260
chrIV 770594 770595 . 1560
chrIV 771217 771218 . 320
chrIV 771533 771534 . 1140
chrIV 771711 771712 . 520
chrIV 771724 771725 . 1160
chrIV 771756 771757 . 440
chrIV 775510 775511 . 2020
chrIV 775667 775668 . 140
chrIV 775689 775690 . 220
chrIV 776600 776601 . 360
chrIV 776978 776979 . 140
chrIV 777617 777618 . 7660
chrIV 777815 777816 . 820
chrIV 778047 778048 . 5040
chrIV 778080 778081 . 200
chrIV 778093 778094 . 1000
chrIV 778099 778100 . 120
chrIV 778668 778669 . 1480
chrIV 778837 778838 . 140
chrIV 778845 778846 . 220
chrIV 778854 778855 . 120
chrIV 778861 778862 . 1240
chrIV 778866 778867 . 120
chrIV 778921 778922 . 400
chrIV 781015 781016 . 360
chrIV 781078 781079 . 340
chrIV 781240 781241 . 540
chrIV 781245 781246 . 200
chrIV 781250 781251 . 1900
chrIV 781298 781299 . 1660
chrIV 781462 781463 . 920
chrIV 781522 781523 . 400
chrIV 782050 782051 . 120
chrIV 784293 784294 . 3520
chrIV 784295 784296 . 900
chrIV 784300 784301 . 980
chrIV 784317 784318 . 120
chrIV 784318 784319 . 120
chrIV 784318 784319 . 1200
chrIV 784512 784513 . 2220
chrIV 784724 784725 . 200
chrIV 784977 784978 . 140
chrIV 785114 785115 . 320
chrIV 785354 785355 . 1000
chrIV 785792 785793 . 340
chrIV 786287 786288 . 1340
chrIV 786849 786850 . 420
chrIV 787238 787239 . 400
chrIV 787262 787263 . 140
chrIV 787463 787464 . 860
chrIV 787471 787472 . 1020
chrIV 787477 787478 . 260
chrIV 787526 787527 . 160
chrIV 787537 787538 . 320
chrIV 788211 788212 . 200
chrIV 789027 789028 . 120
chrIV 789305 789306 . 680
chrIV 789325 789326 . 1740
chrIV 789332 789333 . 1340
chrIV 789349 789350 . 940
chrIV 789375 789376 . 140
chrIV 790171 790172 . 1180
chrIV 790234 790235 . 3020
chrIV 790238 790239 . 120
chrIV 790255 790256 . 180
chrIV 791872 791873 . 380
chrIV 791970 791971 . 260
chrIV 791981 791982 . 3280
chrIV 792075 792076 . 2600
chrIV 792096 792097 . 320
chrIV 792113 792114 . 320
chrIV 792151 792152 . 580
chrIV 792159 792160 . 1280
chrIV 792738 792739 . 1400
chrIV 793571 793572 . 160
chrIV 793625 793626 . 200
chrIV 794052 794053 . 1000
chrIV 794088 794089 . 140
chrIV 794307 794308 . 5760
chrIV 794312 794313 . 360
chrIV 794339 794340 . 7320
chrIV 794354 794355 . 400
chrIV 794397 794398 . 1820
chrIV 794409 794410 . 920
chrIV 794411 794412 . 580
chrIV 794413 794414 . 260
chrIV 794449 794450 . 520
chrIV 794639 794640 . 140
chrIV 794776 794777 . 380
chrIV 794898 794899 . 160
chrIV 794966 794967 . 920
chrIV 794972 794973 . 420
chrIV 795149 795150 . 320
chrIV 795366 795367 . 400
chrIV 795575 795576 . 640
chrIV 795667 795668 . 220
chrIV 795687 795688 . 140
chrIV 795709 795710 . 180
chrIV 795782 795783 . 120
chrIV 795920 795921 . 160
chrIV 795929 795930 . 660
chrIV 795936 795937 . 2480
chrIV 795972 795973 . 400
chrIV 799970 799971 . 700
chrIV 802356 802357 . 1060
chrIV 802472 802473 . 240
chrIV 802488 802489 . 780
chrIV 802496 802497 . 140
chrIV 802510 802511 . 680
chrIV 802567 802568 . 240
chrIV 802577 802578 . 240
chrIV 802771 802772 . 760
chrIV 802870 802871 . 1580
chrIV 802931 802932 . 2180
chrIV 803036 803037 . 800
chrIV 803044 803045 . 460
chrIV 803402 803403 . 180
chrIV 803558 803559 . 140
chrIV 803589 803590 . 440
chrIV 803816 803817 . 500
chrIV 803875 803876 . 220
chrIV 804191 804192 . 780
chrIV 805035 805036 . 240
chrIV 805680 805681 . 400
chrIV 806023 806024 . 660
chrIV 806096 806097 . 2080
chrIV 806103 806104 . 2060
chrIV 806115 806116 . 1160
chrIV 806126 806127 . 140
chrIV 806316 806317 . 1100
chrIV 806336 806337 . 640
chrIV 806341 806342 . 140
chrIV 806448 806449 . 200
chrIV 806511 806512 . 680
chrIV 806547 806548 . 360
chrIV 806703 806704 . 120
chrIV 806763 806764 . 260
chrIV 807403 807404 . 120
chrIV 807430 807431 . 2280
chrIV 807487 807488 . 160
chrIV 807556 807557 . 300
chrIV 807570 807571 . 140
chrIV 807783 807784 . 280
chrIV 807879 807880 . 180
chrIV 807889 807890 . 3700
chrIV 807924 807925 . 660
chrIV 807930 807931 . 380
chrIV 807944 807945 . 180
chrIV 807998 807999 . 320
chrIV 808194 808195 . 420
chrIV 808206 808207 . 120
chrIV 808226 808227 . 2060
chrIV 811732 811733 . 380
chrIV 811781 811782 . 380
chrIV 811790 811791 . 820
chrIV 811913 811914 . 700
chrIV 811924 811925 . 1680
chrIV 811944 811945 . 1560
chrIV 811962 811963 . 1180
chrIV 811973 811974 . 940
chrIV 812029 812030 . 120
chrIV 812032 812033 . 1700
chrIV 812046 812047 . 3000
chrIV 812085 812086 . 460
chrIV 812092 812093 . 420
chrIV 812747 812748 . 720
chrIV 813103 813104 . 1620
chrIV 813163 813164 . 400
chrIV 813699 813700 . 600
chrIV 814338 814339 . 480
chrIV 814373 814374 . 400
chrIV 816093 816094 . 120
chrIV 816426 816427 . 180
chrIV 816672 816673 . 440
chrIV 816685 816686 . 140
chrIV 816697 816698 . 440
chrIV 816724 816725 . 540
chrIV 816730 816731 . 340
chrIV 816739 816740 . 320
chrIV 817695 817696 . 120
chrIV 817748 817749 . 320
chrIV 817751 817752 . 200
chrIV 817802 817803 . 4360
chrIV 818145 818146 . 1660
chrIV 818495 818496 . 7220
chrIV 818501 818502 . 120
chrIV 818679 818680 . 140
chrIV 818823 818824 . 1040
chrIV 818828 818829 . 120
chrIV 819208 819209 . 120
chrIV 819258 819259 . 120
chrIV 819542 819543 . 200
chrIV 820442 820443 . 620
chrIV 820625 820626 . 560
chrIV 821000 821001 . 120
chrIV 821049 821050 . 1140
chrIV 821110 821111 . 820
chrIV 824780 824781 . 120
chrIV 825952 825953 . 3160
chrIV 826224 826225 . 1880
chrIV 827384 827385 . 340
chrIV 827440 827441 . 220
chrIV 827457 827458 . 4700
chrIV 827468 827469 . 1600
chrIV 827500 827501 . 200
chrIV 829277 829278 . 780
chrIV 829310 829311 . 2680
chrIV 829844 829845 . 840
chrIV 829877 829878 . 140
chrIV 830175 830176 . 420
chrIV 830422 830423 . 3800
chrIV 830602 830603 . 120
chrIV 830897 830898 . 1540
chrIV 830955 830956 . 120
chrIV 831425 831426 . 500
chrIV 831433 831434 . 140
chrIV 831444 831445 . 1060
chrIV 831448 831449 . 200
chrIV 831590 831591 . 600
chrIV 831592 831593 . 460
chrIV 831610 831611 . 1960
chrIV 831615 831616 . 200
chrIV 831755 831756 . 340
chrIV 832143 832144 . 120
chrIV 832441 832442 . 1000
chrIV 832602 832603 . 180
chrIV 832649 832650 . 120
chrIV 832663 832664 . 340
chrIV 832692 832693 . 200
chrIV 832747 832748 . 360
chrIV 832989 832990 . 240
chrIV 835488 835489 . 140
chrIV 835570 835571 . 300
chrIV 835668 835669 . 2240
chrIV 835676 835677 . 300
chrIV 835716 835717 . 620
chrIV 835722 835723 . 2620
chrIV 835821 835822 . 500
chrIV 835826 835827 . 380
chrIV 835838 835839 . 3140
chrIV 835890 835891 . 380
chrIV 835896 835897 . 1320
chrIV 835915 835916 . 1180
chrIV 836009 836010 . 2720
chrIV 836037 836038 . 260
chrIV 836075 836076 . 1380
chrIV 836091 836092 . 2540
chrIV 836112 836113 . 520
chrIV 836114 836115 . 720
chrIV 836120 836121 . 1660
chrIV 836128 836129 . 460
chrIV 836132 836133 . 2060
chrIV 836140 836141 . 820
chrIV 836147 836148 . 2240
chrIV 836192 836193 . 440
chrIV 836294 836295 . 120
chrIV 836297 836298 . 200
chrIV 838209 838210 . 220
chrIV 838235 838236 . 960
chrIV 838246 838247 . 140
chrIV 838265 838266 . 120
chrIV 840368 840369 . 240
chrIV 842078 842079 . 640
chrIV 842083 842084 . 1800
chrIV 842097 842098 . 120
chrIV 842102 842103 . 180
chrIV 842123 842124 . 960
chrIV 842278 842279 . 260
chrIV 842443 842444 . 780
chrIV 843406 843407 . 120
chrIV 843412 843413 . 2920
chrIV 843502 843503 . 120
chrIV 843729 843730 . 200
chrIV 843751 843752 . 960
chrIV 844654 844655 . 500
chrIV 844967 844968 . 140
chrIV 844973 844974 . 660
chrIV 844978 844979 . 160
chrIV 845003 845004 . 240
chrIV 845008 845009 . 620
chrIV 845018 845019 . 400
chrIV 845043 845044 . 1740
chrIV 845437 845438 . 280
chrIV 845465 845466 . 1880
chrIV 846295 846296 . 440
chrIV 846485 846486 . 1760
chrIV 846777 846778 . 880
chrIV 847068 847069 . 700
chrIV 847679 847680 . 760
chrIV 847716 847717 . 3540
chrIV 847829 847830 . 120
chrIV 847834 847835 . 140
chrIV 847997 847998 . 200
chrIV 848005 848006 . 360
chrIV 848014 848015 . 1600
chrIV 848094 848095 . 460
chrIV 848202 848203 . 240
chrIV 848263 848264 . 1160
chrIV 848296 848297 . 340
chrIV 848321 848322 . 220
chrIV 848327 848328 . 220
chrIV 848337 848338 . 140
chrIV 849756 849757 . 120
chrIV 850344 850345 . 340
chrIV 851045 851046 . 1640
chrIV 851074 851075 . 140
chrIV 851083 851084 . 440
chrIV 851088 851089 . 1880
chrIV 851133 851134 . 1280
chrIV 851143 851144 . 640
chrIV 851155 851156 . 3220
chrIV 851162 851163 . 360
chrIV 851173 851174 . 1260
chrIV 851291 851292 . 120
chrIV 851324 851325 . 2960
chrIV 853857 853858 . 220
chrIV 853865 853866 . 180
chrIV 854056 854057 . 1280
chrIV 854060 854061 . 560
chrIV 854066 854067 . 620
chrIV 854072 854073 . 1640
chrIV 854074 854075 . 160
chrIV 856227 856228 . 460
chrIV 856237 856238 . 280
chrIV 856240 856241 . 140
chrIV 857527 857528 . 140
chrIV 857852 857853 . 540
chrIV 858010 858011 . 1100
chrIV 858018 858019 . 300
chrIV 858035 858036 . 1100
chrIV 858039 858040 . 440
chrIV 858043 858044 . 380
chrIV 858065 858066 . 660
chrIV 859066 859067 . 200
chrIV 859217 859218 . 280
chrIV 859295 859296 . 420
chrIV 860108 860109 . 440
chrIV 861347 861348 . 120
chrIV 861580 861581 . 220
chrIV 861597 861598 . 2700
chrIV 861603 861604 . 180
chrIV 861607 861608 . 940
chrIV 861638 861639 . 1360
chrIV 861665 861666 . 520
chrIV 861673 861674 . 780
chrIV 861692 861693 . 500
chrIV 862465 862466 . 120
chrIV 862613 862614 . 520
chrIV 863063 863064 . 340
chrIV 863847 863848 . 520
chrIV 864824 864825 . 620
chrIV 865958 865959 . 700
chrIV 867608 867609 . 860
chrIV 867670 867671 . 520
chrIV 867694 867695 . 160
chrIV 867714 867715 . 620
chrIV 867748 867749 . 620
chrIV 867756 867757 . 2180
chrIV 867805 867806 . 900
chrIV 867860 867861 . 140
chrIV 867962 867963 . 1220
chrIV 867973 867974 . 120
chrIV 867980 867981 . 2760
chrIV 868017 868018 . 760
chrIV 868026 868027 . 1900
chrIV 868071 868072 . 120
chrIV 868080 868081 . 320
chrIV 868080 868081 . 140
chrIV 868670 868671 . 120
chrIV 868856 868857 . 460
chrIV 868988 868989 . 1400
chrIV 869152 869153 . 920
chrIV 870505 870506 . 120
chrIV 870759 870760 . 440
chrIV 870941 870942 . 1120
chrIV 870977 870978 . 10180
chrIV 870987 870988 . 180
chrIV 871182 871183 . 840
chrIV 871184 871185 . 280
chrIV 871383 871384 . 160
chrIV 871690 871691 . 360
chrIV 872085 872086 . 120
chrIV 873342 873343 . 120
chrIV 878076 878077 . 360
chrIV 878111 878112 . 180
chrIV 878123 878124 . 440
chrIV 878298 878299 . 220
chrIV 878324 878325 . 140
chrIV 879089 879090 . 120
chrIV 880273 880274 . 140
chrIV 882680 882681 . 120
chrIV 882809 882810 . 2500
chrIV 884363 884364 . 540
chrIV 884372 884373 . 320
chrIV 884389 884390 . 840
chrIV 884518 884519 . 440
chrIV 884559 884560 . 140
chrIV 884562 884563 . 140
chrIV 884596 884597 . 3280
chrIV 884607 884608 . 940
chrIV 884620 884621 . 140
chrIV 884625 884626 . 1480
chrIV 884628 884629 . 1160
chrIV 884639 884640 . 240
chrIV 884646 884647 . 140
chrIV 887069 887070 . 120
chrIV 887070 887071 . 280
chrIV 887072 887073 . 660
chrIV 887073 887074 . 260
chrIV 887078 887079 . 2300
chrIV 887080 887081 . 120
chrIV 887084 887085 . 700
chrIV 887121 887122 . 120
chrIV 888934 888935 . 1460
chrIV 889112 889113 . 200
chrIV 889123 889124 . 2540
chrIV 889204 889205 . 900
chrIV 889304 889305 . 120
chrIV 889408 889409 . 1200
chrIV 889452 889453 . 340
chrIV 889479 889480 . 1100
chrIV 890047 890048 . 220
chrIV 890454 890455 . 260
chrIV 890539 890540 . 200
chrIV 890608 890609 . 120
chrIV 891467 891468 . 960
chrIV 892166 892167 . 160
chrIV 892509 892510 . 120
chrIV 892572 892573 . 520
chrIV 892618 892619 . 1360
chrIV 892627 892628 . 420
chrIV 892635 892636 . 260
chrIV 892649 892650 . 440
chrIV 892654 892655 . 380
chrIV 893342 893343 . 300
chrIV 893615 893616 . 460
chrIV 893638 893639 . 5020
chrIV 893684 893685 . 180
chrIV 893898 893899 . 220
chrIV 893910 893911 . 380
chrIV 893953 893954 . 3100
chrIV 893962 893963 . 2280
chrIV 893974 893975 . 300
chrIV 893977 893978 . 2960
chrIV 893979 893980 . 680
chrIV 893988 893989 . 780
chrIV 894051 894052 . 300
chrIV 894085 894086 . 1120
chrIV 894086 894087 . 620
chrIV 894144 894145 . 180
chrIV 894214 894215 . 120
chrIV 894222 894223 . 440
chrIV 894302 894303 . 720
chrIV 894315 894316 . 460
chrIV 894323 894324 . 120
chrIV 894358 894359 . 880
chrIV 894391 894392 . 3980
chrIV 894439 894440 . 2700
chrIV 894583 894584 . 300
chrIV 895512 895513 . 120
chrIV 895757 895758 . 1280
chrIV 895964 895965 . 320
chrIV 896445 896446 . 160
chrIV 896685 896686 . 120
chrIV 898066 898067 . 540
chrIV 898710 898711 . 220
chrIV 899439 899440 . 220
chrIV 899592 899593 . 280
chrIV 899661 899662 . 120
chrIV 899669 899670 . 340
chrIV 899679 899680 . 260
chrIV 900195 900196 . 320
chrIV 900197 900198 . 420
chrIV 900213 900214 . 360
chrIV 900697 900698 . 1260
chrIV 901118 901119 . 2500
chrIV 901138 901139 . 4000
chrIV 902165 902166 . 1260
chrIV 902574 902575 . 260
chrIV 902713 902714 . 300
chrIV 903190 903191 . 640
chrIV 903641 903642 . 920
chrIV 903823 903824 . 440
chrIV 903985 903986 . 220
chrIV 904165 904166 . 140
chrIV 904229 904230 . 820
chrIV 904247 904248 . 120
chrIV 904313 904314 . 340
chrIV 905137 905138 . 180
chrIV 905148 905149 . 200
chrIV 905230 905231 . 680
chrIV 906765 906766 . 120
chrIV 907182 907183 . 240
chrIV 907232 907233 . 220
chrIV 907250 907251 . 120
chrIV 907891 907892 . 3400
chrIV 907911 907912 . 1860
chrIV 907932 907933 . 300
chrIV 908122 908123 . 1540
chrIV 909286 909287 . 480
chrIV 909493 909494 . 200
chrIV 909498 909499 . 560
chrIV 909504 909505 . 220
chrIV 909539 909540 . 180
chrIV 909568 909569 . 520
chrIV 909577 909578 . 220
chrIV 909717 909718 . 300
chrIV 909766 909767 . 120
chrIV 909778 909779 . 1420
chrIV 910349 910350 . 140
chrIV 911147 911148 . 7140
chrIV 911447 911448 . 560
chrIV 911467 911468 . 4100
chrIV 911515 911516 . 140
chrIV 911518 911519 . 7900
chrIV 911593 911594 . 420
chrIV 911637 911638 . 680
chrIV 912499 912500 . 560
chrIV 913851 913852 . 500
chrIV 913915 913916 . 300
chrIV 913916 913917 . 260
chrIV 913916 913917 . 120
chrIV 913917 913918 . 140
chrIV 914130 914131 . 160
chrIV 914919 914920 . 1320
chrIV 914935 914936 . 140
chrIV 915015 915016 . 560
chrIV 915036 915037 . 140
chrIV 915037 915038 . 480
chrIV 915085 915086 . 160
chrIV 915092 915093 . 200
chrIV 915212 915213 . 1440
chrIV 915284 915285 . 120
chrIV 915850 915851 . 160
chrIV 916050 916051 . 260
chrIV 916174 916175 . 320
chrIV 916264 916265 . 120
chrIV 916291 916292 . 1780
chrIV 916296 916297 . 3160
chrIV 916306 916307 . 1580
chrIV 916352 916353 . 1440
chrIV 916923 916924 . 120
chrIV 917153 917154 . 7580
chrIV 917307 917308 . 240
chrIV 917326 917327 . 120
chrIV 917332 917333 . 1960
chrIV 917425 917426 . 1140
chrIV 917607 917608 . 500
chrIV 917643 917644 . 420
chrIV 918498 918499 . 580
chrIV 920398 920399 . 2640
chrIV 920608 920609 . 200
chrIV 920899 920900 . 700
chrIV 921230 921231 . 280
chrIV 921304 921305 . 360
chrIV 921805 921806 . 200
chrIV 924012 924013 . 880
chrIV 924013 924014 . 340
chrIV 924404 924405 . 1400
chrIV 924537 924538 . 860
chrIV 924581 924582 . 320
chrIV 924627 924628 . 2000
chrIV 924649 924650 . 380
chrIV 924689 924690 . 240
chrIV 924695 924696 . 320
chrIV 925033 925034 . 260
chrIV 925066 925067 . 180
chrIV 925621 925622 . 600
chrIV 925891 925892 . 720
chrIV 925909 925910 . 120
chrIV 926032 926033 . 400
chrIV 926089 926090 . 160
chrIV 926225 926226 . 360
chrIV 926402 926403 . 220
chrIV 926426 926427 . 440
chrIV 926505 926506 . 140
chrIV 926767 926768 . 2920
chrIV 926773 926774 . 220
chrIV 926967 926968 . 120
chrIV 926984 926985 . 1160
chrIV 926990 926991 . 480
chrIV 926996 926997 . 1640
chrIV 926997 926998 . 400
chrIV 926998 926999 . 140
chrIV 927002 927003 . 340
chrIV 927005 927006 . 240
chrIV 927078 927079 . 340
chrIV 927112 927113 . 240
chrIV 927154 927155 . 160
chrIV 927192 927193 . 2080
chrIV 930004 930005 . 120
chrIV 930263 930264 . 180
chrIV 930413 930414 . 580
chrIV 930435 930436 . 120
chrIV 930520 930521 . 580
chrIV 930540 930541 . 160
chrIV 930548 930549 . 760
chrIV 930562 930563 . 180
chrIV 930566 930567 . 1780
chrIV 930586 930587 . 180
chrIV 930593 930594 . 1020
chrIV 930597 930598 . 240
chrIV 930600 930601 . 2100
chrIV 930605 930606 . 1220
chrIV 930614 930615 . 900
chrIV 930636 930637 . 120
chrIV 930646 930647 . 1320
chrIV 930671 930672 . 120
chrIV 930674 930675 . 940
chrIV 930680 930681 . 600
chrIV 930683 930684 . 1220
chrIV 930688 930689 . 200
chrIV 930708 930709 . 400
chrIV 930716 930717 . 140
chrIV 930746 930747 . 280
chrIV 930877 930878 . 660
chrIV 930884 930885 . 180
chrIV 930886 930887 . 140
chrIV 930896 930897 . 180
chrIV 930908 930909 . 220
chrIV 930922 930923 . 220
chrIV 931071 931072 . 140
chrIV 931961 931962 . 580
chrIV 932510 932511 . 360
chrIV 932982 932983 . 480
chrIV 933303 933304 . 160
chrIV 933316 933317 . 400
chrIV 933359 933360 . 180
chrIV 933373 933374 . 280
chrIV 933385 933386 . 180
chrIV 933398 933399 . 520
chrIV 933444 933445 . 940
chrIV 935821 935822 . 180
chrIV 935965 935966 . 240
chrIV 935978 935979 . 740
chrIV 935987 935988 . 3000
chrIV 935997 935998 . 200
chrIV 936050 936051 . 2460
chrIV 936056 936057 . 120
chrIV 936060 936061 . 1180
chrIV 936084 936085 . 600
chrIV 936225 936226 . 320
chrIV 936229 936230 . 2160
chrIV 936248 936249 . 2040
chrIV 936402 936403 . 160
chrIV 936417 936418 . 160
chrIV 936421 936422 . 540
chrIV 936439 936440 . 240
chrIV 936443 936444 . 840
chrIV 936601 936602 . 2280
chrIV 936924 936925 . 220
chrIV 940939 940940 . 220
chrIV 940942 940943 . 140
chrIV 940948 940949 . 1140
chrIV 940976 940977 . 520
chrIV 941013 941014 . 160
chrIV 941023 941024 . 2960
chrIV 941032 941033 . 800
chrIV 941053 941054 . 200
chrIV 941422 941423 . 1000
chrIV 941769 941770 . 260
chrIV 942802 942803 . 120
chrIV 942967 942968 . 2380
chrIV 943518 943519 . 3220
chrIV 943533 943534 . 1420
chrIV 943542 943543 . 2860
chrIV 943553 943554 . 2120
chrIV 943603 943604 . 3100
chrIV 945243 945244 . 520
chrIV 945317 945318 . 280
chrIV 945678 945679 . 960
chrIV 945792 945793 . 140
chrIV 946243 946244 . 220
chrIV 946320 946321 . 3900
chrIV 946353 946354 . 400
chrIV 946547 946548 . 180
chrIV 946552 946553 . 240
chrIV 946557 946558 . 140
chrIV 946558 946559 . 1780
chrIV 946569 946570 . 440
chrIV 946605 946606 . 900
chrIV 946613 946614 . 120
chrIV 946650 946651 . 780
chrIV 946708 946709 . 140
chrIV 947018 947019 . 780
chrIV 947180 947181 . 640
chrIV 947263 947264 . 220
chrIV 947359 947360 . 160
chrIV 947435 947436 . 1540
chrIV 950308 950309 . 2560
chrIV 950359 950360 . 4840
chrIV 950371 950372 . 1360
chrIV 950433 950434 . 180
chrIV 950433 950434 . 1780
chrIV 950437 950438 . 580
chrIV 950440 950441 . 160
chrIV 950496 950497 . 980
chrIV 950637 950638 . 120
chrIV 950820 950821 . 540
chrIV 952518 952519 . 120
chrIV 952549 952550 . 920
chrIV 952557 952558 . 3300
chrIV 952620 952621 . 160
chrIV 952626 952627 . 140
chrIV 952640 952641 . 220
chrIV 952661 952662 . 120
chrIV 952844 952845 . 840
chrIV 953926 953927 . 240
chrIV 954114 954115 . 340
chrIV 954123 954124 . 1520
chrIV 954157 954158 . 300
chrIV 954163 954164 . 540
chrIV 954165 954166 . 200
chrIV 954180 954181 . 260
chrIV 954189 954190 . 180
chrIV 954242 954243 . 280
chrIV 954510 954511 . 120
chrIV 954944 954945 . 920
chrIV 954957 954958 . 840
chrIV 954970 954971 . 1160
chrIV 954980 954981 . 1240
chrIV 954997 954998 . 1200
chrIV 955004 955005 . 420
chrIV 955021 955022 . 840
chrIV 955025 955026 . 860
chrIV 955044 955045 . 420
chrIV 955048 955049 . 480
chrIV 955069 955070 . 240
chrIV 955142 955143 . 380
chrIV 955166 955167 . 720
chrIV 955176 955177 . 2140
chrIV 955192 955193 . 160
chrIV 955209 955210 . 1480
chrIV 955226 955227 . 1320
chrIV 955296 955297 . 440
chrIV 955319 955320 . 1460
chrIV 955332 955333 . 500
chrIV 955343 955344 . 240
chrIV 955382 955383 . 700
chrIV 955431 955432 . 360
chrIV 955463 955464 . 380
chrIV 955484 955485 . 420
chrIV 955547 955548 . 140
chrIV 955557 955558 . 160
chrIV 955682 955683 . 720
chrIV 955738 955739 . 220
chrIV 955773 955774 . 380
chrIV 955954 955955 . 120
chrIV 956014 956015 . 600
chrIV 956161 956162 . 180
chrIV 956594 956595 . 1820
chrIV 956792 956793 . 2840
chrIV 957414 957415 . 240
chrIV 957702 957703 . 340
chrIV 958287 958288 . 420
chrIV 958306 958307 . 300
chrIV 958344 958345 . 300
chrIV 958445 958446 . 720
chrIV 958453 958454 . 740
chrIV 958529 958530 . 340
chrIV 958696 958697 . 2480
chrIV 958709 958710 . 440
chrIV 958917 958918 . 140
chrIV 959235 959236 . 900
chrIV 959995 959996 . 180
chrIV 960112 960113 . 220
chrIV 960181 960182 . 540
chrIV 960203 960204 . 140
chrIV 960403 960404 . 420
chrIV 960435 960436 . 800
chrIV 960991 960992 . 180
chrIV 961319 961320 . 160
chrIV 961510 961511 . 320
chrIV 962314 962315 . 300
chrIV 963714 963715 . 420
chrIV 963989 963990 . 160
chrIV 964678 964679 . 400
chrIV 964835 964836 . 340
chrIV 964895 964896 . 620
chrIV 964917 964918 . 2600
chrIV 965027 965028 . 940
chrIV 966783 966784 . 440
chrIV 966969 966970 . 180
chrIV 967566 967567 . 360
chrIV 967910 967911 . 140
chrIV 967988 967989 . 120
chrIV 967998 967999 . 480
chrIV 968011 968012 . 660
chrIV 968013 968014 . 240
chrIV 968208 968209 . 4500
chrIV 968361 968362 . 200
chrIV 968378 968379 . 220
chrIV 968496 968497 . 360
chrIV 968707 968708 . 440
chrIV 968837 968838 . 820
chrIV 968888 968889 . 480
chrIV 969662 969663 . 3460
chrIV 969939 969940 . 240
chrIV 969954 969955 . 280
chrIV 969959 969960 . 520
chrIV 970007 970008 . 200
chrIV 970017 970018 . 160
chrIV 970293 970294 . 220
chrIV 970536 970537 . 580
chrIV 971535 971536 . 840
chrIV 971543 971544 . 120
chrIV 971570 971571 . 960
chrIV 971619 971620 . 1260
chrIV 971624 971625 . 1980
chrIV 971646 971647 . 420
chrIV 971671 971672 . 900
chrIV 971688 971689 . 140
chrIV 971883 971884 . 1660
chrIV 972017 972018 . 180
chrIV 972071 972072 . 3080
chrIV 972441 972442 . 1840
chrIV 972454 972455 . 320
chrIV 972569 972570 . 920
chrIV 972630 972631 . 960
chrIV 973893 973894 . 2540
chrIV 974337 974338 . 180
chrIV 974338 974339 . 1240
chrIV 974339 974340 . 120
chrIV 974374 974375 . 400
chrIV 974391 974392 . 120
chrIV 974403 974404 . 760
chrIV 974534 974535 . 200
chrIV 974646 974647 . 1120
chrIV 975099 975100 . 300
chrIV 975830 975831 . 980
chrIV 976139 976140 . 360
chrIV 976244 976245 . 200
chrIV 976434 976435 . 140
chrIV 976448 976449 . 260
chrIV 976509 976510 . 280
chrIV 976528 976529 . 520
chrIV 976546 976547 . 240
chrIV 976604 976605 . 220
chrIV 976637 976638 . 1040
chrIV 976649 976650 . 2000
chrIV 976655 976656 . 360
chrIV 976709 976710 . 300
chrIV 976727 976728 . 180
chrIV 976815 976816 . 380
chrIV 976901 976902 . 1200
chrIV 977143 977144 . 840
chrIV 977277 977278 . 2240
chrIV 977302 977303 . 160
chrIV 977310 977311 . 120
chrIV 977354 977355 . 940
chrIV 977397 977398 . 220
chrIV 977618 977619 . 120
chrIV 977822 977823 . 160
chrIV 977913 977914 . 2540
chrIV 978058 978059 . 520
chrIV 978087 978088 . 2860
chrIV 978124 978125 . 320
chrIV 978311 978312 . 180
chrIV 978942 978943 . 140
chrIV 978979 978980 . 1420
chrIV 979141 979142 . 680
chrIV 979308 979309 . 720
chrIV 979378 979379 . 140
chrIV 979424 979425 . 260
chrIV 979657 979658 . 1260
chrIV 979685 979686 . 1580
chrIV 980288 980289 . 3960
chrIV 980543 980544 . 960
chrIV 980744 980745 . 240
chrIV 980752 980753 . 980
chrIV 980760 980761 . 240
chrIV 980922 980923 . 1240
chrIV 981884 981885 . 220
chrIV 986346 986347 . 800
chrIV 992609 992610 . 220
chrIV 992831 992832 . 2020
chrIV 992937 992938 . 120
chrIV 992946 992947 . 120
chrIV 992953 992954 . 780
chrIV 992955 992956 . 920
chrIV 992958 992959 . 480
chrIV 992966 992967 . 160
chrIV 992966 992967 . 380
chrIV 992974 992975 . 880
chrIV 993054 993055 . 680
chrIV 993069 993070 . 1280
chrIV 993080 993081 . 700
chrIV 993107 993108 . 220
chrIV 993274 993275 . 680
chrIV 993765 993766 . 460
chrIV 994357 994358 . 200
chrIV 994399 994400 . 140
chrIV 994471 994472 . 180
chrIV 995384 995385 . 800
chrIV 995424 995425 . 120
chrIV 995434 995435 . 200
chrIV 995690 995691 . 1900
chrIV 997292 997293 . 720
chrIV 998474 998475 . 1660
chrIV 998501 998502 . 180
chrIV 998507 998508 . 520
chrIV 998551 998552 . 240
chrIV 998585 998586 . 140
chrIV 998596 998597 . 260
chrIV 998618 998619 . 2700
chrIV 998731 998732 . 280
chrIV 998737 998738 . 180
chrIV 998753 998754 . 600
chrIV 998777 998778 . 3580
chrIV 998899 998900 . 260
chrIV 998944 998945 . 180
chrIV 998963 998964 . 120
chrIV 998981 998982 . 380
chrIV 999345 999346 . 120
chrIV 999841 999842 . 240
chrIV 999964 999965 . 420
chrIV 1000296 1000297 . 980
chrIV 1001484 1001485 . 520
chrIV 1002281 1002282 . 1300
chrIV 1002359 1002360 . 560
chrIV 1002385 1002386 . 1780
chrIV 1002402 1002403 . 13700
chrIV 1003603 1003604 . 220
chrIV 1003616 1003617 . 140
chrIV 1003643 1003644 . 540
chrIV 1003654 1003655 . 660
chrIV 1003687 1003688 . 440
chrIV 1003814 1003815 . 520
chrIV 1003837 1003838 . 240
chrIV 1003850 1003851 . 1020
chrIV 1003901 1003902 . 220
chrIV 1003923 1003924 . 280
chrIV 1004088 1004089 . 1340
chrIV 1004958 1004959 . 120
chrIV 1005314 1005315 . 980
chrIV 1005368 1005369 . 280
chrIV 1005377 1005378 . 120
chrIV 1005386 1005387 . 1340
chrIV 1005419 1005420 . 620
chrIV 1005428 1005429 . 2060
chrIV 1005444 1005445 . 160
chrIV 1005445 1005446 . 520
chrIV 1005460 1005461 . 680
chrIV 1005467 1005468 . 160
chrIV 1005473 1005474 . 320
chrIV 1005501 1005502 . 180
chrIV 1005511 1005512 . 120
chrIV 1005726 1005727 . 320
chrIV 1006032 1006033 . 140
chrIV 1008075 1008076 . 200
chrIV 1008437 1008438 . 200
chrIV 1008626 1008627 . 120
chrIV 1008627 1008628 . 140
chrIV 1008627 1008628 . 860
chrIV 1008628 1008629 . 140
chrIV 1008628 1008629 . 120
chrIV 1008630 1008631 . 140
chrIV 1008635 1008636 . 3840
chrIV 1008856 1008857 . 120
chrIV 1008906 1008907 . 160
chrIV 1008947 1008948 . 980
chrIV 1009768 1009769 . 1700
chrIV 1009937 1009938 . 640
chrIV 1009960 1009961 . 140
chrIV 1009968 1009969 . 120
chrIV 1009992 1009993 . 1000
chrIV 1010001 1010002 . 1200
chrIV 1010026 1010027 . 660
chrIV 1010587 1010588 . 1580
chrIV 1010839 1010840 . 3460
chrIV 1011065 1011066 . 200
chrIV 1011346 1011347 . 120
chrIV 1011386 1011387 . 620
chrIV 1011438 1011439 . 140
chrIV 1011442 1011443 . 2000
chrIV 1011448 1011449 . 120
chrIV 1011454 1011455 . 180
chrIV 1011489 1011490 . 600
chrIV 1011555 1011556 . 2320
chrIV 1011628 1011629 . 920
chrIV 1011639 1011640 . 180
chrIV 1011653 1011654 . 460
chrIV 1011671 1011672 . 1480
chrIV 1011681 1011682 . 1040
chrIV 1011721 1011722 . 1060
chrIV 1011792 1011793 . 1040
chrIV 1011792 1011793 . 980
chrIV 1011794 1011795 . 120
chrIV 1011797 1011798 . 820
chrIV 1011801 1011802 . 640
chrIV 1011801 1011802 . 200
chrIV 1011803 1011804 . 120
chrIV 1011807 1011808 . 1460
chrIV 1011809 1011810 . 180
chrIV 1011811 1011812 . 440
chrIV 1011816 1011817 . 1560
chrIV 1011851 1011852 . 360
chrIV 1011859 1011860 . 140
chrIV 1011866 1011867 . 200
chrIV 1011880 1011881 . 360
chrIV 1011880 1011881 . 660
chrIV 1011881 1011882 . 120
chrIV 1011890 1011891 . 840
chrIV 1011907 1011908 . 1660
chrIV 1011917 1011918 . 540
chrIV 1011934 1011935 . 300
chrIV 1012054 1012055 . 1600
chrIV 1012150 1012151 . 780
chrIV 1012155 1012156 . 240
chrIV 1012179 1012180 . 5080
chrIV 1012230 1012231 . 840
chrIV 1012459 1012460 . 1780
chrIV 1012602 1012603 . 1000
chrIV 1012998 1012999 . 120
chrIV 1013193 1013194 . 140
chrIV 1013194 1013195 . 2860
chrIV 1013198 1013199 . 200
chrIV 1013216 1013217 . 740
chrIV 1013491 1013492 . 2060
chrIV 1013513 1013514 . 1120
chrIV 1013518 1013519 . 120
chrIV 1013714 1013715 . 920
chrIV 1013784 1013785 . 2900
chrIV 1013792 1013793 . 760
chrIV 1013811 1013812 . 2700
chrIV 1013895 1013896 . 340
chrIV 1013904 1013905 . 120
chrIV 1013908 1013909 . 340
chrIV 1013911 1013912 . 140
chrIV 1013915 1013916 . 300
chrIV 1013949 1013950 . 140
chrIV 1013982 1013983 . 1100
chrIV 1013986 1013987 . 140
chrIV 1014029 1014030 . 260
chrIV 1014039 1014040 . 140
chrIV 1014040 1014041 . 640
chrIV 1014040 1014041 . 3200
chrIV 1014126 1014127 . 260
chrIV 1014128 1014129 . 340
chrIV 1014190 1014191 . 1640
chrIV 1014194 1014195 . 120
chrIV 1014351 1014352 . 240
chrIV 1014396 1014397 . 1560
chrIV 1014400 1014401 . 2680
chrIV 1014416 1014417 . 900
chrIV 1014897 1014898 . 220
chrIV 1015014 1015015 . 3240
chrIV 1015884 1015885 . 140
chrIV 1015907 1015908 . 1100
chrIV 1016072 1016073 . 140
chrIV 1016119 1016120 . 180
chrIV 1016319 1016320 . 1100
chrIV 1016344 1016345 . 380
chrIV 1016353 1016354 . 1160
chrIV 1016375 1016376 . 140
chrIV 1016385 1016386 . 1240
chrIV 1016394 1016395 . 1800
chrIV 1016422 1016423 . 260
chrIV 1016469 1016470 . 120
chrIV 1016494 1016495 . 980
chrIV 1016564 1016565 . 1460
chrIV 1016615 1016616 . 2280
chrIV 1016792 1016793 . 200
chrIV 1016796 1016797 . 580
chrIV 1016862 1016863 . 400
chrIV 1016892 1016893 . 200
chrIV 1016908 1016909 . 440
chrIV 1017139 1017140 . 140
chrIV 1017158 1017159 . 280
chrIV 1017159 1017160 . 1060
chrIV 1017168 1017169 . 160
chrIV 1017235 1017236 . 540
chrIV 1017268 1017269 . 320
chrIV 1017288 1017289 . 1220
chrIV 1017653 1017654 . 800
chrIV 1017673 1017674 . 680
chrIV 1018344 1018345 . 2620
chrIV 1018646 1018647 . 220
chrIV 1019162 1019163 . 220
chrIV 1019182 1019183 . 340
chrIV 1019202 1019203 . 140
chrIV 1019217 1019218 . 1120
chrIV 1019221 1019222 . 1300
chrIV 1019227 1019228 . 740
chrIV 1019917 1019918 . 240
chrIV 1019954 1019955 . 500
chrIV 1019969 1019970 . 880
chrIV 1020141 1020142 . 140
chrIV 1020293 1020294 . 140
chrIV 1020429 1020430 . 480
chrIV 1020453 1020454 . 180
chrIV 1020457 1020458 . 640
chrIV 1020467 1020468 . 580
chrIV 1020485 1020486 . 880
chrIV 1020560 1020561 . 340
chrIV 1021728 1021729 . 120
chrIV 1021790 1021791 . 180
chrIV 1022124 1022125 . 120
chrIV 1022303 1022304 . 760
chrIV 1022500 1022501 . 280
chrIV 1022526 1022527 . 200
chrIV 1022557 1022558 . 120
chrIV 1022566 1022567 . 180
chrIV 1022589 1022590 . 120
chrIV 1022711 1022712 . 240
chrIV 1022811 1022812 . 1180
chrIV 1023400 1023401 . 120
chrIV 1023414 1023415 . 120
chrIV 1023428 1023429 . 120
chrIV 1023438 1023439 . 280
chrIV 1023474 1023475 . 300
chrIV 1023528 1023529 . 500
chrIV 1023678 1023679 . 140
chrIV 1023822 1023823 . 700
chrIV 1023852 1023853 . 120
chrIV 1023959 1023960 . 3280
chrIV 1024300 1024301 . 6880
chrIV 1024348 1024349 . 3040
chrIV 1024614 1024615 . 280
chrIV 1024623 1024624 . 1300
chrIV 1024658 1024659 . 1480
chrIV 1024679 1024680 . 240
chrIV 1024801 1024802 . 420
chrIV 1024811 1024812 . 180
chrIV 1024844 1024845 . 180
chrIV 1024858 1024859 . 900
chrIV 1029188 1029189 . 140
chrIV 1030334 1030335 . 280
chrIV 1030335 1030336 . 380
chrIV 1030341 1030342 . 540
chrIV 1030410 1030411 . 980
chrIV 1030423 1030424 . 980
chrIV 1030592 1030593 . 160
chrIV 1030598 1030599 . 960
chrIV 1030798 1030799 . 200
chrIV 1030926 1030927 . 2580
chrIV 1031407 1031408 . 1140
chrIV 1031583 1031584 . 1300
chrIV 1031588 1031589 . 160
chrIV 1031794 1031795 . 640
chrIV 1031797 1031798 . 120
chrIV 1031860 1031861 . 120
chrIV 1031886 1031887 . 380
chrIV 1031892 1031893 . 280
chrIV 1032035 1032036 . 160
chrIV 1032150 1032151 . 300
chrIV 1032175 1032176 . 120
chrIV 1032215 1032216 . 400
chrIV 1032582 1032583 . 2480
chrIV 1032773 1032774 . 2060
chrIV 1032779 1032780 . 120
chrIV 1033180 1033181 . 160
chrIV 1033824 1033825 . 14900
chrIV 1034770 1034771 . 1480
chrIV 1035015 1035016 . 540
chrIV 1035454 1035455 . 1600
chrIV 1035653 1035654 . 220
chrIV 1035668 1035669 . 3520
chrIV 1035678 1035679 . 120
chrIV 1035684 1035685 . 3660
chrIV 1035884 1035885 . 260
chrIV 1035891 1035892 . 220
chrIV 1036109 1036110 . 120
chrIV 1036110 1036111 . 380
chrIV 1036436 1036437 . 1720
chrIV 1036707 1036708 . 400
chrIV 1036884 1036885 . 160
chrIV 1036890 1036891 . 620
chrIV 1037041 1037042 . 140
chrIV 1037053 1037054 . 2140
chrIV 1037060 1037061 . 3080
chrIV 1037116 1037117 . 940
chrIV 1037148 1037149 . 300
chrIV 1038106 1038107 . 720
chrIV 1038120 1038121 . 480
chrIV 1038142 1038143 . 620
chrIV 1038227 1038228 . 340
chrIV 1038634 1038635 . 140
chrIV 1039584 1039585 . 360
chrIV 1039629 1039630 . 520
chrIV 1039655 1039656 . 460
chrIV 1039681 1039682 . 960
chrIV 1039681 1039682 . 200
chrIV 1039682 1039683 . 120
chrIV 1039687 1039688 . 340
chrIV 1039863 1039864 . 400
chrIV 1041003 1041004 . 1640
chrIV 1041709 1041710 . 120
chrIV 1042080 1042081 . 280
chrIV 1042090 1042091 . 180
chrIV 1042525 1042526 . 800
chrIV 1042870 1042871 . 120
chrIV 1042976 1042977 . 120
chrIV 1042979 1042980 . 120
chrIV 1043072 1043073 . 340
chrIV 1045232 1045233 . 120
chrIV 1045281 1045282 . 160
chrIV 1045290 1045291 . 120
chrIV 1045316 1045317 . 180
chrIV 1045496 1045497 . 960
chrIV 1045567 1045568 . 2740
chrIV 1046906 1046907 . 140
chrIV 1047270 1047271 . 900
chrIV 1047630 1047631 . 2920
chrIV 1048210 1048211 . 1380
chrIV 1048933 1048934 . 400
chrIV 1049400 1049401 . 3320
chrIV 1049632 1049633 . 140
chrIV 1049650 1049651 . 180
chrIV 1049664 1049665 . 120
chrIV 1050281 1050282 . 940
chrIV 1050326 1050327 . 180
chrIV 1050331 1050332 . 440
chrIV 1050332 1050333 . 380
chrIV 1050337 1050338 . 840
chrIV 1050535 1050536 . 400
chrIV 1050593 1050594 . 700
chrIV 1050746 1050747 . 140
chrIV 1051189 1051190 . 1460
chrIV 1051374 1051375 . 440
chrIV 1051511 1051512 . 1940
chrIV 1051592 1051593 . 2860
chrIV 1051634 1051635 . 160
chrIV 1051977 1051978 . 180
chrIV 1051981 1051982 . 2460
chrIV 1051993 1051994 . 160
chrIV 1052181 1052182 . 240
chrIV 1052342 1052343 . 260
chrIV 1052361 1052362 . 7180
chrIV 1052385 1052386 . 180
chrIV 1052386 1052387 . 120
chrIV 1052391 1052392 . 1220
chrIV 1052395 1052396 . 360
chrIV 1052399 1052400 . 560
chrIV 1052916 1052917 . 1620
chrIV 1053333 1053334 . 1200
chrIV 1053816 1053817 . 500
chrIV 1054466 1054467 . 300
chrIV 1054606 1054607 . 660
chrIV 1054640 1054641 . 120
chrIV 1054797 1054798 . 640
chrIV 1055002 1055003 . 240
chrIV 1055015 1055016 . 360
chrIV 1055060 1055061 . 400
chrIV 1055065 1055066 . 260
chrIV 1055109 1055110 . 1120
chrIV 1055126 1055127 . 220
chrIV 1055286 1055287 . 140
chrIV 1055462 1055463 . 1280
chrIV 1055596 1055597 . 380
chrIV 1055774 1055775 . 480
chrIV 1055924 1055925 . 740
chrIV 1055942 1055943 . 400
chrIV 1056054 1056055 . 720
chrIV 1056158 1056159 . 120
chrIV 1056178 1056179 . 1280
chrIV 1056196 1056197 . 140
chrIV 1056221 1056222 . 180
chrIV 1056319 1056320 . 140
chrIV 1056354 1056355 . 120
chrIV 1056369 1056370 . 360
chrIV 1056386 1056387 . 240
chrIV 1056440 1056441 . 720
chrIV 1056837 1056838 . 120
chrIV 1058024 1058025 . 320
chrIV 1058324 1058325 . 200
chrIV 1058765 1058766 . 140
chrIV 1058852 1058853 . 600
chrIV 1059047 1059048 . 1060
chrIV 1059062 1059063 . 460
chrIV 1059128 1059129 . 880
chrIV 1059132 1059133 . 180
chrIV 1059138 1059139 . 220
chrIV 1059146 1059147 . 1120
chrIV 1059378 1059379 . 700
chrIV 1059387 1059388 . 1600
chrIV 1059408 1059409 . 640
chrIV 1059419 1059420 . 800
chrIV 1059427 1059428 . 920
chrIV 1059438 1059439 . 2120
chrIV 1059559 1059560 . 320
chrIV 1061285 1061286 . 6140
chrIV 1061510 1061511 . 560
chrIV 1062870 1062871 . 1240
chrIV 1062919 1062920 . 1600
chrIV 1062927 1062928 . 520
chrIV 1062985 1062986 . 420
chrIV 1062990 1062991 . 860
chrIV 1062993 1062994 . 2040
chrIV 1062999 1063000 . 120
chrIV 1063153 1063154 . 140
chrIV 1063172 1063173 . 1120
chrIV 1063212 1063213 . 180
chrIV 1063223 1063224 . 660
chrIV 1063238 1063239 . 2640
chrIV 1067510 1067511 . 1080
chrIV 1067548 1067549 . 1180
chrIV 1067559 1067560 . 760
chrIV 1067563 1067564 . 260
chrIV 1067571 1067572 . 180
chrIV 1067588 1067589 . 1600
chrIV 1067612 1067613 . 2180
chrIV 1067636 1067637 . 1300
chrIV 1068376 1068377 . 160
chrIV 1068433 1068434 . 1300
chrIV 1068438 1068439 . 200
chrIV 1068518 1068519 . 360
chrIV 1069678 1069679 . 120
chrIV 1071605 1071606 . 740
chrIV 1071614 1071615 . 220
chrIV 1071756 1071757 . 2220
chrIV 1072517 1072518 . 200
chrIV 1072664 1072665 . 440
chrIV 1072695 1072696 . 280
chrIV 1073348 1073349 . 1180
chrIV 1073505 1073506 . 120
chrIV 1073524 1073525 . 1660
chrIV 1073532 1073533 . 2980
chrIV 1073579 1073580 . 320
chrIV 1074085 1074086 . 200
chrIV 1074289 1074290 . 240
chrIV 1075281 1075282 . 600
chrIV 1075282 1075283 . 2240
chrIV 1075284 1075285 . 1460
chrIV 1075339 1075340 . 2400
chrIV 1075346 1075347 . 800
chrIV 1075360 1075361 . 140
chrIV 1075537 1075538 . 120
chrIV 1075616 1075617 . 780
chrIV 1075663 1075664 . 760
chrIV 1075727 1075728 . 940
chrIV 1075766 1075767 . 1500
chrIV 1075772 1075773 . 120
chrIV 1075827 1075828 . 2160
chrIV 1076284 1076285 . 120
chrIV 1076311 1076312 . 880
chrIV 1076715 1076716 . 240
chrIV 1077253 1077254 . 3520
chrIV 1077508 1077509 . 980
chrIV 1077853 1077854 . 140
chrIV 1077999 1078000 . 420
chrIV 1078574 1078575 . 260
chrIV 1078589 1078590 . 320
chrIV 1079003 1079004 . 260
chrIV 1079070 1079071 . 160
chrIV 1079119 1079120 . 140
chrIV 1079271 1079272 . 120
chrIV 1079715 1079716 . 1000
chrIV 1079888 1079889 . 780
chrIV 1080238 1080239 . 160
chrIV 1080259 1080260 . 400
chrIV 1080604 1080605 . 1420
chrIV 1080650 1080651 . 6680
chrIV 1080673 1080674 . 1180
chrIV 1080693 1080694 . 180
chrIV 1080749 1080750 . 820
chrIV 1080766 1080767 . 440
chrIV 1080843 1080844 . 320
chrIV 1080864 1080865 . 540
chrIV 1080900 1080901 . 120
chrIV 1080922 1080923 . 180
chrIV 1080981 1080982 . 700
chrIV 1081099 1081100 . 780
chrIV 1081136 1081137 . 820
chrIV 1081144 1081145 . 180
chrIV 1081320 1081321 . 520
chrIV 1081340 1081341 . 1620
chrIV 1081559 1081560 . 380
chrIV 1081564 1081565 . 660
chrIV 1081955 1081956 . 120
chrIV 1082226 1082227 . 5360
chrIV 1082651 1082652 . 320
chrIV 1082929 1082930 . 780
chrIV 1083642 1083643 . 140
chrIV 1084632 1084633 . 140
chrIV 1084664 1084665 . 180
chrIV 1084719 1084720 . 180
chrIV 1084725 1084726 . 160
chrIV 1084913 1084914 . 260
chrIV 1084982 1084983 . 140
chrIV 1084998 1084999 . 1000
chrIV 1085005 1085006 . 320
chrIV 1085006 1085007 . 580
chrIV 1085007 1085008 . 120
chrIV 1085661 1085662 . 120
chrIV 1086349 1086350 . 640
chrIV 1087059 1087060 . 120
chrIV 1087061 1087062 . 1220
chrIV 1087127 1087128 . 140
chrIV 1087134 1087135 . 280
chrIV 1087135 1087136 . 160
chrIV 1087153 1087154 . 3340
chrIV 1087167 1087168 . 1420
chrIV 1087170 1087171 . 300
chrIV 1087185 1087186 . 340
chrIV 1087379 1087380 . 280
chrIV 1087458 1087459 . 1420
chrIV 1087470 1087471 . 1100
chrIV 1087472 1087473 . 1400
chrIV 1087472 1087473 . 540
chrIV 1087473 1087474 . 120
chrIV 1087483 1087484 . 400
chrIV 1087487 1087488 . 580
chrIV 1087536 1087537 . 1400
chrIV 1087634 1087635 . 3060
chrIV 1087662 1087663 . 1480
chrIV 1087933 1087934 . 3680
chrIV 1088136 1088137 . 2680
chrIV 1088813 1088814 . 3080
chrIV 1089058 1089059 . 1500
chrIV 1089139 1089140 . 1360
chrIV 1090148 1090149 . 400
chrIV 1090184 1090185 . 4560
chrIV 1090202 1090203 . 5500
chrIV 1090224 1090225 . 220
chrIV 1090234 1090235 . 1200
chrIV 1090238 1090239 . 1920
chrIV 1090292 1090293 . 4220
chrIV 1090315 1090316 . 220
chrIV 1090323 1090324 . 6400
chrIV 1090334 1090335 . 540
chrIV 1090351 1090352 . 2520
chrIV 1090622 1090623 . 2340
chrIV 1090668 1090669 . 800
chrIV 1090675 1090676 . 2080
chrIV 1091172 1091173 . 9260
chrIV 1091698 1091699 . 120
chrIV 1092600 1092601 . 760
chrIV 1092643 1092644 . 960
chrIV 1092662 1092663 . 180
chrIV 1092677 1092678 . 1960
chrIV 1092680 1092681 . 120
chrIV 1092704 1092705 . 320
chrIV 1093611 1093612 . 120
chrIV 1093619 1093620 . 440
chrIV 1093637 1093638 . 680
chrIV 1093647 1093648 . 120
chrIV 1093671 1093672 . 440
chrIV 1093681 1093682 . 1020
chrIV 1093887 1093888 . 220
chrIV 1094042 1094043 . 580
chrIV 1094084 1094085 . 200
chrIV 1094375 1094376 . 400
chrIV 1094556 1094557 . 140
chrIV 1094647 1094648 . 2360
chrIV 1095335 1095336 . 140
chrIV 1095457 1095458 . 1840
chrIV 1095502 1095503 . 900
chrIV 1101850 1101851 . 300
chrIV 1102015 1102016 . 480
chrIV 1102077 1102078 . 140
chrIV 1102082 1102083 . 380
chrIV 1102559 1102560 . 1780
chrIV 1103481 1103482 . 280
chrIV 1103610 1103611 . 140
chrIV 1103619 1103620 . 120
chrIV 1103629 1103630 . 140
chrIV 1105041 1105042 . 120
chrIV 1105058 1105059 . 160
chrIV 1105140 1105141 . 300
chrIV 1105148 1105149 . 240
chrIV 1105157 1105158 . 140
chrIV 1105440 1105441 . 500
chrIV 1105757 1105758 . 160
chrIV 1105804 1105805 . 820
chrIV 1105958 1105959 . 220
chrIV 1106010 1106011 . 300
chrIV 1107835 1107836 . 720
chrIV 1107988 1107989 . 560
chrIV 1108147 1108148 . 260
chrIV 1108552 1108553 . 140
chrIV 1108556 1108557 . 120
chrIV 1108582 1108583 . 140
chrIV 1108624 1108625 . 600
chrIV 1108628 1108629 . 280
chrIV 1108635 1108636 . 160
chrIV 1109113 1109114 . 440
chrIV 1109685 1109686 . 280
chrIV 1109935 1109936 . 220
chrIV 1109974 1109975 . 2120
chrIV 1110171 1110172 . 200
chrIV 1110447 1110448 . 300
chrIV 1110455 1110456 . 240
chrIV 1110495 1110496 . 1680
chrIV 1110500 1110501 . 360
chrIV 1110503 1110504 . 940
chrIV 1111495 1111496 . 160
chrIV 1111674 1111675 . 260
chrIV 1111727 1111728 . 800
chrIV 1111760 1111761 . 340
chrIV 1111816 1111817 . 160
chrIV 1112196 1112197 . 1160
chrIV 1112516 1112517 . 480
chrIV 1112715 1112716 . 1840
chrIV 1113788 1113789 . 3460
chrIV 1113938 1113939 . 140
chrIV 1114118 1114119 . 3180
chrIV 1114176 1114177 . 120
chrIV 1116774 1116775 . 140
chrIV 1116838 1116839 . 660
chrIV 1116842 1116843 . 1260
chrIV 1120325 1120326 . 720
chrIV 1120331 1120332 . 320
chrIV 1120332 1120333 . 280
chrIV 1120337 1120338 . 160
chrIV 1120340 1120341 . 480
chrIV 1120398 1120399 . 1300
chrIV 1120415 1120416 . 280
chrIV 1120423 1120424 . 1160
chrIV 1120427 1120428 . 480
chrIV 1120629 1120630 . 1940
chrIV 1120944 1120945 . 120
chrIV 1121475 1121476 . 120
chrIV 1122438 1122439 . 120
chrIV 1122573 1122574 . 240
chrIV 1122834 1122835 . 540
chrIV 1124514 1124515 . 880
chrIV 1125170 1125171 . 320
chrIV 1125245 1125246 . 200
chrIV 1125249 1125250 . 340
chrIV 1125261 1125262 . 160
chrIV 1126112 1126113 . 520
chrIV 1126120 1126121 . 5620
chrIV 1126191 1126192 . 340
chrIV 1126194 1126195 . 200
chrIV 1126199 1126200 . 140
chrIV 1126210 1126211 . 120
chrIV 1126232 1126233 . 260
chrIV 1126538 1126539 . 540
chrIV 1126859 1126860 . 900
chrIV 1126876 1126877 . 140
chrIV 1127594 1127595 . 3900
chrIV 1127645 1127646 . 180
chrIV 1127647 1127648 . 7780
chrIV 1127650 1127651 . 1420
chrIV 1127685 1127686 . 2640
chrIV 1128570 1128571 . 600
chrIV 1128890 1128891 . 880
chrIV 1129395 1129396 . 760
chrIV 1129431 1129432 . 6180
chrIV 1129439 1129440 . 1000
chrIV 1129483 1129484 . 480
chrIV 1129501 1129502 . 400
chrIV 1129511 1129512 . 160
chrIV 1129537 1129538 . 2740
chrIV 1131101 1131102 . 2760
chrIV 1131284 1131285 . 120
chrIV 1131302 1131303 . 400
chrIV 1131334 1131335 . 580
chrIV 1131699 1131700 . 1100
chrIV 1133910 1133911 . 240
chrIV 1134252 1134253 . 880
chrIV 1135497 1135498 . 260
chrIV 1135539 1135540 . 440
chrIV 1135645 1135646 . 1620
chrIV 1135666 1135667 . 800
chrIV 1135723 1135724 . 520
chrIV 1140480 1140481 . 480
chrIV 1140571 1140572 . 5880
chrIV 1140622 1140623 . 280
chrIV 1140637 1140638 . 420
chrIV 1140639 1140640 . 980
chrIV 1140643 1140644 . 240
chrIV 1140683 1140684 . 2180
chrIV 1140698 1140699 . 500
chrIV 1140700 1140701 . 120
chrIV 1140706 1140707 . 140
chrIV 1140730 1140731 . 280
chrIV 1140741 1140742 . 280
chrIV 1140753 1140754 . 200
chrIV 1140923 1140924 . 160
chrIV 1144333 1144334 . 340
chrIV 1144649 1144650 . 1740
chrIV 1144893 1144894 . 120
chrIV 1144946 1144947 . 360
chrIV 1144955 1144956 . 140
chrIV 1144971 1144972 . 160
chrIV 1144993 1144994 . 240
chrIV 1145001 1145002 . 260
chrIV 1145016 1145017 . 120
chrIV 1145240 1145241 . 120
chrIV 1145412 1145413 . 380
chrIV 1145686 1145687 . 840
chrIV 1146071 1146072 . 160
chrIV 1146182 1146183 . 780
chrIV 1146204 1146205 . 220
chrIV 1146486 1146487 . 5820
chrIV 1146601 1146602 . 940
chrIV 1146942 1146943 . 3080
chrIV 1146948 1146949 . 120
chrIV 1147448 1147449 . 580
chrIV 1147479 1147480 . 1320
chrIV 1147486 1147487 . 220
chrIV 1147507 1147508 . 1080
chrIV 1147518 1147519 . 4920
chrIV 1147666 1147667 . 660
chrIV 1147676 1147677 . 120
chrIV 1147690 1147691 . 120
chrIV 1149025 1149026 . 220
chrIV 1149068 1149069 . 260
chrIV 1149583 1149584 . 1220
chrIV 1149603 1149604 . 820
chrIV 1149642 1149643 . 160
chrIV 1149648 1149649 . 320
chrIV 1150683 1150684 . 960
chrIV 1150686 1150687 . 300
chrIV 1150720 1150721 . 120
chrIV 1150752 1150753 . 360
chrIV 1150899 1150900 . 1120
chrIV 1150953 1150954 . 1360
chrIV 1150987 1150988 . 260
chrIV 1151066 1151067 . 540
chrIV 1151151 1151152 . 120
chrIV 1151211 1151212 . 120
chrIV 1151214 1151215 . 120
chrIV 1151306 1151307 . 120
chrIV 1151422 1151423 . 380
chrIV 1151484 1151485 . 120
chrIV 1151499 1151500 . 300
chrIV 1151621 1151622 . 120
chrIV 1153680 1153681 . 220
chrIV 1153725 1153726 . 160
chrIV 1153820 1153821 . 1100
chrIV 1153823 1153824 . 980
chrIV 1153852 1153853 . 980
chrIV 1153860 1153861 . 520
chrIV 1153981 1153982 . 460
chrIV 1153993 1153994 . 140
chrIV 1154298 1154299 . 1420
chrIV 1156047 1156048 . 140
chrIV 1156151 1156152 . 1580
chrIV 1156887 1156888 . 1080
chrIV 1157138 1157139 . 460
chrIV 1157292 1157293 . 1960
chrIV 1157477 1157478 . 7500
chrIV 1157493 1157494 . 280
chrIV 1157773 1157774 . 1620
chrIV 1157775 1157776 . 120
chrIV 1158112 1158113 . 1020
chrIV 1158392 1158393 . 540
chrIV 1158643 1158644 . 3320
chrIV 1158932 1158933 . 460
chrIV 1158988 1158989 . 980
chrIV 1159048 1159049 . 120
chrIV 1159092 1159093 . 1800
chrIV 1159159 1159160 . 460
chrIV 1159322 1159323 . 380
chrIV 1159359 1159360 . 360
chrIV 1159360 1159361 . 160
chrIV 1159367 1159368 . 200
chrIV 1159394 1159395 . 160
chrIV 1159402 1159403 . 620
chrIV 1161622 1161623 . 960
chrIV 1161869 1161870 . 700
chrIV 1161950 1161951 . 3700
chrIV 1161976 1161977 . 180
chrIV 1162049 1162050 . 520
chrIV 1162075 1162076 . 340
chrIV 1162210 1162211 . 640
chrIV 1162266 1162267 . 340
chrIV 1162288 1162289 . 2660
chrIV 1162466 1162467 . 180
chrIV 1162500 1162501 . 220
chrIV 1162503 1162504 . 540
chrIV 1162647 1162648 . 160
chrIV 1162673 1162674 . 360
chrIV 1162915 1162916 . 340
chrIV 1162932 1162933 . 940
chrIV 1162988 1162989 . 120
chrIV 1163111 1163112 . 1880
chrIV 1163346 1163347 . 340
chrIV 1163490 1163491 . 220
chrIV 1163689 1163690 . 1740
chrIV 1163696 1163697 . 140
chrIV 1163728 1163729 . 900
chrIV 1163742 1163743 . 120
chrIV 1164944 1164945 . 1220
chrIV 1165407 1165408 . 120
chrIV 1165842 1165843 . 640
chrIV 1165881 1165882 . 740
chrIV 1166047 1166048 . 7200
chrIV 1166109 1166110 . 1220
chrIV 1166172 1166173 . 1080
chrIV 1166278 1166279 . 520
chrIV 1166384 1166385 . 740
chrIV 1166438 1166439 . 1660
chrIV 1166488 1166489 . 1740
chrIV 1166569 1166570 . 260
chrIV 1166592 1166593 . 140
chrIV 1166608 1166609 . 520
chrIV 1166711 1166712 . 3200
chrIV 1166787 1166788 . 2440
chrIV 1166820 1166821 . 180
chrIV 1167035 1167036 . 120
chrIV 1167159 1167160 . 120
chrIV 1167370 1167371 . 160
chrIV 1167408 1167409 . 200
chrIV 1167587 1167588 . 1820
chrIV 1168230 1168231 . 220
chrIV 1168763 1168764 . 820
chrIV 1168880 1168881 . 1260
chrIV 1168922 1168923 . 120
chrIV 1168930 1168931 . 840
chrIV 1168963 1168964 . 540
chrIV 1169856 1169857 . 120
chrIV 1169902 1169903 . 1860
chrIV 1170044 1170045 . 200
chrIV 1170404 1170405 . 320
chrIV 1170688 1170689 . 2280
chrIV 1170755 1170756 . 160
chrIV 1170861 1170862 . 360
chrIV 1170941 1170942 . 2020
chrIV 1171095 1171096 . 3940
chrIV 1171421 1171422 . 660
chrIV 1171780 1171781 . 720
chrIV 1171922 1171923 . 140
chrIV 1172126 1172127 . 120
chrIV 1172140 1172141 . 420
chrIV 1172151 1172152 . 2420
chrIV 1172162 1172163 . 2340
chrIV 1172217 1172218 . 140
chrIV 1172237 1172238 . 180
chrIV 1172255 1172256 . 1900
chrIV 1172261 1172262 . 120
chrIV 1172277 1172278 . 340
chrIV 1172537 1172538 . 220
chrIV 1172598 1172599 . 600
chrIV 1172684 1172685 . 140
chrIV 1173192 1173193 . 660
chrIV 1173919 1173920 . 140
chrIV 1174011 1174012 . 120
chrIV 1174310 1174311 . 280
chrIV 1174332 1174333 . 3080
chrIV 1174344 1174345 . 120
chrIV 1174398 1174399 . 2660
chrIV 1174400 1174401 . 260
chrIV 1174410 1174411 . 1120
chrIV 1174436 1174437 . 180
chrIV 1174443 1174444 . 360
chrIV 1174445 1174446 . 1880
chrIV 1174855 1174856 . 240
chrIV 1174940 1174941 . 160
chrIV 1174943 1174944 . 180
chrIV 1174969 1174970 . 240
chrIV 1175136 1175137 . 260
chrIV 1175142 1175143 . 140
chrIV 1175165 1175166 . 280
chrIV 1175176 1175177 . 160
chrIV 1175179 1175180 . 120
chrIV 1175543 1175544 . 120
chrIV 1175585 1175586 . 220
chrIV 1175752 1175753 . 220
chrIV 1175755 1175756 . 880
chrIV 1175774 1175775 . 420
chrIV 1175860 1175861 . 340
chrIV 1175867 1175868 . 420
chrIV 1175965 1175966 . 460
chrIV 1175985 1175986 . 640
chrIV 1177022 1177023 . 1340
chrIV 1177833 1177834 . 360
chrIV 1177910 1177911 . 240
chrIV 1178225 1178226 . 360
chrIV 1178352 1178353 . 320
chrIV 1178363 1178364 . 1500
chrIV 1178370 1178371 . 760
chrIV 1178379 1178380 . 300
chrIV 1178675 1178676 . 320
chrIV 1178694 1178695 . 500
chrIV 1178906 1178907 . 340
chrIV 1179042 1179043 . 200
chrIV 1181092 1181093 . 380
chrIV 1181261 1181262 . 560
chrIV 1181479 1181480 . 360
chrIV 1181529 1181530 . 240
chrIV 1181541 1181542 . 140
chrIV 1181545 1181546 . 500
chrIV 1181552 1181553 . 220
chrIV 1181564 1181565 . 160
chrIV 1181571 1181572 . 140
chrIV 1181597 1181598 . 420
chrIV 1182116 1182117 . 220
chrIV 1182118 1182119 . 1140
chrIV 1182707 1182708 . 220
chrIV 1182815 1182816 . 140
chrIV 1183022 1183023 . 1000
chrIV 1183064 1183065 . 400
chrIV 1183084 1183085 . 580
chrIV 1183182 1183183 . 420
chrIV 1183265 1183266 . 120
chrIV 1184272 1184273 . 120
chrIV 1184378 1184379 . 680
chrIV 1184448 1184449 . 640
chrIV 1184526 1184527 . 2160
chrIV 1184535 1184536 . 520
chrIV 1185931 1185932 . 880
chrIV 1185940 1185941 . 1720
chrIV 1185943 1185944 . 120
chrIV 1185996 1185997 . 240
chrIV 1186028 1186029 . 500
chrIV 1189074 1189075 . 760
chrIV 1189102 1189103 . 200
chrIV 1189180 1189181 . 2040
chrIV 1189302 1189303 . 180
chrIV 1189340 1189341 . 140
chrIV 1189389 1189390 . 720
chrIV 1189444 1189445 . 300
chrIV 1189580 1189581 . 960
chrIV 1189619 1189620 . 340
chrIV 1189658 1189659 . 1660
chrIV 1189666 1189667 . 5500
chrIV 1189681 1189682 . 580
chrIV 1189688 1189689 . 120
chrIV 1189711 1189712 . 120
chrIV 1189716 1189717 . 720
chrIV 1189726 1189727 . 3940
chrIV 1189732 1189733 . 160
chrIV 1189732 1189733 . 380
chrIV 1189736 1189737 . 1240
chrIV 1189737 1189738 . 380
chrIV 1189738 1189739 . 120
chrIV 1189738 1189739 . 7160
chrIV 1189752 1189753 . 320
chrIV 1189755 1189756 . 160
chrIV 1189757 1189758 . 3500
chrIV 1189761 1189762 . 160
chrIV 1189940 1189941 . 760
chrIV 1189968 1189969 . 4560
chrIV 1189981 1189982 . 640
chrIV 1190593 1190594 . 260
chrIV 1190906 1190907 . 1400
chrIV 1191113 1191114 . 1420
chrIV 1191460 1191461 . 400
chrIV 1191464 1191465 . 1840
chrIV 1191722 1191723 . 360
chrIV 1191817 1191818 . 240
chrIV 1191839 1191840 . 180
chrIV 1191859 1191860 . 200
chrIV 1192378 1192379 . 320
chrIV 1194308 1194309 . 160
chrIV 1195143 1195144 . 280
chrIV 1195255 1195256 . 440
chrIV 1195266 1195267 . 980
chrIV 1195288 1195289 . 200
chrIV 1195330 1195331 . 660
chrIV 1195339 1195340 . 2280
chrIV 1195346 1195347 . 1760
chrIV 1195368 1195369 . 240
chrIV 1196343 1196344 . 120
chrIV 1196360 1196361 . 280
chrIV 1196372 1196373 . 440
chrIV 1196389 1196390 . 180
chrIV 1196401 1196402 . 800
chrIV 1196450 1196451 . 300
chrIV 1196477 1196478 . 600
chrIV 1196482 1196483 . 340
chrIV 1196688 1196689 . 120
chrIV 1198330 1198331 . 380
chrIV 1198821 1198822 . 620
chrIV 1198843 1198844 . 240
chrIV 1198864 1198865 . 800
chrIV 1198926 1198927 . 800
chrIV 1198942 1198943 . 260
chrIV 1198947 1198948 . 620
chrIV 1198947 1198948 . 1900
chrIV 1198948 1198949 . 120
chrIV 1198949 1198950 . 160
chrIV 1198956 1198957 . 520
chrIV 1199442 1199443 . 260
chrIV 1200738 1200739 . 800
chrIV 1201286 1201287 . 440
chrIV 1201320 1201321 . 4300
chrIV 1201466 1201467 . 120
chrIV 1201485 1201486 . 1920
chrIV 1201485 1201486 . 120
chrIV 1201486 1201487 . 120
chrIV 1201772 1201773 . 2560
chrIV 1201933 1201934 . 420
chrIV 1201954 1201955 . 340
chrIV 1201973 1201974 . 120
chrIV 1201976 1201977 . 140
chrIV 1202022 1202023 . 1100
chrIV 1202052 1202053 . 320
chrIV 1202066 1202067 . 480
chrIV 1202220 1202221 . 140
chrIV 1202557 1202558 . 400
chrIV 1202850 1202851 . 140
chrIV 1204295 1204296 . 360
chrIV 1204305 1204306 . 300
chrIV 1204312 1204313 . 260
chrIV 1204360 1204361 . 140
chrIV 1204520 1204521 . 740
chrIV 1206484 1206485 . 420
chrIV 1206494 1206495 . 340
chrIV 1206574 1206575 . 400
chrIV 1206577 1206578 . 120
chrIV 1206595 1206596 . 160
chrIV 1209359 1209360 . 120
chrIV 1209413 1209414 . 120
chrIV 1212696 1212697 . 380
chrIV 1212709 1212710 . 120
chrIV 1213669 1213670 . 160
chrIV 1213727 1213728 . 180
chrIV 1213800 1213801 . 1440
chrIV 1213804 1213805 . 260
chrIV 1213812 1213813 . 280
chrIV 1213951 1213952 . 1400
chrIV 1213982 1213983 . 240
chrIV 1214208 1214209 . 160
chrIV 1214221 1214222 . 160
chrIV 1214321 1214322 . 980
chrIV 1214392 1214393 . 4480
chrIV 1215055 1215056 . 700
chrIV 1215061 1215062 . 300
chrIV 1215087 1215088 . 140
chrIV 1217650 1217651 . 600
chrIV 1218070 1218071 . 5660
chrIV 1218641 1218642 . 560
chrIV 1218973 1218974 . 600
chrIV 1219157 1219158 . 120
chrIV 1219169 1219170 . 380
chrIV 1219190 1219191 . 140
chrIV 1219196 1219197 . 680
chrIV 1219249 1219250 . 1820
chrIV 1219254 1219255 . 1260
chrIV 1219274 1219275 . 1300
chrIV 1219304 1219305 . 340
chrIV 1219432 1219433 . 420
chrIV 1219635 1219636 . 440
chrIV 1220822 1220823 . 240
chrIV 1221008 1221009 . 440
chrIV 1222313 1222314 . 500
chrIV 1222478 1222479 . 840
chrIV 1222487 1222488 . 120
chrIV 1222490 1222491 . 140
chrIV 1222526 1222527 . 120
chrIV 1222537 1222538 . 240
chrIV 1222553 1222554 . 140
chrIV 1222565 1222566 . 140
chrIV 1222615 1222616 . 660
chrIV 1222622 1222623 . 320
chrIV 1222631 1222632 . 400
chrIV 1223657 1223658 . 280
chrIV 1223747 1223748 . 780
chrIV 1223798 1223799 . 340
chrIV 1224053 1224054 . 720
chrIV 1224596 1224597 . 5160
chrIV 1224691 1224692 . 2020
chrIV 1224697 1224698 . 120
chrIV 1224707 1224708 . 580
chrIV 1225211 1225212 . 340
chrIV 1225247 1225248 . 240
chrIV 1225394 1225395 . 2740
chrIV 1225433 1225434 . 1440
chrIV 1225771 1225772 . 220
chrIV 1226199 1226200 . 1060
chrIV 1226282 1226283 . 620
chrIV 1226535 1226536 . 120
chrIV 1226591 1226592 . 1340
chrIV 1226610 1226611 . 900
chrIV 1226638 1226639 . 640
chrIV 1226700 1226701 . 1000
chrIV 1226712 1226713 . 640
chrIV 1226824 1226825 . 440
chrIV 1228342 1228343 . 220
chrIV 1228366 1228367 . 180
chrIV 1228414 1228415 . 220
chrIV 1228494 1228495 . 4880
chrIV 1228517 1228518 . 200
chrIV 1228674 1228675 . 480
chrIV 1229129 1229130 . 340
chrIV 1229265 1229266 . 160
chrIV 1229650 1229651 . 240
chrIV 1229680 1229681 . 160
chrIV 1229683 1229684 . 440
chrIV 1229693 1229694 . 480
chrIV 1229696 1229697 . 300
chrIV 1229699 1229700 . 240
chrIV 1229700 1229701 . 140
chrIV 1229708 1229709 . 1940
chrIV 1229710 1229711 . 340
chrIV 1229767 1229768 . 140
chrIV 1229979 1229980 . 820
chrIV 1229989 1229990 . 120
chrIV 1230179 1230180 . 200
chrIV 1230674 1230675 . 1800
chrIV 1231113 1231114 . 660
chrIV 1231799 1231800 . 800
chrIV 1232615 1232616 . 600
chrIV 1233107 1233108 . 140
chrIV 1233413 1233414 . 140
chrIV 1233552 1233553 . 280
chrIV 1233629 1233630 . 1780
chrIV 1233631 1233632 . 320
chrIV 1233631 1233632 . 120
chrIV 1233648 1233649 . 2000
chrIV 1233654 1233655 . 140
chrIV 1233656 1233657 . 1300
chrIV 1233774 1233775 . 620
chrIV 1233780 1233781 . 1120
chrIV 1233814 1233815 . 180
chrIV 1233857 1233858 . 160
chrIV 1233859 1233860 . 3160
chrIV 1233923 1233924 . 460
chrIV 1233945 1233946 . 120
chrIV 1233989 1233990 . 380
chrIV 1234027 1234028 . 220
chrIV 1234864 1234865 . 3740
chrIV 1235107 1235108 . 640
chrIV 1236209 1236210 . 160
chrIV 1236239 1236240 . 140
chrIV 1236260 1236261 . 360
chrIV 1236267 1236268 . 1200
chrIV 1236306 1236307 . 1100
chrIV 1236308 1236309 . 120
chrIV 1236308 1236309 . 140
chrIV 1236310 1236311 . 340
chrIV 1236313 1236314 . 460
chrIV 1236316 1236317 . 120
chrIV 1236316 1236317 . 220
chrIV 1238136 1238137 . 180
chrIV 1238187 1238188 . 320
chrIV 1238226 1238227 . 160
chrIV 1238287 1238288 . 520
chrIV 1238978 1238979 . 120
chrIV 1239159 1239160 . 6700
chrIV 1239163 1239164 . 120
chrIV 1239168 1239169 . 320
chrIV 1239171 1239172 . 440
chrIV 1239173 1239174 . 560
chrIV 1239177 1239178 . 460
chrIV 1239180 1239181 . 1380
chrIV 1239193 1239194 . 380
chrIV 1239196 1239197 . 360
chrIV 1239354 1239355 . 180
chrIV 1240214 1240215 . 120
chrIV 1240390 1240391 . 160
chrIV 1240705 1240706 . 2240
chrIV 1240745 1240746 . 2380
chrIV 1240752 1240753 . 460
chrIV 1240793 1240794 . 500
chrIV 1240978 1240979 . 360
chrIV 1241021 1241022 . 220
chrIV 1241056 1241057 . 1500
chrIV 1241063 1241064 . 140
chrIV 1241066 1241067 . 120
chrIV 1241148 1241149 . 360
chrIV 1241264 1241265 . 500
chrIV 1241599 1241600 . 4400
chrIV 1241605 1241606 . 120
chrIV 1241689 1241690 . 4660
chrIV 1242256 1242257 . 200
chrIV 1242313 1242314 . 200
chrIV 1242330 1242331 . 140
chrIV 1242336 1242337 . 1240
chrIV 1242386 1242387 . 180
chrIV 1242404 1242405 . 120
chrIV 1242450 1242451 . 500
chrIV 1242482 1242483 . 440
chrIV 1242526 1242527 . 380
chrIV 1242547 1242548 . 160
chrIV 1242564 1242565 . 440
chrIV 1242613 1242614 . 140
chrIV 1242642 1242643 . 340
chrIV 1242768 1242769 . 3120
chrIV 1242776 1242777 . 3420
chrIV 1242857 1242858 . 240
chrIV 1242881 1242882 . 340
chrIV 1242902 1242903 . 160
chrIV 1242908 1242909 . 400
chrIV 1242934 1242935 . 380
chrIV 1242936 1242937 . 440
chrIV 1242942 1242943 . 120
chrIV 1242954 1242955 . 120
chrIV 1242974 1242975 . 780
chrIV 1242979 1242980 . 120
chrIV 1242985 1242986 . 180
chrIV 1242992 1242993 . 220
chrIV 1243001 1243002 . 120
chrIV 1243019 1243020 . 120
chrIV 1243028 1243029 . 320
chrIV 1243048 1243049 . 1980
chrIV 1243078 1243079 . 2360
chrIV 1243094 1243095 . 440
chrIV 1243108 1243109 . 3100
chrIV 1243195 1243196 . 1920
chrIV 1245731 1245732 . 160
chrIV 1245953 1245954 . 200
chrIV 1246029 1246030 . 460
chrIV 1246063 1246064 . 1420
chrIV 1246396 1246397 . 760
chrIV 1246679 1246680 . 340
chrIV 1246697 1246698 . 380
chrIV 1247482 1247483 . 160
chrIV 1247648 1247649 . 220
chrIV 1247982 1247983 . 160
chrIV 1248814 1248815 . 440
chrIV 1249318 1249319 . 120
chrIV 1249826 1249827 . 2400
chrIV 1249832 1249833 . 120
chrIV 1250005 1250006 . 480
chrIV 1250007 1250008 . 240
chrIV 1250024 1250025 . 3360
chrIV 1250035 1250036 . 2500
chrIV 1250081 1250082 . 2680
chrIV 1250087 1250088 . 440
chrIV 1250090 1250091 . 300
chrIV 1250093 1250094 . 120
chrIV 1250095 1250096 . 460
chrIV 1250110 1250111 . 1520
chrIV 1250114 1250115 . 900
chrIV 1250120 1250121 . 3120
chrIV 1250127 1250128 . 2320
chrIV 1250159 1250160 . 140
chrIV 1250786 1250787 . 220
chrIV 1251341 1251342 . 120
chrIV 1251675 1251676 . 160
chrIV 1251751 1251752 . 1600
chrIV 1251759 1251760 . 260
chrIV 1251823 1251824 . 660
chrIV 1251862 1251863 . 540
chrIV 1251908 1251909 . 420
chrIV 1251917 1251918 . 140
chrIV 1251938 1251939 . 300
chrIV 1251939 1251940 . 340
chrIV 1251940 1251941 . 140
chrIV 1252017 1252018 . 1040
chrIV 1252056 1252057 . 640
chrIV 1252425 1252426 . 800
chrIV 1252446 1252447 . 580
chrIV 1252541 1252542 . 180
chrIV 1253785 1253786 . 180
chrIV 1254612 1254613 . 600
chrIV 1254632 1254633 . 380
chrIV 1254660 1254661 . 480
chrIV 1254698 1254699 . 260
chrIV 1254810 1254811 . 440
chrIV 1254949 1254950 . 380
chrIV 1254958 1254959 . 4180
chrIV 1255005 1255006 . 120
chrIV 1255192 1255193 . 240
chrIV 1256942 1256943 . 1660
chrIV 1256971 1256972 . 5360
chrIV 1257130 1257131 . 240
chrIV 1257163 1257164 . 3120
chrIV 1257669 1257670 . 1580
chrIV 1257994 1257995 . 480
chrIV 1257996 1257997 . 840
chrIV 1257999 1258000 . 120
chrIV 1258106 1258107 . 600
chrIV 1258205 1258206 . 1560
chrIV 1258215 1258216 . 660
chrIV 1258323 1258324 . 120
chrIV 1258332 1258333 . 740
chrIV 1258480 1258481 . 460
chrIV 1258546 1258547 . 140
chrIV 1258549 1258550 . 480
chrIV 1258582 1258583 . 220
chrIV 1258779 1258780 . 120
chrIV 1259196 1259197 . 140
chrIV 1259761 1259762 . 3400
chrIV 1259770 1259771 . 2320
chrIV 1259921 1259922 . 780
chrIV 1260749 1260750 . 1260
chrIV 1261092 1261093 . 200
chrIV 1261273 1261274 . 1440
chrIV 1261301 1261302 . 320
chrIV 1261417 1261418 . 420
chrIV 1261423 1261424 . 200
chrIV 1261502 1261503 . 860
chrIV 1261535 1261536 . 300
chrIV 1261543 1261544 . 120
chrIV 1261565 1261566 . 260
chrIV 1263053 1263054 . 2780
chrIV 1263090 1263091 . 560
chrIV 1263100 1263101 . 120
chrIV 1263149 1263150 . 260
chrIV 1263156 1263157 . 380
chrIV 1263165 1263166 . 1080
chrIV 1263169 1263170 . 320
chrIV 1263170 1263171 . 480
chrIV 1264590 1264591 . 140
chrIV 1266119 1266120 . 1040
chrIV 1266192 1266193 . 120
chrIV 1266309 1266310 . 120
chrIV 1266920 1266921 . 160
chrIV 1267002 1267003 . 180
chrIV 1267007 1267008 . 340
chrIV 1267046 1267047 . 140
chrIV 1267057 1267058 . 120
chrIV 1267080 1267081 . 200
chrIV 1267082 1267083 . 3240
chrIV 1267273 1267274 . 140
chrIV 1267335 1267336 . 140
chrIV 1267340 1267341 . 1140
chrIV 1267378 1267379 . 640
chrIV 1269167 1269168 . 140
chrIV 1269410 1269411 . 120
chrIV 1269476 1269477 . 1520
chrIV 1269622 1269623 . 880
chrIV 1269694 1269695 . 140
chrIV 1269724 1269725 . 320
chrIV 1269759 1269760 . 480
chrIV 1269792 1269793 . 1540
chrIV 1269838 1269839 . 960
chrIV 1269868 1269869 . 260
chrIV 1269915 1269916 . 440
chrIV 1269952 1269953 . 980
chrIV 1270373 1270374 . 120
chrIV 1270720 1270721 . 140
chrIV 1270865 1270866 . 320
chrIV 1270894 1270895 . 400
chrIV 1270930 1270931 . 4020
chrIV 1271033 1271034 . 1020
chrIV 1271109 1271110 . 1280
chrIV 1271144 1271145 . 220
chrIV 1271166 1271167 . 320
chrIV 1271173 1271174 . 140
chrIV 1271414 1271415 . 960
chrIV 1271992 1271993 . 920
chrIV 1272313 1272314 . 140
chrIV 1272412 1272413 . 120
chrIV 1272563 1272564 . 1120
chrIV 1273179 1273180 . 2000
chrIV 1273208 1273209 . 140
chrIV 1273640 1273641 . 340
chrIV 1273994 1273995 . 1040
chrIV 1273995 1273996 . 140
chrIV 1274064 1274065 . 2500
chrIV 1274101 1274102 . 180
chrIV 1274110 1274111 . 1060
chrIV 1274257 1274258 . 1780
chrIV 1275094 1275095 . 160
chrIV 1275266 1275267 . 120
chrIV 1275318 1275319 . 140
chrIV 1275343 1275344 . 2100
chrIV 1275355 1275356 . 880
chrIV 1275457 1275458 . 500
chrIV 1275506 1275507 . 1360
chrIV 1275877 1275878 . 560
chrIV 1275997 1275998 . 300
chrIV 1276485 1276486 . 1760
chrIV 1277379 1277380 . 240
chrIV 1277423 1277424 . 320
chrIV 1277432 1277433 . 780
chrIV 1277443 1277444 . 180
chrIV 1277527 1277528 . 1520
chrIV 1277550 1277551 . 320
chrIV 1277561 1277562 . 1200
chrIV 1278055 1278056 . 120
chrIV 1278200 1278201 . 1660
chrIV 1278237 1278238 . 600
chrIV 1278243 1278244 . 4960
chrIV 1278258 1278259 . 4040
chrIV 1278267 1278268 . 260
chrIV 1278303 1278304 . 1020
chrIV 1278306 1278307 . 220
chrIV 1278326 1278327 . 320
chrIV 1278346 1278347 . 400
chrIV 1278350 1278351 . 560
chrIV 1278367 1278368 . 1160
chrIV 1278396 1278397 . 360
chrIV 1278649 1278650 . 2600
chrIV 1278720 1278721 . 680
chrIV 1278738 1278739 . 800
chrIV 1278815 1278816 . 9280
chrIV 1278876 1278877 . 120
chrIV 1278913 1278914 . 140
chrIV 1279083 1279084 . 120
chrIV 1279304 1279305 . 340
chrIV 1279405 1279406 . 400
chrIV 1279417 1279418 . 840
chrIV 1279420 1279421 . 120
chrIV 1279435 1279436 . 3520
chrIV 1279466 1279467 . 180
chrIV 1279472 1279473 . 140
chrIV 1279477 1279478 . 1760
chrIV 1279518 1279519 . 1300
chrIV 1279533 1279534 . 2680
chrIV 1279558 1279559 . 4100
chrIV 1279562 1279563 . 3800
chrIV 1279572 1279573 . 3080
chrIV 1279590 1279591 . 120
chrIV 1279657 1279658 . 1480
chrIV 1280009 1280010 . 6560
chrIV 1280011 1280012 . 300
chrIV 1280011 1280012 . 120
chrIV 1280028 1280029 . 1180
chrIV 1280037 1280038 . 460
chrIV 1280059 1280060 . 120
chrIV 1280129 1280130 . 600
chrIV 1280376 1280377 . 4240
chrIV 1280391 1280392 . 260
chrIV 1280908 1280909 . 280
chrIV 1282252 1282253 . 280
chrIV 1283052 1283053 . 980
chrIV 1283151 1283152 . 120
chrIV 1283277 1283278 . 1340
chrIV 1283381 1283382 . 380
chrIV 1283900 1283901 . 160
chrIV 1283904 1283905 . 480
chrIV 1283958 1283959 . 900
chrIV 1283966 1283967 . 140
chrIV 1288070 1288071 . 360
chrIV 1288170 1288171 . 560
chrIV 1288180 1288181 . 1060
chrIV 1288197 1288198 . 620
chrIV 1288354 1288355 . 1760
chrIV 1288374 1288375 . 180
chrIV 1288626 1288627 . 120
chrIV 1288638 1288639 . 2280
chrIV 1288682 1288683 . 460
chrIV 1288701 1288702 . 160
chrIV 1289146 1289147 . 160
chrIV 1289211 1289212 . 400
chrIV 1289237 1289238 . 180
chrIV 1290034 1290035 . 720
chrIV 1290299 1290300 . 340
chrIV 1290668 1290669 . 140
chrIV 1291269 1291270 . 520
chrIV 1291440 1291441 . 140
chrIV 1291714 1291715 . 180
chrIV 1291995 1291996 . 3220
chrIV 1292062 1292063 . 1380
chrIV 1292182 1292183 . 300
chrIV 1292291 1292292 . 580
chrIV 1292410 1292411 . 120
chrIV 1292439 1292440 . 260
chrIV 1292452 1292453 . 1600
chrIV 1292692 1292693 . 2220
chrIV 1292695 1292696 . 780
chrIV 1292843 1292844 . 360
chrIV 1293185 1293186 . 4840
chrIV 1293198 1293199 . 420
chrIV 1293235 1293236 . 140
chrIV 1293240 1293241 . 300
chrIV 1293244 1293245 . 160
chrIV 1293477 1293478 . 180
chrIV 1294012 1294013 . 320
chrIV 1294121 1294122 . 620
chrIV 1294137 1294138 . 1060
chrIV 1294473 1294474 . 540
chrIV 1294484 1294485 . 1060
chrIV 1294489 1294490 . 960
chrIV 1294490 1294491 . 920
chrIV 1294597 1294598 . 160
chrIV 1295265 1295266 . 120
chrIV 1295426 1295427 . 280
chrIV 1295652 1295653 . 1060
chrIV 1295930 1295931 . 520
chrIV 1296091 1296092 . 700
chrIV 1296093 1296094 . 240
chrIV 1296244 1296245 . 400
chrIV 1296603 1296604 . 820
chrIV 1296923 1296924 . 1320
chrIV 1297569 1297570 . 3020
chrIV 1297592 1297593 . 220
chrIV 1298254 1298255 . 340
chrIV 1298257 1298258 . 440
chrIV 1298260 1298261 . 1360
chrIV 1298273 1298274 . 500
chrIV 1300803 1300804 . 140
chrIV 1301063 1301064 . 160
chrIV 1301069 1301070 . 380
chrIV 1301073 1301074 . 120
chrIV 1301081 1301082 . 440
chrIV 1301084 1301085 . 1180
chrIV 1302329 1302330 . 2540
chrIV 1302406 1302407 . 280
chrIV 1302503 1302504 . 540
chrIV 1303122 1303123 . 1240
chrIV 1303126 1303127 . 280
chrIV 1303133 1303134 . 460
chrIV 1303263 1303264 . 780
chrIV 1303265 1303266 . 480
chrIV 1303290 1303291 . 320
chrIV 1304134 1304135 . 300
chrIV 1304418 1304419 . 780
chrIV 1304554 1304555 . 120
chrIV 1304995 1304996 . 120
chrIV 1305230 1305231 . 420
chrIV 1305256 1305257 . 380
chrIV 1305386 1305387 . 400
chrIV 1305401 1305402 . 5880
chrIV 1305434 1305435 . 180
chrIV 1305791 1305792 . 1240
chrIV 1305885 1305886 . 120
chrIV 1305913 1305914 . 140
chrIV 1305946 1305947 . 420
chrIV 1307377 1307378 . 1020
chrIV 1308634 1308635 . 140
chrIV 1309597 1309598 . 1240
chrIV 1309843 1309844 . 120
chrIV 1310533 1310534 . 160
chrIV 1311348 1311349 . 140
chrIV 1311444 1311445 . 780
chrIV 1311471 1311472 . 960
chrIV 1311878 1311879 . 320
chrIV 1311891 1311892 . 720
chrIV 1311938 1311939 . 1560
chrIV 1312127 1312128 . 5120
chrIV 1313262 1313263 . 1960
chrIV 1314191 1314192 . 940
chrIV 1314896 1314897 . 720
chrIV 1315099 1315100 . 140
chrIV 1315109 1315110 . 180
chrIV 1315127 1315128 . 120
chrIV 1315471 1315472 . 1540
chrIV 1315554 1315555 . 180
chrIV 1315629 1315630 . 280
chrIV 1316342 1316343 . 1620
chrIV 1317157 1317158 . 560
chrIV 1317881 1317882 . 680
chrIV 1317921 1317922 . 1000
chrIV 1317938 1317939 . 360
chrIV 1317942 1317943 . 300
chrIV 1318040 1318041 . 3260
chrIV 1318230 1318231 . 140
chrIV 1318407 1318408 . 680
chrIV 1318505 1318506 . 560
chrIV 1318509 1318510 . 420
chrIV 1318519 1318520 . 120
chrIV 1318954 1318955 . 400
chrIV 1319129 1319130 . 460
chrIV 1319136 1319137 . 300
chrIV 1319177 1319178 . 2340
chrIV 1319183 1319184 . 620
chrIV 1319286 1319287 . 480
chrIV 1319296 1319297 . 420
chrIV 1319308 1319309 . 120
chrIV 1319355 1319356 . 1100
chrIV 1319903 1319904 . 660
chrIV 1319968 1319969 . 1480
chrIV 1320806 1320807 . 320
chrIV 1322005 1322006 . 300
chrIV 1322036 1322037 . 140
chrIV 1322059 1322060 . 120
chrIV 1322091 1322092 . 2420
chrIV 1322128 1322129 . 580
chrIV 1323380 1323381 . 280
chrIV 1323463 1323464 . 1620
chrIV 1323752 1323753 . 380
chrIV 1324336 1324337 . 680
chrIV 1324380 1324381 . 280
chrIV 1324478 1324479 . 220
chrIV 1325366 1325367 . 920
chrIV 1325389 1325390 . 1060
chrIV 1325403 1325404 . 480
chrIV 1325407 1325408 . 480
chrIV 1325474 1325475 . 140
chrIV 1325645 1325646 . 300
chrIV 1325784 1325785 . 740
chrIV 1325938 1325939 . 380
chrIV 1326931 1326932 . 200
chrIV 1327095 1327096 . 120
chrIV 1328400 1328401 . 220
chrIV 1328587 1328588 . 240
chrIV 1328605 1328606 . 280
chrIV 1328618 1328619 . 1700
chrIV 1330582 1330583 . 1840
chrIV 1330814 1330815 . 120
chrIV 1330992 1330993 . 260
chrIV 1331002 1331003 . 460
chrIV 1331029 1331030 . 380
chrIV 1331068 1331069 . 240
chrIV 1331102 1331103 . 620
chrIV 1331125 1331126 . 240
chrIV 1331134 1331135 . 500
chrIV 1333198 1333199 . 720
chrIV 1333829 1333830 . 1060
chrIV 1333881 1333882 . 300
chrIV 1334007 1334008 . 1440
chrIV 1334010 1334011 . 300
chrIV 1334028 1334029 . 200
chrIV 1334032 1334033 . 140
chrIV 1334071 1334072 . 360
chrIV 1334107 1334108 . 720
chrIV 1334149 1334150 . 440
chrIV 1334156 1334157 . 120
chrIV 1334166 1334167 . 500
chrIV 1334208 1334209 . 240
chrIV 1334449 1334450 . 180
chrIV 1334470 1334471 . 600
chrIV 1334482 1334483 . 1600
chrIV 1334497 1334498 . 180
chrIV 1334651 1334652 . 220
chrIV 1334677 1334678 . 440
chrIV 1336491 1336492 . 2340
chrIV 1336836 1336837 . 440
chrIV 1337198 1337199 . 120
chrIV 1337219 1337220 . 220
chrIV 1337260 1337261 . 120
chrIV 1337946 1337947 . 800
chrIV 1338124 1338125 . 340
chrIV 1338135 1338136 . 780
chrIV 1338144 1338145 . 380
chrIV 1338336 1338337 . 140
chrIV 1339484 1339485 . 260
chrIV 1339538 1339539 . 120
chrIV 1340717 1340718 . 160
chrIV 1340931 1340932 . 280
chrIV 1341604 1341605 . 120
chrIV 1341727 1341728 . 280
chrIV 1342227 1342228 . 640
chrIV 1342235 1342236 . 1840
chrIV 1342239 1342240 . 120
chrIV 1342249 1342250 . 120
chrIV 1342274 1342275 . 180
chrIV 1342311 1342312 . 1980
chrIV 1342319 1342320 . 940
chrIV 1342326 1342327 . 200
chrIV 1342336 1342337 . 280
chrIV 1342351 1342352 . 180
chrIV 1342361 1342362 . 160
chrIV 1342373 1342374 . 160
chrIV 1342549 1342550 . 200
chrIV 1343012 1343013 . 660
chrIV 1343330 1343331 . 2040
chrIV 1343407 1343408 . 1020
chrIV 1343638 1343639 . 3060
chrIV 1343707 1343708 . 140
chrIV 1343733 1343734 . 160
chrIV 1343822 1343823 . 140
chrIV 1343832 1343833 . 340
chrIV 1344212 1344213 . 4560
chrIV 1344377 1344378 . 120
chrIV 1344560 1344561 . 120
chrIV 1344592 1344593 . 520
chrIV 1344684 1344685 . 240
chrIV 1344792 1344793 . 3300
chrIV 1344813 1344814 . 640
chrIV 1345101 1345102 . 1700
chrIV 1345253 1345254 . 400
chrIV 1345261 1345262 . 140
chrIV 1345270 1345271 . 180
chrIV 1345270 1345271 . 460
chrIV 1345273 1345274 . 160
chrIV 1345298 1345299 . 240
chrIV 1345398 1345399 . 200
chrIV 1345405 1345406 . 120
chrIV 1345424 1345425 . 1060
chrIV 1345689 1345690 . 2480
chrIV 1347614 1347615 . 420
chrIV 1348596 1348597 . 780
chrIV 1349729 1349730 . 120
chrIV 1350037 1350038 . 580
chrIV 1350041 1350042 . 680
chrIV 1350064 1350065 . 520
chrIV 1350072 1350073 . 540
chrIV 1350084 1350085 . 480
chrIV 1350128 1350129 . 660
chrIV 1350136 1350137 . 340
chrIV 1350149 1350150 . 420
chrIV 1350221 1350222 . 900
chrIV 1350516 1350517 . 240
chrIV 1350703 1350704 . 380
chrIV 1350889 1350890 . 420
chrIV 1351303 1351304 . 460
chrIV 1351556 1351557 . 300
chrIV 1351667 1351668 . 180
chrIV 1352287 1352288 . 1160
chrIV 1352417 1352418 . 3080
chrIV 1352418 1352419 . 360
chrIV 1352419 1352420 . 120
chrIV 1352419 1352420 . 2040
chrIV 1352431 1352432 . 780
chrIV 1352445 1352446 . 260
chrIV 1352453 1352454 . 220
chrIV 1353197 1353198 . 240
chrIV 1353256 1353257 . 120
chrIV 1353548 1353549 . 140
chrIV 1353562 1353563 . 2920
chrIV 1353572 1353573 . 120
chrIV 1353655 1353656 . 1000
chrIV 1353685 1353686 . 320
chrIV 1353844 1353845 . 120
chrIV 1354533 1354534 . 180
chrIV 1354725 1354726 . 380
chrIV 1355681 1355682 . 160
chrIV 1355694 1355695 . 120
chrIV 1355718 1355719 . 120
chrIV 1355792 1355793 . 140
chrIV 1355817 1355818 . 120
chrIV 1355908 1355909 . 200
chrIV 1355927 1355928 . 540
chrIV 1355934 1355935 . 200
chrIV 1357275 1357276 . 220
chrIV 1358994 1358995 . 160
chrIV 1358999 1359000 . 120
chrIV 1359007 1359008 . 160
chrIV 1359062 1359063 . 160
chrIV 1359075 1359076 . 780
chrIV 1359087 1359088 . 860
chrIV 1359091 1359092 . 840
chrIV 1359093 1359094 . 200
chrIV 1359109 1359110 . 360
chrIV 1359116 1359117 . 1020
chrIV 1359119 1359120 . 180
chrIV 1359156 1359157 . 1620
chrIV 1359478 1359479 . 1420
chrIV 1359544 1359545 . 200
chrIV 1359557 1359558 . 1540
chrIV 1359578 1359579 . 600
chrIV 1360953 1360954 . 400
chrIV 1360961 1360962 . 220
chrIV 1361284 1361285 . 120
chrIV 1361351 1361352 . 420
chrIV 1361523 1361524 . 440
chrIV 1361766 1361767 . 160
chrIV 1361868 1361869 . 4980
chrIV 1362031 1362032 . 1840
chrIV 1362223 1362224 . 260
chrIV 1362246 1362247 . 160
chrIV 1362440 1362441 . 6400
chrIV 1362568 1362569 . 180
chrIV 1362576 1362577 . 900
chrIV 1362670 1362671 . 4980
chrIV 1362676 1362677 . 120
chrIV 1362715 1362716 . 140
chrIV 1362856 1362857 . 480
chrIV 1363474 1363475 . 1700
chrIV 1363783 1363784 . 6040
chrIV 1364178 1364179 . 1600
chrIV 1364602 1364603 . 200
chrIV 1364678 1364679 . 4240
chrIV 1364902 1364903 . 1360
chrIV 1365059 1365060 . 260
chrIV 1365412 1365413 . 120
chrIV 1365513 1365514 . 420
chrIV 1365521 1365522 . 1680
chrIV 1365536 1365537 . 5320
chrIV 1365546 1365547 . 120
chrIV 1365552 1365553 . 6200
chrIV 1365646 1365647 . 780
chrIV 1365874 1365875 . 160
chrIV 1365878 1365879 . 640
chrIV 1365882 1365883 . 3360
chrIV 1365891 1365892 . 880
chrIV 1365893 1365894 . 180
chrIV 1365913 1365914 . 360
chrIV 1366119 1366120 . 980
chrIV 1366260 1366261 . 160
chrIV 1366968 1366969 . 120
chrIV 1367785 1367786 . 140
chrIV 1369179 1369180 . 140
chrIV 1369381 1369382 . 120
chrIV 1369521 1369522 . 120
chrIV 1369522 1369523 . 120
chrIV 1369522 1369523 . 4260
chrIV 1369582 1369583 . 2400
chrIV 1369589 1369590 . 1940
chrIV 1369599 1369600 . 920
chrIV 1369610 1369611 . 800
chrIV 1369631 1369632 . 140
chrIV 1369635 1369636 . 140
chrIV 1369785 1369786 . 500
chrIV 1369965 1369966 . 2860
chrIV 1369971 1369972 . 1360
chrIV 1369978 1369979 . 1480
chrIV 1370942 1370943 . 800
chrIV 1371507 1371508 . 240
chrIV 1371735 1371736 . 120
chrIV 1373226 1373227 . 320
chrIV 1373764 1373765 . 400
chrIV 1374244 1374245 . 840
chrIV 1374362 1374363 . 880
chrIV 1374417 1374418 . 200
chrIV 1374671 1374672 . 4720
chrIV 1374902 1374903 . 1040
chrIV 1375006 1375007 . 400
chrIV 1376239 1376240 . 4240
chrIV 1376438 1376439 . 580
chrIV 1377674 1377675 . 540
chrIV 1377836 1377837 . 240
chrIV 1377995 1377996 . 120
chrIV 1378047 1378048 . 500
chrIV 1378391 1378392 . 120
chrIV 1378636 1378637 . 520
chrIV 1379131 1379132 . 1780
chrIV 1379738 1379739 . 120
chrIV 1379790 1379791 . 740
chrIV 1380539 1380540 . 140
chrIV 1380808 1380809 . 240
chrIV 1381147 1381148 . 140
chrIV 1381307 1381308 . 2260
chrIV 1382116 1382117 . 1380
chrIV 1382157 1382158 . 660
chrIV 1382171 1382172 . 280
chrIV 1382207 1382208 . 240
chrIV 1382212 1382213 . 300
chrIV 1382219 1382220 . 120
chrIV 1382394 1382395 . 160
chrIV 1382560 1382561 . 220
chrIV 1382726 1382727 . 160
chrIV 1382862 1382863 . 620
chrIV 1383255 1383256 . 160
chrIV 1383354 1383355 . 120
chrIV 1383606 1383607 . 420
chrIV 1383623 1383624 . 2160
chrIV 1383654 1383655 . 2080
chrIV 1383668 1383669 . 520
chrIV 1383678 1383679 . 160
chrIV 1384849 1384850 . 260
chrIV 1384889 1384890 . 1200
chrIV 1384897 1384898 . 2020
chrIV 1384927 1384928 . 2520
chrIV 1384987 1384988 . 1960
chrIV 1385011 1385012 . 1860
chrIV 1385191 1385192 . 340
chrIV 1385194 1385195 . 740
chrIV 1385199 1385200 . 1720
chrIV 1385315 1385316 . 1400
chrIV 1385381 1385382 . 1860
chrIV 1385494 1385495 . 320
chrIV 1385848 1385849 . 120
chrIV 1385851 1385852 . 240
chrIV 1385860 1385861 . 1860
chrIV 1385870 1385871 . 140
chrIV 1385941 1385942 . 120
chrIV 1385957 1385958 . 1040
chrIV 1385964 1385965 . 8300
chrIV 1385974 1385975 . 1160
chrIV 1385984 1385985 . 260
chrIV 1386014 1386015 . 500
chrIV 1386438 1386439 . 520
chrIV 1386467 1386468 . 400
chrIV 1386608 1386609 . 460
chrIV 1386620 1386621 . 560
chrIV 1386680 1386681 . 1100
chrIV 1386686 1386687 . 340
chrIV 1386724 1386725 . 940
chrIV 1386730 1386731 . 300
chrIV 1386737 1386738 . 500
chrIV 1386901 1386902 . 400
chrIV 1387383 1387384 . 320
chrIV 1387700 1387701 . 1220
chrIV 1388052 1388053 . 560
chrIV 1388217 1388218 . 120
chrIV 1388583 1388584 . 1340
chrIV 1388671 1388672 . 120
chrIV 1388675 1388676 . 960
chrIV 1388682 1388683 . 360
chrIV 1388712 1388713 . 1060
chrIV 1393121 1393122 . 120
chrIV 1393169 1393170 . 140
chrIV 1393670 1393671 . 680
chrIV 1393678 1393679 . 240
chrIV 1393960 1393961 . 140
chrIV 1394133 1394134 . 340
chrIV 1394458 1394459 . 980
chrIV 1394473 1394474 . 3380
chrIV 1394632 1394633 . 200
chrIV 1394679 1394680 . 1140
chrIV 1394713 1394714 . 1480
chrIV 1394720 1394721 . 1580
chrIV 1394751 1394752 . 200
chrIV 1394858 1394859 . 1440
chrIV 1394943 1394944 . 260
chrIV 1394962 1394963 . 140
chrIV 1394991 1394992 . 320
chrIV 1395743 1395744 . 140
chrIV 1395766 1395767 . 760
chrIV 1396685 1396686 . 500
chrIV 1396927 1396928 . 160
chrIV 1397794 1397795 . 660
chrIV 1398849 1398850 . 420
chrIV 1398868 1398869 . 380
chrIV 1398875 1398876 . 4100
chrIV 1398888 1398889 . 200
chrIV 1398904 1398905 . 380
chrIV 1398908 1398909 . 280
chrIV 1398908 1398909 . 440
chrIV 1398948 1398949 . 120
chrIV 1398994 1398995 . 360
chrIV 1399260 1399261 . 480
chrIV 1399472 1399473 . 180
chrIV 1399621 1399622 . 1040
chrIV 1401344 1401345 . 400
chrIV 1401348 1401349 . 260
chrIV 1401357 1401358 . 1420
chrIV 1401364 1401365 . 120
chrIV 1401368 1401369 . 1060
chrIV 1401392 1401393 . 500
chrIV 1401682 1401683 . 1280
chrIV 1402610 1402611 . 120
chrIV 1402693 1402694 . 340
chrIV 1402705 1402706 . 520
chrIV 1402735 1402736 . 180
chrIV 1402738 1402739 . 820
chrIV 1402745 1402746 . 200
chrIV 1402771 1402772 . 120
chrIV 1402837 1402838 . 160
chrIV 1402851 1402852 . 800
chrIV 1402861 1402862 . 580
chrIV 1402861 1402862 . 160
chrIV 1402862 1402863 . 120
chrIV 1402862 1402863 . 400
chrIV 1402877 1402878 . 140
chrIV 1403184 1403185 . 200
chrIV 1404325 1404326 . 440
chrIV 1404950 1404951 . 1480
chrIV 1405295 1405296 . 120
chrIV 1405973 1405974 . 1160
chrIV 1405996 1405997 . 520
chrIV 1406030 1406031 . 1700
chrIV 1406206 1406207 . 1280
chrIV 1406212 1406213 . 500
chrIV 1406973 1406974 . 780
chrIV 1406993 1406994 . 120
chrIV 1407013 1407014 . 2500
chrIV 1407129 1407130 . 160
chrIV 1407721 1407722 . 300
chrIV 1407800 1407801 . 5620
chrIV 1408203 1408204 . 260
chrIV 1408547 1408548 . 500
chrIV 1408576 1408577 . 140
chrIV 1409321 1409322 . 240
chrIV 1410202 1410203 . 180
chrIV 1410249 1410250 . 1500
chrIV 1410321 1410322 . 300
chrIV 1410328 1410329 . 120
chrIV 1410344 1410345 . 120
chrIV 1410390 1410391 . 260
chrIV 1410394 1410395 . 500
chrIV 1410420 1410421 . 160
chrIV 1410423 1410424 . 520
chrIV 1410454 1410455 . 260
chrIV 1410462 1410463 . 2780
chrIV 1410482 1410483 . 1320
chrIV 1410649 1410650 . 220
chrIV 1410670 1410671 . 380
chrIV 1410678 1410679 . 640
chrIV 1410800 1410801 . 1600
chrIV 1410826 1410827 . 1260
chrIV 1410835 1410836 . 120
chrIV 1410860 1410861 . 1740
chrIV 1410956 1410957 . 280
chrIV 1410976 1410977 . 200
chrIV 1411180 1411181 . 2700
chrIV 1411188 1411189 . 220
chrIV 1411195 1411196 . 560
chrIV 1411201 1411202 . 120
chrIV 1411222 1411223 . 500
chrIV 1411235 1411236 . 500
chrIV 1411388 1411389 . 620
chrIV 1411413 1411414 . 120
chrIV 1411430 1411431 . 1440
chrIV 1411456 1411457 . 1220
chrIV 1411518 1411519 . 740
chrIV 1411535 1411536 . 200
chrIV 1411898 1411899 . 800
chrIV 1411920 1411921 . 360
chrIV 1411950 1411951 . 5200
chrIV 1411960 1411961 . 380
chrIV 1412008 1412009 . 800
chrIV 1412038 1412039 . 480
chrIV 1412172 1412173 . 160
chrIV 1414486 1414487 . 2780
chrIV 1414492 1414493 . 120
chrIV 1414493 1414494 . 2320
chrIV 1414501 1414502 . 120
chrIV 1414506 1414507 . 2920
chrIV 1414512 1414513 . 7080
chrIV 1415527 1415528 . 140
chrIV 1416783 1416784 . 120
chrIV 1416953 1416954 . 680
chrIV 1416982 1416983 . 300
chrIV 1416984 1416985 . 280
chrIV 1417066 1417067 . 420
chrIV 1417612 1417613 . 120
chrIV 1417719 1417720 . 260
chrIV 1418306 1418307 . 540
chrIV 1418448 1418449 . 2840
chrIV 1418636 1418637 . 2880
chrIV 1418741 1418742 . 120
chrIV 1418874 1418875 . 1420
chrIV 1419832 1419833 . 1060
chrIV 1419878 1419879 . 2240
chrIV 1419882 1419883 . 960
chrIV 1420029 1420030 . 300
chrIV 1420197 1420198 . 120
chrIV 1420353 1420354 . 920
chrIV 1420442 1420443 . 520
chrIV 1420489 1420490 . 400
chrIV 1420602 1420603 . 120
chrIV 1420653 1420654 . 320
chrIV 1420740 1420741 . 1320
chrIV 1420754 1420755 . 1260
chrIV 1420792 1420793 . 800
chrIV 1420838 1420839 . 7860
chrIV 1420932 1420933 . 680
chrIV 1420988 1420989 . 440
chrIV 1421007 1421008 . 2900
chrIV 1421058 1421059 . 760
chrIV 1421120 1421121 . 1300
chrIV 1421252 1421253 . 160
chrIV 1421658 1421659 . 280
chrIV 1422132 1422133 . 1560
chrIV 1422679 1422680 . 1200
chrIV 1422694 1422695 . 200
chrIV 1424613 1424614 . 120
chrIV 1424715 1424716 . 120
chrIV 1427273 1427274 . 140
chrIV 1427275 1427276 . 440
chrIV 1427325 1427326 . 180
chrIV 1427331 1427332 . 200
chrIV 1427536 1427537 . 200
chrIV 1427657 1427658 . 1720
chrIV 1427680 1427681 . 480
chrIV 1427998 1427999 . 240
chrIV 1428014 1428015 . 660
chrIV 1428168 1428169 . 360
chrIV 1428169 1428170 . 120
chrIV 1428175 1428176 . 11860
chrIV 1428226 1428227 . 260
chrIV 1428248 1428249 . 180
chrIV 1429088 1429089 . 1560
chrIV 1429090 1429091 . 180
chrIV 1429090 1429091 . 200
chrIV 1429093 1429094 . 460
chrIV 1429101 1429102 . 5500
chrIV 1429103 1429104 . 400
chrIV 1429103 1429104 . 140
chrIV 1429104 1429105 . 120
chrIV 1429109 1429110 . 640
chrIV 1429111 1429112 . 560
chrIV 1429146 1429147 . 160
chrIV 1429159 1429160 . 1960
chrIV 1430812 1430813 . 160
chrIV 1430820 1430821 . 2660
chrIV 1430923 1430924 . 1380
chrIV 1430942 1430943 . 320
chrIV 1430946 1430947 . 1140
chrIV 1430948 1430949 . 640
chrIV 1431926 1431927 . 660
chrIV 1431931 1431932 . 620
chrIV 1431941 1431942 . 300
chrIV 1431952 1431953 . 120
chrIV 1432977 1432978 . 300
chrIV 1433288 1433289 . 460
chrIV 1433540 1433541 . 120
chrIV 1434021 1434022 . 180
chrIV 1434077 1434078 . 160
chrIV 1434204 1434205 . 1620
chrIV 1434228 1434229 . 240
chrIV 1434360 1434361 . 320
chrIV 1434370 1434371 . 240
chrIV 1434378 1434379 . 960
chrIV 1434385 1434386 . 120
chrIV 1434407 1434408 . 1820
chrIV 1434574 1434575 . 240
chrIV 1434596 1434597 . 940
chrIV 1434607 1434608 . 180
chrIV 1434608 1434609 . 1120
chrIV 1434619 1434620 . 740
chrIV 1434624 1434625 . 2520
chrIV 1434626 1434627 . 1600
chrIV 1434632 1434633 . 940
chrIV 1434667 1434668 . 1040
chrIV 1434681 1434682 . 940
chrIV 1434692 1434693 . 220
chrIV 1434878 1434879 . 2220
chrIV 1434928 1434929 . 160
chrIV 1435010 1435011 . 500
chrIV 1435185 1435186 . 200
chrIV 1435535 1435536 . 540
chrIV 1435706 1435707 . 1040
chrIV 1435876 1435877 . 380
chrIV 1436022 1436023 . 1240
chrIV 1436028 1436029 . 540
chrIV 1436065 1436066 . 120
chrIV 1436560 1436561 . 160
chrIV 1436752 1436753 . 860
chrIV 1436783 1436784 . 980
chrIV 1436816 1436817 . 300
chrIV 1436816 1436817 . 340
chrIV 1436818 1436819 . 340
chrIV 1436820 1436821 . 280
chrIV 1436866 1436867 . 220
chrIV 1436870 1436871 . 420
chrIV 1436923 1436924 . 6420
chrIV 1437025 1437026 . 520
chrIV 1437042 1437043 . 320
chrIV 1437604 1437605 . 300
chrIV 1437607 1437608 . 120
chrIV 1437620 1437621 . 980
chrIV 1438611 1438612 . 2880
chrIV 1438642 1438643 . 1540
chrIV 1440140 1440141 . 120
chrIV 1441054 1441055 . 340
chrIV 1441069 1441070 . 120
chrIV 1441292 1441293 . 180
chrIV 1441343 1441344 . 240
chrIV 1441717 1441718 . 500
chrIV 1442322 1442323 . 2240
chrIV 1443495 1443496 . 240
chrIV 1443498 1443499 . 420
chrIV 1443503 1443504 . 700
chrIV 1443508 1443509 . 300
chrIV 1443522 1443523 . 120
chrIV 1443576 1443577 . 120
chrIV 1443587 1443588 . 140
chrIV 1443588 1443589 . 120
chrIV 1443588 1443589 . 120
chrIV 1443611 1443612 . 160
chrIV 1443712 1443713 . 440
chrIV 1445650 1445651 . 1580
chrIV 1445668 1445669 . 120
chrIV 1445716 1445717 . 160
chrIV 1445719 1445720 . 1140
chrIV 1445721 1445722 . 340
chrIV 1445732 1445733 . 580
chrIV 1445736 1445737 . 1620
chrIV 1447067 1447068 . 1560
chrIV 1447068 1447069 . 1460
chrIV 1447083 1447084 . 720
chrIV 1447110 1447111 . 220
chrIV 1447111 1447112 . 220
chrIV 1447111 1447112 . 120
chrIV 1447148 1447149 . 600
chrIV 1447151 1447152 . 420
chrIV 1447163 1447164 . 1120
chrIV 1447712 1447713 . 120
chrIV 1447749 1447750 . 120
chrIV 1447770 1447771 . 580
chrIV 1447772 1447773 . 180
chrIV 1447911 1447912 . 120
chrIV 1447931 1447932 . 1780
chrIV 1447937 1447938 . 120
chrIV 1448266 1448267 . 160
chrIV 1450078 1450079 . 360
chrIV 1450127 1450128 . 2020
chrIV 1450248 1450249 . 200
chrIV 1450902 1450903 . 520
chrIV 1450933 1450934 . 600
chrIV 1450976 1450977 . 440
chrIV 1451123 1451124 . 340
chrIV 1451329 1451330 . 120
chrIV 1451824 1451825 . 460
chrIV 1451997 1451998 . 4200
chrIV 1452310 1452311 . 320
chrIV 1452419 1452420 . 1540
chrIV 1452538 1452539 . 600
chrIV 1452569 1452570 . 440
chrIV 1452592 1452593 . 120
chrIV 1452594 1452595 . 120
chrIV 1452605 1452606 . 140
chrIV 1452841 1452842 . 880
chrIV 1452961 1452962 . 2260
chrIV 1452977 1452978 . 220
chrIV 1453252 1453253 . 180
chrIV 1453255 1453256 . 220
chrIV 1453265 1453266 . 120
chrIV 1453382 1453383 . 2360
chrIV 1454596 1454597 . 140
chrIV 1454629 1454630 . 1020
chrIV 1454684 1454685 . 180
chrIV 1454685 1454686 . 200
chrIV 1454686 1454687 . 200
chrIV 1454688 1454689 . 320
chrIV 1454688 1454689 . 1240
chrIV 1454732 1454733 . 320
chrIV 1454744 1454745 . 960
chrIV 1454801 1454802 . 640
chrIV 1454811 1454812 . 760
chrIV 1454814 1454815 . 3080
chrIV 1454819 1454820 . 1180
chrIV 1454872 1454873 . 740
chrIV 1454970 1454971 . 2380
chrIV 1455807 1455808 . 1680
chrIV 1455965 1455966 . 1240
chrIV 1456079 1456080 . 140
chrIV 1456363 1456364 . 280
chrIV 1457170 1457171 . 400
chrIV 1457554 1457555 . 1400
chrIV 1457730 1457731 . 200
chrIV 1457818 1457819 . 120
chrIV 1458007 1458008 . 240
chrIV 1458164 1458165 . 2100
chrIV 1458222 1458223 . 1140
chrIV 1458381 1458382 . 140
chrIV 1458539 1458540 . 1520
chrIV 1458576 1458577 . 5020
chrIV 1458834 1458835 . 360
chrIV 1458971 1458972 . 160
chrIV 1459117 1459118 . 1920
chrIV 1459299 1459300 . 320
chrIV 1459308 1459309 . 540
chrIV 1459541 1459542 . 260
chrIV 1459551 1459552 . 180
chrIV 1459557 1459558 . 440
chrIV 1459567 1459568 . 120
chrIV 1459568 1459569 . 500
chrIV 1459568 1459569 . 320
chrIV 1459572 1459573 . 220
chrIV 1459575 1459576 . 240
chrIV 1459577 1459578 . 120
chrIV 1459599 1459600 . 140
chrIV 1459612 1459613 . 140
chrIV 1459643 1459644 . 840
chrIV 1459677 1459678 . 160
chrIV 1459732 1459733 . 240
chrIV 1459745 1459746 . 800
chrIV 1459899 1459900 . 160
chrIV 1459904 1459905 . 1480
chrIV 1460021 1460022 . 140
chrIV 1460047 1460048 . 260
chrIV 1460074 1460075 . 220
chrIV 1460102 1460103 . 520
chrIV 1460107 1460108 . 420
chrIV 1460132 1460133 . 440
chrIV 1460138 1460139 . 620
chrIV 1460151 1460152 . 360
chrIV 1460235 1460236 . 200
chrIV 1460443 1460444 . 6640
chrIV 1461096 1461097 . 720
chrIV 1461655 1461656 . 380
chrIV 1461663 1461664 . 180
chrIV 1461668 1461669 . 280
chrIV 1461672 1461673 . 120
chrIV 1461757 1461758 . 120
chrIV 1461759 1461760 . 3080
chrIV 1461819 1461820 . 180
chrIV 1461908 1461909 . 200
chrIV 1462105 1462106 . 120
chrIV 1462227 1462228 . 1000
chrIV 1465170 1465171 . 120
chrIV 1466016 1466017 . 120
chrIV 1466080 1466081 . 480
chrIV 1466089 1466090 . 220
chrIV 1466112 1466113 . 200
chrIV 1466113 1466114 . 480
chrIV 1466138 1466139 . 360
chrIV 1466174 1466175 . 240
chrIV 1466268 1466269 . 260
chrIV 1466520 1466521 . 320
chrIV 1466582 1466583 . 120
chrIV 1466898 1466899 . 2000
chrIV 1467201 1467202 . 440
chrIV 1467818 1467819 . 2280
chrIV 1467824 1467825 . 120
chrIV 1467909 1467910 . 1280
chrIV 1468156 1468157 . 2980
chrIV 1468238 1468239 . 140
chrIV 1468440 1468441 . 500
chrIV 1468567 1468568 . 1960
chrIV 1468580 1468581 . 580
chrIV 1468608 1468609 . 420
chrIV 1468648 1468649 . 2100
chrIV 1468804 1468805 . 120
chrIV 1468835 1468836 . 1280
chrIV 1468847 1468848 . 680
chrIV 1468974 1468975 . 120
chrIV 1469063 1469064 . 2260
chrIV 1469066 1469067 . 120
chrIV 1469068 1469069 . 1060
chrIV 1469085 1469086 . 1380
chrIV 1469215 1469216 . 340
chrIV 1469221 1469222 . 840
chrIV 1469272 1469273 . 300
chrIV 1469276 1469277 . 340
chrIV 1469285 1469286 . 580
chrIV 1469904 1469905 . 1760
chrIV 1469913 1469914 . 1120
chrIV 1470092 1470093 . 300
chrIV 1470115 1470116 . 1560
chrIV 1470231 1470232 . 860
chrIV 1470254 1470255 . 1140
chrIV 1470349 1470350 . 1620
chrIV 1470424 1470425 . 880
chrIV 1470533 1470534 . 2680
chrIV 1470614 1470615 . 5960
chrIV 1470825 1470826 . 1220
chrIV 1470848 1470849 . 820
chrIV 1470855 1470856 . 120
chrIV 1470894 1470895 . 1400
chrIV 1470912 1470913 . 200
chrIV 1470979 1470980 . 1280
chrIV 1470990 1470991 . 1680
chrIV 1471346 1471347 . 260
chrIV 1471517 1471518 . 160
chrIV 1471590 1471591 . 120
chrIV 1471908 1471909 . 740
chrIV 1471928 1471929 . 2280
chrIV 1472580 1472581 . 800
chrIV 1473071 1473072 . 240
chrIV 1473110 1473111 . 120
chrIV 1474695 1474696 . 260
chrIV 1475052 1475053 . 320
chrIV 1475102 1475103 . 140
chrIV 1476189 1476190 . 160
chrIV 1476195 1476196 . 120
chrIV 1476289 1476290 . 560
chrIV 1476439 1476440 . 760
chrIV 1476592 1476593 . 1000
chrIV 1476641 1476642 . 3140
chrIV 1476655 1476656 . 680
chrIV 1476687 1476688 . 140
chrIV 1476717 1476718 . 120
chrIV 1476739 1476740 . 660
chrIV 1476751 1476752 . 120
chrIV 1476782 1476783 . 800
chrIV 1476798 1476799 . 380
chrIV 1476831 1476832 . 2980
chrIV 1476847 1476848 . 120
chrIV 1476848 1476849 . 280
chrIV 1476848 1476849 . 3320
chrIV 1476858 1476859 . 2120
chrIV 1476865 1476866 . 220
chrIV 1476890 1476891 . 300
chrIV 1476893 1476894 . 340
chrIV 1476930 1476931 . 520
chrIV 1476968 1476969 . 120
chrIV 1476979 1476980 . 1920
chrIV 1476988 1476989 . 780
chrIV 1476999 1477000 . 360
chrIV 1477005 1477006 . 460
chrIV 1477033 1477034 . 980
chrIV 1477045 1477046 . 1100
chrIV 1477089 1477090 . 180
chrIV 1477099 1477100 . 180
chrIV 1477128 1477129 . 160
chrIV 1477136 1477137 . 420
chrIV 1477287 1477288 . 420
chrIV 1477310 1477311 . 7140
chrIV 1477456 1477457 . 920
chrIV 1477737 1477738 . 2620
chrIV 1477742 1477743 . 340
chrIV 1477908 1477909 . 200
chrIV 1478091 1478092 . 280
chrIV 1478186 1478187 . 160
chrIV 1478236 1478237 . 300
chrIV 1478272 1478273 . 120
chrIV 1478415 1478416 . 1240
chrIV 1478445 1478446 . 880
chrIV 1478456 1478457 . 420
chrIV 1478466 1478467 . 180
chrIV 1479030 1479031 . 140
chrIV 1479861 1479862 . 400
chrIV 1480251 1480252 . 540
chrIV 1480257 1480258 . 320
chrIV 1480302 1480303 . 620
chrIV 1480317 1480318 . 600
chrIV 1480319 1480320 . 560
chrIV 1480336 1480337 . 1940
chrIV 1480661 1480662 . 1280
chrIV 1481436 1481437 . 600
chrIV 1481767 1481768 . 1860
chrIV 1481810 1481811 . 560
chrIV 1483393 1483394 . 1420
chrIV 1483650 1483651 . 160
chrIV 1483662 1483663 . 140
chrIV 1485134 1485135 . 460
chrIV 1485155 1485156 . 560
chrIV 1485367 1485368 . 500
chrIV 1485385 1485386 . 120
chrIV 1486514 1486515 . 1600
chrIV 1486739 1486740 . 120
chrIV 1486816 1486817 . 180
chrIV 1487424 1487425 . 540
chrIV 1487456 1487457 . 120
chrIV 1487459 1487460 . 500
chrIV 1487464 1487465 . 500
chrIV 1487467 1487468 . 660
chrIV 1487471 1487472 . 860
chrIV 1487475 1487476 . 120
chrIV 1487684 1487685 . 180
chrIV 1487830 1487831 . 360
chrIV 1487888 1487889 . 140
chrIV 1488073 1488074 . 1480
chrIV 1489061 1489062 . 360
chrIV 1489073 1489074 . 160
chrIV 1489105 1489106 . 460
chrIV 1489121 1489122 . 240
chrIV 1489141 1489142 . 3060
chrIV 1489146 1489147 . 120
chrIV 1489150 1489151 . 1240
chrIV 1489158 1489159 . 120
chrIV 1489202 1489203 . 160
chrIV 1489236 1489237 . 340
chrIV 1489238 1489239 . 300
chrIV 1489328 1489329 . 240
chrIV 1489865 1489866 . 240
chrIV 1489946 1489947 . 140
chrIV 1489978 1489979 . 1700
chrIV 1489979 1489980 . 200
chrIV 1489988 1489989 . 120
chrIV 1489988 1489989 . 1200
chrIV 1490088 1490089 . 120
chrIV 1490375 1490376 . 3620
chrIV 1490387 1490388 . 6500
chrIV 1490421 1490422 . 900
chrIV 1490482 1490483 . 1100
chrIV 1490504 1490505 . 420
chrIV 1490613 1490614 . 180
chrIV 1490798 1490799 . 480
chrIV 1490804 1490805 . 860
chrIV 1490809 1490810 . 580
chrIV 1490826 1490827 . 520
chrIV 1490971 1490972 . 5100
chrIV 1490974 1490975 . 140
chrIV 1491000 1491001 . 180
chrIV 1492104 1492105 . 140
chrIV 1492395 1492396 . 1200
chrIV 1492467 1492468 . 3560
chrIV 1492574 1492575 . 2060
chrIV 1492655 1492656 . 580
chrIV 1492676 1492677 . 140
chrIV 1493154 1493155 . 560
chrIV 1493170 1493171 . 3780
chrIV 1493227 1493228 . 2300
chrIV 1493255 1493256 . 1900
chrIV 1493261 1493262 . 560
chrIV 1493268 1493269 . 820
chrIV 1493273 1493274 . 300
chrIV 1493277 1493278 . 580
chrIV 1493324 1493325 . 7220
chrIV 1493364 1493365 . 220
chrIV 1493585 1493586 . 420
chrIV 1493700 1493701 . 380
chrIV 1493859 1493860 . 440
chrIV 1494015 1494016 . 4100
chrIV 1494032 1494033 . 2060
chrIV 1494048 1494049 . 1200
chrIV 1494054 1494055 . 140
chrIV 1494180 1494181 . 160
chrIV 1494187 1494188 . 900
chrIV 1494190 1494191 . 420
chrIV 1494190 1494191 . 120
chrIV 1494198 1494199 . 620
chrIV 1494209 1494210 . 180
chrIV 1494214 1494215 . 220
chrIV 1494553 1494554 . 3860
chrIV 1494566 1494567 . 740
chrIV 1495467 1495468 . 280
chrIV 1495552 1495553 . 140
chrIV 1495756 1495757 . 120
chrIV 1495776 1495777 . 640
chrIV 1495891 1495892 . 120
chrIV 1495894 1495895 . 220
chrIV 1495942 1495943 . 500
chrIV 1495953 1495954 . 240
chrIV 1495991 1495992 . 120
chrIV 1496624 1496625 . 1560
chrIV 1496633 1496634 . 140
chrIV 1496640 1496641 . 260
chrIV 1496665 1496666 . 2000
chrIV 1496677 1496678 . 120
chrIV 1496678 1496679 . 200
chrIV 1496679 1496680 . 2180
chrIV 1496764 1496765 . 2540
chrIV 1496768 1496769 . 580
chrIV 1496776 1496777 . 360
chrIV 1496780 1496781 . 860
chrIV 1496926 1496927 . 780
chrIV 1497645 1497646 . 860
chrIV 1497687 1497688 . 120
chrIV 1497789 1497790 . 700
chrIV 1497798 1497799 . 660
chrIV 1497828 1497829 . 460
chrIV 1497838 1497839 . 160
chrIV 1497896 1497897 . 120
chrIV 1497936 1497937 . 1840
chrIV 1497996 1497997 . 240
chrIV 1497996 1497997 . 180
chrIV 1497999 1498000 . 120
chrIV 1498043 1498044 . 300
chrIV 1498084 1498085 . 140
chrIV 1498084 1498085 . 2080
chrIV 1498087 1498088 . 1560
chrIV 1498129 1498130 . 1740
chrIV 1498149 1498150 . 620
chrIV 1499416 1499417 . 1100
chrIV 1500702 1500703 . 3120
chrIV 1500841 1500842 . 260
chrIV 1500919 1500920 . 780
chrIV 1501227 1501228 . 340
chrIV 1501234 1501235 . 160
chrIV 1501535 1501536 . 560
chrIV 1501990 1501991 . 600
chrIV 1502013 1502014 . 360
chrIV 1502040 1502041 . 340
chrIV 1502114 1502115 . 260
chrIV 1502246 1502247 . 3720
chrIV 1502256 1502257 . 360
chrIV 1502328 1502329 . 560
chrIV 1502414 1502415 . 7520
chrIV 1502431 1502432 . 2040
chrIV 1502446 1502447 . 1200
chrIV 1502506 1502507 . 3360
chrIV 1502510 1502511 . 1360
chrIV 1502620 1502621 . 1100
chrIV 1502652 1502653 . 120
chrIV 1502721 1502722 . 4060
chrIV 1502754 1502755 . 1040
chrIV 1502765 1502766 . 1220
chrIV 1502817 1502818 . 780
chrIV 1503365 1503366 . 1020
chrIV 1504496 1504497 . 600
chrIV 1504973 1504974 . 320
chrIV 1505012 1505013 . 120
chrIV 1505111 1505112 . 120
chrIV 1505127 1505128 . 320
chrIV 1505140 1505141 . 940
chrIV 1505160 1505161 . 120
chrIV 1505182 1505183 . 1840
chrIV 1505318 1505319 . 1440
chrIV 1505351 1505352 . 140
chrIV 1505738 1505739 . 380
chrIV 1506686 1506687 . 180
chrIV 1506793 1506794 . 1200
chrIV 1506897 1506898 . 360
chrIV 1506903 1506904 . 140
chrIV 1506920 1506921 . 700
chrIV 1506922 1506923 . 140
chrIV 1506922 1506923 . 120
chrIV 1506944 1506945 . 740
chrIV 1507212 1507213 . 940
chrIV 1507311 1507312 . 1840
chrIV 1507329 1507330 . 180
chrIV 1507366 1507367 . 140
chrIV 1507411 1507412 . 800
chrIV 1507442 1507443 . 460
chrIV 1507456 1507457 . 2900
chrIV 1507461 1507462 . 220
chrIV 1507471 1507472 . 1600
chrIV 1507520 1507521 . 460
chrIV 1507523 1507524 . 740
chrIV 1507622 1507623 . 960
chrIV 1507654 1507655 . 200
chrIV 1507756 1507757 . 600
chrIV 1508243 1508244 . 140
chrIV 1509474 1509475 . 620
chrIV 1509857 1509858 . 600
chrIV 1509868 1509869 . 1240
chrIV 1509871 1509872 . 1240
chrIV 1509891 1509892 . 1360
chrIV 1509924 1509925 . 940
chrIV 1509944 1509945 . 420
chrIV 1510101 1510102 . 1820
chrIV 1510130 1510131 . 2240
chrIV 1510151 1510152 . 1200
chrIV 1510468 1510469 . 120
chrIV 1510521 1510522 . 420
chrIV 1510763 1510764 . 420
chrIV 1510985 1510986 . 240
chrIV 1511055 1511056 . 4820
chrIV 1511175 1511176 . 540
chrIV 1511184 1511185 . 140
chrIV 1511248 1511249 . 2440
chrIV 1511331 1511332 . 360
chrIV 1511465 1511466 . 120
chrIV 1511574 1511575 . 120
chrIV 1511666 1511667 . 400
chrIV 1511888 1511889 . 620
chrIV 1511899 1511900 . 120
chrIV 1511913 1511914 . 180
chrIV 1511918 1511919 . 900
chrIV 1511929 1511930 . 1520
chrIV 1511932 1511933 . 120
chrIV 1511940 1511941 . 300
chrIV 1511963 1511964 . 140
chrIV 1511974 1511975 . 1860
chrIV 1512300 1512301 . 520
chrIV 1512842 1512843 . 880
chrIV 1512909 1512910 . 420
chrIV 1513073 1513074 . 160
chrIV 1513242 1513243 . 2420
chrIV 1513285 1513286 . 200
chrIV 1513720 1513721 . 800
chrIV 1513859 1513860 . 160
chrIV 1514114 1514115 . 1420
chrIV 1514187 1514188 . 140
chrIV 1514243 1514244 . 1040
chrIV 1514399 1514400 . 460
chrIV 1514723 1514724 . 200
chrIV 1514738 1514739 . 240
chrIV 1514763 1514764 . 220
chrIV 1514776 1514777 . 300
chrIV 1514777 1514778 . 1300
chrIV 1514872 1514873 . 300
chrIV 1514957 1514958 . 2540
chrIV 1515293 1515294 . 240
chrIV 1515301 1515302 . 420
chrIV 1515315 1515316 . 2920
chrIV 1515429 1515430 . 1240
chrIV 1515814 1515815 . 120
chrIV 1516061 1516062 . 800
chrIV 1516109 1516110 . 820
chrIV 1516171 1516172 . 140
chrIV 1516441 1516442 . 1840
chrIV 1516484 1516485 . 320
chrIV 1516493 1516494 . 520
chrIV 1516504 1516505 . 1420
chrIV 1516510 1516511 . 140
chrIV 1516511 1516512 . 1260
chrIV 1516552 1516553 . 180
chrIV 1516872 1516873 . 160
chrIV 1517170 1517171 . 1120
chrIV 1517240 1517241 . 220
chrIV 1517897 1517898 . 380
chrIV 1517913 1517914 . 120
chrIV 1517916 1517917 . 540
chrIV 1518145 1518146 . 2000
chrIV 1518193 1518194 . 160
chrIV 1518334 1518335 . 600
chrIV 1519519 1519520 . 360
chrIV 1519821 1519822 . 6020
chrIV 1520450 1520451 . 1120
chrIV 1520457 1520458 . 520
chrIV 1520854 1520855 . 1020
chrIV 1520870 1520871 . 160
chrIV 1520971 1520972 . 7100
chrIV 1520971 1520972 . 1060
chrIV 1520972 1520973 . 160
chrIV 1520973 1520974 . 120
chrIV 1520990 1520991 . 980
chrIV 1521011 1521012 . 1380
chrIV 1521051 1521052 . 280
chrIV 1521069 1521070 . 500
chrIV 1521087 1521088 . 1680
chrIV 1521102 1521103 . 2720
chrIV 1521127 1521128 . 1520
chrIV 1522544 1522545 . 120
chrIV 1522990 1522991 . 160
chrIV 1523914 1523915 . 120
chrIV 1523956 1523957 . 120
chrIV 1523988 1523989 . 700
chrIV 1524492 1524493 . 120
chrIV 1524609 1524610 . 1460
chrIV 1524833 1524834 . 160
chrIV 1524925 1524926 . 360
chrIV 1525212 1525213 . 180
chrIV 1525226 1525227 . 1660
chrIV 1525245 1525246 . 140
chrIV 1525248 1525249 . 300
chrV 321 322 . 140
chrV 333 334 . 120
chrV 396 397 . 120
chrV 426 427 . 1320
chrV 643 644 . 120
chrV 672 673 . 180
chrV 675 676 . 120
chrV 1163 1164 . 220
chrV 1568 1569 . 220
chrV 1639 1640 . 180
chrV 2079 2080 . 4280
chrV 2088 2089 . 1680
chrV 2118 2119 . 120
chrV 3499 3500 . 2360
chrV 3510 3511 . 640
chrV 3510 3511 . 120
chrV 3511 3512 . 140
chrV 3520 3521 . 120
chrV 3527 3528 . 200
chrV 3527 3528 . 120
chrV 3528 3529 . 180
chrV 3528 3529 . 120
chrV 3530 3531 . 220
chrV 3536 3537 . 160
chrV 3538 3539 . 120
chrV 3555 3556 . 140
chrV 3595 3596 . 120
chrV 3600 3601 . 140
chrV 3614 3615 . 140
chrV 6083 6084 . 1760
chrV 6197 6198 . 980
chrV 6249 6250 . 1020
chrV 6253 6254 . 340
chrV 6256 6257 . 2260
chrV 6263 6264 . 140
chrV 6299 6300 . 3100
chrV 6311 6312 . 200
chrV 6375 6376 . 5120
chrV 6383 6384 . 320
chrV 6398 6399 . 380
chrV 6402 6403 . 860
chrV 6410 6411 . 300
chrV 6433 6434 . 120
chrV 6473 6474 . 1100
chrV 6491 6492 . 2460
chrV 6603 6604 . 700
chrV 6641 6642 . 120
chrV 6671 6672 . 600
chrV 6945 6946 . 1480
chrV 6991 6992 . 320
chrV 7027 7028 . 780
chrV 7091 7092 . 500
chrV 7174 7175 . 360
chrV 7221 7222 . 1460
chrV 7267 7268 . 180
chrV 7513 7514 . 280
chrV 7521 7522 . 140
chrV 7522 7523 . 680
chrV 7540 7541 . 1780
chrV 7563 7564 . 7760
chrV 7627 7628 . 420
chrV 7687 7688 . 140
chrV 7688 7689 . 800
chrV 7721 7722 . 1180
chrV 7733 7734 . 140
chrV 7746 7747 . 1440
chrV 7750 7751 . 2200
chrV 7780 7781 . 1120
chrV 7789 7790 . 420
chrV 7830 7831 . 620
chrV 7912 7913 . 280
chrV 7980 7981 . 140
chrV 8387 8388 . 240
chrV 8402 8403 . 1040
chrV 8616 8617 . 760
chrV 9148 9149 . 700
chrV 9317 9318 . 160
chrV 9645 9646 . 540
chrV 9725 9726 . 120
chrV 9781 9782 . 460
chrV 9803 9804 . 940
chrV 9807 9808 . 340
chrV 9812 9813 . 1680
chrV 9815 9816 . 760
chrV 9820 9821 . 940
chrV 9827 9828 . 2220
chrV 9828 9829 . 520
chrV 9834 9835 . 2300
chrV 9835 9836 . 500
chrV 9863 9864 . 420
chrV 9866 9867 . 2440
chrV 9900 9901 . 920
chrV 9911 9912 . 380
chrV 10119 10120 . 4020
chrV 10161 10162 . 4420
chrV 10178 10179 . 320
chrV 10430 10431 . 420
chrV 10458 10459 . 260
chrV 10574 10575 . 280
chrV 10934 10935 . 3580
chrV 11100 11101 . 140
chrV 11262 11263 . 280
chrV 11350 11351 . 1120
chrV 11442 11443 . 580
chrV 11462 11463 . 180
chrV 11465 11466 . 4780
chrV 11639 11640 . 120
chrV 12051 12052 . 560
chrV 12057 12058 . 120
chrV 12072 12073 . 480
chrV 12097 12098 . 680
chrV 12128 12129 . 2240
chrV 12135 12136 . 280
chrV 12169 12170 . 120
chrV 12561 12562 . 2100
chrV 12570 12571 . 200
chrV 12833 12834 . 920
chrV 12903 12904 . 880
chrV 12936 12937 . 4420
chrV 12941 12942 . 1320
chrV 12949 12950 . 120
chrV 12950 12951 . 200
chrV 12953 12954 . 240
chrV 12974 12975 . 4660
chrV 12987 12988 . 540
chrV 12991 12992 . 140
chrV 12995 12996 . 340
chrV 12997 12998 . 2580
chrV 13003 13004 . 120
chrV 13040 13041 . 1700
chrV 13068 13069 . 880
chrV 13085 13086 . 520
chrV 13164 13165 . 1020
chrV 13168 13169 . 1080
chrV 13220 13221 . 120
chrV 13311 13312 . 1660
chrV 13354 13355 . 1340
chrV 13393 13394 . 1660
chrV 13399 13400 . 2900
chrV 13464 13465 . 780
chrV 13465 13466 . 340
chrV 13483 13484 . 300
chrV 13509 13510 . 180
chrV 13521 13522 . 240
chrV 13544 13545 . 160
chrV 13547 13548 . 220
chrV 13560 13561 . 980
chrV 13602 13603 . 620
chrV 13876 13877 . 500
chrV 13895 13896 . 440
chrV 13909 13910 . 580
chrV 14377 14378 . 400
chrV 14508 14509 . 440
chrV 14526 14527 . 180
chrV 14577 14578 . 560
chrV 14631 14632 . 540
chrV 14699 14700 . 660
chrV 14760 14761 . 220
chrV 14764 14765 . 140
chrV 14893 14894 . 220
chrV 15109 15110 . 3120
chrV 15503 15504 . 760
chrV 15565 15566 . 520
chrV 15567 15568 . 560
chrV 15567 15568 . 120
chrV 15578 15579 . 2600
chrV 15596 15597 . 920
chrV 15877 15878 . 600
chrV 15993 15994 . 300
chrV 16004 16005 . 1920
chrV 16020 16021 . 1740
chrV 16021 16022 . 160
chrV 16022 16023 . 160
chrV 16036 16037 . 220
chrV 16043 16044 . 420
chrV 16049 16050 . 120
chrV 16055 16056 . 980
chrV 16104 16105 . 120
chrV 16107 16108 . 2020
chrV 16115 16116 . 180
chrV 16125 16126 . 1900
chrV 16133 16134 . 2540
chrV 16152 16153 . 2160
chrV 16153 16154 . 360
chrV 16153 16154 . 140
chrV 16154 16155 . 120
chrV 16168 16169 . 1180
chrV 16182 16183 . 740
chrV 16191 16192 . 3360
chrV 16201 16202 . 120
chrV 16204 16205 . 280
chrV 16250 16251 . 120
chrV 16265 16266 . 160
chrV 16269 16270 . 640
chrV 16287 16288 . 480
chrV 16673 16674 . 1220
chrV 16740 16741 . 3560
chrV 16764 16765 . 480
chrV 16769 16770 . 1960
chrV 16853 16854 . 540
chrV 16999 17000 . 120
chrV 17343 17344 . 200
chrV 17748 17749 . 440
chrV 17786 17787 . 120
chrV 17820 17821 . 260
chrV 18063 18064 . 460
chrV 18111 18112 . 120
chrV 18134 18135 . 780
chrV 18149 18150 . 920
chrV 18210 18211 . 280
chrV 18270 18271 . 1920
chrV 18311 18312 . 700
chrV 18392 18393 . 200
chrV 18411 18412 . 880
chrV 18478 18479 . 480
chrV 18501 18502 . 340
chrV 18581 18582 . 120
chrV 18660 18661 . 240
chrV 18732 18733 . 120
chrV 18736 18737 . 400
chrV 18785 18786 . 2320
chrV 18787 18788 . 340
chrV 18820 18821 . 1600
chrV 18824 18825 . 1300
chrV 18828 18829 . 1640
chrV 18839 18840 . 1080
chrV 18860 18861 . 300
chrV 18875 18876 . 460
chrV 18885 18886 . 1140
chrV 18892 18893 . 400
chrV 18898 18899 . 460
chrV 19127 19128 . 560
chrV 19132 19133 . 120
chrV 19246 19247 . 180
chrV 19258 19259 . 820
chrV 19312 19313 . 260
chrV 20106 20107 . 300
chrV 20116 20117 . 300
chrV 20128 20129 . 1800
chrV 20747 20748 . 3220
chrV 20903 20904 . 600
chrV 21254 21255 . 140
chrV 21278 21279 . 860
chrV 21281 21282 . 640
chrV 21284 21285 . 120
chrV 21292 21293 . 1480
chrV 21304 21305 . 200
chrV 21307 21308 . 460
chrV 21312 21313 . 540
chrV 21317 21318 . 1120
chrV 21341 21342 . 8040
chrV 21356 21357 . 400
chrV 21361 21362 . 160
chrV 21380 21381 . 940
chrV 22049 22050 . 1380
chrV 22054 22055 . 300
chrV 22150 22151 . 120
chrV 22771 22772 . 140
chrV 23196 23197 . 200
chrV 23213 23214 . 180
chrV 23219 23220 . 220
chrV 23230 23231 . 980
chrV 23380 23381 . 180
chrV 23386 23387 . 620
chrV 23783 23784 . 340
chrV 23814 23815 . 120
chrV 23815 23816 . 680
chrV 23817 23818 . 1860
chrV 23823 23824 . 500
chrV 23837 23838 . 680
chrV 23862 23863 . 1100
chrV 23875 23876 . 380
chrV 24000 24001 . 300
chrV 24314 24315 . 360
chrV 24445 24446 . 280
chrV 25148 25149 . 120
chrV 25333 25334 . 1920
chrV 25467 25468 . 200
chrV 25525 25526 . 460
chrV 26010 26011 . 180
chrV 26043 26044 . 600
chrV 26046 26047 . 260
chrV 26062 26063 . 260
chrV 26068 26069 . 340
chrV 26076 26077 . 360
chrV 26096 26097 . 560
chrV 26109 26110 . 2980
chrV 26362 26363 . 120
chrV 26368 26369 . 1260
chrV 26412 26413 . 540
chrV 26527 26528 . 1520
chrV 26559 26560 . 1140
chrV 26567 26568 . 160
chrV 26580 26581 . 2260
chrV 26590 26591 . 200
chrV 26592 26593 . 200
chrV 26592 26593 . 120
chrV 26593 26594 . 2320
chrV 26607 26608 . 500
chrV 26608 26609 . 3720
chrV 26608 26609 . 120
chrV 26614 26615 . 7200
chrV 26616 26617 . 140
chrV 26619 26620 . 1620
chrV 26657 26658 . 240
chrV 26664 26665 . 340
chrV 26677 26678 . 260
chrV 26695 26696 . 620
chrV 26816 26817 . 1100
chrV 26849 26850 . 4360
chrV 26863 26864 . 160
chrV 27052 27053 . 180
chrV 27056 27057 . 620
chrV 27082 27083 . 3760
chrV 27093 27094 . 480
chrV 27098 27099 . 200
chrV 27108 27109 . 3120
chrV 27119 27120 . 760
chrV 27222 27223 . 140
chrV 27253 27254 . 880
chrV 27267 27268 . 140
chrV 27300 27301 . 200
chrV 27336 27337 . 420
chrV 27415 27416 . 260
chrV 27419 27420 . 200
chrV 27432 27433 . 380
chrV 27472 27473 . 260
chrV 27585 27586 . 660
chrV 27759 27760 . 140
chrV 28488 28489 . 340
chrV 28760 28761 . 6440
chrV 29014 29015 . 3320
chrV 29070 29071 . 1740
chrV 29154 29155 . 1960
chrV 29160 29161 . 120
chrV 29187 29188 . 200
chrV 29232 29233 . 380
chrV 29449 29450 . 260
chrV 29624 29625 . 160
chrV 29728 29729 . 2460
chrV 29734 29735 . 2280
chrV 29745 29746 . 220
chrV 29757 29758 . 1420
chrV 30238 30239 . 120
chrV 30599 30600 . 260
chrV 30610 30611 . 300
chrV 30902 30903 . 700
chrV 30952 30953 . 780
chrV 30981 30982 . 120
chrV 31153 31154 . 1720
chrV 31186 31187 . 1480
chrV 31220 31221 . 200
chrV 31311 31312 . 1020
chrV 31338 31339 . 120
chrV 31346 31347 . 5100
chrV 31353 31354 . 140
chrV 31359 31360 . 460
chrV 31367 31368 . 120
chrV 31393 31394 . 960
chrV 31402 31403 . 360
chrV 31412 31413 . 160
chrV 31553 31554 . 140
chrV 31580 31581 . 120
chrV 31648 31649 . 460
chrV 31826 31827 . 480
chrV 31927 31928 . 120
chrV 32106 32107 . 640
chrV 32463 32464 . 140
chrV 32530 32531 . 200
chrV 32904 32905 . 480
chrV 33551 33552 . 140
chrV 33582 33583 . 320
chrV 33588 33589 . 160
chrV 33597 33598 . 140
chrV 33721 33722 . 120
chrV 33736 33737 . 140
chrV 33739 33740 . 160
chrV 33741 33742 . 1180
chrV 33754 33755 . 660
chrV 33782 33783 . 160
chrV 33818 33819 . 340
chrV 33969 33970 . 180
chrV 33976 33977 . 300
chrV 33985 33986 . 2100
chrV 34161 34162 . 340
chrV 34283 34284 . 2720
chrV 34321 34322 . 220
chrV 34371 34372 . 240
chrV 34691 34692 . 260
chrV 34883 34884 . 140
chrV 34884 34885 . 980
chrV 34884 34885 . 320
chrV 35048 35049 . 240
chrV 35650 35651 . 140
chrV 35834 35835 . 260
chrV 36087 36088 . 320
chrV 36335 36336 . 180
chrV 36369 36370 . 200
chrV 36399 36400 . 1260
chrV 36470 36471 . 780
chrV 36739 36740 . 220
chrV 39704 39705 . 840
chrV 39707 39708 . 180
chrV 39708 39709 . 800
chrV 39711 39712 . 440
chrV 39714 39715 . 220
chrV 39730 39731 . 1780
chrV 39735 39736 . 1560
chrV 39754 39755 . 120
chrV 39822 39823 . 180
chrV 39827 39828 . 140
chrV 39873 39874 . 740
chrV 39986 39987 . 140
chrV 40191 40192 . 120
chrV 40486 40487 . 240
chrV 40740 40741 . 140
chrV 40746 40747 . 1440
chrV 40836 40837 . 1760
chrV 40846 40847 . 280
chrV 41005 41006 . 260
chrV 41263 41264 . 1060
chrV 41282 41283 . 400
chrV 41555 41556 . 280
chrV 41669 41670 . 120
chrV 42025 42026 . 580
chrV 42059 42060 . 360
chrV 42072 42073 . 1260
chrV 42076 42077 . 1040
chrV 42097 42098 . 660
chrV 42103 42104 . 240
chrV 42107 42108 . 1860
chrV 42127 42128 . 3500
chrV 42141 42142 . 2260
chrV 42152 42153 . 460
chrV 42157 42158 . 1120
chrV 42223 42224 . 680
chrV 42252 42253 . 480
chrV 42289 42290 . 200
chrV 42370 42371 . 480
chrV 42375 42376 . 160
chrV 42400 42401 . 220
chrV 42405 42406 . 360
chrV 42411 42412 . 120
chrV 42513 42514 . 1320
chrV 42528 42529 . 140
chrV 42716 42717 . 2020
chrV 42720 42721 . 2360
chrV 42724 42725 . 2320
chrV 42729 42730 . 1620
chrV 42735 42736 . 1200
chrV 42759 42760 . 3140
chrV 42761 42762 . 340
chrV 42761 42762 . 140
chrV 42765 42766 . 1400
chrV 42768 42769 . 840
chrV 42770 42771 . 1240
chrV 42771 42772 . 500
chrV 42771 42772 . 120
chrV 42772 42773 . 120
chrV 42778 42779 . 160
chrV 42779 42780 . 120
chrV 42779 42780 . 1420
chrV 42787 42788 . 1520
chrV 42789 42790 . 520
chrV 42801 42802 . 2180
chrV 42870 42871 . 120
chrV 42872 42873 . 120
chrV 43030 43031 . 480
chrV 43117 43118 . 440
chrV 43126 43127 . 120
chrV 43131 43132 . 160
chrV 43156 43157 . 140
chrV 43199 43200 . 900
chrV 43351 43352 . 120
chrV 44958 44959 . 460
chrV 45047 45048 . 240
chrV 45051 45052 . 680
chrV 45054 45055 . 900
chrV 45076 45077 . 1140
chrV 45131 45132 . 400
chrV 45312 45313 . 140
chrV 45369 45370 . 1760
chrV 45784 45785 . 240
chrV 45820 45821 . 340
chrV 45879 45880 . 2100
chrV 45889 45890 . 940
chrV 45897 45898 . 2420
chrV 46005 46006 . 500
chrV 46030 46031 . 160
chrV 46037 46038 . 1780
chrV 46042 46043 . 360
chrV 46046 46047 . 2840
chrV 46047 46048 . 940
chrV 46048 46049 . 120
chrV 46049 46050 . 120
chrV 46053 46054 . 120
chrV 46054 46055 . 160
chrV 46074 46075 . 240
chrV 46077 46078 . 140
chrV 46079 46080 . 200
chrV 46109 46110 . 120
chrV 46113 46114 . 120
chrV 46143 46144 . 120
chrV 46150 46151 . 660
chrV 46165 46166 . 1860
chrV 46182 46183 . 2660
chrV 46198 46199 . 540
chrV 46203 46204 . 660
chrV 46250 46251 . 240
chrV 46402 46403 . 120
chrV 46406 46407 . 220
chrV 46471 46472 . 160
chrV 46474 46475 . 1620
chrV 46479 46480 . 400
chrV 46520 46521 . 520
chrV 46556 46557 . 660
chrV 46565 46566 . 700
chrV 46565 46566 . 120
chrV 46566 46567 . 120
chrV 46587 46588 . 220
chrV 46595 46596 . 200
chrV 46607 46608 . 300
chrV 46643 46644 . 1160
chrV 46648 46649 . 160
chrV 46668 46669 . 120
chrV 46698 46699 . 160
chrV 46770 46771 . 500
chrV 46774 46775 . 200
chrV 46793 46794 . 1000
chrV 46842 46843 . 120
chrV 46860 46861 . 500
chrV 46886 46887 . 200
chrV 46941 46942 . 120
chrV 46947 46948 . 520
chrV 46948 46949 . 360
chrV 46949 46950 . 120
chrV 46964 46965 . 1820
chrV 46969 46970 . 1380
chrV 46970 46971 . 120
chrV 46970 46971 . 120
chrV 47028 47029 . 500
chrV 47054 47055 . 1080
chrV 47066 47067 . 280
chrV 47083 47084 . 2200
chrV 47192 47193 . 160
chrV 47478 47479 . 440
chrV 47549 47550 . 440
chrV 47550 47551 . 180
chrV 47556 47557 . 220
chrV 48317 48318 . 160
chrV 51649 51650 . 980
chrV 51711 51712 . 1280
chrV 51745 51746 . 260
chrV 51747 51748 . 160
chrV 51761 51762 . 760
chrV 51765 51766 . 140
chrV 51767 51768 . 800
chrV 51777 51778 . 340
chrV 51790 51791 . 180
chrV 51811 51812 . 1960
chrV 51823 51824 . 260
chrV 51948 51949 . 120
chrV 51952 51953 . 440
chrV 51974 51975 . 480
chrV 52007 52008 . 200
chrV 52395 52396 . 120
chrV 52517 52518 . 140
chrV 52543 52544 . 200
chrV 53293 53294 . 160
chrV 53309 53310 . 160
chrV 53540 53541 . 120
chrV 53621 53622 . 240
chrV 53640 53641 . 200
chrV 53667 53668 . 260
chrV 53777 53778 . 120
chrV 53782 53783 . 120
chrV 53784 53785 . 160
chrV 53793 53794 . 120
chrV 53797 53798 . 160
chrV 53808 53809 . 180
chrV 53827 53828 . 120
chrV 53976 53977 . 120
chrV 54689 54690 . 1180
chrV 54909 54910 . 260
chrV 54938 54939 . 1720
chrV 55180 55181 . 120
chrV 55392 55393 . 260
chrV 55537 55538 . 180
chrV 55563 55564 . 120
chrV 56203 56204 . 180
chrV 56217 56218 . 440
chrV 56245 56246 . 860
chrV 56254 56255 . 820
chrV 56291 56292 . 280
chrV 56381 56382 . 280
chrV 56419 56420 . 1320
chrV 56423 56424 . 800
chrV 56438 56439 . 360
chrV 56477 56478 . 600
chrV 56505 56506 . 520
chrV 56509 56510 . 740
chrV 56512 56513 . 120
chrV 56657 56658 . 300
chrV 56686 56687 . 220
chrV 56828 56829 . 580
chrV 57444 57445 . 120
chrV 57729 57730 . 220
chrV 57810 57811 . 1000
chrV 57813 57814 . 120
chrV 57836 57837 . 120
chrV 57881 57882 . 120
chrV 57999 58000 . 140
chrV 58194 58195 . 880
chrV 58217 58218 . 120
chrV 58267 58268 . 440
chrV 58281 58282 . 1280
chrV 58283 58284 . 120
chrV 58292 58293 . 1640
chrV 58299 58300 . 2000
chrV 58312 58313 . 920
chrV 59104 59105 . 200
chrV 59169 59170 . 160
chrV 59271 59272 . 600
chrV 59300 59301 . 500
chrV 59340 59341 . 120
chrV 59356 59357 . 8180
chrV 59400 59401 . 260
chrV 59410 59411 . 680
chrV 59424 59425 . 600
chrV 59612 59613 . 160
chrV 59636 59637 . 1600
chrV 59665 59666 . 160
chrV 59674 59675 . 780
chrV 60351 60352 . 260
chrV 60413 60414 . 520
chrV 60641 60642 . 120
chrV 60745 60746 . 720
chrV 60762 60763 . 1080
chrV 60768 60769 . 1480
chrV 60776 60777 . 340
chrV 60792 60793 . 160
chrV 60938 60939 . 900
chrV 60944 60945 . 1800
chrV 60950 60951 . 1000
chrV 60968 60969 . 180
chrV 60969 60970 . 960
chrV 60993 60994 . 1760
chrV 61049 61050 . 1100
chrV 61058 61059 . 920
chrV 61075 61076 . 1520
chrV 61089 61090 . 1800
chrV 61103 61104 . 120
chrV 61245 61246 . 280
chrV 61428 61429 . 340
chrV 61529 61530 . 1480
chrV 61717 61718 . 1480
chrV 61823 61824 . 840
chrV 61845 61846 . 200
chrV 61861 61862 . 260
chrV 61864 61865 . 120
chrV 61868 61869 . 2380
chrV 62021 62022 . 5080
chrV 62027 62028 . 160
chrV 62029 62030 . 1460
chrV 62034 62035 . 520
chrV 62870 62871 . 480
chrV 62916 62917 . 1060
chrV 63208 63209 . 140
chrV 63225 63226 . 340
chrV 63250 63251 . 620
chrV 63272 63273 . 2240
chrV 63276 63277 . 360
chrV 63302 63303 . 580
chrV 63355 63356 . 140
chrV 63482 63483 . 500
chrV 63505 63506 . 540
chrV 63549 63550 . 2660
chrV 63605 63606 . 120
chrV 63667 63668 . 400
chrV 63785 63786 . 1240
chrV 64175 64176 . 240
chrV 64343 64344 . 140
chrV 64531 64532 . 180
chrV 64565 64566 . 140
chrV 64615 64616 . 820
chrV 64883 64884 . 400
chrV 65216 65217 . 200
chrV 65250 65251 . 140
chrV 65265 65266 . 220
chrV 65279 65280 . 120
chrV 65325 65326 . 600
chrV 65407 65408 . 160
chrV 65499 65500 . 220
chrV 65512 65513 . 440
chrV 65521 65522 . 420
chrV 66020 66021 . 2980
chrV 66053 66054 . 2120
chrV 66166 66167 . 160
chrV 66204 66205 . 160
chrV 66543 66544 . 1260
chrV 66566 66567 . 120
chrV 66576 66577 . 1040
chrV 66883 66884 . 1820
chrV 66895 66896 . 280
chrV 66896 66897 . 120
chrV 66896 66897 . 1060
chrV 66901 66902 . 320
chrV 66920 66921 . 120
chrV 66930 66931 . 900
chrV 66956 66957 . 360
chrV 66972 66973 . 140
chrV 66991 66992 . 140
chrV 67011 67012 . 200
chrV 67162 67163 . 160
chrV 67171 67172 . 140
chrV 67238 67239 . 380
chrV 67326 67327 . 700
chrV 67357 67358 . 160
chrV 67506 67507 . 140
chrV 67578 67579 . 140
chrV 68946 68947 . 140
chrV 68949 68950 . 240
chrV 68954 68955 . 120
chrV 68984 68985 . 1300
chrV 68996 68997 . 120
chrV 69002 69003 . 420
chrV 69004 69005 . 120
chrV 69018 69019 . 280
chrV 69028 69029 . 120
chrV 69052 69053 . 280
chrV 69063 69064 . 140
chrV 69073 69074 . 320
chrV 69102 69103 . 620
chrV 69107 69108 . 2000
chrV 69109 69110 . 1700
chrV 69119 69120 . 180
chrV 69119 69120 . 940
chrV 69163 69164 . 480
chrV 69305 69306 . 700
chrV 69311 69312 . 2300
chrV 69334 69335 . 260
chrV 69339 69340 . 680
chrV 69344 69345 . 1220
chrV 69374 69375 . 140
chrV 69405 69406 . 160
chrV 69413 69414 . 200
chrV 69421 69422 . 820
chrV 69440 69441 . 140
chrV 69444 69445 . 120
chrV 69457 69458 . 220
chrV 69486 69487 . 540
chrV 69526 69527 . 120
chrV 69529 69530 . 120
chrV 69541 69542 . 140
chrV 69546 69547 . 220
chrV 69549 69550 . 220
chrV 69549 69550 . 420
chrV 69551 69552 . 120
chrV 69576 69577 . 640
chrV 69587 69588 . 120
chrV 69610 69611 . 120
chrV 69614 69615 . 400
chrV 69620 69621 . 320
chrV 69656 69657 . 320
chrV 69660 69661 . 260
chrV 69663 69664 . 120
chrV 69663 69664 . 140
chrV 69671 69672 . 180
chrV 69689 69690 . 140
chrV 69704 69705 . 580
chrV 69745 69746 . 120
chrV 70272 70273 . 120
chrV 70282 70283 . 300
chrV 70293 70294 . 120
chrV 70310 70311 . 180
chrV 70341 70342 . 240
chrV 70348 70349 . 280
chrV 70372 70373 . 2780
chrV 70418 70419 . 160
chrV 70533 70534 . 1540
chrV 70680 70681 . 420
chrV 70730 70731 . 180
chrV 70893 70894 . 120
chrV 71510 71511 . 120
chrV 71920 71921 . 1680
chrV 72083 72084 . 320
chrV 72485 72486 . 300
chrV 72671 72672 . 380
chrV 72688 72689 . 1960
chrV 72852 72853 . 300
chrV 72885 72886 . 360
chrV 73087 73088 . 460
chrV 73237 73238 . 2020
chrV 73256 73257 . 640
chrV 73390 73391 . 160
chrV 73407 73408 . 200
chrV 73415 73416 . 1220
chrV 73429 73430 . 120
chrV 73503 73504 . 220
chrV 73513 73514 . 160
chrV 73516 73517 . 400
chrV 73552 73553 . 120
chrV 73553 73554 . 180
chrV 73559 73560 . 140
chrV 73561 73562 . 1200
chrV 73727 73728 . 180
chrV 73899 73900 . 1020
chrV 73921 73922 . 380
chrV 74191 74192 . 2720
chrV 74211 74212 . 120
chrV 74258 74259 . 920
chrV 74638 74639 . 900
chrV 74827 74828 . 120
chrV 74915 74916 . 1840
chrV 74958 74959 . 640
chrV 75279 75280 . 280
chrV 75409 75410 . 120
chrV 75448 75449 . 420
chrV 75460 75461 . 200
chrV 75467 75468 . 300
chrV 75509 75510 . 580
chrV 75510 75511 . 140
chrV 75511 75512 . 140
chrV 75511 75512 . 1060
chrV 75524 75525 . 240
chrV 75532 75533 . 320
chrV 75561 75562 . 220
chrV 75567 75568 . 420
chrV 75597 75598 . 160
chrV 75647 75648 . 2580
chrV 75676 75677 . 120
chrV 75697 75698 . 720
chrV 75700 75701 . 380
chrV 75710 75711 . 720
chrV 75714 75715 . 200
chrV 75720 75721 . 460
chrV 75787 75788 . 620
chrV 75796 75797 . 280
chrV 76060 76061 . 340
chrV 76067 76068 . 1240
chrV 76119 76120 . 220
chrV 76148 76149 . 200
chrV 76428 76429 . 1000
chrV 76594 76595 . 560
chrV 76763 76764 . 280
chrV 76799 76800 . 460
chrV 77124 77125 . 220
chrV 77216 77217 . 440
chrV 77318 77319 . 120
chrV 77384 77385 . 1020
chrV 77438 77439 . 1980
chrV 77444 77445 . 440
chrV 77494 77495 . 200
chrV 77586 77587 . 580
chrV 77594 77595 . 500
chrV 77670 77671 . 2180
chrV 77702 77703 . 2520
chrV 77716 77717 . 300
chrV 77732 77733 . 4160
chrV 77743 77744 . 780
chrV 77745 77746 . 3260
chrV 77753 77754 . 1460
chrV 77785 77786 . 160
chrV 77790 77791 . 140
chrV 77798 77799 . 1000
chrV 77853 77854 . 120
chrV 77870 77871 . 240
chrV 77878 77879 . 1160
chrV 77915 77916 . 120
chrV 77919 77920 . 300
chrV 78029 78030 . 180
chrV 78093 78094 . 560
chrV 78297 78298 . 420
chrV 78346 78347 . 260
chrV 78539 78540 . 280
chrV 78691 78692 . 1500
chrV 78974 78975 . 220
chrV 79347 79348 . 360
chrV 79364 79365 . 200
chrV 79373 79374 . 980
chrV 79432 79433 . 160
chrV 79458 79459 . 880
chrV 79577 79578 . 580
chrV 79646 79647 . 160
chrV 79702 79703 . 660
chrV 79723 79724 . 120
chrV 79835 79836 . 160
chrV 79848 79849 . 180
chrV 80155 80156 . 140
chrV 80165 80166 . 980
chrV 80197 80198 . 860
chrV 80221 80222 . 280
chrV 80225 80226 . 580
chrV 80237 80238 . 580
chrV 80378 80379 . 300
chrV 80388 80389 . 1680
chrV 80397 80398 . 160
chrV 80398 80399 . 1180
chrV 80400 80401 . 880
chrV 80424 80425 . 120
chrV 80427 80428 . 780
chrV 80559 80560 . 520
chrV 80565 80566 . 240
chrV 80583 80584 . 1740
chrV 80652 80653 . 2920
chrV 81109 81110 . 140
chrV 81278 81279 . 1340
chrV 81311 81312 . 2360
chrV 81316 81317 . 120
chrV 81381 81382 . 2060
chrV 81446 81447 . 860
chrV 81683 81684 . 320
chrV 81836 81837 . 1900
chrV 82174 82175 . 120
chrV 82437 82438 . 380
chrV 82610 82611 . 160
chrV 82653 82654 . 8240
chrV 82794 82795 . 400
chrV 82796 82797 . 180
chrV 82796 82797 . 120
chrV 82798 82799 . 180
chrV 82804 82805 . 180
chrV 82804 82805 . 640
chrV 82806 82807 . 120
chrV 82815 82816 . 140
chrV 82815 82816 . 840
chrV 82816 82817 . 200
chrV 82823 82824 . 380
chrV 82837 82838 . 120
chrV 82846 82847 . 360
chrV 82849 82850 . 300
chrV 82861 82862 . 140
chrV 82928 82929 . 560
chrV 82931 82932 . 420
chrV 82939 82940 . 420
chrV 82953 82954 . 260
chrV 82999 83000 . 660
chrV 83127 83128 . 280
chrV 83421 83422 . 320
chrV 83438 83439 . 500
chrV 84563 84564 . 820
chrV 84676 84677 . 420
chrV 84711 84712 . 360
chrV 84760 84761 . 340
chrV 84800 84801 . 1260
chrV 84810 84811 . 340
chrV 84818 84819 . 2060
chrV 84819 84820 . 180
chrV 84819 84820 . 140
chrV 84823 84824 . 1060
chrV 84826 84827 . 320
chrV 84836 84837 . 560
chrV 84839 84840 . 860
chrV 84841 84842 . 400
chrV 84849 84850 . 540
chrV 84850 84851 . 2100
chrV 84853 84854 . 360
chrV 84855 84856 . 160
chrV 84858 84859 . 280
chrV 84860 84861 . 2000
chrV 84872 84873 . 2140
chrV 84905 84906 . 860
chrV 84925 84926 . 820
chrV 84934 84935 . 120
chrV 84935 84936 . 1180
chrV 84936 84937 . 200
chrV 84939 84940 . 700
chrV 84959 84960 . 200
chrV 84960 84961 . 640
chrV 84963 84964 . 260
chrV 84964 84965 . 900
chrV 84973 84974 . 9960
chrV 84986 84987 . 2460
chrV 84993 84994 . 240
chrV 84994 84995 . 200
chrV 85002 85003 . 660
chrV 85010 85011 . 1140
chrV 85014 85015 . 620
chrV 85016 85017 . 3820
chrV 85018 85019 . 1000
chrV 85021 85022 . 200
chrV 85023 85024 . 120
chrV 85024 85025 . 880
chrV 85029 85030 . 2320
chrV 85052 85053 . 300
chrV 85072 85073 . 700
chrV 85087 85088 . 220
chrV 85088 85089 . 160
chrV 85099 85100 . 140
chrV 85102 85103 . 260
chrV 85106 85107 . 140
chrV 85113 85114 . 560
chrV 85115 85116 . 840
chrV 85116 85117 . 120
chrV 85117 85118 . 140
chrV 85118 85119 . 120
chrV 85125 85126 . 500
chrV 85129 85130 . 860
chrV 85139 85140 . 180
chrV 85142 85143 . 300
chrV 85142 85143 . 780
chrV 85153 85154 . 120
chrV 85161 85162 . 320
chrV 85164 85165 . 280
chrV 85188 85189 . 260
chrV 85193 85194 . 140
chrV 85199 85200 . 120
chrV 85206 85207 . 600
chrV 85211 85212 . 160
chrV 85235 85236 . 260
chrV 85389 85390 . 120
chrV 85396 85397 . 140
chrV 85403 85404 . 280
chrV 85429 85430 . 280
chrV 85439 85440 . 280
chrV 85470 85471 . 180
chrV 85488 85489 . 140
chrV 85525 85526 . 160
chrV 85544 85545 . 160
chrV 85559 85560 . 120
chrV 86143 86144 . 900
chrV 86174 86175 . 560
chrV 86276 86277 . 120
chrV 86320 86321 . 140
chrV 86329 86330 . 880
chrV 86335 86336 . 1040
chrV 86352 86353 . 300
chrV 86357 86358 . 140
chrV 86408 86409 . 160
chrV 86429 86430 . 220
chrV 86464 86465 . 160
chrV 86472 86473 . 140
chrV 86521 86522 . 2000
chrV 86525 86526 . 1520
chrV 86528 86529 . 120
chrV 86535 86536 . 140
chrV 86536 86537 . 440
chrV 86536 86537 . 120
chrV 86543 86544 . 380
chrV 86610 86611 . 140
chrV 86704 86705 . 500
chrV 86721 86722 . 780
chrV 86732 86733 . 2960
chrV 86767 86768 . 1000
chrV 86837 86838 . 140
chrV 89858 89859 . 460
chrV 89937 89938 . 360
chrV 90018 90019 . 140
chrV 90024 90025 . 480
chrV 90049 90050 . 1060
chrV 90055 90056 . 140
chrV 90059 90060 . 420
chrV 90066 90067 . 2140
chrV 90067 90068 . 440
chrV 90068 90069 . 120
chrV 90068 90069 . 1860
chrV 90081 90082 . 140
chrV 90142 90143 . 5720
chrV 90149 90150 . 200
chrV 90154 90155 . 140
chrV 90158 90159 . 120
chrV 90166 90167 . 680
chrV 90174 90175 . 500
chrV 90187 90188 . 860
chrV 90198 90199 . 120
chrV 90230 90231 . 1820
chrV 90358 90359 . 220
chrV 90370 90371 . 1220
chrV 90631 90632 . 580
chrV 90891 90892 . 420
chrV 90983 90984 . 200
chrV 90998 90999 . 1180
chrV 91142 91143 . 700
chrV 91592 91593 . 1860
chrV 91758 91759 . 140
chrV 92363 92364 . 160
chrV 92386 92387 . 120
chrV 92672 92673 . 820
chrV 92789 92790 . 120
chrV 92813 92814 . 1140
chrV 92862 92863 . 320
chrV 92884 92885 . 160
chrV 93270 93271 . 2620
chrV 93672 93673 . 140
chrV 93681 93682 . 680
chrV 93699 93700 . 1300
chrV 93706 93707 . 740
chrV 93822 93823 . 120
chrV 93879 93880 . 140
chrV 93883 93884 . 2000
chrV 93892 93893 . 1840
chrV 93903 93904 . 2060
chrV 93980 93981 . 380
chrV 94022 94023 . 260
chrV 94033 94034 . 540
chrV 94112 94113 . 3600
chrV 94120 94121 . 200
chrV 94143 94144 . 1000
chrV 94157 94158 . 320
chrV 94177 94178 . 200
chrV 94308 94309 . 180
chrV 94442 94443 . 640
chrV 94445 94446 . 140
chrV 94457 94458 . 440
chrV 94484 94485 . 820
chrV 94558 94559 . 160
chrV 94627 94628 . 320
chrV 94877 94878 . 400
chrV 94898 94899 . 240
chrV 94914 94915 . 120
chrV 94953 94954 . 140
chrV 95133 95134 . 160
chrV 95199 95200 . 140
chrV 95290 95291 . 200
chrV 95309 95310 . 200
chrV 95775 95776 . 920
chrV 95817 95818 . 640
chrV 95832 95833 . 200
chrV 95960 95961 . 1320
chrV 95992 95993 . 180
chrV 95998 95999 . 1080
chrV 96012 96013 . 780
chrV 96017 96018 . 180
chrV 96199 96200 . 140
chrV 96253 96254 . 160
chrV 96260 96261 . 1060
chrV 96672 96673 . 240
chrV 96715 96716 . 120
chrV 96746 96747 . 160
chrV 96783 96784 . 180
chrV 97790 97791 . 460
chrV 97928 97929 . 1480
chrV 97961 97962 . 260
chrV 97962 97963 . 260
chrV 97963 97964 . 480
chrV 97991 97992 . 340
chrV 97995 97996 . 300
chrV 98002 98003 . 1240
chrV 98006 98007 . 340
chrV 98033 98034 . 960
chrV 98485 98486 . 4260
chrV 98565 98566 . 220
chrV 98737 98738 . 340
chrV 99002 99003 . 380
chrV 99021 99022 . 640
chrV 99037 99038 . 200
chrV 99308 99309 . 160
chrV 99376 99377 . 1220
chrV 99480 99481 . 480
chrV 99499 99500 . 2680
chrV 99500 99501 . 160
chrV 99501 99502 . 1940
chrV 99513 99514 . 1640
chrV 99518 99519 . 120
chrV 99522 99523 . 240
chrV 99535 99536 . 3580
chrV 99556 99557 . 1560
chrV 99566 99567 . 920
chrV 99583 99584 . 1920
chrV 99627 99628 . 560
chrV 99636 99637 . 740
chrV 99653 99654 . 200
chrV 99661 99662 . 120
chrV 99664 99665 . 1100
chrV 99868 99869 . 620
chrV 100177 100178 . 200
chrV 100234 100235 . 260
chrV 100237 100238 . 800
chrV 100257 100258 . 400
chrV 100264 100265 . 220
chrV 100271 100272 . 3100
chrV 100276 100277 . 160
chrV 100289 100290 . 200
chrV 100413 100414 . 800
chrV 100417 100418 . 640
chrV 100425 100426 . 320
chrV 100443 100444 . 140
chrV 100451 100452 . 520
chrV 100464 100465 . 160
chrV 100473 100474 . 700
chrV 100482 100483 . 180
chrV 100484 100485 . 200
chrV 100487 100488 . 260
chrV 100492 100493 . 280
chrV 100501 100502 . 1060
chrV 100504 100505 . 620
chrV 100511 100512 . 480
chrV 100520 100521 . 280
chrV 100611 100612 . 240
chrV 100619 100620 . 220
chrV 100628 100629 . 120
chrV 100637 100638 . 120
chrV 100641 100642 . 340
chrV 100643 100644 . 120
chrV 100669 100670 . 200
chrV 101597 101598 . 580
chrV 101665 101666 . 120
chrV 101743 101744 . 160
chrV 101749 101750 . 1360
chrV 101779 101780 . 600
chrV 101803 101804 . 160
chrV 102323 102324 . 2800
chrV 102523 102524 . 160
chrV 102626 102627 . 140
chrV 102660 102661 . 380
chrV 102676 102677 . 220
chrV 102826 102827 . 660
chrV 102892 102893 . 1820
chrV 102894 102895 . 320
chrV 102894 102895 . 120
chrV 103150 103151 . 1480
chrV 103406 103407 . 500
chrV 103591 103592 . 3500
chrV 103765 103766 . 760
chrV 104230 104231 . 240
chrV 104613 104614 . 1520
chrV 104800 104801 . 1620
chrV 104869 104870 . 420
chrV 104919 104920 . 300
chrV 105273 105274 . 400
chrV 105734 105735 . 1780
chrV 106099 106100 . 1440
chrV 106145 106146 . 2060
chrV 106194 106195 . 2760
chrV 106230 106231 . 3040
chrV 106231 106232 . 380
chrV 106237 106238 . 540
chrV 106241 106242 . 400
chrV 106242 106243 . 120
chrV 106245 106246 . 120
chrV 106249 106250 . 180
chrV 106253 106254 . 140
chrV 106260 106261 . 220
chrV 106285 106286 . 180
chrV 106286 106287 . 160
chrV 106289 106290 . 1540
chrV 106324 106325 . 340
chrV 106342 106343 . 460
chrV 106343 106344 . 2720
chrV 106362 106363 . 2100
chrV 106481 106482 . 1000
chrV 106542 106543 . 4060
chrV 106597 106598 . 460
chrV 106775 106776 . 240
chrV 106929 106930 . 940
chrV 106939 106940 . 700
chrV 106953 106954 . 1460
chrV 106955 106956 . 1240
chrV 106958 106959 . 1540
chrV 106960 106961 . 260
chrV 106974 106975 . 260
chrV 106980 106981 . 280
chrV 106984 106985 . 180
chrV 106992 106993 . 1440
chrV 107045 107046 . 160
chrV 107078 107079 . 140
chrV 107083 107084 . 540
chrV 107084 107085 . 980
chrV 107097 107098 . 600
chrV 107105 107106 . 260
chrV 107128 107129 . 500
chrV 107135 107136 . 1760
chrV 107143 107144 . 1120
chrV 107143 107144 . 320
chrV 107144 107145 . 120
chrV 107167 107168 . 120
chrV 107214 107215 . 680
chrV 107282 107283 . 140
chrV 107293 107294 . 460
chrV 107459 107460 . 1940
chrV 107724 107725 . 1080
chrV 107732 107733 . 2200
chrV 107932 107933 . 200
chrV 107997 107998 . 1000
chrV 108064 108065 . 1900
chrV 108176 108177 . 280
chrV 108210 108211 . 120
chrV 108273 108274 . 120
chrV 108275 108276 . 680
chrV 108365 108366 . 340
chrV 108459 108460 . 160
chrV 108506 108507 . 1040
chrV 108515 108516 . 720
chrV 108577 108578 . 160
chrV 108629 108630 . 120
chrV 108746 108747 . 1240
chrV 108826 108827 . 320
chrV 108873 108874 . 4980
chrV 108961 108962 . 2480
chrV 108976 108977 . 1300
chrV 109002 109003 . 1040
chrV 109155 109156 . 1000
chrV 109233 109234 . 240
chrV 109264 109265 . 3980
chrV 109300 109301 . 140
chrV 109600 109601 . 400
chrV 109605 109606 . 3360
chrV 110001 110002 . 500
chrV 110299 110300 . 340
chrV 110345 110346 . 120
chrV 110457 110458 . 1680
chrV 110467 110468 . 760
chrV 110483 110484 . 1040
chrV 110620 110621 . 200
chrV 110629 110630 . 120
chrV 110631 110632 . 120
chrV 110641 110642 . 220
chrV 110651 110652 . 1720
chrV 110709 110710 . 940
chrV 110728 110729 . 480
chrV 111008 111009 . 140
chrV 111148 111149 . 120
chrV 111156 111157 . 2680
chrV 111160 111161 . 180
chrV 111164 111165 . 2180
chrV 111165 111166 . 580
chrV 111171 111172 . 1900
chrV 111185 111186 . 520
chrV 111193 111194 . 160
chrV 111233 111234 . 160
chrV 111242 111243 . 1580
chrV 111255 111256 . 220
chrV 111265 111266 . 380
chrV 111267 111268 . 1020
chrV 111274 111275 . 240
chrV 111276 111277 . 280
chrV 111281 111282 . 340
chrV 111295 111296 . 680
chrV 111457 111458 . 440
chrV 111768 111769 . 120
chrV 112403 112404 . 440
chrV 112545 112546 . 160
chrV 112549 112550 . 400
chrV 112555 112556 . 120
chrV 112700 112701 . 120
chrV 112756 112757 . 120
chrV 113062 113063 . 120
chrV 113069 113070 . 1180
chrV 113339 113340 . 160
chrV 114245 114246 . 320
chrV 114454 114455 . 120
chrV 114489 114490 . 620
chrV 114753 114754 . 200
chrV 115182 115183 . 960
chrV 115202 115203 . 580
chrV 115209 115210 . 120
chrV 115224 115225 . 740
chrV 115253 115254 . 3040
chrV 115537 115538 . 400
chrV 115606 115607 . 1280
chrV 115751 115752 . 460
chrV 115765 115766 . 240
chrV 115783 115784 . 260
chrV 115936 115937 . 1700
chrV 115945 115946 . 200
chrV 115953 115954 . 1440
chrV 115955 115956 . 400
chrV 115976 115977 . 2380
chrV 115987 115988 . 7420
chrV 115990 115991 . 120
chrV 115991 115992 . 2780
chrV 115991 115992 . 120
chrV 115992 115993 . 2500
chrV 115993 115994 . 760
chrV 115999 116000 . 3320
chrV 116019 116020 . 16000
chrV 116035 116036 . 38180
chrV 116039 116040 . 220
chrV 116041 116042 . 300
chrV 116041 116042 . 120
chrV 116042 116043 . 780
chrV 116042 116043 . 600
chrV 116045 116046 . 18580
chrV 116047 116048 . 200
chrV 116048 116049 . 14380
chrV 116048 116049 . 140
chrV 116049 116050 . 10100
chrV 116049 116050 . 220
chrV 116050 116051 . 2820
chrV 116050 116051 . 840
chrV 116051 116052 . 1200
chrV 116051 116052 . 580
chrV 116052 116053 . 9540
chrV 116053 116054 . 2540
chrV 116054 116055 . 260
chrV 116054 116055 . 2220
chrV 116055 116056 . 1420
chrV 116056 116057 . 4540
chrV 116057 116058 . 4180
chrV 116057 116058 . 2340
chrV 116058 116059 . 1920
chrV 116058 116059 . 520
chrV 116059 116060 . 30720
chrV 116059 116060 . 1240
chrV 116060 116061 . 300
chrV 116060 116061 . 2880
chrV 116061 116062 . 3380
chrV 116061 116062 . 460
chrV 116063 116064 . 2740
chrV 116063 116064 . 480
chrV 116064 116065 . 300
chrV 116064 116065 . 140
chrV 116065 116066 . 1760
chrV 116066 116067 . 2580
chrV 116067 116068 . 15660
chrV 116067 116068 . 6020
chrV 116068 116069 . 7040
chrV 116068 116069 . 620
chrV 116069 116070 . 1080
chrV 116069 116070 . 1800
chrV 116070 116071 . 2500
chrV 116070 116071 . 140
chrV 116071 116072 . 1720
chrV 116071 116072 . 1180
chrV 116073 116074 . 200
chrV 116077 116078 . 6640
chrV 116081 116082 . 200
chrV 116082 116083 . 2300
chrV 116090 116091 . 1340
chrV 116095 116096 . 140
chrV 116095 116096 . 1100
chrV 116099 116100 . 140
chrV 116099 116100 . 580
chrV 116103 116104 . 1340
chrV 116112 116113 . 1040
chrV 116116 116117 . 160
chrV 116121 116122 . 1240
chrV 116125 116126 . 380
chrV 116128 116129 . 1560
chrV 116134 116135 . 140
chrV 116156 116157 . 140
chrV 116175 116176 . 140
chrV 116187 116188 . 960
chrV 116188 116189 . 580
chrV 116191 116192 . 680
chrV 116191 116192 . 660
chrV 116192 116193 . 280
chrV 116192 116193 . 160
chrV 116195 116196 . 4180
chrV 116198 116199 . 240
chrV 116199 116200 . 120
chrV 116199 116200 . 840
chrV 116201 116202 . 740
chrV 116202 116203 . 280
chrV 116203 116204 . 620
chrV 116203 116204 . 120
chrV 116206 116207 . 3100
chrV 116208 116209 . 320
chrV 116210 116211 . 1620
chrV 116212 116213 . 2940
chrV 116213 116214 . 720
chrV 116213 116214 . 180
chrV 116214 116215 . 360
chrV 116214 116215 . 380
chrV 116215 116216 . 1100
chrV 116218 116219 . 180
chrV 116218 116219 . 940
chrV 116219 116220 . 1160
chrV 116222 116223 . 8380
chrV 116237 116238 . 580
chrV 116243 116244 . 9500
chrV 116246 116247 . 120
chrV 116255 116256 . 520
chrV 116259 116260 . 180
chrV 116261 116262 . 540
chrV 116263 116264 . 160
chrV 116267 116268 . 1080
chrV 116267 116268 . 460
chrV 116270 116271 . 120
chrV 116272 116273 . 1020
chrV 116275 116276 . 960
chrV 116275 116276 . 460
chrV 116279 116280 . 300
chrV 116279 116280 . 400
chrV 116282 116283 . 1240
chrV 116289 116290 . 120
chrV 116290 116291 . 1160
chrV 116299 116300 . 360
chrV 116303 116304 . 520
chrV 116311 116312 . 960
chrV 116321 116322 . 1040
chrV 116349 116350 . 620
chrV 116351 116352 . 140
chrV 116351 116352 . 120
chrV 116353 116354 . 1500
chrV 116356 116357 . 900
chrV 116380 116381 . 13520
chrV 116388 116389 . 120
chrV 116390 116391 . 1280
chrV 116392 116393 . 1320
chrV 116394 116395 . 360
chrV 116394 116395 . 1100
chrV 116396 116397 . 1100
chrV 116397 116398 . 340
chrV 116400 116401 . 1020
chrV 116400 116401 . 120
chrV 116401 116402 . 120
chrV 116402 116403 . 920
chrV 116403 116404 . 420
chrV 116403 116404 . 140
chrV 116404 116405 . 2120
chrV 116404 116405 . 120
chrV 116405 116406 . 200
chrV 116405 116406 . 620
chrV 116406 116407 . 1420
chrV 116407 116408 . 620
chrV 116408 116409 . 3240
chrV 116408 116409 . 160
chrV 116409 116410 . 860
chrV 116409 116410 . 220
chrV 116410 116411 . 660
chrV 116411 116412 . 1180
chrV 116414 116415 . 300
chrV 116415 116416 . 2200
chrV 116418 116419 . 680
chrV 116419 116420 . 640
chrV 116420 116421 . 120
chrV 116430 116431 . 1180
chrV 116437 116438 . 4620
chrV 116448 116449 . 200
chrV 116448 116449 . 120
chrV 116449 116450 . 680
chrV 116449 116450 . 1040
chrV 116456 116457 . 3340
chrV 116460 116461 . 420
chrV 116462 116463 . 260
chrV 116464 116465 . 2300
chrV 116467 116468 . 460
chrV 116467 116468 . 380
chrV 116469 116470 . 260
chrV 116477 116478 . 160
chrV 116482 116483 . 2140
chrV 116489 116490 . 140
chrV 116492 116493 . 680
chrV 116500 116501 . 140
chrV 116503 116504 . 560
chrV 116507 116508 . 240
chrV 116509 116510 . 380
chrV 116517 116518 . 1220
chrV 116521 116522 . 960
chrV 116526 116527 . 220
chrV 116529 116530 . 600
chrV 116530 116531 . 540
chrV 116530 116531 . 120
chrV 116534 116535 . 11180
chrV 116536 116537 . 440
chrV 116538 116539 . 560
chrV 116538 116539 . 120
chrV 116541 116542 . 460
chrV 116541 116542 . 360
chrV 116542 116543 . 1680
chrV 116542 116543 . 520
chrV 116543 116544 . 2220
chrV 116543 116544 . 120
chrV 116544 116545 . 160
chrV 116544 116545 . 1120
chrV 116546 116547 . 1360
chrV 116546 116547 . 180
chrV 116548 116549 . 820
chrV 116551 116552 . 1280
chrV 116554 116555 . 1460
chrV 116554 116555 . 240
chrV 116556 116557 . 140
chrV 116556 116557 . 240
chrV 116560 116561 . 180
chrV 116561 116562 . 620
chrV 116565 116566 . 1480
chrV 116568 116569 . 280
chrV 116569 116570 . 320
chrV 116570 116571 . 300
chrV 116571 116572 . 440
chrV 116571 116572 . 120
chrV 116572 116573 . 120
chrV 116573 116574 . 240
chrV 116574 116575 . 260
chrV 116576 116577 . 220
chrV 116578 116579 . 1920
chrV 116584 116585 . 1140
chrV 116590 116591 . 480
chrV 116593 116594 . 5500
chrV 116594 116595 . 1180
chrV 116595 116596 . 540
chrV 116595 116596 . 140
chrV 116597 116598 . 440
chrV 116602 116603 . 240
chrV 116604 116605 . 800
chrV 116605 116606 . 620
chrV 116612 116613 . 1880
chrV 116622 116623 . 540
chrV 116628 116629 . 620
chrV 116629 116630 . 120
chrV 116630 116631 . 260
chrV 116630 116631 . 920
chrV 116648 116649 . 2880
chrV 116660 116661 . 1400
chrV 116662 116663 . 220
chrV 116665 116666 . 5580
chrV 116665 116666 . 720
chrV 116666 116667 . 1060
chrV 116667 116668 . 400
chrV 116669 116670 . 2040
chrV 116672 116673 . 1060
chrV 116675 116676 . 120
chrV 116679 116680 . 1080
chrV 116682 116683 . 600
chrV 116684 116685 . 340
chrV 116688 116689 . 140
chrV 116691 116692 . 160
chrV 116692 116693 . 160
chrV 116705 116706 . 760
chrV 116708 116709 . 200
chrV 116709 116710 . 480
chrV 116710 116711 . 660
chrV 116713 116714 . 300
chrV 116717 116718 . 160
chrV 116729 116730 . 160
chrV 116729 116730 . 200
chrV 116732 116733 . 5480
chrV 116739 116740 . 300
chrV 116746 116747 . 180
chrV 116749 116750 . 120
chrV 116752 116753 . 1160
chrV 116755 116756 . 180
chrV 116756 116757 . 1020
chrV 116761 116762 . 220
chrV 116764 116765 . 120
chrV 116765 116766 . 460
chrV 116765 116766 . 940
chrV 116767 116768 . 420
chrV 116772 116773 . 340
chrV 116776 116777 . 280
chrV 116780 116781 . 600
chrV 116786 116787 . 120
chrV 116788 116789 . 760
chrV 116794 116795 . 3400
chrV 116800 116801 . 1060
chrV 116802 116803 . 940
chrV 116802 116803 . 840
chrV 116803 116804 . 140
chrV 116803 116804 . 120
chrV 116805 116806 . 440
chrV 116809 116810 . 1200
chrV 116810 116811 . 500
chrV 116810 116811 . 500
chrV 116812 116813 . 800
chrV 116813 116814 . 240
chrV 116815 116816 . 1040
chrV 116815 116816 . 340
chrV 116818 116819 . 1160
chrV 116819 116820 . 280
chrV 116822 116823 . 600
chrV 116822 116823 . 120
chrV 116823 116824 . 120
chrV 116823 116824 . 520
chrV 116824 116825 . 280
chrV 116825 116826 . 900
chrV 116827 116828 . 260
chrV 116827 116828 . 2240
chrV 116828 116829 . 140
chrV 116829 116830 . 580
chrV 116830 116831 . 120
chrV 116830 116831 . 440
chrV 116831 116832 . 240
chrV 116832 116833 . 700
chrV 116833 116834 . 140
chrV 116843 116844 . 1580
chrV 116848 116849 . 840
chrV 116854 116855 . 320
chrV 116854 116855 . 120
chrV 116855 116856 . 120
chrV 116855 116856 . 140
chrV 116857 116858 . 120
chrV 116860 116861 . 140
chrV 116865 116866 . 2140
chrV 116871 116872 . 2840
chrV 116873 116874 . 1280
chrV 116873 116874 . 220
chrV 116875 116876 . 2360
chrV 116876 116877 . 180
chrV 116878 116879 . 1260
chrV 116882 116883 . 1660
chrV 116885 116886 . 1400
chrV 116886 116887 . 460
chrV 116889 116890 . 1660
chrV 116892 116893 . 740
chrV 116893 116894 . 260
chrV 116894 116895 . 1560
chrV 116896 116897 . 560
chrV 116896 116897 . 740
chrV 116898 116899 . 1080
chrV 116899 116900 . 480
chrV 116901 116902 . 1460
chrV 116902 116903 . 700
chrV 116903 116904 . 120
chrV 116903 116904 . 240
chrV 116904 116905 . 380
chrV 116904 116905 . 300
chrV 116908 116909 . 640
chrV 116927 116928 . 180
chrV 116927 116928 . 660
chrV 116930 116931 . 960
chrV 116933 116934 . 280
chrV 116935 116936 . 140
chrV 116939 116940 . 940
chrV 116940 116941 . 120
chrV 116941 116942 . 600
chrV 116941 116942 . 840
chrV 116942 116943 . 300
chrV 116943 116944 . 140
chrV 116950 116951 . 200
chrV 116951 116952 . 120
chrV 116951 116952 . 620
chrV 116955 116956 . 160
chrV 116961 116962 . 6460
chrV 116976 116977 . 3500
chrV 116990 116991 . 15400
chrV 116995 116996 . 120
chrV 116995 116996 . 720
chrV 116999 117000 . 320
chrV 116999 117000 . 160
chrV 117001 117002 . 120
chrV 117002 117003 . 120
chrV 117008 117009 . 220
chrV 117010 117011 . 140
chrV 117016 117017 . 34560
chrV 117021 117022 . 120
chrV 117021 117022 . 140
chrV 117024 117025 . 460
chrV 117030 117031 . 29960
chrV 117045 117046 . 2780
chrV 117065 117066 . 480
chrV 117068 117069 . 360
chrV 117070 117071 . 1880
chrV 117071 117072 . 1100
chrV 117073 117074 . 680
chrV 117079 117080 . 260
chrV 117122 117123 . 680
chrV 117151 117152 . 160
chrV 117592 117593 . 160
chrV 117596 117597 . 660
chrV 117606 117607 . 180
chrV 117613 117614 . 380
chrV 117643 117644 . 140
chrV 118106 118107 . 140
chrV 118151 118152 . 220
chrV 118173 118174 . 280
chrV 118192 118193 . 940
chrV 118199 118200 . 1160
chrV 118215 118216 . 1000
chrV 118236 118237 . 340
chrV 118240 118241 . 1020
chrV 118254 118255 . 1660
chrV 118393 118394 . 320
chrV 118412 118413 . 240
chrV 118489 118490 . 120
chrV 118520 118521 . 500
chrV 118538 118539 . 120
chrV 118675 118676 . 2460
chrV 118680 118681 . 880
chrV 118730 118731 . 480
chrV 118746 118747 . 200
chrV 118761 118762 . 200
chrV 118764 118765 . 140
chrV 119121 119122 . 160
chrV 119345 119346 . 2000
chrV 119379 119380 . 160
chrV 119387 119388 . 120
chrV 119394 119395 . 380
chrV 119413 119414 . 340
chrV 119564 119565 . 380
chrV 119586 119587 . 620
chrV 119751 119752 . 120
chrV 119774 119775 . 1020
chrV 119781 119782 . 140
chrV 120045 120046 . 680
chrV 120050 120051 . 300
chrV 120240 120241 . 580
chrV 120246 120247 . 400
chrV 120351 120352 . 160
chrV 120396 120397 . 1060
chrV 120398 120399 . 900
chrV 120404 120405 . 220
chrV 120412 120413 . 1300
chrV 120415 120416 . 200
chrV 120447 120448 . 1440
chrV 120459 120460 . 180
chrV 120473 120474 . 600
chrV 120496 120497 . 2800
chrV 120509 120510 . 4600
chrV 120518 120519 . 720
chrV 120539 120540 . 240
chrV 120693 120694 . 200
chrV 121328 121329 . 820
chrV 121339 121340 . 140
chrV 121351 121352 . 120
chrV 121357 121358 . 320
chrV 121360 121361 . 540
chrV 121386 121387 . 1520
chrV 121393 121394 . 3380
chrV 121407 121408 . 1920
chrV 121416 121417 . 2080
chrV 121417 121418 . 260
chrV 121430 121431 . 1540
chrV 121755 121756 . 200
chrV 122149 122150 . 580
chrV 122217 122218 . 380
chrV 122221 122222 . 140
chrV 122358 122359 . 300
chrV 122367 122368 . 120
chrV 122405 122406 . 300
chrV 122474 122475 . 1040
chrV 122565 122566 . 1380
chrV 122574 122575 . 280
chrV 122583 122584 . 1540
chrV 122607 122608 . 260
chrV 122691 122692 . 180
chrV 122759 122760 . 240
chrV 122888 122889 . 160
chrV 122915 122916 . 400
chrV 122966 122967 . 180
chrV 123032 123033 . 120
chrV 123121 123122 . 280
chrV 123126 123127 . 260
chrV 123128 123129 . 540
chrV 123130 123131 . 180
chrV 123135 123136 . 420
chrV 123141 123142 . 320
chrV 123153 123154 . 280
chrV 123158 123159 . 520
chrV 123163 123164 . 200
chrV 123189 123190 . 120
chrV 123225 123226 . 440
chrV 123234 123235 . 120
chrV 123236 123237 . 240
chrV 123239 123240 . 460
chrV 123247 123248 . 180
chrV 123252 123253 . 140
chrV 123255 123256 . 340
chrV 123258 123259 . 300
chrV 123262 123263 . 180
chrV 123262 123263 . 120
chrV 123263 123264 . 980
chrV 123263 123264 . 220
chrV 123264 123265 . 220
chrV 123269 123270 . 560
chrV 123274 123275 . 280
chrV 123276 123277 . 160
chrV 123289 123290 . 180
chrV 123290 123291 . 260
chrV 123291 123292 . 140
chrV 123294 123295 . 200
chrV 123297 123298 . 280
chrV 123302 123303 . 280
chrV 123312 123313 . 300
chrV 123319 123320 . 660
chrV 123326 123327 . 400
chrV 123327 123328 . 160
chrV 123329 123330 . 740
chrV 123333 123334 . 120
chrV 123334 123335 . 120
chrV 123374 123375 . 180
chrV 123377 123378 . 160
chrV 123379 123380 . 160
chrV 123388 123389 . 600
chrV 123398 123399 . 240
chrV 123401 123402 . 420
chrV 123404 123405 . 140
chrV 123409 123410 . 420
chrV 123441 123442 . 780
chrV 123442 123443 . 120
chrV 123443 123444 . 120
chrV 123455 123456 . 420
chrV 123460 123461 . 160
chrV 123463 123464 . 1040
chrV 123463 123464 . 140
chrV 123562 123563 . 180
chrV 123566 123567 . 800
chrV 123570 123571 . 320
chrV 123582 123583 . 120
chrV 123586 123587 . 640
chrV 123590 123591 . 600
chrV 123594 123595 . 900
chrV 123598 123599 . 120
chrV 123765 123766 . 240
chrV 123801 123802 . 440
chrV 123806 123807 . 160
chrV 123829 123830 . 2180
chrV 123949 123950 . 280
chrV 123967 123968 . 120
chrV 124022 124023 . 120
chrV 124086 124087 . 560
chrV 124117 124118 . 540
chrV 124135 124136 . 460
chrV 124157 124158 . 800
chrV 124268 124269 . 160
chrV 124286 124287 . 300
chrV 124306 124307 . 660
chrV 124312 124313 . 400
chrV 124354 124355 . 120
chrV 124617 124618 . 1020
chrV 124630 124631 . 120
chrV 124649 124650 . 520
chrV 124680 124681 . 1080
chrV 124687 124688 . 1180
chrV 124691 124692 . 3100
chrV 124697 124698 . 2600
chrV 124700 124701 . 2400
chrV 124703 124704 . 1160
chrV 124704 124705 . 140
chrV 124706 124707 . 120
chrV 124717 124718 . 340
chrV 124723 124724 . 2320
chrV 124724 124725 . 240
chrV 124725 124726 . 120
chrV 124725 124726 . 160
chrV 124728 124729 . 340
chrV 124733 124734 . 2140
chrV 124733 124734 . 220
chrV 124734 124735 . 1120
chrV 124734 124735 . 400
chrV 124736 124737 . 120
chrV 124898 124899 . 3520
chrV 124918 124919 . 980
chrV 124924 124925 . 120
chrV 125015 125016 . 140
chrV 125058 125059 . 860
chrV 125062 125063 . 1160
chrV 125249 125250 . 120
chrV 125259 125260 . 140
chrV 125382 125383 . 320
chrV 125427 125428 . 200
chrV 125634 125635 . 520
chrV 125719 125720 . 180
chrV 125754 125755 . 880
chrV 125800 125801 . 420
chrV 126091 126092 . 700
chrV 126118 126119 . 1540
chrV 126225 126226 . 120
chrV 126274 126275 . 140
chrV 126286 126287 . 500
chrV 126395 126396 . 1320
chrV 126466 126467 . 180
chrV 126469 126470 . 240
chrV 126477 126478 . 840
chrV 126480 126481 . 120
chrV 126497 126498 . 140
chrV 126518 126519 . 340
chrV 126530 126531 . 140
chrV 126531 126532 . 560
chrV 126532 126533 . 160
chrV 126534 126535 . 4360
chrV 126537 126538 . 120
chrV 126542 126543 . 120
chrV 126543 126544 . 520
chrV 126543 126544 . 260
chrV 126560 126561 . 160
chrV 126562 126563 . 120
chrV 126562 126563 . 140
chrV 126814 126815 . 140
chrV 127008 127009 . 1840
chrV 127054 127055 . 400
chrV 127062 127063 . 1680
chrV 127066 127067 . 5760
chrV 127072 127073 . 120
chrV 127288 127289 . 120
chrV 127395 127396 . 120
chrV 127484 127485 . 300
chrV 127511 127512 . 280
chrV 127543 127544 . 180
chrV 127731 127732 . 1800
chrV 127744 127745 . 180
chrV 127859 127860 . 3720
chrV 127903 127904 . 420
chrV 128004 128005 . 120
chrV 128058 128059 . 180
chrV 128186 128187 . 320
chrV 128224 128225 . 980
chrV 128263 128264 . 280
chrV 128266 128267 . 560
chrV 128371 128372 . 200
chrV 128378 128379 . 320
chrV 128386 128387 . 180
chrV 128401 128402 . 400
chrV 128402 128403 . 1520
chrV 128409 128410 . 300
chrV 128413 128414 . 3820
chrV 128419 128420 . 360
chrV 128426 128427 . 120
chrV 128478 128479 . 380
chrV 128480 128481 . 180
chrV 128483 128484 . 660
chrV 128488 128489 . 600
chrV 128514 128515 . 120
chrV 128528 128529 . 240
chrV 128536 128537 . 120
chrV 128538 128539 . 200
chrV 128539 128540 . 120
chrV 128548 128549 . 180
chrV 128548 128549 . 140
chrV 128564 128565 . 120
chrV 128574 128575 . 180
chrV 128588 128589 . 120
chrV 128719 128720 . 320
chrV 128729 128730 . 460
chrV 128835 128836 . 120
chrV 128864 128865 . 480
chrV 129597 129598 . 300
chrV 129747 129748 . 120
chrV 129990 129991 . 120
chrV 130187 130188 . 360
chrV 130352 130353 . 400
chrV 130436 130437 . 140
chrV 130656 130657 . 1800
chrV 130673 130674 . 120
chrV 130688 130689 . 280
chrV 130693 130694 . 120
chrV 130695 130696 . 560
chrV 130792 130793 . 220
chrV 130811 130812 . 2080
chrV 130827 130828 . 140
chrV 130853 130854 . 140
chrV 130888 130889 . 220
chrV 130912 130913 . 300
chrV 130989 130990 . 120
chrV 131025 131026 . 840
chrV 131030 131031 . 120
chrV 131033 131034 . 240
chrV 131038 131039 . 120
chrV 131042 131043 . 120
chrV 131046 131047 . 960
chrV 131051 131052 . 380
chrV 131058 131059 . 700
chrV 131059 131060 . 200
chrV 131062 131063 . 1640
chrV 131068 131069 . 2300
chrV 131073 131074 . 160
chrV 131132 131133 . 420
chrV 131138 131139 . 820
chrV 131188 131189 . 500
chrV 131217 131218 . 760
chrV 131219 131220 . 1280
chrV 131221 131222 . 780
chrV 131225 131226 . 10080
chrV 131227 131228 . 520
chrV 131228 131229 . 360
chrV 131229 131230 . 760
chrV 131230 131231 . 320
chrV 131234 131235 . 2480
chrV 131251 131252 . 160
chrV 131263 131264 . 160
chrV 131264 131265 . 1180
chrV 131271 131272 . 360
chrV 131278 131279 . 480
chrV 131282 131283 . 120
chrV 131283 131284 . 1880
chrV 131294 131295 . 660
chrV 131300 131301 . 1060
chrV 131422 131423 . 120
chrV 131436 131437 . 540
chrV 131450 131451 . 2160
chrV 131453 131454 . 320
chrV 131459 131460 . 120
chrV 131459 131460 . 120
chrV 131465 131466 . 640
chrV 131467 131468 . 140
chrV 131470 131471 . 1880
chrV 131475 131476 . 1080
chrV 131476 131477 . 220
chrV 131477 131478 . 160
chrV 131481 131482 . 700
chrV 131485 131486 . 160
chrV 131489 131490 . 320
chrV 131491 131492 . 1020
chrV 131497 131498 . 260
chrV 131511 131512 . 420
chrV 131512 131513 . 220
chrV 131514 131515 . 120
chrV 131551 131552 . 200
chrV 131571 131572 . 340
chrV 131578 131579 . 340
chrV 131586 131587 . 1780
chrV 131586 131587 . 120
chrV 131591 131592 . 620
chrV 131602 131603 . 240
chrV 131613 131614 . 500
chrV 131618 131619 . 980
chrV 131621 131622 . 120
chrV 131624 131625 . 280
chrV 131626 131627 . 120
chrV 131646 131647 . 140
chrV 131652 131653 . 660
chrV 131680 131681 . 120
chrV 131725 131726 . 520
chrV 131779 131780 . 400
chrV 131803 131804 . 3080
chrV 131925 131926 . 800
chrV 132209 132210 . 280
chrV 132296 132297 . 840
chrV 132330 132331 . 500
chrV 132603 132604 . 120
chrV 132623 132624 . 620
chrV 132625 132626 . 140
chrV 132627 132628 . 120
chrV 132747 132748 . 180
chrV 132749 132750 . 700
chrV 132783 132784 . 720
chrV 132805 132806 . 1380
chrV 132815 132816 . 820
chrV 132815 132816 . 220
chrV 132831 132832 . 700
chrV 132832 132833 . 1420
chrV 132833 132834 . 120
chrV 132871 132872 . 240
chrV 132887 132888 . 860
chrV 132888 132889 . 1900
chrV 132898 132899 . 320
chrV 132902 132903 . 5960
chrV 132905 132906 . 160
chrV 132909 132910 . 420
chrV 132914 132915 . 300
chrV 132917 132918 . 3060
chrV 132917 132918 . 220
chrV 132918 132919 . 180
chrV 132924 132925 . 2740
chrV 132928 132929 . 1040
chrV 132944 132945 . 800
chrV 132960 132961 . 960
chrV 132968 132969 . 320
chrV 132971 132972 . 980
chrV 133071 133072 . 840
chrV 133084 133085 . 1380
chrV 133092 133093 . 560
chrV 133100 133101 . 3220
chrV 133283 133284 . 420
chrV 133310 133311 . 920
chrV 133418 133419 . 340
chrV 133572 133573 . 120
chrV 133602 133603 . 340
chrV 133626 133627 . 200
chrV 133741 133742 . 2720
chrV 133900 133901 . 120
chrV 133903 133904 . 500
chrV 133912 133913 . 760
chrV 134074 134075 . 640
chrV 134214 134215 . 460
chrV 134336 134337 . 420
chrV 134401 134402 . 980
chrV 134437 134438 . 160
chrV 134438 134439 . 480
chrV 134506 134507 . 220
chrV 134522 134523 . 2760
chrV 134596 134597 . 180
chrV 134635 134636 . 140
chrV 134656 134657 . 380
chrV 134753 134754 . 160
chrV 134790 134791 . 240
chrV 134836 134837 . 120
chrV 134976 134977 . 480
chrV 135026 135027 . 320
chrV 135028 135029 . 300
chrV 135032 135033 . 120
chrV 135089 135090 . 440
chrV 135110 135111 . 520
chrV 135150 135151 . 180
chrV 135173 135174 . 3240
chrV 135192 135193 . 900
chrV 135204 135205 . 980
chrV 135211 135212 . 280
chrV 135245 135246 . 480
chrV 135274 135275 . 300
chrV 135292 135293 . 360
chrV 135300 135301 . 180
chrV 135304 135305 . 260
chrV 135346 135347 . 2900
chrV 135349 135350 . 160
chrV 135367 135368 . 180
chrV 135377 135378 . 6100
chrV 135386 135387 . 1040
chrV 135389 135390 . 800
chrV 135397 135398 . 4220
chrV 135405 135406 . 400
chrV 135416 135417 . 880
chrV 135477 135478 . 320
chrV 135484 135485 . 1260
chrV 135485 135486 . 200
chrV 135504 135505 . 820
chrV 135562 135563 . 360
chrV 135562 135563 . 240
chrV 135563 135564 . 140
chrV 135570 135571 . 480
chrV 135574 135575 . 200
chrV 135594 135595 . 340
chrV 135598 135599 . 640
chrV 135906 135907 . 480
chrV 135910 135911 . 980
chrV 135965 135966 . 360
chrV 135971 135972 . 200
chrV 136031 136032 . 800
chrV 136086 136087 . 760
chrV 136107 136108 . 280
chrV 136117 136118 . 1240
chrV 136417 136418 . 420
chrV 136418 136419 . 840
chrV 136429 136430 . 480
chrV 136470 136471 . 200
chrV 136476 136477 . 5300
chrV 136479 136480 . 300
chrV 136479 136480 . 160
chrV 136482 136483 . 300
chrV 136493 136494 . 120
chrV 136500 136501 . 220
chrV 136634 136635 . 160
chrV 136653 136654 . 520
chrV 136655 136656 . 180
chrV 136672 136673 . 2040
chrV 136695 136696 . 200
chrV 136865 136866 . 1360
chrV 137010 137011 . 280
chrV 137019 137020 . 1700
chrV 137051 137052 . 1460
chrV 137062 137063 . 12860
chrV 137067 137068 . 320
chrV 137070 137071 . 140
chrV 137074 137075 . 460
chrV 137095 137096 . 200
chrV 137113 137114 . 320
chrV 137148 137149 . 140
chrV 137165 137166 . 400
chrV 137181 137182 . 420
chrV 137265 137266 . 180
chrV 137358 137359 . 3140
chrV 137459 137460 . 340
chrV 137577 137578 . 700
chrV 137748 137749 . 760
chrV 137748 137749 . 180
chrV 137757 137758 . 700
chrV 137772 137773 . 1360
chrV 137812 137813 . 620
chrV 137935 137936 . 420
chrV 138120 138121 . 1020
chrV 138264 138265 . 480
chrV 138268 138269 . 160
chrV 138292 138293 . 200
chrV 138360 138361 . 140
chrV 138391 138392 . 120
chrV 138433 138434 . 780
chrV 138571 138572 . 160
chrV 138574 138575 . 120
chrV 138580 138581 . 120
chrV 138581 138582 . 400
chrV 138588 138589 . 320
chrV 138597 138598 . 240
chrV 138608 138609 . 400
chrV 138674 138675 . 540
chrV 138704 138705 . 3080
chrV 138716 138717 . 2280
chrV 138752 138753 . 880
chrV 138757 138758 . 4300
chrV 138758 138759 . 480
chrV 138758 138759 . 400
chrV 138760 138761 . 1340
chrV 138760 138761 . 280
chrV 138761 138762 . 440
chrV 138761 138762 . 1480
chrV 138764 138765 . 760
chrV 138765 138766 . 120
chrV 138766 138767 . 120
chrV 138767 138768 . 120
chrV 138768 138769 . 820
chrV 138768 138769 . 680
chrV 138769 138770 . 120
chrV 138769 138770 . 120
chrV 138770 138771 . 360
chrV 138773 138774 . 120
chrV 138774 138775 . 400
chrV 138777 138778 . 3060
chrV 138784 138785 . 420
chrV 138789 138790 . 560
chrV 138794 138795 . 160
chrV 138797 138798 . 240
chrV 138798 138799 . 140
chrV 138798 138799 . 440
chrV 138800 138801 . 460
chrV 138800 138801 . 120
chrV 138801 138802 . 120
chrV 138802 138803 . 360
chrV 138805 138806 . 280
chrV 138814 138815 . 1100
chrV 138837 138838 . 300
chrV 138841 138842 . 220
chrV 138861 138862 . 280
chrV 138863 138864 . 160
chrV 138869 138870 . 160
chrV 138870 138871 . 460
chrV 138876 138877 . 240
chrV 138877 138878 . 400
chrV 138920 138921 . 1400
chrV 138921 138922 . 1200
chrV 138943 138944 . 180
chrV 139499 139500 . 120
chrV 139680 139681 . 360
chrV 139839 139840 . 2060
chrV 139850 139851 . 440
chrV 139910 139911 . 240
chrV 140389 140390 . 240
chrV 140397 140398 . 180
chrV 140405 140406 . 440
chrV 140463 140464 . 140
chrV 140509 140510 . 120
chrV 140511 140512 . 120
chrV 140538 140539 . 860
chrV 140542 140543 . 400
chrV 140545 140546 . 2020
chrV 140555 140556 . 260
chrV 140579 140580 . 440
chrV 140586 140587 . 7660
chrV 140588 140589 . 260
chrV 140589 140590 . 200
chrV 140591 140592 . 2500
chrV 140595 140596 . 1460
chrV 140597 140598 . 1260
chrV 140600 140601 . 360
chrV 140603 140604 . 300
chrV 140607 140608 . 1400
chrV 140612 140613 . 1660
chrV 140616 140617 . 200
chrV 140620 140621 . 200
chrV 140621 140622 . 500
chrV 140622 140623 . 240
chrV 140628 140629 . 800
chrV 140635 140636 . 1320
chrV 140709 140710 . 2200
chrV 140717 140718 . 680
chrV 140719 140720 . 140
chrV 140720 140721 . 1880
chrV 140722 140723 . 620
chrV 140723 140724 . 9400
chrV 140725 140726 . 220
chrV 140730 140731 . 1280
chrV 140735 140736 . 200
chrV 140736 140737 . 500
chrV 140740 140741 . 1240
chrV 140745 140746 . 300
chrV 140750 140751 . 780
chrV 140760 140761 . 300
chrV 140769 140770 . 800
chrV 140784 140785 . 320
chrV 140792 140793 . 120
chrV 140812 140813 . 120
chrV 140819 140820 . 1000
chrV 140823 140824 . 1400
chrV 140829 140830 . 160
chrV 140833 140834 . 3140
chrV 140838 140839 . 2460
chrV 140844 140845 . 1300
chrV 140850 140851 . 5180
chrV 140852 140853 . 120
chrV 140852 140853 . 160
chrV 140857 140858 . 560
chrV 140865 140866 . 2460
chrV 140867 140868 . 840
chrV 140879 140880 . 2660
chrV 140890 140891 . 360
chrV 140890 140891 . 720
chrV 140893 140894 . 600
chrV 140900 140901 . 280
chrV 140900 140901 . 440
chrV 140902 140903 . 200
chrV 140906 140907 . 120
chrV 140911 140912 . 2620
chrV 140915 140916 . 260
chrV 140923 140924 . 220
chrV 140926 140927 . 560
chrV 140933 140934 . 920
chrV 140944 140945 . 3520
chrV 140959 140960 . 940
chrV 140960 140961 . 580
chrV 140961 140962 . 820
chrV 140962 140963 . 1320
chrV 140962 140963 . 120
chrV 140963 140964 . 120
chrV 140979 140980 . 380
chrV 140998 140999 . 420
chrV 141001 141002 . 660
chrV 141005 141006 . 1440
chrV 141012 141013 . 200
chrV 141016 141017 . 220
chrV 141020 141021 . 840
chrV 141022 141023 . 320
chrV 141027 141028 . 440
chrV 141029 141030 . 800
chrV 141030 141031 . 220
chrV 141038 141039 . 2480
chrV 141089 141090 . 400
chrV 141112 141113 . 160
chrV 141123 141124 . 600
chrV 141166 141167 . 620
chrV 141199 141200 . 1880
chrV 141208 141209 . 2920
chrV 141211 141212 . 120
chrV 141211 141212 . 120
chrV 141214 141215 . 160
chrV 141231 141232 . 420
chrV 141274 141275 . 480
chrV 141279 141280 . 280
chrV 141291 141292 . 180
chrV 141297 141298 . 320
chrV 141304 141305 . 300
chrV 141307 141308 . 2020
chrV 141324 141325 . 2000
chrV 141326 141327 . 280
chrV 141336 141337 . 120
chrV 141344 141345 . 460
chrV 141353 141354 . 420
chrV 141371 141372 . 560
chrV 141374 141375 . 3080
chrV 141377 141378 . 1300
chrV 141382 141383 . 1000
chrV 141395 141396 . 580
chrV 141398 141399 . 280
chrV 141403 141404 . 160
chrV 141410 141411 . 600
chrV 141415 141416 . 400
chrV 141422 141423 . 940
chrV 141429 141430 . 140
chrV 141437 141438 . 1000
chrV 141445 141446 . 580
chrV 141448 141449 . 1060
chrV 141457 141458 . 120
chrV 141463 141464 . 2740
chrV 141465 141466 . 460
chrV 141465 141466 . 120
chrV 141467 141468 . 120
chrV 141473 141474 . 200
chrV 141499 141500 . 1020
chrV 141505 141506 . 140
chrV 141508 141509 . 180
chrV 141524 141525 . 360
chrV 141528 141529 . 240
chrV 141533 141534 . 640
chrV 141537 141538 . 480
chrV 141537 141538 . 140
chrV 141538 141539 . 120
chrV 141545 141546 . 160
chrV 141557 141558 . 180
chrV 141575 141576 . 340
chrV 141591 141592 . 160
chrV 141605 141606 . 420
chrV 141620 141621 . 120
chrV 141623 141624 . 280
chrV 141626 141627 . 220
chrV 141633 141634 . 280
chrV 141634 141635 . 500
chrV 141640 141641 . 260
chrV 141651 141652 . 140
chrV 141656 141657 . 260
chrV 141658 141659 . 2420
chrV 141668 141669 . 260
chrV 141672 141673 . 340
chrV 141675 141676 . 140
chrV 141699 141700 . 2280
chrV 141712 141713 . 200
chrV 141725 141726 . 980
chrV 141769 141770 . 180
chrV 141790 141791 . 320
chrV 141795 141796 . 380
chrV 141821 141822 . 400
chrV 141826 141827 . 160
chrV 141832 141833 . 120
chrV 141833 141834 . 1520
chrV 141877 141878 . 280
chrV 141906 141907 . 200
chrV 141982 141983 . 1280
chrV 141983 141984 . 140
chrV 142080 142081 . 640
chrV 142284 142285 . 140
chrV 142324 142325 . 260
chrV 142525 142526 . 240
chrV 142531 142532 . 160
chrV 142714 142715 . 180
chrV 142726 142727 . 120
chrV 142748 142749 . 680
chrV 142776 142777 . 1140
chrV 143078 143079 . 160
chrV 143222 143223 . 400
chrV 143366 143367 . 260
chrV 143516 143517 . 860
chrV 143579 143580 . 320
chrV 143583 143584 . 960
chrV 143594 143595 . 700
chrV 143602 143603 . 120
chrV 143643 143644 . 160
chrV 143655 143656 . 180
chrV 143736 143737 . 1280
chrV 143746 143747 . 400
chrV 143785 143786 . 160
chrV 143804 143805 . 1160
chrV 143840 143841 . 660
chrV 143868 143869 . 1120
chrV 143881 143882 . 520
chrV 143942 143943 . 180
chrV 143976 143977 . 160
chrV 144050 144051 . 660
chrV 144054 144055 . 120
chrV 144058 144059 . 480
chrV 144073 144074 . 120
chrV 144076 144077 . 1260
chrV 144079 144080 . 180
chrV 144087 144088 . 340
chrV 144103 144104 . 3000
chrV 144112 144113 . 240
chrV 144117 144118 . 220
chrV 144122 144123 . 800
chrV 144134 144135 . 180
chrV 144136 144137 . 320
chrV 144141 144142 . 360
chrV 144143 144144 . 900
chrV 144150 144151 . 580
chrV 144152 144153 . 380
chrV 144156 144157 . 200
chrV 144163 144164 . 800
chrV 144165 144166 . 120
chrV 144165 144166 . 2160
chrV 144170 144171 . 460
chrV 144173 144174 . 1220
chrV 144183 144184 . 120
chrV 144184 144185 . 380
chrV 144184 144185 . 860
chrV 144187 144188 . 120
chrV 144188 144189 . 860
chrV 144198 144199 . 240
chrV 144201 144202 . 120
chrV 144204 144205 . 380
chrV 144208 144209 . 1080
chrV 144212 144213 . 420
chrV 144223 144224 . 380
chrV 144225 144226 . 380
chrV 144227 144228 . 540
chrV 144227 144228 . 120
chrV 144228 144229 . 320
chrV 144235 144236 . 220
chrV 144236 144237 . 460
chrV 144249 144250 . 220
chrV 144254 144255 . 280
chrV 144264 144265 . 340
chrV 144327 144328 . 800
chrV 144345 144346 . 880
chrV 144371 144372 . 3120
chrV 144393 144394 . 140
chrV 144435 144436 . 220
chrV 144554 144555 . 1400
chrV 144590 144591 . 1220
chrV 144663 144664 . 820
chrV 144705 144706 . 2000
chrV 144717 144718 . 240
chrV 144765 144766 . 3600
chrV 144773 144774 . 320
chrV 144780 144781 . 860
chrV 144807 144808 . 2600
chrV 144858 144859 . 360
chrV 144866 144867 . 940
chrV 144869 144870 . 320
chrV 144910 144911 . 240
chrV 145037 145038 . 200
chrV 145053 145054 . 460
chrV 145086 145087 . 260
chrV 145096 145097 . 580
chrV 145105 145106 . 1120
chrV 145155 145156 . 800
chrV 145183 145184 . 220
chrV 145207 145208 . 200
chrV 145231 145232 . 1020
chrV 145416 145417 . 120
chrV 145436 145437 . 340
chrV 145440 145441 . 180
chrV 145458 145459 . 120
chrV 145484 145485 . 180
chrV 145550 145551 . 240
chrV 145552 145553 . 120
chrV 145599 145600 . 1160
chrV 145606 145607 . 120
chrV 145609 145610 . 120
chrV 145617 145618 . 220
chrV 145618 145619 . 180
chrV 145626 145627 . 1560
chrV 145630 145631 . 180
chrV 145634 145635 . 420
chrV 145640 145641 . 1160
chrV 145658 145659 . 860
chrV 145663 145664 . 120
chrV 145665 145666 . 180
chrV 145666 145667 . 660
chrV 145674 145675 . 240
chrV 145685 145686 . 140
chrV 145688 145689 . 180
chrV 145691 145692 . 280
chrV 145707 145708 . 140
chrV 145722 145723 . 200
chrV 145723 145724 . 200
chrV 145725 145726 . 120
chrV 145727 145728 . 160
chrV 145730 145731 . 260
chrV 145731 145732 . 420
chrV 145738 145739 . 400
chrV 145741 145742 . 800
chrV 145749 145750 . 460
chrV 145755 145756 . 140
chrV 145760 145761 . 2000
chrV 145767 145768 . 400
chrV 145775 145776 . 240
chrV 145780 145781 . 240
chrV 145783 145784 . 180
chrV 145874 145875 . 400
chrV 145950 145951 . 120
chrV 146190 146191 . 4120
chrV 146205 146206 . 120
chrV 146265 146266 . 640
chrV 146310 146311 . 260
chrV 146334 146335 . 560
chrV 146470 146471 . 260
chrV 146503 146504 . 320
chrV 146520 146521 . 380
chrV 146618 146619 . 1260
chrV 146620 146621 . 760
chrV 146620 146621 . 120
chrV 146622 146623 . 140
chrV 146636 146637 . 240
chrV 146643 146644 . 260
chrV 146661 146662 . 120
chrV 146666 146667 . 940
chrV 146778 146779 . 2360
chrV 146780 146781 . 320
chrV 146786 146787 . 2040
chrV 146794 146795 . 920
chrV 146797 146798 . 200
chrV 146799 146800 . 4540
chrV 146815 146816 . 300
chrV 146820 146821 . 1000
chrV 146823 146824 . 160
chrV 146823 146824 . 260
chrV 146824 146825 . 360
chrV 146826 146827 . 1840
chrV 146831 146832 . 260
chrV 146831 146832 . 380
chrV 146836 146837 . 1300
chrV 146837 146838 . 140
chrV 146838 146839 . 220
chrV 146838 146839 . 2220
chrV 146842 146843 . 700
chrV 146848 146849 . 860
chrV 146849 146850 . 120
chrV 146850 146851 . 120
chrV 146851 146852 . 780
chrV 146856 146857 . 1500
chrV 146868 146869 . 820
chrV 146871 146872 . 1140
chrV 146875 146876 . 1420
chrV 146879 146880 . 200
chrV 146882 146883 . 200
chrV 146886 146887 . 1060
chrV 146912 146913 . 160
chrV 147014 147015 . 600
chrV 147048 147049 . 1660
chrV 147202 147203 . 420
chrV 147233 147234 . 320
chrV 147280 147281 . 280
chrV 147484 147485 . 1420
chrV 147493 147494 . 580
chrV 147513 147514 . 160
chrV 147540 147541 . 660
chrV 147558 147559 . 260
chrV 147566 147567 . 600
chrV 147663 147664 . 360
chrV 147691 147692 . 1000
chrV 147841 147842 . 540
chrV 147850 147851 . 320
chrV 147861 147862 . 2040
chrV 147872 147873 . 340
chrV 147875 147876 . 3840
chrV 147878 147879 . 560
chrV 147880 147881 . 320
chrV 147889 147890 . 240
chrV 147900 147901 . 120
chrV 147918 147919 . 160
chrV 147929 147930 . 120
chrV 147995 147996 . 160
chrV 148017 148018 . 640
chrV 148032 148033 . 1860
chrV 148035 148036 . 380
chrV 148043 148044 . 4480
chrV 148047 148048 . 160
chrV 148054 148055 . 4380
chrV 148056 148057 . 280
chrV 148059 148060 . 1440
chrV 148063 148064 . 1940
chrV 148064 148065 . 860
chrV 148065 148066 . 120
chrV 148068 148069 . 840
chrV 148074 148075 . 520
chrV 148079 148080 . 760
chrV 148079 148080 . 360
chrV 148082 148083 . 460
chrV 148084 148085 . 300
chrV 148086 148087 . 680
chrV 148091 148092 . 720
chrV 148107 148108 . 4440
chrV 148117 148118 . 4600
chrV 148117 148118 . 120
chrV 148118 148119 . 200
chrV 148119 148120 . 120
chrV 148128 148129 . 800
chrV 148131 148132 . 220
chrV 148132 148133 . 160
chrV 148172 148173 . 700
chrV 148273 148274 . 1640
chrV 148302 148303 . 120
chrV 148306 148307 . 180
chrV 148445 148446 . 900
chrV 148452 148453 . 4360
chrV 148456 148457 . 1520
chrV 148504 148505 . 260
chrV 148513 148514 . 460
chrV 148633 148634 . 160
chrV 148662 148663 . 280
chrV 148670 148671 . 480
chrV 148760 148761 . 940
chrV 148768 148769 . 740
chrV 150071 150072 . 420
chrV 150074 150075 . 120
chrV 150082 150083 . 380
chrV 150095 150096 . 2880
chrV 150103 150104 . 1940
chrV 150105 150106 . 180
chrV 150107 150108 . 400
chrV 150112 150113 . 300
chrV 150119 150120 . 360
chrV 150127 150128 . 660
chrV 150127 150128 . 380
chrV 150130 150131 . 780
chrV 150132 150133 . 320
chrV 150132 150133 . 5200
chrV 150134 150135 . 460
chrV 150137 150138 . 260
chrV 150140 150141 . 120
chrV 150141 150142 . 360
chrV 150152 150153 . 560
chrV 150157 150158 . 980
chrV 150158 150159 . 120
chrV 150159 150160 . 240
chrV 150159 150160 . 2040
chrV 150160 150161 . 1260
chrV 150160 150161 . 120
chrV 150165 150166 . 160
chrV 150166 150167 . 1040
chrV 150166 150167 . 900
chrV 150167 150168 . 140
chrV 150167 150168 . 120
chrV 150168 150169 . 120
chrV 150183 150184 . 640
chrV 150187 150188 . 4140
chrV 150195 150196 . 420
chrV 150196 150197 . 560
chrV 150198 150199 . 240
chrV 150201 150202 . 200
chrV 150204 150205 . 140
chrV 150204 150205 . 160
chrV 150205 150206 . 140
chrV 150205 150206 . 2420
chrV 150209 150210 . 160
chrV 150209 150210 . 160
chrV 150210 150211 . 440
chrV 150210 150211 . 240
chrV 150214 150215 . 500
chrV 150215 150216 . 1620
chrV 150219 150220 . 1120
chrV 150222 150223 . 760
chrV 150225 150226 . 2000
chrV 150226 150227 . 120
chrV 150227 150228 . 400
chrV 150229 150230 . 120
chrV 150230 150231 . 780
chrV 150231 150232 . 1300
chrV 150240 150241 . 480
chrV 150251 150252 . 260
chrV 150256 150257 . 120
chrV 150262 150263 . 280
chrV 150265 150266 . 280
chrV 150388 150389 . 120
chrV 150410 150411 . 320
chrV 150413 150414 . 720
chrV 150415 150416 . 400
chrV 150423 150424 . 1300
chrV 150430 150431 . 780
chrV 150433 150434 . 1160
chrV 150548 150549 . 2840
chrV 150608 150609 . 1040
chrV 150732 150733 . 2820
chrV 150854 150855 . 720
chrV 150857 150858 . 200
chrV 150860 150861 . 1440
chrV 150864 150865 . 1920
chrV 150869 150870 . 240
chrV 150884 150885 . 3520
chrV 150887 150888 . 180
chrV 150906 150907 . 520
chrV 150907 150908 . 1360
chrV 150907 150908 . 120
chrV 150908 150909 . 180
chrV 150917 150918 . 820
chrV 150919 150920 . 260
chrV 150925 150926 . 1780
chrV 151011 151012 . 1480
chrV 151027 151028 . 1920
chrV 151029 151030 . 140
chrV 151030 151031 . 1800
chrV 151030 151031 . 2080
chrV 151032 151033 . 640
chrV 151035 151036 . 2320
chrV 151043 151044 . 320
chrV 151066 151067 . 240
chrV 151072 151073 . 1200
chrV 151074 151075 . 1320
chrV 151078 151079 . 5440
chrV 151081 151082 . 760
chrV 151084 151085 . 620
chrV 151084 151085 . 120
chrV 151088 151089 . 860
chrV 151091 151092 . 180
chrV 151097 151098 . 2840
chrV 151109 151110 . 260
chrV 151114 151115 . 560
chrV 151133 151134 . 260
chrV 151140 151141 . 2300
chrV 151151 151152 . 120
chrV 151153 151154 . 440
chrV 151155 151156 . 3860
chrV 151160 151161 . 840
chrV 151161 151162 . 1900
chrV 151165 151166 . 2160
chrV 151170 151171 . 120
chrV 151171 151172 . 2840
chrV 151174 151175 . 940
chrV 151178 151179 . 640
chrV 151180 151181 . 420
chrV 151180 151181 . 140
chrV 151181 151182 . 500
chrV 151188 151189 . 1420
chrV 151193 151194 . 580
chrV 151196 151197 . 540
chrV 151198 151199 . 1020
chrV 151200 151201 . 300
chrV 151202 151203 . 540
chrV 151209 151210 . 1600
chrV 151331 151332 . 340
chrV 151335 151336 . 180
chrV 151336 151337 . 200
chrV 151341 151342 . 3760
chrV 151345 151346 . 1360
chrV 151346 151347 . 120
chrV 151351 151352 . 1580
chrV 151356 151357 . 120
chrV 151357 151358 . 820
chrV 151361 151362 . 1760
chrV 151365 151366 . 140
chrV 151368 151369 . 740
chrV 151368 151369 . 120
chrV 151369 151370 . 1260
chrV 151369 151370 . 1040
chrV 151370 151371 . 120
chrV 151370 151371 . 160
chrV 151376 151377 . 700
chrV 151382 151383 . 180
chrV 151385 151386 . 1160
chrV 151385 151386 . 460
chrV 151395 151396 . 120
chrV 151403 151404 . 1580
chrV 151409 151410 . 280
chrV 151421 151422 . 960
chrV 151427 151428 . 660
chrV 151429 151430 . 2500
chrV 151447 151448 . 120
chrV 151452 151453 . 2100
chrV 151455 151456 . 940
chrV 151460 151461 . 680
chrV 151461 151462 . 3260
chrV 151461 151462 . 120
chrV 151462 151463 . 120
chrV 151462 151463 . 700
chrV 151465 151466 . 1080
chrV 151465 151466 . 740
chrV 151467 151468 . 120
chrV 151468 151469 . 200
chrV 151471 151472 . 400
chrV 151471 151472 . 180
chrV 151472 151473 . 200
chrV 151476 151477 . 840
chrV 151579 151580 . 240
chrV 151602 151603 . 340
chrV 151613 151614 . 220
chrV 151624 151625 . 140
chrV 151714 151715 . 700
chrV 151745 151746 . 240
chrV 151766 151767 . 500
chrV 151778 151779 . 240
chrV 151786 151787 . 400
chrV 151858 151859 . 1440
chrV 151874 151875 . 220
chrV 151927 151928 . 120
chrV 151938 151939 . 180
chrV 151944 151945 . 140
chrV 151944 151945 . 120
chrV 151945 151946 . 180
chrV 151945 151946 . 920
chrV 151946 151947 . 120
chrV 151950 151951 . 320
chrV 151954 151955 . 2080
chrV 151966 151967 . 120
chrV 151969 151970 . 120
chrV 151970 151971 . 140
chrV 152139 152140 . 1460
chrV 152149 152150 . 220
chrV 152151 152152 . 440
chrV 152159 152160 . 120
chrV 152167 152168 . 160
chrV 152170 152171 . 800
chrV 152173 152174 . 520
chrV 152176 152177 . 1480
chrV 152176 152177 . 140
chrV 152178 152179 . 140
chrV 152178 152179 . 180
chrV 152181 152182 . 140
chrV 152187 152188 . 1620
chrV 152191 152192 . 120
chrV 152194 152195 . 1820
chrV 152203 152204 . 140
chrV 152218 152219 . 200
chrV 152244 152245 . 460
chrV 152268 152269 . 160
chrV 152345 152346 . 740
chrV 152357 152358 . 2340
chrV 152364 152365 . 2440
chrV 152365 152366 . 640
chrV 152409 152410 . 240
chrV 152416 152417 . 580
chrV 152511 152512 . 520
chrV 152513 152514 . 1160
chrV 152529 152530 . 1140
chrV 152535 152536 . 140
chrV 152544 152545 . 180
chrV 152557 152558 . 240
chrV 152568 152569 . 3280
chrV 152575 152576 . 1420
chrV 152604 152605 . 1000
chrV 152607 152608 . 680
chrV 152609 152610 . 160
chrV 152615 152616 . 880
chrV 152626 152627 . 2840
chrV 152642 152643 . 160
chrV 152651 152652 . 120
chrV 152663 152664 . 120
chrV 152674 152675 . 560
chrV 152677 152678 . 300
chrV 152686 152687 . 240
chrV 152692 152693 . 2460
chrV 152726 152727 . 880
chrV 152731 152732 . 420
chrV 152736 152737 . 1500
chrV 152742 152743 . 1760
chrV 152742 152743 . 1020
chrV 152743 152744 . 2320
chrV 152743 152744 . 120
chrV 152745 152746 . 220
chrV 152748 152749 . 3440
chrV 152752 152753 . 520
chrV 152752 152753 . 660
chrV 152765 152766 . 8540
chrV 152772 152773 . 420
chrV 152776 152777 . 540
chrV 152781 152782 . 1000
chrV 152793 152794 . 540
chrV 152827 152828 . 1440
chrV 152830 152831 . 1520
chrV 152839 152840 . 620
chrV 152842 152843 . 240
chrV 152850 152851 . 900
chrV 152871 152872 . 160
chrV 152875 152876 . 1620
chrV 152877 152878 . 460
chrV 152882 152883 . 180
chrV 152891 152892 . 260
chrV 152894 152895 . 860
chrV 152894 152895 . 680
chrV 152902 152903 . 120
chrV 152907 152908 . 920
chrV 152915 152916 . 380
chrV 152940 152941 . 1720
chrV 152954 152955 . 600
chrV 152962 152963 . 120
chrV 152974 152975 . 420
chrV 152991 152992 . 120
chrV 152995 152996 . 540
chrV 153005 153006 . 160
chrV 153015 153016 . 240
chrV 153049 153050 . 5460
chrV 153050 153051 . 120
chrV 153051 153052 . 120
chrV 153052 153053 . 1300
chrV 153059 153060 . 1740
chrV 153064 153065 . 520
chrV 153068 153069 . 960
chrV 153072 153073 . 10300
chrV 153074 153075 . 120
chrV 153075 153076 . 720
chrV 153075 153076 . 120
chrV 153078 153079 . 1680
chrV 153085 153086 . 2360
chrV 153088 153089 . 1840
chrV 153095 153096 . 340
chrV 153096 153097 . 560
chrV 153098 153099 . 2080
chrV 153101 153102 . 380
chrV 153103 153104 . 160
chrV 153107 153108 . 660
chrV 153113 153114 . 4100
chrV 153124 153125 . 3760
chrV 153138 153139 . 120
chrV 153146 153147 . 5140
chrV 153177 153178 . 160
chrV 153189 153190 . 1120
chrV 153196 153197 . 960
chrV 153200 153201 . 800
chrV 153201 153202 . 120
chrV 153202 153203 . 120
chrV 153202 153203 . 580
chrV 153210 153211 . 1380
chrV 153213 153214 . 160
chrV 153214 153215 . 4140
chrV 153219 153220 . 240
chrV 153219 153220 . 520
chrV 153221 153222 . 1020
chrV 153226 153227 . 1120
chrV 153227 153228 . 160
chrV 153227 153228 . 260
chrV 153228 153229 . 120
chrV 153229 153230 . 1060
chrV 153231 153232 . 160
chrV 153231 153232 . 120
chrV 153232 153233 . 140
chrV 153237 153238 . 1180
chrV 153238 153239 . 120
chrV 153239 153240 . 120
chrV 153239 153240 . 1980
chrV 153243 153244 . 3040
chrV 153249 153250 . 460
chrV 153251 153252 . 580
chrV 153254 153255 . 140
chrV 153259 153260 . 120
chrV 153261 153262 . 300
chrV 153263 153264 . 200
chrV 153263 153264 . 120
chrV 153267 153268 . 160
chrV 153272 153273 . 200
chrV 153275 153276 . 1280
chrV 153278 153279 . 2380
chrV 153282 153283 . 300
chrV 153282 153283 . 1020
chrV 153283 153284 . 120
chrV 153283 153284 . 740
chrV 153285 153286 . 140
chrV 153285 153286 . 140
chrV 153286 153287 . 360
chrV 153286 153287 . 3900
chrV 153289 153290 . 220
chrV 153293 153294 . 4580
chrV 153306 153307 . 440
chrV 153320 153321 . 180
chrV 153324 153325 . 180
chrV 153325 153326 . 220
chrV 153333 153334 . 1240
chrV 153340 153341 . 200
chrV 153402 153403 . 620
chrV 153422 153423 . 540
chrV 153429 153430 . 200
chrV 153445 153446 . 280
chrV 153468 153469 . 520
chrV 153502 153503 . 940
chrV 153506 153507 . 640
chrV 153516 153517 . 120
chrV 153538 153539 . 120
chrV 153543 153544 . 200
chrV 153567 153568 . 560
chrV 153571 153572 . 320
chrV 153577 153578 . 140
chrV 153587 153588 . 2700
chrV 153594 153595 . 120
chrV 153607 153608 . 340
chrV 153630 153631 . 420
chrV 153643 153644 . 1420
chrV 153656 153657 . 120
chrV 153657 153658 . 540
chrV 153664 153665 . 460
chrV 153700 153701 . 140
chrV 153784 153785 . 240
chrV 153803 153804 . 160
chrV 153810 153811 . 180
chrV 153845 153846 . 240
chrV 153906 153907 . 420
chrV 153939 153940 . 140
chrV 153945 153946 . 1420
chrV 153977 153978 . 120
chrV 153985 153986 . 200
chrV 154001 154002 . 2560
chrV 154011 154012 . 180
chrV 154018 154019 . 160
chrV 154080 154081 . 560
chrV 154111 154112 . 320
chrV 154160 154161 . 180
chrV 154170 154171 . 4900
chrV 154389 154390 . 220
chrV 154490 154491 . 2140
chrV 154816 154817 . 4240
chrV 154841 154842 . 1080
chrV 155046 155047 . 920
chrV 155133 155134 . 940
chrV 155141 155142 . 120
chrV 155147 155148 . 200
chrV 155149 155150 . 1660
chrV 155152 155153 . 1980
chrV 155187 155188 . 360
chrV 155191 155192 . 1840
chrV 155241 155242 . 280
chrV 155255 155256 . 300
chrV 155255 155256 . 740
chrV 155326 155327 . 1260
chrV 155349 155350 . 660
chrV 155397 155398 . 740
chrV 155403 155404 . 780
chrV 155571 155572 . 420
chrV 155584 155585 . 980
chrV 155625 155626 . 1860
chrV 155631 155632 . 260
chrV 155651 155652 . 2940
chrV 155716 155717 . 280
chrV 155749 155750 . 180
chrV 155753 155754 . 1140
chrV 155787 155788 . 2280
chrV 155863 155864 . 320
chrV 155866 155867 . 120
chrV 155877 155878 . 200
chrV 155908 155909 . 120
chrV 156041 156042 . 220
chrV 156047 156048 . 380
chrV 156173 156174 . 120
chrV 156186 156187 . 120
chrV 156195 156196 . 360
chrV 156231 156232 . 120
chrV 156239 156240 . 500
chrV 156265 156266 . 120
chrV 156366 156367 . 120
chrV 156378 156379 . 980
chrV 156385 156386 . 460
chrV 156388 156389 . 300
chrV 156393 156394 . 160
chrV 156395 156396 . 200
chrV 156401 156402 . 380
chrV 156417 156418 . 280
chrV 156422 156423 . 260
chrV 156527 156528 . 300
chrV 156533 156534 . 360
chrV 156555 156556 . 1180
chrV 156559 156560 . 180
chrV 156560 156561 . 320
chrV 156576 156577 . 180
chrV 156579 156580 . 920
chrV 156582 156583 . 120
chrV 156583 156584 . 720
chrV 156583 156584 . 120
chrV 156596 156597 . 840
chrV 156606 156607 . 120
chrV 156635 156636 . 140
chrV 156673 156674 . 260
chrV 156687 156688 . 480
chrV 156698 156699 . 220
chrV 156709 156710 . 860
chrV 156718 156719 . 460
chrV 156721 156722 . 540
chrV 156741 156742 . 120
chrV 156751 156752 . 120
chrV 156907 156908 . 420
chrV 157064 157065 . 580
chrV 157081 157082 . 220
chrV 157088 157089 . 240
chrV 157183 157184 . 320
chrV 157232 157233 . 540
chrV 157444 157445 . 120
chrV 157448 157449 . 140
chrV 157582 157583 . 160
chrV 157601 157602 . 120
chrV 157641 157642 . 120
chrV 157676 157677 . 180
chrV 157696 157697 . 160
chrV 159173 159174 . 620
chrV 159183 159184 . 140
chrV 159191 159192 . 1040
chrV 159193 159194 . 160
chrV 159204 159205 . 160
chrV 159212 159213 . 460
chrV 159220 159221 . 1540
chrV 159222 159223 . 140
chrV 159226 159227 . 1000
chrV 159230 159231 . 3280
chrV 159240 159241 . 500
chrV 159252 159253 . 5980
chrV 159256 159257 . 480
chrV 159258 159259 . 180
chrV 159264 159265 . 2880
chrV 159277 159278 . 2260
chrV 159288 159289 . 140
chrV 159299 159300 . 820
chrV 159302 159303 . 1480
chrV 159302 159303 . 460
chrV 159303 159304 . 160
chrV 159316 159317 . 140
chrV 159319 159320 . 420
chrV 159391 159392 . 740
chrV 159460 159461 . 1500
chrV 159476 159477 . 340
chrV 159479 159480 . 880
chrV 159480 159481 . 380
chrV 159482 159483 . 860
chrV 159484 159485 . 160
chrV 159484 159485 . 3860
chrV 159487 159488 . 2140
chrV 159488 159489 . 3120
chrV 159490 159491 . 120
chrV 159490 159491 . 160
chrV 159493 159494 . 200
chrV 159495 159496 . 2020
chrV 159496 159497 . 200
chrV 159498 159499 . 2760
chrV 159499 159500 . 840
chrV 159500 159501 . 180
chrV 159506 159507 . 3260
chrV 159508 159509 . 140
chrV 159508 159509 . 260
chrV 159522 159523 . 180
chrV 159524 159525 . 300
chrV 159528 159529 . 420
chrV 159536 159537 . 3380
chrV 159542 159543 . 420
chrV 159545 159546 . 180
chrV 159638 159639 . 400
chrV 159673 159674 . 3120
chrV 159750 159751 . 120
chrV 159787 159788 . 280
chrV 159801 159802 . 3300
chrV 159865 159866 . 540
chrV 159869 159870 . 260
chrV 159906 159907 . 300
chrV 159946 159947 . 120
chrV 159977 159978 . 440
chrV 159984 159985 . 780
chrV 159989 159990 . 180
chrV 160006 160007 . 1700
chrV 160024 160025 . 280
chrV 160031 160032 . 520
chrV 160080 160081 . 1180
chrV 160084 160085 . 360
chrV 160108 160109 . 980
chrV 160120 160121 . 200
chrV 160136 160137 . 160
chrV 160160 160161 . 1500
chrV 160176 160177 . 620
chrV 160186 160187 . 1800
chrV 160201 160202 . 360
chrV 160271 160272 . 1500
chrV 160279 160280 . 140
chrV 160294 160295 . 1560
chrV 160300 160301 . 840
chrV 160302 160303 . 120
chrV 160314 160315 . 620
chrV 160318 160319 . 480
chrV 160319 160320 . 120
chrV 160324 160325 . 280
chrV 160327 160328 . 660
chrV 160337 160338 . 480
chrV 160343 160344 . 3740
chrV 160344 160345 . 120
chrV 160355 160356 . 940
chrV 160360 160361 . 4600
chrV 160377 160378 . 140
chrV 160431 160432 . 360
chrV 160449 160450 . 180
chrV 160476 160477 . 320
chrV 160578 160579 . 11820
chrV 160587 160588 . 140
chrV 160589 160590 . 2040
chrV 160596 160597 . 340
chrV 160672 160673 . 160
chrV 160736 160737 . 4480
chrV 160926 160927 . 2080
chrV 160926 160927 . 120
chrV 160927 160928 . 120
chrV 160927 160928 . 1040
chrV 160932 160933 . 340
chrV 160933 160934 . 920
chrV 160941 160942 . 280
chrV 161049 161050 . 120
chrV 161061 161062 . 2120
chrV 161078 161079 . 4600
chrV 161113 161114 . 760
chrV 161136 161137 . 900
chrV 161254 161255 . 840
chrV 161260 161261 . 740
chrV 161312 161313 . 580
chrV 161400 161401 . 480
chrV 161414 161415 . 120
chrV 161567 161568 . 1320
chrV 161624 161625 . 12000
chrV 161817 161818 . 3080
chrV 161861 161862 . 1020
chrV 161881 161882 . 120
chrV 161887 161888 . 3760
chrV 161962 161963 . 520
chrV 161965 161966 . 3380
chrV 162010 162011 . 120
chrV 162134 162135 . 1120
chrV 162175 162176 . 200
chrV 162314 162315 . 160
chrV 162328 162329 . 200
chrV 162339 162340 . 260
chrV 162346 162347 . 2820
chrV 162366 162367 . 1180
chrV 162368 162369 . 120
chrV 162368 162369 . 140
chrV 162376 162377 . 1220
chrV 162469 162470 . 120
chrV 162492 162493 . 160
chrV 162502 162503 . 2100
chrV 162504 162505 . 120
chrV 162506 162507 . 660
chrV 162508 162509 . 580
chrV 162514 162515 . 320
chrV 162514 162515 . 200
chrV 162515 162516 . 200
chrV 162515 162516 . 1060
chrV 162517 162518 . 120
chrV 162521 162522 . 780
chrV 162522 162523 . 200
chrV 162523 162524 . 360
chrV 162527 162528 . 1040
chrV 162528 162529 . 240
chrV 162528 162529 . 700
chrV 162531 162532 . 240
chrV 162536 162537 . 240
chrV 162539 162540 . 1300
chrV 162548 162549 . 1020
chrV 162597 162598 . 120
chrV 162601 162602 . 320
chrV 162612 162613 . 280
chrV 162616 162617 . 6020
chrV 162622 162623 . 120
chrV 162623 162624 . 1240
chrV 162624 162625 . 140
chrV 162625 162626 . 120
chrV 162628 162629 . 1260
chrV 162629 162630 . 180
chrV 162634 162635 . 1340
chrV 162639 162640 . 860
chrV 162642 162643 . 340
chrV 162644 162645 . 260
chrV 162644 162645 . 120
chrV 162649 162650 . 1720
chrV 162649 162650 . 140
chrV 162651 162652 . 120
chrV 162662 162663 . 1280
chrV 162669 162670 . 220
chrV 162671 162672 . 120
chrV 162685 162686 . 1000
chrV 164100 164101 . 900
chrV 164241 164242 . 500
chrV 164388 164389 . 180
chrV 164398 164399 . 680
chrV 164410 164411 . 500
chrV 164419 164420 . 120
chrV 164435 164436 . 2060
chrV 164441 164442 . 200
chrV 164560 164561 . 980
chrV 164594 164595 . 900
chrV 164602 164603 . 6680
chrV 164613 164614 . 1000
chrV 164615 164616 . 480
chrV 164636 164637 . 11240
chrV 164670 164671 . 180
chrV 164674 164675 . 1380
chrV 164824 164825 . 200
chrV 164832 164833 . 420
chrV 164850 164851 . 300
chrV 165129 165130 . 180
chrV 165138 165139 . 180
chrV 165233 165234 . 140
chrV 165604 165605 . 620
chrV 165678 165679 . 920
chrV 165701 165702 . 560
chrV 165709 165710 . 240
chrV 165756 165757 . 1760
chrV 165842 165843 . 200
chrV 165856 165857 . 1240
chrV 166074 166075 . 800
chrV 166110 166111 . 260
chrV 166412 166413 . 600
chrV 166559 166560 . 680
chrV 166606 166607 . 120
chrV 166615 166616 . 200
chrV 166751 166752 . 180
chrV 166759 166760 . 800
chrV 166769 166770 . 140
chrV 166773 166774 . 240
chrV 166777 166778 . 200
chrV 166791 166792 . 160
chrV 166925 166926 . 360
chrV 166937 166938 . 320
chrV 166945 166946 . 520
chrV 166956 166957 . 160
chrV 166957 166958 . 280
chrV 166957 166958 . 1600
chrV 166980 166981 . 120
chrV 166984 166985 . 2740
chrV 166997 166998 . 300
chrV 167000 167001 . 240
chrV 167008 167009 . 1880
chrV 167009 167010 . 520
chrV 167011 167012 . 620
chrV 167017 167018 . 260
chrV 167020 167021 . 580
chrV 167024 167025 . 140
chrV 167029 167030 . 120
chrV 167030 167031 . 360
chrV 167030 167031 . 1520
chrV 167041 167042 . 760
chrV 167047 167048 . 1200
chrV 167051 167052 . 200
chrV 167081 167082 . 560
chrV 167151 167152 . 1520
chrV 167200 167201 . 200
chrV 167220 167221 . 120
chrV 167248 167249 . 120
chrV 167346 167347 . 1220
chrV 167367 167368 . 660
chrV 167402 167403 . 120
chrV 167627 167628 . 300
chrV 167664 167665 . 140
chrV 167669 167670 . 120
chrV 167670 167671 . 2680
chrV 167671 167672 . 260
chrV 167671 167672 . 180
chrV 167672 167673 . 140
chrV 167672 167673 . 140
chrV 167673 167674 . 140
chrV 167679 167680 . 120
chrV 167737 167738 . 160
chrV 167738 167739 . 700
chrV 167758 167759 . 120
chrV 167762 167763 . 420
chrV 167780 167781 . 400
chrV 167784 167785 . 300
chrV 167919 167920 . 260
chrV 167942 167943 . 120
chrV 167947 167948 . 800
chrV 167956 167957 . 380
chrV 168154 168155 . 140
chrV 168266 168267 . 600
chrV 168485 168486 . 340
chrV 168485 168486 . 1600
chrV 168645 168646 . 920
chrV 168650 168651 . 220
chrV 168742 168743 . 640
chrV 168752 168753 . 140
chrV 168757 168758 . 1220
chrV 168828 168829 . 180
chrV 168918 168919 . 440
chrV 169092 169093 . 220
chrV 169571 169572 . 340
chrV 170346 170347 . 220
chrV 170686 170687 . 160
chrV 170714 170715 . 120
chrV 171221 171222 . 200
chrV 171767 171768 . 120
chrV 171904 171905 . 480
chrV 171909 171910 . 180
chrV 171912 171913 . 140
chrV 171918 171919 . 140
chrV 171921 171922 . 140
chrV 171923 171924 . 140
chrV 171930 171931 . 180
chrV 171931 171932 . 200
chrV 171931 171932 . 120
chrV 171932 171933 . 700
chrV 171933 171934 . 200
chrV 171935 171936 . 1260
chrV 171940 171941 . 520
chrV 171942 171943 . 220
chrV 171942 171943 . 160
chrV 171943 171944 . 140
chrV 171952 171953 . 140
chrV 171980 171981 . 1580
chrV 171986 171987 . 360
chrV 171991 171992 . 140
chrV 171992 171993 . 160
chrV 172024 172025 . 1760
chrV 172032 172033 . 180
chrV 172037 172038 . 560
chrV 172045 172046 . 140
chrV 172705 172706 . 260
chrV 172865 172866 . 160
chrV 172893 172894 . 1140
chrV 172932 172933 . 240
chrV 172945 172946 . 1020
chrV 173020 173021 . 1140
chrV 173024 173025 . 260
chrV 173049 173050 . 180
chrV 173058 173059 . 1280
chrV 173185 173186 . 2120
chrV 173189 173190 . 2360
chrV 173210 173211 . 1240
chrV 173224 173225 . 200
chrV 173254 173255 . 400
chrV 173256 173257 . 420
chrV 173384 173385 . 880
chrV 173394 173395 . 2620
chrV 173396 173397 . 120
chrV 173400 173401 . 120
chrV 173401 173402 . 960
chrV 173401 173402 . 720
chrV 173411 173412 . 240
chrV 173416 173417 . 3180
chrV 173431 173432 . 520
chrV 173462 173463 . 840
chrV 173462 173463 . 520
chrV 173465 173466 . 3540
chrV 173468 173469 . 560
chrV 173470 173471 . 820
chrV 173472 173473 . 480
chrV 173475 173476 . 540
chrV 173513 173514 . 4680
chrV 173618 173619 . 300
chrV 173738 173739 . 240
chrV 173757 173758 . 700
chrV 173822 173823 . 240
chrV 173824 173825 . 540
chrV 173828 173829 . 2080
chrV 173832 173833 . 400
chrV 173833 173834 . 320
chrV 173833 173834 . 180
chrV 173852 173853 . 680
chrV 173959 173960 . 440
chrV 174019 174020 . 1640
chrV 174023 174024 . 2600
chrV 174035 174036 . 3820
chrV 174166 174167 . 380
chrV 174179 174180 . 200
chrV 174187 174188 . 920
chrV 174199 174200 . 160
chrV 174201 174202 . 380
chrV 174330 174331 . 380
chrV 174340 174341 . 660
chrV 174353 174354 . 300
chrV 174357 174358 . 560
chrV 174680 174681 . 520
chrV 174693 174694 . 120
chrV 174721 174722 . 120
chrV 174730 174731 . 440
chrV 174752 174753 . 260
chrV 174753 174754 . 840
chrV 174769 174770 . 620
chrV 174773 174774 . 1900
chrV 174778 174779 . 360
chrV 174780 174781 . 9640
chrV 174780 174781 . 140
chrV 174781 174782 . 160
chrV 174785 174786 . 1540
chrV 174820 174821 . 820
chrV 174835 174836 . 880
chrV 174902 174903 . 1640
chrV 174911 174912 . 5740
chrV 174915 174916 . 120
chrV 174923 174924 . 1260
chrV 174926 174927 . 340
chrV 175072 175073 . 480
chrV 175219 175220 . 160
chrV 175366 175367 . 200
chrV 175411 175412 . 2480
chrV 175437 175438 . 120
chrV 175604 175605 . 3420
chrV 175609 175610 . 1200
chrV 175831 175832 . 180
chrV 175842 175843 . 140
chrV 175970 175971 . 140
chrV 175980 175981 . 260
chrV 175983 175984 . 300
chrV 175989 175990 . 180
chrV 175992 175993 . 140
chrV 176137 176138 . 580
chrV 176145 176146 . 120
chrV 176179 176180 . 120
chrV 176212 176213 . 500
chrV 176223 176224 . 180
chrV 176518 176519 . 1440
chrV 176529 176530 . 380
chrV 176578 176579 . 1780
chrV 176656 176657 . 340
chrV 176668 176669 . 440
chrV 176869 176870 . 160
chrV 176881 176882 . 1340
chrV 176892 176893 . 200
chrV 177014 177015 . 1760
chrV 177041 177042 . 120
chrV 177105 177106 . 120
chrV 177116 177117 . 120
chrV 177119 177120 . 280
chrV 177186 177187 . 340
chrV 177193 177194 . 260
chrV 177200 177201 . 500
chrV 177201 177202 . 440
chrV 177209 177210 . 140
chrV 177214 177215 . 1960
chrV 177234 177235 . 160
chrV 177276 177277 . 160
chrV 177297 177298 . 380
chrV 177318 177319 . 180
chrV 177327 177328 . 1140
chrV 177343 177344 . 720
chrV 177349 177350 . 540
chrV 177356 177357 . 140
chrV 177368 177369 . 580
chrV 177429 177430 . 120
chrV 177462 177463 . 1040
chrV 177612 177613 . 120
chrV 177614 177615 . 620
chrV 177616 177617 . 140
chrV 177624 177625 . 2320
chrV 177626 177627 . 200
chrV 177626 177627 . 160
chrV 177627 177628 . 140
chrV 177631 177632 . 200
chrV 177645 177646 . 560
chrV 177652 177653 . 4020
chrV 177654 177655 . 120
chrV 177654 177655 . 160
chrV 177655 177656 . 280
chrV 177655 177656 . 2180
chrV 177657 177658 . 120
chrV 177658 177659 . 1740
chrV 177662 177663 . 300
chrV 177665 177666 . 120
chrV 177680 177681 . 240
chrV 177688 177689 . 380
chrV 177693 177694 . 460
chrV 177699 177700 . 1220
chrV 177725 177726 . 140
chrV 177726 177727 . 120
chrV 177726 177727 . 1080
chrV 177739 177740 . 2020
chrV 177744 177745 . 160
chrV 177756 177757 . 180
chrV 178420 178421 . 1960
chrV 178441 178442 . 120
chrV 178466 178467 . 2220
chrV 178604 178605 . 140
chrV 178619 178620 . 1140
chrV 178623 178624 . 120
chrV 178633 178634 . 2880
chrV 178633 178634 . 940
chrV 178636 178637 . 6100
chrV 178638 178639 . 220
chrV 178644 178645 . 2060
chrV 178647 178648 . 2820
chrV 178647 178648 . 320
chrV 178650 178651 . 3180
chrV 178651 178652 . 3500
chrV 178653 178654 . 1180
chrV 178661 178662 . 740
chrV 178713 178714 . 320
chrV 178717 178718 . 280
chrV 178718 178719 . 680
chrV 178719 178720 . 720
chrV 178720 178721 . 7500
chrV 178723 178724 . 1760
chrV 178726 178727 . 120
chrV 178728 178729 . 2400
chrV 178730 178731 . 780
chrV 178738 178739 . 3200
chrV 178749 178750 . 7780
chrV 178760 178761 . 5040
chrV 178847 178848 . 120
chrV 178906 178907 . 1800
chrV 179068 179069 . 240
chrV 179069 179070 . 520
chrV 181549 181550 . 120
chrV 182253 182254 . 380
chrV 182275 182276 . 260
chrV 182416 182417 . 120
chrV 182431 182432 . 180
chrV 182443 182444 . 740
chrV 182452 182453 . 8540
chrV 182470 182471 . 120
chrV 182471 182472 . 140
chrV 182471 182472 . 1340
chrV 182481 182482 . 280
chrV 182486 182487 . 4140
chrV 182507 182508 . 3560
chrV 182517 182518 . 1060
chrV 182527 182528 . 1000
chrV 182554 182555 . 500
chrV 182577 182578 . 160
chrV 182695 182696 . 120
chrV 183824 183825 . 400
chrV 183940 183941 . 180
chrV 184139 184140 . 120
chrV 184163 184164 . 200
chrV 184166 184167 . 180
chrV 184188 184189 . 120
chrV 184280 184281 . 560
chrV 184324 184325 . 260
chrV 184331 184332 . 660
chrV 184366 184367 . 120
chrV 184392 184393 . 1720
chrV 184399 184400 . 1760
chrV 184400 184401 . 160
chrV 184403 184404 . 660
chrV 184418 184419 . 260
chrV 184435 184436 . 900
chrV 184442 184443 . 140
chrV 184451 184452 . 880
chrV 184451 184452 . 280
chrV 184477 184478 . 400
chrV 184482 184483 . 680
chrV 184620 184621 . 240
chrV 184640 184641 . 440
chrV 184767 184768 . 5760
chrV 184898 184899 . 220
chrV 185088 185089 . 240
chrV 185107 185108 . 380
chrV 185544 185545 . 440
chrV 185661 185662 . 280
chrV 186138 186139 . 6920
chrV 186246 186247 . 420
chrV 186336 186337 . 220
chrV 186612 186613 . 240
chrV 186633 186634 . 200
chrV 186839 186840 . 1080
chrV 187042 187043 . 140
chrV 187056 187057 . 740
chrV 187060 187061 . 940
chrV 187061 187062 . 400
chrV 187063 187064 . 260
chrV 187231 187232 . 1260
chrV 187237 187238 . 120
chrV 187240 187241 . 6580
chrV 187241 187242 . 8680
chrV 187253 187254 . 120
chrV 187289 187290 . 7560
chrV 187301 187302 . 1340
chrV 187363 187364 . 300
chrV 187393 187394 . 440
chrV 187409 187410 . 180
chrV 187415 187416 . 640
chrV 187517 187518 . 440
chrV 187561 187562 . 160
chrV 187571 187572 . 120
chrV 187572 187573 . 120
chrV 187572 187573 . 1320
chrV 187603 187604 . 3780
chrV 187613 187614 . 2340
chrV 187627 187628 . 380
chrV 187635 187636 . 120
chrV 187639 187640 . 560
chrV 187660 187661 . 180
chrV 187748 187749 . 6200
chrV 187765 187766 . 120
chrV 187899 187900 . 2880
chrV 187950 187951 . 480
chrV 187960 187961 . 700
chrV 188080 188081 . 320
chrV 188110 188111 . 440
chrV 188126 188127 . 120
chrV 188131 188132 . 180
chrV 188134 188135 . 160
chrV 188134 188135 . 240
chrV 188135 188136 . 120
chrV 188142 188143 . 680
chrV 188148 188149 . 120
chrV 188151 188152 . 120
chrV 188158 188159 . 800
chrV 188161 188162 . 600
chrV 188164 188165 . 3720
chrV 188177 188178 . 2100
chrV 188184 188185 . 140
chrV 188185 188186 . 900
chrV 188189 188190 . 720
chrV 188202 188203 . 3620
chrV 188206 188207 . 980
chrV 188365 188366 . 160
chrV 189163 189164 . 120
chrV 189210 189211 . 780
chrV 189531 189532 . 180
chrV 189713 189714 . 280
chrV 189866 189867 . 720
chrV 189999 190000 . 1380
chrV 190473 190474 . 160
chrV 190499 190500 . 740
chrV 190658 190659 . 380
chrV 190857 190858 . 480
chrV 191023 191024 . 3360
chrV 191077 191078 . 1100
chrV 191104 191105 . 1400
chrV 191107 191108 . 120
chrV 191155 191156 . 940
chrV 191288 191289 . 520
chrV 191609 191610 . 1080
chrV 191704 191705 . 120
chrV 191706 191707 . 160
chrV 191721 191722 . 240
chrV 191730 191731 . 160
chrV 191739 191740 . 1000
chrV 191760 191761 . 720
chrV 191762 191763 . 780
chrV 191767 191768 . 120
chrV 191834 191835 . 280
chrV 191890 191891 . 460
chrV 191918 191919 . 200
chrV 191918 191919 . 180
chrV 191919 191920 . 120
chrV 191919 191920 . 4160
chrV 191924 191925 . 2360
chrV 191925 191926 . 660
chrV 191926 191927 . 120
chrV 191932 191933 . 660
chrV 191933 191934 . 1180
chrV 191934 191935 . 120
chrV 191936 191937 . 140
chrV 191942 191943 . 720
chrV 191958 191959 . 580
chrV 191960 191961 . 780
chrV 191963 191964 . 300
chrV 191966 191967 . 2060
chrV 191968 191969 . 560
chrV 192712 192713 . 360
chrV 192718 192719 . 1180
chrV 192722 192723 . 360
chrV 192737 192738 . 540
chrV 192753 192754 . 440
chrV 192765 192766 . 580
chrV 192792 192793 . 920
chrV 192798 192799 . 1080
chrV 192800 192801 . 280
chrV 192805 192806 . 380
chrV 192814 192815 . 360
chrV 192815 192816 . 180
chrV 192816 192817 . 120
chrV 192822 192823 . 500
chrV 192831 192832 . 240
chrV 192940 192941 . 120
chrV 193009 193010 . 500
chrV 193013 193014 . 120
chrV 193043 193044 . 120
chrV 193146 193147 . 120
chrV 193169 193170 . 120
chrV 193207 193208 . 120
chrV 193252 193253 . 120
chrV 193272 193273 . 180
chrV 193278 193279 . 500
chrV 193295 193296 . 340
chrV 193299 193300 . 160
chrV 193299 193300 . 160
chrV 193309 193310 . 140
chrV 193315 193316 . 760
chrV 193315 193316 . 160
chrV 193316 193317 . 120
chrV 193324 193325 . 240
chrV 193326 193327 . 120
chrV 193336 193337 . 460
chrV 193418 193419 . 160
chrV 193429 193430 . 400
chrV 193449 193450 . 140
chrV 193455 193456 . 280
chrV 193466 193467 . 1440
chrV 193489 193490 . 280
chrV 193504 193505 . 320
chrV 193534 193535 . 260
chrV 193541 193542 . 280
chrV 193554 193555 . 580
chrV 193596 193597 . 700
chrV 193603 193604 . 120
chrV 193621 193622 . 280
chrV 193658 193659 . 480
chrV 193685 193686 . 120
chrV 193760 193761 . 120
chrV 193784 193785 . 700
chrV 193787 193788 . 560
chrV 193846 193847 . 120
chrV 194051 194052 . 200
chrV 194058 194059 . 360
chrV 194065 194066 . 280
chrV 194077 194078 . 280
chrV 194081 194082 . 340
chrV 194089 194090 . 140
chrV 194095 194096 . 160
chrV 194102 194103 . 340
chrV 194112 194113 . 120
chrV 194134 194135 . 200
chrV 194147 194148 . 180
chrV 194162 194163 . 180
chrV 194186 194187 . 120
chrV 194208 194209 . 620
chrV 194213 194214 . 340
chrV 194228 194229 . 880
chrV 194256 194257 . 120
chrV 194310 194311 . 260
chrV 194442 194443 . 540
chrV 194612 194613 . 640
chrV 194622 194623 . 200
chrV 194626 194627 . 140
chrV 194627 194628 . 520
chrV 194637 194638 . 240
chrV 194647 194648 . 800
chrV 194651 194652 . 120
chrV 194655 194656 . 1460
chrV 194660 194661 . 220
chrV 194666 194667 . 880
chrV 194667 194668 . 560
chrV 194669 194670 . 180
chrV 194672 194673 . 460
chrV 194681 194682 . 140
chrV 194682 194683 . 380
chrV 194689 194690 . 340
chrV 194748 194749 . 480
chrV 194818 194819 . 1120
chrV 194832 194833 . 120
chrV 194834 194835 . 560
chrV 194867 194868 . 620
chrV 194882 194883 . 180
chrV 194908 194909 . 120
chrV 194919 194920 . 1860
chrV 194926 194927 . 1740
chrV 194934 194935 . 3040
chrV 194940 194941 . 3400
chrV 194950 194951 . 160
chrV 194957 194958 . 500
chrV 194964 194965 . 200
chrV 194964 194965 . 500
chrV 194977 194978 . 2740
chrV 194988 194989 . 740
chrV 195001 195002 . 2740
chrV 195002 195003 . 200
chrV 195002 195003 . 220
chrV 195006 195007 . 240
chrV 195037 195038 . 360
chrV 195049 195050 . 320
chrV 195070 195071 . 300
chrV 195124 195125 . 1380
chrV 195157 195158 . 420
chrV 195210 195211 . 120
chrV 195213 195214 . 1580
chrV 195269 195270 . 120
chrV 195272 195273 . 220
chrV 195376 195377 . 140
chrV 195387 195388 . 380
chrV 195425 195426 . 280
chrV 195784 195785 . 380
chrV 195842 195843 . 620
chrV 196022 196023 . 480
chrV 196036 196037 . 440
chrV 196060 196061 . 340
chrV 196066 196067 . 600
chrV 196230 196231 . 500
chrV 196297 196298 . 120
chrV 196333 196334 . 120
chrV 196435 196436 . 200
chrV 196551 196552 . 180
chrV 196717 196718 . 320
chrV 196729 196730 . 740
chrV 196748 196749 . 140
chrV 196751 196752 . 240
chrV 196754 196755 . 860
chrV 196762 196763 . 720
chrV 196804 196805 . 280
chrV 196808 196809 . 360
chrV 196812 196813 . 680
chrV 196815 196816 . 180
chrV 196816 196817 . 920
chrV 196822 196823 . 780
chrV 196829 196830 . 380
chrV 196834 196835 . 120
chrV 196840 196841 . 260
chrV 196852 196853 . 220
chrV 196859 196860 . 280
chrV 196866 196867 . 120
chrV 198558 198559 . 2240
chrV 198645 198646 . 260
chrV 198693 198694 . 2540
chrV 198707 198708 . 200
chrV 198712 198713 . 1680
chrV 198727 198728 . 380
chrV 198757 198758 . 320
chrV 198939 198940 . 160
chrV 198941 198942 . 560
chrV 198980 198981 . 240
chrV 199256 199257 . 140
chrV 200901 200902 . 840
chrV 200909 200910 . 140
chrV 200909 200910 . 440
chrV 200911 200912 . 1600
chrV 200920 200921 . 1380
chrV 200920 200921 . 140
chrV 200921 200922 . 120
chrV 200925 200926 . 380
chrV 200929 200930 . 5340
chrV 200949 200950 . 340
chrV 200975 200976 . 1100
chrV 200983 200984 . 400
chrV 200984 200985 . 520
chrV 200991 200992 . 260
chrV 201000 201001 . 2700
chrV 201012 201013 . 740
chrV 201023 201024 . 920
chrV 201039 201040 . 2920
chrV 201050 201051 . 200
chrV 201947 201948 . 260
chrV 201966 201967 . 360
chrV 201969 201970 . 120
chrV 201979 201980 . 120
chrV 201992 201993 . 140
chrV 202017 202018 . 580
chrV 202028 202029 . 120
chrV 202039 202040 . 140
chrV 202043 202044 . 340
chrV 202044 202045 . 620
chrV 202044 202045 . 120
chrV 202051 202052 . 140
chrV 202059 202060 . 480
chrV 202065 202066 . 460
chrV 202068 202069 . 640
chrV 202070 202071 . 160
chrV 202077 202078 . 1480
chrV 202080 202081 . 120
chrV 202247 202248 . 6100
chrV 202519 202520 . 1940
chrV 202737 202738 . 640
chrV 202740 202741 . 320
chrV 202764 202765 . 240
chrV 202775 202776 . 360
chrV 202786 202787 . 260
chrV 202797 202798 . 380
chrV 202799 202800 . 1800
chrV 202800 202801 . 380
chrV 202801 202802 . 120
chrV 202808 202809 . 240
chrV 202813 202814 . 380
chrV 202828 202829 . 460
chrV 202837 202838 . 320
chrV 202955 202956 . 260
chrV 203167 203168 . 180
chrV 203174 203175 . 120
chrV 203335 203336 . 860
chrV 203456 203457 . 300
chrV 203848 203849 . 1140
chrV 204283 204284 . 160
chrV 204390 204391 . 1360
chrV 204497 204498 . 420
chrV 204685 204686 . 260
chrV 204738 204739 . 620
chrV 204861 204862 . 120
chrV 205036 205037 . 560
chrV 205078 205079 . 420
chrV 205122 205123 . 120
chrV 205127 205128 . 3460
chrV 205133 205134 . 700
chrV 205135 205136 . 140
chrV 205147 205148 . 2460
chrV 205158 205159 . 3420
chrV 205181 205182 . 300
chrV 205184 205185 . 520
chrV 205207 205208 . 1680
chrV 206837 206838 . 200
chrV 207087 207088 . 1120
chrV 207091 207092 . 220
chrV 207095 207096 . 160
chrV 207120 207121 . 1640
chrV 207123 207124 . 200
chrV 207176 207177 . 140
chrV 207236 207237 . 1540
chrV 207281 207282 . 460
chrV 207284 207285 . 480
chrV 207287 207288 . 120
chrV 207293 207294 . 2280
chrV 207359 207360 . 340
chrV 207452 207453 . 140
chrV 207460 207461 . 120
chrV 207463 207464 . 480
chrV 207466 207467 . 2060
chrV 207473 207474 . 9680
chrV 207476 207477 . 540
chrV 207481 207482 . 200
chrV 207485 207486 . 920
chrV 207507 207508 . 520
chrV 207628 207629 . 740
chrV 208597 208598 . 120
chrV 208630 208631 . 240
chrV 208644 208645 . 800
chrV 208654 208655 . 1840
chrV 208692 208693 . 300
chrV 208694 208695 . 240
chrV 208703 208704 . 240
chrV 208708 208709 . 3140
chrV 208712 208713 . 280
chrV 208712 208713 . 1080
chrV 208715 208716 . 580
chrV 208724 208725 . 760
chrV 208726 208727 . 160
chrV 208727 208728 . 120
chrV 208730 208731 . 180
chrV 208745 208746 . 480
chrV 208859 208860 . 120
chrV 209046 209047 . 600
chrV 209084 209085 . 560
chrV 209179 209180 . 440
chrV 209387 209388 . 140
chrV 209483 209484 . 3580
chrV 210025 210026 . 1240
chrV 210167 210168 . 2320
chrV 210184 210185 . 320
chrV 210345 210346 . 720
chrV 210354 210355 . 260
chrV 210382 210383 . 2260
chrV 210386 210387 . 180
chrV 210390 210391 . 160
chrV 210399 210400 . 620
chrV 210406 210407 . 280
chrV 210410 210411 . 660
chrV 210411 210412 . 660
chrV 210420 210421 . 360
chrV 210450 210451 . 600
chrV 210452 210453 . 260
chrV 210463 210464 . 1020
chrV 210495 210496 . 660
chrV 210650 210651 . 220
chrV 210963 210964 . 440
chrV 211135 211136 . 220
chrV 211214 211215 . 640
chrV 211235 211236 . 960
chrV 211255 211256 . 860
chrV 211337 211338 . 380
chrV 211353 211354 . 400
chrV 211353 211354 . 1460
chrV 211355 211356 . 160
chrV 211359 211360 . 1560
chrV 211560 211561 . 880
chrV 211588 211589 . 220
chrV 211599 211600 . 280
chrV 211665 211666 . 540
chrV 211677 211678 . 1620
chrV 211697 211698 . 2660
chrV 211715 211716 . 820
chrV 211725 211726 . 560
chrV 211726 211727 . 160
chrV 211735 211736 . 180
chrV 211748 211749 . 160
chrV 211759 211760 . 460
chrV 211771 211772 . 180
chrV 211784 211785 . 160
chrV 211800 211801 . 120
chrV 211804 211805 . 220
chrV 211833 211834 . 1740
chrV 211844 211845 . 1540
chrV 212020 212021 . 260
chrV 212055 212056 . 320
chrV 212072 212073 . 1420
chrV 212082 212083 . 1420
chrV 212094 212095 . 1700
chrV 212203 212204 . 1420
chrV 212212 212213 . 420
chrV 212222 212223 . 920
chrV 212295 212296 . 1180
chrV 212319 212320 . 560
chrV 212360 212361 . 160
chrV 212362 212363 . 840
chrV 212464 212465 . 140
chrV 213268 213269 . 1180
chrV 213308 213309 . 520
chrV 213321 213322 . 1520
chrV 213322 213323 . 160
chrV 213329 213330 . 1060
chrV 213331 213332 . 460
chrV 213337 213338 . 220
chrV 213350 213351 . 300
chrV 213367 213368 . 420
chrV 213373 213374 . 4320
chrV 213388 213389 . 260
chrV 213396 213397 . 620
chrV 213566 213567 . 120
chrV 213901 213902 . 120
chrV 214128 214129 . 120
chrV 214496 214497 . 460
chrV 214619 214620 . 260
chrV 214801 214802 . 400
chrV 214829 214830 . 1320
chrV 214836 214837 . 140
chrV 214845 214846 . 300
chrV 214865 214866 . 140
chrV 214903 214904 . 1920
chrV 214908 214909 . 460
chrV 214932 214933 . 820
chrV 215042 215043 . 120
chrV 215399 215400 . 120
chrV 215413 215414 . 340
chrV 215438 215439 . 1640
chrV 216779 216780 . 400
chrV 217121 217122 . 1760
chrV 217165 217166 . 140
chrV 217564 217565 . 280
chrV 217593 217594 . 780
chrV 217602 217603 . 500
chrV 217656 217657 . 340
chrV 217675 217676 . 2180
chrV 217972 217973 . 2380
chrV 218056 218057 . 420
chrV 218644 218645 . 480
chrV 218799 218800 . 120
chrV 218896 218897 . 360
chrV 218932 218933 . 400
chrV 219101 219102 . 480
chrV 219308 219309 . 380
chrV 219369 219370 . 300
chrV 220314 220315 . 140
chrV 220345 220346 . 840
chrV 221094 221095 . 120
chrV 221154 221155 . 3320
chrV 221194 221195 . 1180
chrV 221209 221210 . 240
chrV 221275 221276 . 240
chrV 221300 221301 . 720
chrV 221330 221331 . 5760
chrV 221350 221351 . 540
chrV 221593 221594 . 280
chrV 221752 221753 . 3500
chrV 221761 221762 . 620
chrV 221776 221777 . 1500
chrV 222033 222034 . 200
chrV 222167 222168 . 1360
chrV 222197 222198 . 380
chrV 222205 222206 . 520
chrV 222220 222221 . 200
chrV 222237 222238 . 3660
chrV 222241 222242 . 420
chrV 222252 222253 . 3940
chrV 222260 222261 . 140
chrV 222268 222269 . 200
chrV 222274 222275 . 340
chrV 222285 222286 . 1720
chrV 222351 222352 . 860
chrV 222358 222359 . 1280
chrV 222358 222359 . 120
chrV 222366 222367 . 140
chrV 222371 222372 . 5760
chrV 222376 222377 . 3320
chrV 222378 222379 . 200
chrV 222386 222387 . 140
chrV 222427 222428 . 320
chrV 222517 222518 . 400
chrV 222526 222527 . 760
chrV 222538 222539 . 2080
chrV 222547 222548 . 380
chrV 222556 222557 . 1020
chrV 222561 222562 . 240
chrV 222561 222562 . 540
chrV 222699 222700 . 120
chrV 222749 222750 . 120
chrV 222757 222758 . 140
chrV 222758 222759 . 340
chrV 222761 222762 . 140
chrV 222763 222764 . 1300
chrV 222815 222816 . 640
chrV 222818 222819 . 120
chrV 222822 222823 . 140
chrV 222843 222844 . 240
chrV 222892 222893 . 280
chrV 222955 222956 . 180
chrV 222995 222996 . 160
chrV 223000 223001 . 160
chrV 223011 223012 . 1060
chrV 223014 223015 . 1560
chrV 223033 223034 . 400
chrV 223035 223036 . 120
chrV 223078 223079 . 640
chrV 223084 223085 . 120
chrV 223091 223092 . 160
chrV 223102 223103 . 340
chrV 223108 223109 . 580
chrV 223112 223113 . 700
chrV 223116 223117 . 880
chrV 223117 223118 . 300
chrV 223117 223118 . 160
chrV 223141 223142 . 180
chrV 223154 223155 . 540
chrV 223181 223182 . 700
chrV 223193 223194 . 1040
chrV 223211 223212 . 380
chrV 223225 223226 . 180
chrV 223239 223240 . 2760
chrV 223282 223283 . 860
chrV 223297 223298 . 220
chrV 223297 223298 . 300
chrV 225217 225218 . 120
chrV 225301 225302 . 140
chrV 225307 225308 . 120
chrV 225341 225342 . 560
chrV 225374 225375 . 480
chrV 225387 225388 . 540
chrV 225397 225398 . 160
chrV 225440 225441 . 260
chrV 225537 225538 . 480
chrV 225617 225618 . 260
chrV 225651 225652 . 120
chrV 225708 225709 . 240
chrV 225716 225717 . 540
chrV 225722 225723 . 1680
chrV 225729 225730 . 1060
chrV 225731 225732 . 180
chrV 225737 225738 . 120
chrV 225751 225752 . 460
chrV 226109 226110 . 140
chrV 226161 226162 . 2080
chrV 226270 226271 . 660
chrV 226284 226285 . 1960
chrV 226426 226427 . 120
chrV 226468 226469 . 580
chrV 226586 226587 . 120
chrV 226622 226623 . 1240
chrV 226627 226628 . 540
chrV 226744 226745 . 320
chrV 228145 228146 . 120
chrV 228163 228164 . 200
chrV 228262 228263 . 800
chrV 228293 228294 . 200
chrV 228302 228303 . 420
chrV 228303 228304 . 240
chrV 228356 228357 . 160
chrV 228628 228629 . 4860
chrV 228743 228744 . 120
chrV 228811 228812 . 1840
chrV 228811 228812 . 280
chrV 228813 228814 . 180
chrV 228813 228814 . 120
chrV 228986 228987 . 220
chrV 229018 229019 . 140
chrV 229022 229023 . 780
chrV 229023 229024 . 120
chrV 229170 229171 . 1000
chrV 229531 229532 . 880
chrV 229550 229551 . 2120
chrV 229622 229623 . 1760
chrV 229630 229631 . 820
chrV 229643 229644 . 160
chrV 229655 229656 . 1140
chrV 229661 229662 . 1940
chrV 229664 229665 . 2420
chrV 229804 229805 . 1940
chrV 229843 229844 . 240
chrV 229855 229856 . 740
chrV 229876 229877 . 540
chrV 230323 230324 . 1560
chrV 230332 230333 . 880
chrV 230625 230626 . 120
chrV 230655 230656 . 380
chrV 231099 231100 . 1140
chrV 231104 231105 . 300
chrV 231735 231736 . 200
chrV 232062 232063 . 620
chrV 232073 232074 . 660
chrV 232111 232112 . 220
chrV 232256 232257 . 260
chrV 232281 232282 . 160
chrV 232301 232302 . 600
chrV 232329 232330 . 140
chrV 232333 232334 . 160
chrV 232343 232344 . 160
chrV 232374 232375 . 180
chrV 232425 232426 . 260
chrV 232509 232510 . 320
chrV 232669 232670 . 360
chrV 233315 233316 . 460
chrV 233433 233434 . 3800
chrV 233627 233628 . 2340
chrV 234006 234007 . 240
chrV 234095 234096 . 180
chrV 234233 234234 . 560
chrV 234394 234395 . 400
chrV 234545 234546 . 1600
chrV 234553 234554 . 400
chrV 234563 234564 . 220
chrV 234565 234566 . 1320
chrV 234596 234597 . 1420
chrV 234702 234703 . 360
chrV 234723 234724 . 160
chrV 234724 234725 . 160
chrV 234725 234726 . 380
chrV 234729 234730 . 120
chrV 234732 234733 . 860
chrV 234732 234733 . 120
chrV 234739 234740 . 1000
chrV 234747 234748 . 780
chrV 234775 234776 . 120
chrV 234779 234780 . 460
chrV 234781 234782 . 580
chrV 234783 234784 . 220
chrV 234801 234802 . 460
chrV 234804 234805 . 1020
chrV 234811 234812 . 460
chrV 234822 234823 . 1400
chrV 234977 234978 . 440
chrV 235039 235040 . 640
chrV 235164 235165 . 340
chrV 235338 235339 . 500
chrV 235355 235356 . 1180
chrV 235484 235485 . 2180
chrV 235517 235518 . 3280
chrV 235566 235567 . 180
chrV 235772 235773 . 120
chrV 237200 237201 . 3060
chrV 237263 237264 . 4120
chrV 237275 237276 . 340
chrV 237310 237311 . 340
chrV 237378 237379 . 4740
chrV 237382 237383 . 240
chrV 237386 237387 . 380
chrV 237389 237390 . 2600
chrV 237389 237390 . 120
chrV 237390 237391 . 120
chrV 237391 237392 . 3140
chrV 237393 237394 . 940
chrV 237395 237396 . 1300
chrV 237400 237401 . 4280
chrV 237418 237419 . 3760
chrV 237585 237586 . 260
chrV 238144 238145 . 540
chrV 238163 238164 . 840
chrV 238185 238186 . 120
chrV 238189 238190 . 1040
chrV 238189 238190 . 160
chrV 238190 238191 . 120
chrV 238225 238226 . 1520
chrV 238267 238268 . 600
chrV 238273 238274 . 680
chrV 238278 238279 . 460
chrV 238281 238282 . 160
chrV 238366 238367 . 4920
chrV 238381 238382 . 320
chrV 238385 238386 . 160
chrV 238389 238390 . 220
chrV 238470 238471 . 300
chrV 238474 238475 . 160
chrV 238478 238479 . 300
chrV 238483 238484 . 880
chrV 238494 238495 . 320
chrV 238501 238502 . 5940
chrV 238517 238518 . 200
chrV 238530 238531 . 1420
chrV 238543 238544 . 1600
chrV 238564 238565 . 200
chrV 238606 238607 . 340
chrV 238621 238622 . 400
chrV 238637 238638 . 120
chrV 238658 238659 . 180
chrV 238788 238789 . 1580
chrV 238807 238808 . 1980
chrV 238927 238928 . 220
chrV 238940 238941 . 2860
chrV 239304 239305 . 3400
chrV 239314 239315 . 220
chrV 239547 239548 . 200
chrV 239555 239556 . 120
chrV 239834 239835 . 780
chrV 240042 240043 . 120
chrV 240063 240064 . 380
chrV 240138 240139 . 1720
chrV 240259 240260 . 220
chrV 240775 240776 . 240
chrV 240980 240981 . 980
chrV 240994 240995 . 1160
chrV 241523 241524 . 1220
chrV 241733 241734 . 200
chrV 241802 241803 . 200
chrV 241803 241804 . 320
chrV 241944 241945 . 1980
chrV 241993 241994 . 240
chrV 242004 242005 . 400
chrV 242013 242014 . 160
chrV 242024 242025 . 420
chrV 242092 242093 . 2760
chrV 242252 242253 . 840
chrV 242284 242285 . 260
chrV 242296 242297 . 1060
chrV 242335 242336 . 140
chrV 242351 242352 . 260
chrV 242398 242399 . 180
chrV 242421 242422 . 2600
chrV 242423 242424 . 160
chrV 242424 242425 . 340
chrV 242431 242432 . 380
chrV 242433 242434 . 200
chrV 242437 242438 . 980
chrV 242464 242465 . 180
chrV 242521 242522 . 160
chrV 242526 242527 . 320
chrV 242532 242533 . 120
chrV 242592 242593 . 600
chrV 242646 242647 . 1160
chrV 242658 242659 . 980
chrV 242688 242689 . 1280
chrV 242696 242697 . 580
chrV 242702 242703 . 1820
chrV 242723 242724 . 180
chrV 242733 242734 . 1140
chrV 242741 242742 . 160
chrV 242755 242756 . 260
chrV 242757 242758 . 140
chrV 242766 242767 . 1600
chrV 242797 242798 . 160
chrV 242809 242810 . 340
chrV 242811 242812 . 120
chrV 242839 242840 . 300
chrV 242849 242850 . 120
chrV 242869 242870 . 120
chrV 242937 242938 . 160
chrV 242940 242941 . 160
chrV 242947 242948 . 760
chrV 242959 242960 . 760
chrV 242964 242965 . 360
chrV 242976 242977 . 1660
chrV 242988 242989 . 120
chrV 242996 242997 . 580
chrV 242997 242998 . 260
chrV 243071 243072 . 1220
chrV 243076 243077 . 940
chrV 243099 243100 . 1180
chrV 243126 243127 . 500
chrV 243231 243232 . 440
chrV 243255 243256 . 900
chrV 243268 243269 . 140
chrV 243306 243307 . 240
chrV 243311 243312 . 280
chrV 243519 243520 . 180
chrV 243594 243595 . 760
chrV 243605 243606 . 940
chrV 243640 243641 . 2960
chrV 243648 243649 . 360
chrV 243653 243654 . 260
chrV 243773 243774 . 260
chrV 243858 243859 . 180
chrV 243950 243951 . 3860
chrV 244303 244304 . 120
chrV 244459 244460 . 420
chrV 244750 244751 . 160
chrV 244753 244754 . 380
chrV 245696 245697 . 120
chrV 245877 245878 . 560
chrV 246382 246383 . 120
chrV 246397 246398 . 860
chrV 246697 246698 . 120
chrV 246719 246720 . 120
chrV 246753 246754 . 160
chrV 246763 246764 . 140
chrV 246781 246782 . 140
chrV 246792 246793 . 480
chrV 246796 246797 . 580
chrV 246806 246807 . 120
chrV 247016 247017 . 380
chrV 247025 247026 . 700
chrV 248236 248237 . 320
chrV 248273 248274 . 1020
chrV 248315 248316 . 240
chrV 248321 248322 . 880
chrV 248331 248332 . 940
chrV 248364 248365 . 1060
chrV 248370 248371 . 380
chrV 248398 248399 . 400
chrV 248404 248405 . 3520
chrV 248409 248410 . 1380
chrV 248423 248424 . 560
chrV 248431 248432 . 140
chrV 248435 248436 . 260
chrV 248443 248444 . 980
chrV 248759 248760 . 120
chrV 249779 249780 . 120
chrV 249841 249842 . 220
chrV 249852 249853 . 120
chrV 249871 249872 . 580
chrV 249923 249924 . 280
chrV 249942 249943 . 320
chrV 249954 249955 . 380
chrV 249964 249965 . 540
chrV 250209 250210 . 1060
chrV 250396 250397 . 540
chrV 250446 250447 . 160
chrV 250490 250491 . 140
chrV 250504 250505 . 280
chrV 250515 250516 . 1680
chrV 250562 250563 . 1580
chrV 250592 250593 . 1300
chrV 250604 250605 . 480
chrV 250606 250607 . 300
chrV 250610 250611 . 140
chrV 251090 251091 . 320
chrV 251101 251102 . 540
chrV 251268 251269 . 120
chrV 251286 251287 . 500
chrV 251297 251298 . 300
chrV 251309 251310 . 1080
chrV 251338 251339 . 3640
chrV 251480 251481 . 1840
chrV 251484 251485 . 1700
chrV 251498 251499 . 820
chrV 251502 251503 . 1320
chrV 251507 251508 . 380
chrV 251518 251519 . 280
chrV 251521 251522 . 180
chrV 251530 251531 . 740
chrV 251539 251540 . 180
chrV 251546 251547 . 6040
chrV 251557 251558 . 1240
chrV 251613 251614 . 120
chrV 251616 251617 . 580
chrV 251617 251618 . 620
chrV 251762 251763 . 900
chrV 251768 251769 . 120
chrV 251988 251989 . 160
chrV 252863 252864 . 220
chrV 252947 252948 . 200
chrV 253110 253111 . 120
chrV 253213 253214 . 280
chrV 253221 253222 . 120
chrV 253575 253576 . 3820
chrV 253611 253612 . 240
chrV 253763 253764 . 460
chrV 253777 253778 . 500
chrV 253791 253792 . 140
chrV 253966 253967 . 940
chrV 253989 253990 . 160
chrV 254481 254482 . 220
chrV 254493 254494 . 1920
chrV 254501 254502 . 260
chrV 254507 254508 . 580
chrV 254514 254515 . 780
chrV 254521 254522 . 460
chrV 254524 254525 . 220
chrV 254533 254534 . 220
chrV 254565 254566 . 500
chrV 254571 254572 . 1480
chrV 254578 254579 . 320
chrV 254584 254585 . 1040
chrV 254590 254591 . 380
chrV 254593 254594 . 1560
chrV 254594 254595 . 300
chrV 254614 254615 . 300
chrV 254764 254765 . 160
chrV 255163 255164 . 280
chrV 255754 255755 . 560
chrV 255760 255761 . 320
chrV 255808 255809 . 360
chrV 255859 255860 . 1180
chrV 255888 255889 . 420
chrV 255891 255892 . 3020
chrV 256013 256014 . 2980
chrV 256144 256145 . 3860
chrV 256152 256153 . 1600
chrV 256186 256187 . 360
chrV 256199 256200 . 3900
chrV 256247 256248 . 140
chrV 256264 256265 . 4420
chrV 256349 256350 . 560
chrV 256518 256519 . 380
chrV 256612 256613 . 180
chrV 256673 256674 . 1180
chrV 256785 256786 . 160
chrV 256789 256790 . 320
chrV 256894 256895 . 880
chrV 257125 257126 . 2460
chrV 257153 257154 . 940
chrV 258089 258090 . 220
chrV 258104 258105 . 240
chrV 258105 258106 . 320
chrV 258117 258118 . 280
chrV 258125 258126 . 740
chrV 258150 258151 . 1140
chrV 258164 258165 . 1740
chrV 258167 258168 . 160
chrV 258216 258217 . 160
chrV 258245 258246 . 660
chrV 258279 258280 . 440
chrV 258280 258281 . 2520
chrV 258303 258304 . 3560
chrV 258318 258319 . 1100
chrV 258323 258324 . 1420
chrV 258425 258426 . 2020
chrV 258494 258495 . 420
chrV 258501 258502 . 320
chrV 258512 258513 . 1020
chrV 258523 258524 . 160
chrV 258747 258748 . 400
chrV 258897 258898 . 420
chrV 259199 259200 . 3060
chrV 259339 259340 . 380
chrV 259378 259379 . 1760
chrV 259409 259410 . 280
chrV 259412 259413 . 420
chrV 259560 259561 . 1260
chrV 259714 259715 . 200
chrV 259723 259724 . 880
chrV 259724 259725 . 320
chrV 259724 259725 . 120
chrV 259809 259810 . 240
chrV 259833 259834 . 380
chrV 259884 259885 . 300
chrV 259917 259918 . 160
chrV 259936 259937 . 480
chrV 259964 259965 . 120
chrV 259964 259965 . 480
chrV 259967 259968 . 480
chrV 259982 259983 . 280
chrV 259989 259990 . 300
chrV 259992 259993 . 120
chrV 260011 260012 . 480
chrV 260015 260016 . 1100
chrV 260142 260143 . 320
chrV 260152 260153 . 580
chrV 260160 260161 . 620
chrV 260187 260188 . 860
chrV 260203 260204 . 520
chrV 260213 260214 . 180
chrV 260244 260245 . 480
chrV 260281 260282 . 1320
chrV 260318 260319 . 280
chrV 260360 260361 . 260
chrV 260374 260375 . 620
chrV 260397 260398 . 360
chrV 260422 260423 . 340
chrV 260529 260530 . 400
chrV 260573 260574 . 1340
chrV 260764 260765 . 140
chrV 260887 260888 . 120
chrV 260940 260941 . 900
chrV 260980 260981 . 140
chrV 261040 261041 . 140
chrV 261130 261131 . 280
chrV 261222 261223 . 180
chrV 261278 261279 . 520
chrV 261296 261297 . 1320
chrV 261311 261312 . 160
chrV 261423 261424 . 120
chrV 261576 261577 . 120
chrV 261646 261647 . 240
chrV 261668 261669 . 180
chrV 261672 261673 . 680
chrV 261705 261706 . 1180
chrV 261735 261736 . 460
chrV 261769 261770 . 440
chrV 261782 261783 . 580
chrV 261783 261784 . 120
chrV 261784 261785 . 340
chrV 261784 261785 . 360
chrV 261803 261804 . 820
chrV 261816 261817 . 180
chrV 261818 261819 . 160
chrV 261818 261819 . 1860
chrV 261830 261831 . 240
chrV 261873 261874 . 2840
chrV 261882 261883 . 400
chrV 261884 261885 . 1200
chrV 261890 261891 . 960
chrV 261911 261912 . 400
chrV 261945 261946 . 2120
chrV 262073 262074 . 300
chrV 262136 262137 . 1720
chrV 262156 262157 . 360
chrV 262438 262439 . 140
chrV 262490 262491 . 700
chrV 262494 262495 . 120
chrV 262502 262503 . 780
chrV 262862 262863 . 800
chrV 263060 263061 . 600
chrV 263797 263798 . 340
chrV 263842 263843 . 140
chrV 263947 263948 . 660
chrV 264066 264067 . 260
chrV 264186 264187 . 640
chrV 264219 264220 . 540
chrV 264221 264222 . 180
chrV 264240 264241 . 320
chrV 264270 264271 . 3600
chrV 264274 264275 . 1460
chrV 264282 264283 . 180
chrV 264311 264312 . 720
chrV 264365 264366 . 220
chrV 264389 264390 . 360
chrV 264417 264418 . 480
chrV 264511 264512 . 1000
chrV 264537 264538 . 320
chrV 264537 264538 . 820
chrV 264605 264606 . 440
chrV 264620 264621 . 2200
chrV 264707 264708 . 420
chrV 264712 264713 . 220
chrV 264763 264764 . 140
chrV 264770 264771 . 6140
chrV 264791 264792 . 220
chrV 264815 264816 . 600
chrV 264846 264847 . 460
chrV 264870 264871 . 900
chrV 264883 264884 . 1400
chrV 264903 264904 . 400
chrV 264926 264927 . 120
chrV 265920 265921 . 520
chrV 265955 265956 . 200
chrV 265961 265962 . 140
chrV 265964 265965 . 140
chrV 265978 265979 . 800
chrV 265998 265999 . 280
chrV 265999 266000 . 220
chrV 265999 266000 . 160
chrV 266019 266020 . 140
chrV 266045 266046 . 460
chrV 266074 266075 . 220
chrV 266087 266088 . 140
chrV 266104 266105 . 140
chrV 266152 266153 . 160
chrV 266212 266213 . 140
chrV 266213 266214 . 600
chrV 266217 266218 . 6800
chrV 266225 266226 . 440
chrV 266228 266229 . 120
chrV 266282 266283 . 980
chrV 266299 266300 . 440
chrV 266302 266303 . 1280
chrV 266377 266378 . 700
chrV 266454 266455 . 160
chrV 268312 268313 . 160
chrV 268329 268330 . 200
chrV 268408 268409 . 780
chrV 268412 268413 . 2340
chrV 268438 268439 . 620
chrV 268441 268442 . 380
chrV 268485 268486 . 280
chrV 268500 268501 . 240
chrV 268565 268566 . 240
chrV 268579 268580 . 1180
chrV 268596 268597 . 340
chrV 268687 268688 . 160
chrV 268688 268689 . 700
chrV 268688 268689 . 6280
chrV 268690 268691 . 120
chrV 268690 268691 . 120
chrV 268707 268708 . 600
chrV 268708 268709 . 140
chrV 268709 268710 . 140
chrV 268709 268710 . 2080
chrV 268716 268717 . 220
chrV 268724 268725 . 900
chrV 268740 268741 . 4140
chrV 268751 268752 . 1460
chrV 268754 268755 . 1600
chrV 268759 268760 . 3200
chrV 268793 268794 . 220
chrV 268831 268832 . 260
chrV 268838 268839 . 3060
chrV 268874 268875 . 800
chrV 268912 268913 . 380
chrV 268936 268937 . 700
chrV 268983 268984 . 1300
chrV 269001 269002 . 120
chrV 269011 269012 . 840
chrV 269043 269044 . 700
chrV 269087 269088 . 140
chrV 269092 269093 . 440
chrV 269125 269126 . 2820
chrV 269133 269134 . 240
chrV 269201 269202 . 1620
chrV 269209 269210 . 460
chrV 269381 269382 . 220
chrV 270371 270372 . 180
chrV 270583 270584 . 180
chrV 270594 270595 . 140
chrV 270606 270607 . 120
chrV 271074 271075 . 360
chrV 271199 271200 . 140
chrV 271250 271251 . 1540
chrV 271254 271255 . 700
chrV 271255 271256 . 960
chrV 271261 271262 . 520
chrV 271265 271266 . 2560
chrV 271273 271274 . 520
chrV 271293 271294 . 660
chrV 271440 271441 . 200
chrV 271455 271456 . 200
chrV 271624 271625 . 1200
chrV 271635 271636 . 1300
chrV 271685 271686 . 300
chrV 271694 271695 . 1200
chrV 271706 271707 . 340
chrV 271709 271710 . 280
chrV 271839 271840 . 640
chrV 271878 271879 . 240
chrV 272125 272126 . 140
chrV 272316 272317 . 360
chrV 272349 272350 . 1260
chrV 272385 272386 . 700
chrV 272396 272397 . 120
chrV 272398 272399 . 500
chrV 272409 272410 . 1080
chrV 272418 272419 . 280
chrV 272426 272427 . 400
chrV 272625 272626 . 520
chrV 273110 273111 . 140
chrV 273829 273830 . 740
chrV 273986 273987 . 160
chrV 274010 274011 . 440
chrV 274138 274139 . 660
chrV 274241 274242 . 4500
chrV 274288 274289 . 140
chrV 274313 274314 . 140
chrV 274324 274325 . 840
chrV 274335 274336 . 140
chrV 274362 274363 . 1140
chrV 274387 274388 . 340
chrV 274423 274424 . 140
chrV 274753 274754 . 1180
chrV 274880 274881 . 260
chrV 274884 274885 . 1760
chrV 274965 274966 . 360
chrV 275091 275092 . 180
chrV 275099 275100 . 440
chrV 275127 275128 . 320
chrV 275433 275434 . 740
chrV 275521 275522 . 1920
chrV 275690 275691 . 520
chrV 275898 275899 . 1140
chrV 275967 275968 . 740
chrV 276085 276086 . 720
chrV 276875 276876 . 960
chrV 277402 277403 . 560
chrV 277418 277419 . 3040
chrV 277520 277521 . 120
chrV 277528 277529 . 140
chrV 277586 277587 . 140
chrV 277672 277673 . 220
chrV 277755 277756 . 260
chrV 279716 279717 . 120
chrV 279771 279772 . 1600
chrV 279772 279773 . 280
chrV 279773 279774 . 120
chrV 279823 279824 . 560
chrV 280105 280106 . 120
chrV 280138 280139 . 120
chrV 280278 280279 . 240
chrV 280666 280667 . 860
chrV 280673 280674 . 160
chrV 280782 280783 . 540
chrV 280851 280852 . 400
chrV 280860 280861 . 1540
chrV 280910 280911 . 160
chrV 280921 280922 . 540
chrV 280955 280956 . 1060
chrV 280965 280966 . 320
chrV 281061 281062 . 180
chrV 281124 281125 . 340
chrV 281167 281168 . 160
chrV 281171 281172 . 220
chrV 281188 281189 . 160
chrV 281195 281196 . 160
chrV 281200 281201 . 240
chrV 281203 281204 . 140
chrV 281258 281259 . 120
chrV 281270 281271 . 120
chrV 281407 281408 . 140
chrV 281412 281413 . 220
chrV 281422 281423 . 180
chrV 281426 281427 . 160
chrV 281471 281472 . 120
chrV 281520 281521 . 160
chrV 281525 281526 . 200
chrV 281593 281594 . 200
chrV 281695 281696 . 120
chrV 281708 281709 . 320
chrV 281749 281750 . 160
chrV 281867 281868 . 160
chrV 281879 281880 . 600
chrV 281898 281899 . 400
chrV 281914 281915 . 500
chrV 282043 282044 . 320
chrV 282245 282246 . 120
chrV 282346 282347 . 480
chrV 282409 282410 . 460
chrV 282682 282683 . 640
chrV 282717 282718 . 600
chrV 282752 282753 . 2120
chrV 282810 282811 . 240
chrV 283199 283200 . 600
chrV 283259 283260 . 380
chrV 283550 283551 . 120
chrV 283580 283581 . 340
chrV 283589 283590 . 240
chrV 283594 283595 . 700
chrV 283603 283604 . 1240
chrV 283672 283673 . 720
chrV 283801 283802 . 240
chrV 284293 284294 . 1660
chrV 284410 284411 . 280
chrV 284418 284419 . 300
chrV 284455 284456 . 140
chrV 284475 284476 . 1160
chrV 284523 284524 . 140
chrV 284531 284532 . 1580
chrV 284563 284564 . 300
chrV 284584 284585 . 120
chrV 284609 284610 . 3020
chrV 284707 284708 . 120
chrV 284811 284812 . 860
chrV 284867 284868 . 1020
chrV 284889 284890 . 140
chrV 284900 284901 . 760
chrV 284924 284925 . 120
chrV 284947 284948 . 1460
chrV 284951 284952 . 780
chrV 284955 284956 . 400
chrV 285004 285005 . 520
chrV 285036 285037 . 200
chrV 285044 285045 . 420
chrV 285050 285051 . 2040
chrV 285060 285061 . 8640
chrV 285095 285096 . 400
chrV 285098 285099 . 3840
chrV 285115 285116 . 660
chrV 285122 285123 . 3420
chrV 285129 285130 . 160
chrV 285331 285332 . 340
chrV 285769 285770 . 2200
chrV 286016 286017 . 140
chrV 286405 286406 . 960
chrV 286568 286569 . 300
chrV 286591 286592 . 680
chrV 286933 286934 . 260
chrV 286943 286944 . 280
chrV 287055 287056 . 220
chrV 287063 287064 . 380
chrV 287103 287104 . 120
chrV 287214 287215 . 3960
chrV 287239 287240 . 140
chrV 287242 287243 . 120
chrV 287255 287256 . 220
chrV 287281 287282 . 140
chrV 287300 287301 . 720
chrV 287312 287313 . 220
chrV 287321 287322 . 720
chrV 287325 287326 . 320
chrV 287330 287331 . 2680
chrV 287357 287358 . 1180
chrV 287403 287404 . 2840
chrV 287409 287410 . 900
chrV 287547 287548 . 680
chrV 287555 287556 . 1360
chrV 287559 287560 . 240
chrV 287627 287628 . 860
chrV 287792 287793 . 120
chrV 287951 287952 . 600
chrV 287987 287988 . 680
chrV 288209 288210 . 360
chrV 288317 288318 . 180
chrV 288380 288381 . 1200
chrV 288385 288386 . 220
chrV 288413 288414 . 240
chrV 288432 288433 . 660
chrV 288499 288500 . 2200
chrV 289075 289076 . 1560
chrV 289088 289089 . 120
chrV 289223 289224 . 720
chrV 289227 289228 . 320
chrV 289264 289265 . 980
chrV 289269 289270 . 680
chrV 289280 289281 . 1220
chrV 289285 289286 . 860
chrV 289286 289287 . 220
chrV 289287 289288 . 120
chrV 289288 289289 . 1200
chrV 289322 289323 . 540
chrV 289523 289524 . 2800
chrV 290877 290878 . 260
chrV 290920 290921 . 260
chrV 291023 291024 . 380
chrV 291060 291061 . 720
chrV 291120 291121 . 400
chrV 291343 291344 . 120
chrV 291399 291400 . 180
chrV 291429 291430 . 200
chrV 291587 291588 . 220
chrV 291627 291628 . 400
chrV 291652 291653 . 140
chrV 291655 291656 . 180
chrV 291677 291678 . 1700
chrV 291687 291688 . 200
chrV 291726 291727 . 160
chrV 291735 291736 . 820
chrV 291746 291747 . 120
chrV 291812 291813 . 320
chrV 291974 291975 . 400
chrV 292061 292062 . 120
chrV 292236 292237 . 160
chrV 292358 292359 . 320
chrV 292422 292423 . 320
chrV 292735 292736 . 260
chrV 292740 292741 . 120
chrV 292751 292752 . 380
chrV 292752 292753 . 140
chrV 292757 292758 . 320
chrV 292773 292774 . 140
chrV 292842 292843 . 160
chrV 292863 292864 . 240
chrV 292895 292896 . 380
chrV 292900 292901 . 380
chrV 292924 292925 . 160
chrV 294307 294308 . 120
chrV 294670 294671 . 400
chrV 294671 294672 . 440
chrV 294690 294691 . 480
chrV 294702 294703 . 2740
chrV 294713 294714 . 620
chrV 294723 294724 . 680
chrV 294857 294858 . 160
chrV 294899 294900 . 680
chrV 294968 294969 . 1920
chrV 294999 295000 . 800
chrV 295004 295005 . 600
chrV 295048 295049 . 360
chrV 295158 295159 . 560
chrV 295190 295191 . 240
chrV 295191 295192 . 1040
chrV 295192 295193 . 120
chrV 295192 295193 . 140
chrV 295208 295209 . 500
chrV 295213 295214 . 640
chrV 295221 295222 . 600
chrV 295222 295223 . 180
chrV 295223 295224 . 680
chrV 295226 295227 . 160
chrV 295233 295234 . 280
chrV 295266 295267 . 280
chrV 295337 295338 . 120
chrV 295340 295341 . 120
chrV 298091 298092 . 120
chrV 298202 298203 . 640
chrV 298209 298210 . 460
chrV 298217 298218 . 280
chrV 298219 298220 . 440
chrV 298240 298241 . 800
chrV 298313 298314 . 120
chrV 298480 298481 . 620
chrV 298480 298481 . 340
chrV 298484 298485 . 320
chrV 298502 298503 . 840
chrV 298545 298546 . 200
chrV 298554 298555 . 1300
chrV 298798 298799 . 160
chrV 300934 300935 . 120
chrV 301684 301685 . 500
chrV 301750 301751 . 340
chrV 301758 301759 . 160
chrV 301777 301778 . 120
chrV 301831 301832 . 920
chrV 302344 302345 . 340
chrV 302361 302362 . 120
chrV 302382 302383 . 180
chrV 302385 302386 . 300
chrV 302393 302394 . 160
chrV 302406 302407 . 200
chrV 302540 302541 . 160
chrV 302728 302729 . 820
chrV 302810 302811 . 200
chrV 302879 302880 . 280
chrV 302920 302921 . 180
chrV 302944 302945 . 1060
chrV 303088 303089 . 120
chrV 303170 303171 . 460
chrV 303180 303181 . 240
chrV 303264 303265 . 520
chrV 303391 303392 . 480
chrV 303394 303395 . 420
chrV 303412 303413 . 1580
chrV 303448 303449 . 860
chrV 303454 303455 . 240
chrV 303467 303468 . 1140
chrV 303470 303471 . 440
chrV 303480 303481 . 180
chrV 303494 303495 . 980
chrV 303495 303496 . 120
chrV 303507 303508 . 180
chrV 303569 303570 . 500
chrV 303574 303575 . 460
chrV 303577 303578 . 460
chrV 303579 303580 . 660
chrV 303579 303580 . 260
chrV 303580 303581 . 140
chrV 303581 303582 . 300
chrV 303590 303591 . 320
chrV 303593 303594 . 380
chrV 303622 303623 . 240
chrV 303643 303644 . 380
chrV 303644 303645 . 1200
chrV 303669 303670 . 1160
chrV 303677 303678 . 480
chrV 303695 303696 . 720
chrV 303698 303699 . 1280
chrV 303702 303703 . 520
chrV 303721 303722 . 760
chrV 303769 303770 . 140
chrV 303770 303771 . 200
chrV 303770 303771 . 260
chrV 303772 303773 . 120
chrV 303772 303773 . 120
chrV 303780 303781 . 220
chrV 303806 303807 . 140
chrV 303820 303821 . 140
chrV 304094 304095 . 120
chrV 304153 304154 . 2140
chrV 304251 304252 . 760
chrV 304423 304424 . 120
chrV 304455 304456 . 700
chrV 304495 304496 . 2920
chrV 304692 304693 . 820
chrV 304842 304843 . 360
chrV 305003 305004 . 960
chrV 305633 305634 . 420
chrV 305768 305769 . 140
chrV 305784 305785 . 140
chrV 305912 305913 . 160
chrV 305920 305921 . 1320
chrV 305929 305930 . 600
chrV 305933 305934 . 1460
chrV 305949 305950 . 700
chrV 305967 305968 . 1960
chrV 307261 307262 . 120
chrV 307522 307523 . 180
chrV 307546 307547 . 580
chrV 307553 307554 . 1720
chrV 307563 307564 . 840
chrV 307563 307564 . 1380
chrV 307564 307565 . 240
chrV 307584 307585 . 160
chrV 308244 308245 . 120
chrV 308259 308260 . 220
chrV 308582 308583 . 1780
chrV 308617 308618 . 1840
chrV 308752 308753 . 2600
chrV 308770 308771 . 5320
chrV 309252 309253 . 980
chrV 309379 309380 . 1280
chrV 310615 310616 . 240
chrV 310774 310775 . 200
chrV 311050 311051 . 400
chrV 311190 311191 . 180
chrV 311286 311287 . 740
chrV 311319 311320 . 740
chrV 311325 311326 . 860
chrV 311432 311433 . 2940
chrV 311441 311442 . 1320
chrV 311456 311457 . 2020
chrV 311466 311467 . 3080
chrV 311496 311497 . 1180
chrV 311518 311519 . 180
chrV 311532 311533 . 1480
chrV 311541 311542 . 2120
chrV 311542 311543 . 160
chrV 311639 311640 . 520
chrV 311654 311655 . 1140
chrV 311682 311683 . 120
chrV 311685 311686 . 1140
chrV 311691 311692 . 560
chrV 311738 311739 . 520
chrV 311744 311745 . 140
chrV 311763 311764 . 140
chrV 311771 311772 . 940
chrV 311793 311794 . 840
chrV 311813 311814 . 1580
chrV 311819 311820 . 900
chrV 311870 311871 . 600
chrV 311891 311892 . 660
chrV 311919 311920 . 880
chrV 311949 311950 . 3200
chrV 311950 311951 . 280
chrV 311957 311958 . 480
chrV 311962 311963 . 340
chrV 311966 311967 . 140
chrV 311974 311975 . 880
chrV 311976 311977 . 300
chrV 311984 311985 . 1020
chrV 311993 311994 . 140
chrV 312155 312156 . 1720
chrV 312176 312177 . 120
chrV 312184 312185 . 1760
chrV 312193 312194 . 120
chrV 312198 312199 . 120
chrV 312206 312207 . 160
chrV 312245 312246 . 260
chrV 312544 312545 . 1840
chrV 312584 312585 . 160
chrV 312877 312878 . 640
chrV 312937 312938 . 680
chrV 313083 313084 . 480
chrV 313160 313161 . 1660
chrV 313164 313165 . 400
chrV 313291 313292 . 1220
chrV 313301 313302 . 720
chrV 313361 313362 . 220
chrV 313482 313483 . 400
chrV 313487 313488 . 1380
chrV 313641 313642 . 220
chrV 313661 313662 . 120
chrV 313744 313745 . 240
chrV 313892 313893 . 180
chrV 313956 313957 . 180
chrV 314092 314093 . 240
chrV 314098 314099 . 180
chrV 314100 314101 . 480
chrV 314120 314121 . 1540
chrV 314123 314124 . 140
chrV 314310 314311 . 240
chrV 314375 314376 . 1780
chrV 315277 315278 . 340
chrV 316215 316216 . 200
chrV 316422 316423 . 2020
chrV 316430 316431 . 220
chrV 316629 316630 . 360
chrV 316634 316635 . 280
chrV 316637 316638 . 1040
chrV 316640 316641 . 140
chrV 316648 316649 . 440
chrV 316652 316653 . 900
chrV 316674 316675 . 320
chrV 316681 316682 . 640
chrV 316687 316688 . 140
chrV 316806 316807 . 1560
chrV 316821 316822 . 520
chrV 316926 316927 . 380
chrV 317023 317024 . 1560
chrV 317078 317079 . 1700
chrV 317359 317360 . 1980
chrV 317460 317461 . 3260
chrV 317637 317638 . 640
chrV 317708 317709 . 360
chrV 317921 317922 . 560
chrV 317978 317979 . 460
chrV 317989 317990 . 260
chrV 318003 318004 . 320
chrV 318013 318014 . 940
chrV 318112 318113 . 1480
chrV 318135 318136 . 140
chrV 318398 318399 . 120
chrV 318421 318422 . 180
chrV 318459 318460 . 160
chrV 318629 318630 . 980
chrV 318631 318632 . 140
chrV 318631 318632 . 120
chrV 318641 318642 . 120
chrV 318646 318647 . 540
chrV 318654 318655 . 120
chrV 318676 318677 . 560
chrV 318680 318681 . 440
chrV 318682 318683 . 660
chrV 318688 318689 . 220
chrV 318694 318695 . 400
chrV 318701 318702 . 320
chrV 318717 318718 . 120
chrV 318732 318733 . 180
chrV 318739 318740 . 260
chrV 318742 318743 . 340
chrV 318766 318767 . 120
chrV 319244 319245 . 1620
chrV 319450 319451 . 440
chrV 319613 319614 . 200
chrV 319758 319759 . 120
chrV 319818 319819 . 200
chrV 319851 319852 . 1480
chrV 319859 319860 . 240
chrV 319868 319869 . 1560
chrV 319875 319876 . 300
chrV 319882 319883 . 2320
chrV 319887 319888 . 500
chrV 319892 319893 . 440
chrV 319913 319914 . 200
chrV 320042 320043 . 140
chrV 320045 320046 . 180
chrV 320848 320849 . 220
chrV 321621 321622 . 860
chrV 321735 321736 . 6100
chrV 321970 321971 . 320
chrV 321982 321983 . 140
chrV 322003 322004 . 140
chrV 322017 322018 . 400
chrV 322066 322067 . 420
chrV 322070 322071 . 900
chrV 322101 322102 . 120
chrV 322150 322151 . 120
chrV 322164 322165 . 360
chrV 322170 322171 . 120
chrV 322176 322177 . 240
chrV 322432 322433 . 240
chrV 322519 322520 . 240
chrV 322524 322525 . 160
chrV 322649 322650 . 140
chrV 322677 322678 . 3320
chrV 322796 322797 . 300
chrV 322808 322809 . 3140
chrV 322862 322863 . 160
chrV 323160 323161 . 260
chrV 323334 323335 . 320
chrV 323518 323519 . 300
chrV 324038 324039 . 1540
chrV 324351 324352 . 140
chrV 326023 326024 . 580
chrV 326033 326034 . 120
chrV 326127 326128 . 2720
chrV 326152 326153 . 360
chrV 326285 326286 . 160
chrV 326582 326583 . 860
chrV 326590 326591 . 580
chrV 326612 326613 . 140
chrV 327096 327097 . 120
chrV 327111 327112 . 2660
chrV 327126 327127 . 1020
chrV 327135 327136 . 780
chrV 327140 327141 . 1420
chrV 327194 327195 . 240
chrV 327219 327220 . 560
chrV 327235 327236 . 260
chrV 327242 327243 . 260
chrV 327354 327355 . 120
chrV 327383 327384 . 440
chrV 327398 327399 . 340
chrV 327686 327687 . 280
chrV 328039 328040 . 840
chrV 328046 328047 . 300
chrV 328271 328272 . 220
chrV 328352 328353 . 420
chrV 328359 328360 . 180
chrV 328372 328373 . 2040
chrV 329920 329921 . 120
chrV 330291 330292 . 860
chrV 330446 330447 . 3740
chrV 330449 330450 . 140
chrV 330659 330660 . 3100
chrV 330778 330779 . 1660
chrV 330994 330995 . 2980
chrV 331026 331027 . 1320
chrV 331185 331186 . 2480
chrV 331286 331287 . 680
chrV 331649 331650 . 120
chrV 332100 332101 . 1060
chrV 332133 332134 . 640
chrV 332157 332158 . 460
chrV 332177 332178 . 400
chrV 332570 332571 . 180
chrV 332721 332722 . 200
chrV 332755 332756 . 13700
chrV 332909 332910 . 2600
chrV 332937 332938 . 500
chrV 333009 333010 . 380
chrV 333021 333022 . 760
chrV 333023 333024 . 240
chrV 333031 333032 . 440
chrV 333037 333038 . 260
chrV 333080 333081 . 120
chrV 333367 333368 . 2100
chrV 333529 333530 . 600
chrV 333557 333558 . 160
chrV 334396 334397 . 200
chrV 334483 334484 . 1640
chrV 334539 334540 . 4780
chrV 334718 334719 . 3660
chrV 334825 334826 . 720
chrV 335180 335181 . 260
chrV 335187 335188 . 360
chrV 335293 335294 . 300
chrV 335303 335304 . 420
chrV 335367 335368 . 200
chrV 335424 335425 . 500
chrV 335467 335468 . 240
chrV 335475 335476 . 800
chrV 335482 335483 . 540
chrV 335498 335499 . 120
chrV 335513 335514 . 120
chrV 335514 335515 . 160
chrV 335537 335538 . 220
chrV 335547 335548 . 860
chrV 335556 335557 . 2380
chrV 335564 335565 . 380
chrV 335635 335636 . 360
chrV 335649 335650 . 180
chrV 335652 335653 . 120
chrV 335660 335661 . 160
chrV 335666 335667 . 600
chrV 335706 335707 . 180
chrV 335728 335729 . 140
chrV 335765 335766 . 940
chrV 335770 335771 . 140
chrV 335771 335772 . 400
chrV 335777 335778 . 340
chrV 335789 335790 . 200
chrV 335794 335795 . 120
chrV 335819 335820 . 220
chrV 335822 335823 . 220
chrV 335846 335847 . 200
chrV 335851 335852 . 140
chrV 335851 335852 . 140
chrV 335948 335949 . 120
chrV 335952 335953 . 3000
chrV 335958 335959 . 220
chrV 335967 335968 . 360
chrV 335970 335971 . 680
chrV 335988 335989 . 540
chrV 335991 335992 . 3480
chrV 336059 336060 . 1620
chrV 336100 336101 . 1740
chrV 336102 336103 . 700
chrV 336144 336145 . 560
chrV 336165 336166 . 220
chrV 336413 336414 . 640
chrV 336495 336496 . 620
chrV 336770 336771 . 1080
chrV 337067 337068 . 160
chrV 337306 337307 . 120
chrV 337417 337418 . 140
chrV 337628 337629 . 120
chrV 337693 337694 . 160
chrV 337729 337730 . 120
chrV 337734 337735 . 240
chrV 337736 337737 . 1560
chrV 337793 337794 . 980
chrV 337826 337827 . 160
chrV 338519 338520 . 180
chrV 339162 339163 . 520
chrV 339168 339169 . 240
chrV 339266 339267 . 600
chrV 339372 339373 . 2360
chrV 339532 339533 . 200
chrV 339566 339567 . 380
chrV 339590 339591 . 180
chrV 339590 339591 . 140
chrV 339638 339639 . 500
chrV 339643 339644 . 260
chrV 339650 339651 . 140
chrV 339800 339801 . 140
chrV 340684 340685 . 160
chrV 340725 340726 . 120
chrV 340959 340960 . 140
chrV 342239 342240 . 320
chrV 342289 342290 . 120
chrV 342374 342375 . 460
chrV 342426 342427 . 1560
chrV 342427 342428 . 120
chrV 342431 342432 . 4820
chrV 342450 342451 . 160
chrV 342464 342465 . 140
chrV 342474 342475 . 440
chrV 342494 342495 . 120
chrV 342498 342499 . 140
chrV 342502 342503 . 200
chrV 342510 342511 . 1900
chrV 342521 342522 . 380
chrV 342576 342577 . 440
chrV 342580 342581 . 1400
chrV 342743 342744 . 420
chrV 342792 342793 . 1520
chrV 342800 342801 . 160
chrV 342816 342817 . 1480
chrV 342819 342820 . 340
chrV 342827 342828 . 1600
chrV 343223 343224 . 580
chrV 343259 343260 . 2060
chrV 343279 343280 . 400
chrV 343283 343284 . 520
chrV 343287 343288 . 380
chrV 343295 343296 . 180
chrV 343302 343303 . 120
chrV 343303 343304 . 1400
chrV 343303 343304 . 620
chrV 343304 343305 . 120
chrV 343344 343345 . 1480
chrV 343586 343587 . 400
chrV 343622 343623 . 680
chrV 343787 343788 . 720
chrV 343798 343799 . 380
chrV 346608 346609 . 320
chrV 347215 347216 . 120
chrV 347266 347267 . 500
chrV 347415 347416 . 220
chrV 347536 347537 . 360
chrV 347727 347728 . 400
chrV 347734 347735 . 140
chrV 347735 347736 . 300
chrV 347781 347782 . 360
chrV 347831 347832 . 220
chrV 347849 347850 . 120
chrV 347915 347916 . 1380
chrV 347957 347958 . 420
chrV 347975 347976 . 200
chrV 348125 348126 . 220
chrV 348465 348466 . 340
chrV 348473 348474 . 720
chrV 348483 348484 . 2940
chrV 348515 348516 . 860
chrV 348548 348549 . 180
chrV 349505 349506 . 2800
chrV 349519 349520 . 440
chrV 349527 349528 . 440
chrV 349595 349596 . 960
chrV 349741 349742 . 300
chrV 349753 349754 . 3120
chrV 349805 349806 . 180
chrV 349837 349838 . 820
chrV 349845 349846 . 120
chrV 349901 349902 . 400
chrV 349913 349914 . 140
chrV 349936 349937 . 200
chrV 350188 350189 . 140
chrV 350884 350885 . 420
chrV 351218 351219 . 1660
chrV 351440 351441 . 200
chrV 351521 351522 . 1120
chrV 351547 351548 . 160
chrV 352663 352664 . 180
chrV 352692 352693 . 420
chrV 352769 352770 . 1740
chrV 352828 352829 . 120
chrV 353127 353128 . 200
chrV 353169 353170 . 160
chrV 353346 353347 . 440
chrV 353412 353413 . 620
chrV 353421 353422 . 500
chrV 353558 353559 . 2060
chrV 353569 353570 . 4740
chrV 353623 353624 . 820
chrV 353676 353677 . 780
chrV 353734 353735 . 120
chrV 353988 353989 . 380
chrV 354168 354169 . 200
chrV 354189 354190 . 580
chrV 354192 354193 . 1480
chrV 354206 354207 . 580
chrV 354213 354214 . 1060
chrV 354223 354224 . 120
chrV 354258 354259 . 720
chrV 354276 354277 . 420
chrV 354842 354843 . 200
chrV 354966 354967 . 140
chrV 355018 355019 . 480
chrV 355025 355026 . 400
chrV 355032 355033 . 300
chrV 355037 355038 . 120
chrV 355040 355041 . 120
chrV 355051 355052 . 960
chrV 355068 355069 . 120
chrV 355077 355078 . 160
chrV 355080 355081 . 500
chrV 355088 355089 . 160
chrV 355113 355114 . 140
chrV 355122 355123 . 560
chrV 355135 355136 . 400
chrV 355198 355199 . 120
chrV 355216 355217 . 1680
chrV 355228 355229 . 600
chrV 355243 355244 . 200
chrV 355578 355579 . 300
chrV 355716 355717 . 120
chrV 356198 356199 . 120
chrV 356972 356973 . 400
chrV 357242 357243 . 260
chrV 357284 357285 . 240
chrV 357297 357298 . 160
chrV 357481 357482 . 120
chrV 357549 357550 . 3520
chrV 357759 357760 . 200
chrV 357883 357884 . 1920
chrV 357887 357888 . 300
chrV 358161 358162 . 460
chrV 358410 358411 . 120
chrV 358440 358441 . 1860
chrV 359221 359222 . 360
chrV 359351 359352 . 140
chrV 359371 359372 . 340
chrV 359431 359432 . 140
chrV 359453 359454 . 180
chrV 360193 360194 . 260
chrV 360430 360431 . 1320
chrV 360436 360437 . 120
chrV 361198 361199 . 160
chrV 361381 361382 . 580
chrV 361555 361556 . 900
chrV 361683 361684 . 1100
chrV 361692 361693 . 1480
chrV 361695 361696 . 300
chrV 361846 361847 . 120
chrV 361880 361881 . 160
chrV 361898 361899 . 140
chrV 361915 361916 . 760
chrV 361941 361942 . 280
chrV 361959 361960 . 380
chrV 362096 362097 . 200
chrV 362158 362159 . 140
chrV 362272 362273 . 140
chrV 362279 362280 . 140
chrV 362299 362300 . 200
chrV 363845 363846 . 120
chrV 363935 363936 . 120
chrV 363965 363966 . 140
chrV 363976 363977 . 1460
chrV 364130 364131 . 820
chrV 364239 364240 . 460
chrV 364268 364269 . 780
chrV 364306 364307 . 280
chrV 364342 364343 . 660
chrV 364348 364349 . 140
chrV 364363 364364 . 800
chrV 364699 364700 . 1280
chrV 364706 364707 . 580
chrV 364723 364724 . 1080
chrV 364732 364733 . 2260
chrV 365285 365286 . 1160
chrV 365463 365464 . 1460
chrV 365594 365595 . 220
chrV 365990 365991 . 5320
chrV 366041 366042 . 580
chrV 366200 366201 . 740
chrV 366213 366214 . 440
chrV 366225 366226 . 380
chrV 366662 366663 . 480
chrV 366674 366675 . 420
chrV 366680 366681 . 580
chrV 366697 366698 . 1620
chrV 366711 366712 . 1000
chrV 367456 367457 . 640
chrV 367461 367462 . 720
chrV 367461 367462 . 1020
chrV 367594 367595 . 320
chrV 367750 367751 . 840
chrV 368019 368020 . 120
chrV 368509 368510 . 500
chrV 368710 368711 . 220
chrV 369014 369015 . 4560
chrV 370101 370102 . 400
chrV 371020 371021 . 620
chrV 371159 371160 . 540
chrV 371770 371771 . 1020
chrV 371888 371889 . 240
chrV 371895 371896 . 640
chrV 371912 371913 . 180
chrV 372086 372087 . 1560
chrV 372127 372128 . 240
chrV 372136 372137 . 240
chrV 372203 372204 . 360
chrV 372914 372915 . 300
chrV 373061 373062 . 780
chrV 373078 373079 . 500
chrV 373107 373108 . 140
chrV 373111 373112 . 140
chrV 373164 373165 . 200
chrV 373170 373171 . 700
chrV 373217 373218 . 120
chrV 373313 373314 . 480
chrV 373443 373444 . 140
chrV 374586 374587 . 1500
chrV 374752 374753 . 240
chrV 374791 374792 . 2880
chrV 374797 374798 . 120
chrV 374800 374801 . 120
chrV 374805 374806 . 2320
chrV 374810 374811 . 640
chrV 374812 374813 . 220
chrV 374867 374868 . 780
chrV 374875 374876 . 3280
chrV 374885 374886 . 160
chrV 374909 374910 . 340
chrV 375033 375034 . 320
chrV 375041 375042 . 500
chrV 375085 375086 . 160
chrV 375140 375141 . 2000
chrV 375166 375167 . 780
chrV 375297 375298 . 440
chrV 375440 375441 . 2000
chrV 375448 375449 . 220
chrV 376448 376449 . 500
chrV 376827 376828 . 560
chrV 376843 376844 . 660
chrV 376850 376851 . 280
chrV 377068 377069 . 120
chrV 377342 377343 . 260
chrV 377482 377483 . 140
chrV 377814 377815 . 920
chrV 377861 377862 . 800
chrV 377882 377883 . 1080
chrV 377883 377884 . 1680
chrV 377886 377887 . 740
chrV 377911 377912 . 220
chrV 377922 377923 . 340
chrV 377931 377932 . 120
chrV 377944 377945 . 1920
chrV 378112 378113 . 300
chrV 378312 378313 . 220
chrV 378355 378356 . 860
chrV 378472 378473 . 560
chrV 378495 378496 . 960
chrV 378594 378595 . 840
chrV 378696 378697 . 220
chrV 378724 378725 . 940
chrV 378927 378928 . 340
chrV 381758 381759 . 260
chrV 382339 382340 . 120
chrV 382343 382344 . 160
chrV 382416 382417 . 240
chrV 382437 382438 . 2020
chrV 382577 382578 . 420
chrV 382614 382615 . 260
chrV 382799 382800 . 140
chrV 385931 385932 . 4040
chrV 386077 386078 . 320
chrV 386114 386115 . 200
chrV 386116 386117 . 320
chrV 386216 386217 . 240
chrV 386226 386227 . 780
chrV 386271 386272 . 260
chrV 386274 386275 . 120
chrV 386285 386286 . 300
chrV 386297 386298 . 800
chrV 386346 386347 . 120
chrV 386716 386717 . 240
chrV 386939 386940 . 160
chrV 387025 387026 . 1140
chrV 387059 387060 . 780
chrV 387094 387095 . 480
chrV 387108 387109 . 1380
chrV 388128 388129 . 180
chrV 388184 388185 . 160
chrV 388212 388213 . 220
chrV 388480 388481 . 2480
chrV 388927 388928 . 1020
chrV 389147 389148 . 700
chrV 389400 389401 . 120
chrV 389599 389600 . 4500
chrV 389950 389951 . 260
chrV 390041 390042 . 140
chrV 390078 390079 . 280
chrV 390241 390242 . 540
chrV 390314 390315 . 220
chrV 390369 390370 . 160
chrV 390381 390382 . 520
chrV 390558 390559 . 140
chrV 390670 390671 . 120
chrV 390680 390681 . 180
chrV 390694 390695 . 1400
chrV 390702 390703 . 2500
chrV 390871 390872 . 1280
chrV 391076 391077 . 400
chrV 391112 391113 . 160
chrV 392677 392678 . 160
chrV 393507 393508 . 140
chrV 393767 393768 . 160
chrV 393845 393846 . 120
chrV 393867 393868 . 140
chrV 394045 394046 . 120
chrV 394190 394191 . 280
chrV 394206 394207 . 1100
chrV 394217 394218 . 260
chrV 394342 394343 . 1600
chrV 394346 394347 . 160
chrV 394684 394685 . 800
chrV 394954 394955 . 240
chrV 395004 395005 . 160
chrV 395116 395117 . 600
chrV 395130 395131 . 140
chrV 395139 395140 . 580
chrV 395161 395162 . 120
chrV 395177 395178 . 1740
chrV 395177 395178 . 120
chrV 395180 395181 . 680
chrV 395184 395185 . 400
chrV 395754 395755 . 2460
chrV 395790 395791 . 160
chrV 396342 396343 . 7740
chrV 396349 396350 . 140
chrV 396352 396353 . 480
chrV 396356 396357 . 4280
chrV 396456 396457 . 160
chrV 397413 397414 . 120
chrV 397759 397760 . 3700
chrV 397774 397775 . 1540
chrV 397788 397789 . 1180
chrV 397842 397843 . 360
chrV 398012 398013 . 160
chrV 398505 398506 . 380
chrV 398913 398914 . 320
chrV 399138 399139 . 1620
chrV 399236 399237 . 1300
chrV 399273 399274 . 1380
chrV 399291 399292 . 300
chrV 399301 399302 . 320
chrV 399311 399312 . 120
chrV 399324 399325 . 2140
chrV 399324 399325 . 120
chrV 399325 399326 . 140
chrV 399325 399326 . 360
chrV 399338 399339 . 360
chrV 399373 399374 . 420
chrV 399668 399669 . 500
chrV 399688 399689 . 360
chrV 400656 400657 . 3180
chrV 400732 400733 . 480
chrV 400791 400792 . 160
chrV 400907 400908 . 520
chrV 400923 400924 . 300
chrV 400928 400929 . 380
chrV 401015 401016 . 220
chrV 401038 401039 . 480
chrV 401051 401052 . 2220
chrV 401374 401375 . 180
chrV 401547 401548 . 500
chrV 401910 401911 . 140
chrV 401946 401947 . 4980
chrV 402007 402008 . 320
chrV 402194 402195 . 1520
chrV 402209 402210 . 140
chrV 402214 402215 . 3040
chrV 402235 402236 . 300
chrV 402251 402252 . 320
chrV 402379 402380 . 120
chrV 402399 402400 . 300
chrV 402402 402403 . 1000
chrV 402456 402457 . 5000
chrV 402486 402487 . 3640
chrV 402630 402631 . 900
chrV 402647 402648 . 1060
chrV 402748 402749 . 120
chrV 403016 403017 . 3060
chrV 403277 403278 . 1940
chrV 403996 403997 . 560
chrV 404544 404545 . 780
chrV 404560 404561 . 880
chrV 404582 404583 . 1040
chrV 404742 404743 . 360
chrV 404767 404768 . 840
chrV 406448 406449 . 120
chrV 406629 406630 . 220
chrV 406781 406782 . 160
chrV 406826 406827 . 120
chrV 406888 406889 . 120
chrV 406932 406933 . 620
chrV 407055 407056 . 160
chrV 407231 407232 . 1520
chrV 407240 407241 . 200
chrV 407257 407258 . 940
chrV 407333 407334 . 840
chrV 407414 407415 . 260
chrV 407648 407649 . 140
chrV 407800 407801 . 220
chrV 408086 408087 . 2060
chrV 408102 408103 . 620
chrV 408121 408122 . 200
chrV 408181 408182 . 1300
chrV 408212 408213 . 360
chrV 408365 408366 . 120
chrV 408385 408386 . 480
chrV 409444 409445 . 900
chrV 409453 409454 . 440
chrV 409462 409463 . 240
chrV 409477 409478 . 440
chrV 409494 409495 . 140
chrV 409723 409724 . 820
chrV 412652 412653 . 1800
chrV 413003 413004 . 140
chrV 413069 413070 . 340
chrV 413155 413156 . 520
chrV 413218 413219 . 140
chrV 414264 414265 . 140
chrV 414272 414273 . 740
chrV 414300 414301 . 3160
chrV 414303 414304 . 520
chrV 414311 414312 . 1280
chrV 414322 414323 . 420
chrV 414346 414347 . 600
chrV 414382 414383 . 140
chrV 414387 414388 . 260
chrV 414390 414391 . 120
chrV 414394 414395 . 120
chrV 414417 414418 . 700
chrV 415581 415582 . 600
chrV 415587 415588 . 260
chrV 415591 415592 . 500
chrV 415599 415600 . 340
chrV 415729 415730 . 120
chrV 415780 415781 . 200
chrV 415917 415918 . 880
chrV 416235 416236 . 1660
chrV 416426 416427 . 120
chrV 416448 416449 . 2720
chrV 416697 416698 . 140
chrV 416910 416911 . 280
chrV 416922 416923 . 780
chrV 416931 416932 . 600
chrV 417069 417070 . 180
chrV 417349 417350 . 5300
chrV 417443 417444 . 520
chrV 417660 417661 . 980
chrV 418110 418111 . 1280
chrV 418518 418519 . 140
chrV 418592 418593 . 940
chrV 418727 418728 . 980
chrV 420078 420079 . 2100
chrV 420282 420283 . 260
chrV 420407 420408 . 240
chrV 420678 420679 . 220
chrV 420901 420902 . 120
chrV 420907 420908 . 4700
chrV 421004 421005 . 220
chrV 421032 421033 . 2400
chrV 421062 421063 . 4280
chrV 421172 421173 . 2540
chrV 421529 421530 . 1800
chrV 422022 422023 . 900
chrV 422122 422123 . 1200
chrV 422576 422577 . 140
chrV 422582 422583 . 120
chrV 422594 422595 . 1460
chrV 422596 422597 . 1680
chrV 422597 422598 . 120
chrV 422600 422601 . 640
chrV 422610 422611 . 440
chrV 422617 422618 . 340
chrV 422668 422669 . 2740
chrV 422672 422673 . 1960
chrV 422676 422677 . 440
chrV 422684 422685 . 360
chrV 422691 422692 . 960
chrV 422737 422738 . 1920
chrV 422738 422739 . 600
chrV 422740 422741 . 1140
chrV 422769 422770 . 140
chrV 422784 422785 . 580
chrV 422949 422950 . 320
chrV 422953 422954 . 320
chrV 422957 422958 . 920
chrV 422976 422977 . 140
chrV 422980 422981 . 200
chrV 423185 423186 . 240
chrV 423233 423234 . 900
chrV 423240 423241 . 1860
chrV 423354 423355 . 260
chrV 423402 423403 . 120
chrV 423477 423478 . 120
chrV 424125 424126 . 140
chrV 424452 424453 . 760
chrV 424458 424459 . 820
chrV 424468 424469 . 980
chrV 424476 424477 . 3160
chrV 424484 424485 . 120
chrV 424486 424487 . 1100
chrV 424487 424488 . 140
chrV 424488 424489 . 560
chrV 424488 424489 . 120
chrV 424494 424495 . 780
chrV 424496 424497 . 780
chrV 424501 424502 . 2440
chrV 424515 424516 . 460
chrV 424517 424518 . 1100
chrV 424564 424565 . 120
chrV 424609 424610 . 140
chrV 424639 424640 . 620
chrV 424642 424643 . 200
chrV 424647 424648 . 140
chrV 424781 424782 . 1600
chrV 424788 424789 . 900
chrV 424932 424933 . 520
chrV 424951 424952 . 340
chrV 425174 425175 . 580
chrV 425175 425176 . 540
chrV 425287 425288 . 600
chrV 425299 425300 . 1160
chrV 425462 425463 . 160
chrV 425486 425487 . 1300
chrV 425568 425569 . 300
chrV 425596 425597 . 2480
chrV 425625 425626 . 160
chrV 425678 425679 . 180
chrV 425773 425774 . 700
chrV 426094 426095 . 500
chrV 426273 426274 . 160
chrV 427772 427773 . 1140
chrV 429611 429612 . 140
chrV 429758 429759 . 640
chrV 430527 430528 . 340
chrV 430695 430696 . 360
chrV 430709 430710 . 160
chrV 430720 430721 . 720
chrV 430737 430738 . 200
chrV 430922 430923 . 380
chrV 430931 430932 . 200
chrV 430955 430956 . 300
chrV 430963 430964 . 140
chrV 430995 430996 . 660
chrV 431213 431214 . 120
chrV 431283 431284 . 1200
chrV 431299 431300 . 1280
chrV 431358 431359 . 140
chrV 431469 431470 . 440
chrV 431600 431601 . 640
chrV 431746 431747 . 120
chrV 431783 431784 . 140
chrV 431822 431823 . 120
chrV 431986 431987 . 240
chrV 432094 432095 . 300
chrV 432268 432269 . 220
chrV 432278 432279 . 720
chrV 432299 432300 . 740
chrV 432308 432309 . 2260
chrV 434481 434482 . 200
chrV 434488 434489 . 480
chrV 434493 434494 . 180
chrV 434499 434500 . 540
chrV 434516 434517 . 320
chrV 434578 434579 . 140
chrV 435002 435003 . 600
chrV 435024 435025 . 280
chrV 435228 435229 . 160
chrV 435384 435385 . 240
chrV 435446 435447 . 120
chrV 435501 435502 . 120
chrV 435563 435564 . 1760
chrV 435612 435613 . 140
chrV 435626 435627 . 3040
chrV 435632 435633 . 300
chrV 435651 435652 . 920
chrV 435690 435691 . 1700
chrV 435694 435695 . 120
chrV 435703 435704 . 440
chrV 435707 435708 . 120
chrV 435714 435715 . 3520
chrV 435733 435734 . 10100
chrV 435792 435793 . 440
chrV 435806 435807 . 520
chrV 436284 436285 . 120
chrV 436388 436389 . 320
chrV 436400 436401 . 260
chrV 436753 436754 . 640
chrV 437200 437201 . 340
chrV 437570 437571 . 900
chrV 437764 437765 . 320
chrV 437879 437880 . 820
chrV 437905 437906 . 200
chrV 437909 437910 . 120
chrV 437940 437941 . 800
chrV 438047 438048 . 280
chrV 438172 438173 . 1060
chrV 438423 438424 . 140
chrV 438448 438449 . 200
chrV 438475 438476 . 3920
chrV 438490 438491 . 880
chrV 438517 438518 . 1660
chrV 438577 438578 . 900
chrV 438583 438584 . 1260
chrV 438749 438750 . 760
chrV 438785 438786 . 280
chrV 438804 438805 . 900
chrV 438821 438822 . 440
chrV 438825 438826 . 800
chrV 438969 438970 . 1700
chrV 438988 438989 . 200
chrV 438989 438990 . 2480
chrV 438995 438996 . 120
chrV 438997 438998 . 560
chrV 439057 439058 . 120
chrV 439061 439062 . 1500
chrV 439119 439120 . 120
chrV 439213 439214 . 240
chrV 439231 439232 . 160
chrV 439244 439245 . 180
chrV 439258 439259 . 700
chrV 439266 439267 . 3520
chrV 439270 439271 . 200
chrV 439277 439278 . 140
chrV 439285 439286 . 1860
chrV 439328 439329 . 440
chrV 439331 439332 . 920
chrV 439333 439334 . 680
chrV 439335 439336 . 480
chrV 439339 439340 . 420
chrV 439343 439344 . 720
chrV 439347 439348 . 140
chrV 439354 439355 . 940
chrV 439365 439366 . 620
chrV 439372 439373 . 220
chrV 439373 439374 . 360
chrV 439377 439378 . 200
chrV 439378 439379 . 940
chrV 439385 439386 . 380
chrV 439390 439391 . 600
chrV 439393 439394 . 1180
chrV 439393 439394 . 400
chrV 439394 439395 . 120
chrV 439394 439395 . 120
chrV 439395 439396 . 800
chrV 439395 439396 . 120
chrV 439397 439398 . 120
chrV 439401 439402 . 200
chrV 439402 439403 . 1200
chrV 439407 439408 . 120
chrV 439453 439454 . 740
chrV 439562 439563 . 1500
chrV 439601 439602 . 780
chrV 439605 439606 . 220
chrV 440968 440969 . 120
chrV 441024 441025 . 920
chrV 441030 441031 . 540
chrV 441412 441413 . 1620
chrV 441564 441565 . 980
chrV 441885 441886 . 2540
chrV 441911 441912 . 380
chrV 441941 441942 . 460
chrV 441992 441993 . 440
chrV 442514 442515 . 2540
chrV 442533 442534 . 1500
chrV 442560 442561 . 380
chrV 442710 442711 . 120
chrV 443036 443037 . 360
chrV 443131 443132 . 1620
chrV 443139 443140 . 3300
chrV 443150 443151 . 160
chrV 443231 443232 . 160
chrV 443341 443342 . 760
chrV 443346 443347 . 120
chrV 443353 443354 . 440
chrV 443368 443369 . 900
chrV 443401 443402 . 1440
chrV 449252 449253 . 640
chrV 449288 449289 . 160
chrV 449816 449817 . 120
chrV 450585 450586 . 920
chrV 451391 451392 . 140
chrV 451468 451469 . 3560
chrV 451475 451476 . 140
chrV 451497 451498 . 540
chrV 451652 451653 . 280
chrV 453011 453012 . 680
chrV 453045 453046 . 1140
chrV 453142 453143 . 620
chrV 453281 453282 . 560
chrV 453345 453346 . 180
chrV 453403 453404 . 160
chrV 453488 453489 . 240
chrV 453497 453498 . 280
chrV 453504 453505 . 400
chrV 454176 454177 . 3240
chrV 454380 454381 . 920
chrV 454385 454386 . 440
chrV 455179 455180 . 340
chrV 455183 455184 . 240
chrV 455215 455216 . 160
chrV 455231 455232 . 5460
chrV 455947 455948 . 560
chrV 456132 456133 . 1240
chrV 456140 456141 . 2940
chrV 456154 456155 . 160
chrV 456160 456161 . 140
chrV 456172 456173 . 160
chrV 456180 456181 . 620
chrV 456182 456183 . 240
chrV 456194 456195 . 480
chrV 456202 456203 . 240
chrV 456244 456245 . 1920
chrV 456362 456363 . 340
chrV 456441 456442 . 620
chrV 456719 456720 . 1980
chrV 456924 456925 . 680
chrV 457030 457031 . 1120
chrV 457407 457408 . 280
chrV 457440 457441 . 320
chrV 457588 457589 . 140
chrV 457689 457690 . 2460
chrV 457833 457834 . 240
chrV 457851 457852 . 840
chrV 457888 457889 . 660
chrV 457928 457929 . 1640
chrV 458040 458041 . 920
chrV 458268 458269 . 660
chrV 458421 458422 . 940
chrV 458466 458467 . 1220
chrV 458558 458559 . 380
chrV 458622 458623 . 140
chrV 458668 458669 . 2460
chrV 459742 459743 . 120
chrV 459941 459942 . 1560
chrV 460113 460114 . 700
chrV 460175 460176 . 3540
chrV 460203 460204 . 1020
chrV 460300 460301 . 500
chrV 460312 460313 . 120
chrV 460319 460320 . 1280
chrV 460323 460324 . 320
chrV 460328 460329 . 300
chrV 460368 460369 . 180
chrV 460372 460373 . 200
chrV 460375 460376 . 200
chrV 460383 460384 . 120
chrV 460398 460399 . 160
chrV 460406 460407 . 360
chrV 460413 460414 . 1260
chrV 460434 460435 . 1580
chrV 460453 460454 . 180
chrV 460546 460547 . 1440
chrV 460734 460735 . 120
chrV 461019 461020 . 220
chrV 461116 461117 . 120
chrV 461518 461519 . 120
chrV 461794 461795 . 620
chrV 461865 461866 . 780
chrV 461882 461883 . 220
chrV 461912 461913 . 760
chrV 461918 461919 . 280
chrV 461969 461970 . 140
chrV 461972 461973 . 160
chrV 462033 462034 . 160
chrV 462044 462045 . 140
chrV 462086 462087 . 120
chrV 462105 462106 . 460
chrV 462121 462122 . 420
chrV 462123 462124 . 120
chrV 462136 462137 . 160
chrV 462151 462152 . 240
chrV 462163 462164 . 320
chrV 462166 462167 . 120
chrV 462196 462197 . 220
chrV 462203 462204 . 120
chrV 462210 462211 . 160
chrV 462223 462224 . 160
chrV 462321 462322 . 300
chrV 462336 462337 . 120
chrV 462338 462339 . 300
chrV 462348 462349 . 120
chrV 462351 462352 . 140
chrV 462388 462389 . 360
chrV 462462 462463 . 140
chrV 462487 462488 . 120
chrV 462515 462516 . 340
chrV 462518 462519 . 1600
chrV 462840 462841 . 140
chrV 462852 462853 . 300
chrV 462861 462862 . 560
chrV 462932 462933 . 380
chrV 462980 462981 . 120
chrV 462985 462986 . 2780
chrV 462993 462994 . 600
chrV 464142 464143 . 120
chrV 464932 464933 . 540
chrV 464935 464936 . 1880
chrV 464950 464951 . 120
chrV 465034 465035 . 140
chrV 465058 465059 . 1940
chrV 465069 465070 . 160
chrV 466188 466189 . 820
chrV 466442 466443 . 4020
chrV 466552 466553 . 180
chrV 466900 466901 . 280
chrV 467371 467372 . 320
chrV 467374 467375 . 120
chrV 467386 467387 . 780
chrV 467401 467402 . 180
chrV 467537 467538 . 280
chrV 467549 467550 . 3580
chrV 467575 467576 . 4340
chrV 467577 467578 . 120
chrV 467578 467579 . 180
chrV 467593 467594 . 120
chrV 467594 467595 . 120
chrV 467594 467595 . 720
chrV 467599 467600 . 340
chrV 467611 467612 . 620
chrV 467632 467633 . 160
chrV 467678 467679 . 1620
chrV 467691 467692 . 680
chrV 467952 467953 . 120
chrV 467964 467965 . 1480
chrV 467972 467973 . 500
chrV 467980 467981 . 120
chrV 467980 467981 . 240
chrV 467996 467997 . 560
chrV 468009 468010 . 620
chrV 468067 468068 . 1240
chrV 468081 468082 . 140
chrV 468112 468113 . 220
chrV 468116 468117 . 880
chrV 468128 468129 . 460
chrV 468158 468159 . 780
chrV 468164 468165 . 860
chrV 468167 468168 . 1820
chrV 468253 468254 . 960
chrV 468490 468491 . 140
chrV 469013 469014 . 160
chrV 469032 469033 . 1000
chrV 469049 469050 . 120
chrV 469050 469051 . 180
chrV 469059 469060 . 820
chrV 469099 469100 . 120
chrV 469105 469106 . 1460
chrV 469208 469209 . 280
chrV 469229 469230 . 360
chrV 469496 469497 . 220
chrV 469541 469542 . 560
chrV 469570 469571 . 280
chrV 469570 469571 . 240
chrV 469583 469584 . 420
chrV 469605 469606 . 380
chrV 469679 469680 . 120
chrV 470176 470177 . 740
chrV 470823 470824 . 180
chrV 470837 470838 . 140
chrV 471164 471165 . 440
chrV 471280 471281 . 220
chrV 472059 472060 . 200
chrV 472194 472195 . 120
chrV 472208 472209 . 620
chrV 472356 472357 . 220
chrV 472362 472363 . 1280
chrV 472372 472373 . 180
chrV 472527 472528 . 300
chrV 472555 472556 . 680
chrV 472577 472578 . 180
chrV 472598 472599 . 460
chrV 472643 472644 . 1100
chrV 472673 472674 . 1480
chrV 472677 472678 . 380
chrV 472772 472773 . 120
chrV 472828 472829 . 440
chrV 472864 472865 . 3400
chrV 472992 472993 . 120
chrV 473047 473048 . 3860
chrV 473411 473412 . 680
chrV 473419 473420 . 560
chrV 473429 473430 . 260
chrV 473548 473549 . 4340
chrV 473649 473650 . 300
chrV 473735 473736 . 320
chrV 473759 473760 . 680
chrV 473880 473881 . 140
chrV 474040 474041 . 2480
chrV 474063 474064 . 720
chrV 474096 474097 . 640
chrV 474115 474116 . 140
chrV 474118 474119 . 780
chrV 474121 474122 . 800
chrV 474161 474162 . 260
chrV 474284 474285 . 180
chrV 474294 474295 . 560
chrV 474298 474299 . 2860
chrV 474303 474304 . 1320
chrV 474333 474334 . 140
chrV 474342 474343 . 1100
chrV 474357 474358 . 400
chrV 474393 474394 . 940
chrV 474395 474396 . 400
chrV 474400 474401 . 120
chrV 474452 474453 . 460
chrV 474545 474546 . 620
chrV 474561 474562 . 120
chrV 474612 474613 . 140
chrV 474633 474634 . 300
chrV 474654 474655 . 360
chrV 474659 474660 . 940
chrV 474675 474676 . 140
chrV 474853 474854 . 840
chrV 474859 474860 . 700
chrV 474871 474872 . 260
chrV 474883 474884 . 2600
chrV 474919 474920 . 1560
chrV 474931 474932 . 140
chrV 474960 474961 . 1320
chrV 474979 474980 . 420
chrV 474982 474983 . 160
chrV 475016 475017 . 740
chrV 475022 475023 . 2140
chrV 475052 475053 . 140
chrV 475095 475096 . 540
chrV 475181 475182 . 2580
chrV 475309 475310 . 620
chrV 475462 475463 . 400
chrV 475510 475511 . 1720
chrV 475953 475954 . 940
chrV 476169 476170 . 1980
chrV 476272 476273 . 300
chrV 476313 476314 . 1880
chrV 476324 476325 . 180
chrV 481716 481717 . 240
chrV 482929 482930 . 140
chrV 482933 482934 . 980
chrV 482989 482990 . 620
chrV 483073 483074 . 140
chrV 483159 483160 . 2180
chrV 483195 483196 . 520
chrV 483201 483202 . 340
chrV 483219 483220 . 140
chrV 483255 483256 . 160
chrV 483271 483272 . 140
chrV 483449 483450 . 120
chrV 483745 483746 . 200
chrV 484391 484392 . 1280
chrV 484400 484401 . 6720
chrV 484404 484405 . 520
chrV 484412 484413 . 1620
chrV 484447 484448 . 740
chrV 484483 484484 . 3580
chrV 484493 484494 . 620
chrV 484494 484495 . 680
chrV 484685 484686 . 1480
chrV 484705 484706 . 680
chrV 484720 484721 . 1000
chrV 484741 484742 . 820
chrV 486513 486514 . 1140
chrV 486876 486877 . 120
chrV 486940 486941 . 160
chrV 487236 487237 . 200
chrV 487275 487276 . 340
chrV 487461 487462 . 480
chrV 487475 487476 . 620
chrV 487476 487477 . 800
chrV 487479 487480 . 120
chrV 487674 487675 . 1060
chrV 488092 488093 . 720
chrV 488404 488405 . 320
chrV 488550 488551 . 1200
chrV 489083 489084 . 140
chrV 489397 489398 . 380
chrV 489720 489721 . 440
chrV 490043 490044 . 2080
chrV 490121 490122 . 1200
chrV 490366 490367 . 160
chrV 490791 490792 . 120
chrV 490913 490914 . 140
chrV 490931 490932 . 1500
chrV 490932 490933 . 220
chrV 490932 490933 . 200
chrV 490956 490957 . 240
chrV 490965 490966 . 2540
chrV 491029 491030 . 160
chrV 491353 491354 . 1620
chrV 491359 491360 . 4900
chrV 491369 491370 . 2040
chrV 491374 491375 . 140
chrV 491391 491392 . 140
chrV 491394 491395 . 640
chrV 491397 491398 . 320
chrV 491414 491415 . 2260
chrV 491442 491443 . 220
chrV 491480 491481 . 120
chrV 491978 491979 . 200
chrV 492055 492056 . 280
chrV 492078 492079 . 660
chrV 492116 492117 . 120
chrV 492122 492123 . 200
chrV 492170 492171 . 140
chrV 492178 492179 . 1340
chrV 492182 492183 . 2040
chrV 492207 492208 . 140
chrV 492215 492216 . 420
chrV 492228 492229 . 340
chrV 492278 492279 . 320
chrV 492292 492293 . 120
chrV 492293 492294 . 120
chrV 492428 492429 . 500
chrV 492734 492735 . 120
chrV 492743 492744 . 160
chrV 498359 498360 . 120
chrV 498519 498520 . 500
chrV 498864 498865 . 200
chrV 498867 498868 . 3440
chrV 498885 498886 . 180
chrV 498914 498915 . 140
chrV 498957 498958 . 940
chrV 499007 499008 . 220
chrV 499036 499037 . 260
chrV 499167 499168 . 160
chrV 499714 499715 . 240
chrV 499731 499732 . 380
chrV 500127 500128 . 160
chrV 500426 500427 . 160
chrV 500455 500456 . 260
chrV 500464 500465 . 380
chrV 500466 500467 . 120
chrV 500466 500467 . 180
chrV 500470 500471 . 320
chrV 500483 500484 . 500
chrV 500532 500533 . 240
chrV 500572 500573 . 180
chrV 500712 500713 . 460
chrV 501051 501052 . 140
chrV 501059 501060 . 160
chrV 501091 501092 . 220
chrV 501124 501125 . 160
chrV 501251 501252 . 2040
chrV 501264 501265 . 1280
chrV 501465 501466 . 120
chrV 501773 501774 . 300
chrV 502944 502945 . 3280
chrV 502966 502967 . 360
chrV 502972 502973 . 140
chrV 503022 503023 . 200
chrV 503025 503026 . 240
chrV 503058 503059 . 1240
chrV 503358 503359 . 2060
chrV 503502 503503 . 640
chrV 503825 503826 . 240
chrV 503863 503864 . 580
chrV 503870 503871 . 160
chrV 503874 503875 . 420
chrV 503880 503881 . 3640
chrV 503931 503932 . 920
chrV 503976 503977 . 760
chrV 503986 503987 . 580
chrV 504002 504003 . 260
chrV 504196 504197 . 120
chrV 504501 504502 . 1860
chrV 504736 504737 . 920
chrV 505010 505011 . 1140
chrV 505090 505091 . 380
chrV 507174 507175 . 120
chrV 507259 507260 . 1780
chrV 509478 509479 . 240
chrV 509764 509765 . 120
chrV 509775 509776 . 380
chrV 509782 509783 . 320
chrV 509938 509939 . 380
chrV 509943 509944 . 420
chrV 509971 509972 . 420
chrV 509976 509977 . 440
chrV 510083 510084 . 180
chrV 510084 510085 . 200
chrV 510084 510085 . 440
chrV 510130 510131 . 260
chrV 512300 512301 . 400
chrV 512385 512386 . 340
chrV 512401 512402 . 420
chrV 512408 512409 . 340
chrV 512411 512412 . 540
chrV 512610 512611 . 2680
chrV 512896 512897 . 240
chrV 513104 513105 . 840
chrV 514153 514154 . 120
chrV 514214 514215 . 760
chrV 516459 516460 . 280
chrV 516473 516474 . 120
chrV 516662 516663 . 1460
chrV 516735 516736 . 1920
chrV 516812 516813 . 2080
chrV 516820 516821 . 5540
chrV 516822 516823 . 760
chrV 516932 516933 . 340
chrV 517436 517437 . 180
chrV 517451 517452 . 360
chrV 517631 517632 . 1420
chrV 517636 517637 . 260
chrV 517662 517663 . 220
chrV 517770 517771 . 1940
chrV 517991 517992 . 400
chrV 518936 518937 . 120
chrV 519348 519349 . 140
chrV 519780 519781 . 740
chrV 519988 519989 . 140
chrV 520029 520030 . 300
chrV 520223 520224 . 1000
chrV 520437 520438 . 420
chrV 520537 520538 . 8520
chrV 520611 520612 . 240
chrV 520674 520675 . 980
chrV 520697 520698 . 120
chrV 520927 520928 . 300
chrV 520992 520993 . 160
chrV 522744 522745 . 420
chrV 522774 522775 . 420
chrV 523004 523005 . 160
chrV 523007 523008 . 120
chrV 523074 523075 . 220
chrV 523077 523078 . 1900
chrV 523082 523083 . 160
chrV 523258 523259 . 560
chrV 523419 523420 . 1240
chrV 523551 523552 . 720
chrV 524403 524404 . 820
chrV 524884 524885 . 340
chrV 525267 525268 . 940
chrV 525275 525276 . 300
chrV 525365 525366 . 500
chrV 525578 525579 . 220
chrV 525624 525625 . 620
chrV 525777 525778 . 2540
chrV 525802 525803 . 300
chrV 525802 525803 . 120
chrV 525806 525807 . 180
chrV 525812 525813 . 120
chrV 525813 525814 . 1180
chrV 525813 525814 . 320
chrV 525814 525815 . 120
chrV 525824 525825 . 740
chrV 525860 525861 . 400
chrV 525867 525868 . 640
chrV 526038 526039 . 420
chrV 526126 526127 . 160
chrV 526354 526355 . 800
chrV 526360 526361 . 120
chrV 526605 526606 . 1060
chrV 526645 526646 . 160
chrV 526651 526652 . 860
chrV 526805 526806 . 240
chrV 526826 526827 . 2400
chrV 529280 529281 . 300
chrV 529425 529426 . 3100
chrV 529478 529479 . 1800
chrV 536113 536114 . 120
chrV 536124 536125 . 740
chrV 536132 536133 . 600
chrV 536136 536137 . 2060
chrV 536140 536141 . 460
chrV 536144 536145 . 480
chrV 536193 536194 . 900
chrV 536206 536207 . 360
chrV 536216 536217 . 120
chrV 536702 536703 . 520
chrV 536917 536918 . 140
chrV 537558 537559 . 2080
chrV 538021 538022 . 120
chrV 538375 538376 . 380
chrV 538699 538700 . 1100
chrV 538838 538839 . 820
chrV 538981 538982 . 1560
chrV 539112 539113 . 140
chrV 539181 539182 . 1320
chrV 539198 539199 . 340
chrV 539337 539338 . 480
chrV 539352 539353 . 420
chrV 539356 539357 . 180
chrV 539365 539366 . 2140
chrV 539495 539496 . 2860
chrV 539631 539632 . 120
chrV 539659 539660 . 620
chrV 539856 539857 . 1060
chrV 540300 540301 . 380
chrV 540452 540453 . 2080
chrV 540456 540457 . 3560
chrV 540466 540467 . 940
chrV 540574 540575 . 800
chrV 540760 540761 . 140
chrV 540763 540764 . 720
chrV 540957 540958 . 700
chrV 541102 541103 . 680
chrV 541318 541319 . 1220
chrV 541437 541438 . 1400
chrV 541483 541484 . 1100
chrV 541487 541488 . 240
chrV 541493 541494 . 300
chrV 541498 541499 . 300
chrV 541523 541524 . 200
chrV 541575 541576 . 280
chrV 541586 541587 . 180
chrV 541594 541595 . 140
chrV 541607 541608 . 660
chrV 541609 541610 . 140
chrV 541757 541758 . 1100
chrV 541922 541923 . 440
chrV 542060 542061 . 1160
chrV 542296 542297 . 480
chrV 542430 542431 . 1380
chrV 542551 542552 . 1700
chrV 542635 542636 . 740
chrV 542792 542793 . 940
chrV 542885 542886 . 1340
chrV 542889 542890 . 240
chrV 542917 542918 . 180
chrV 542959 542960 . 120
chrV 542961 542962 . 740
chrV 542988 542989 . 160
chrV 543151 543152 . 860
chrV 543212 543213 . 220
chrV 543318 543319 . 200
chrV 543374 543375 . 2720
chrV 543784 543785 . 420
chrV 543905 543906 . 1180
chrV 544057 544058 . 1060
chrV 544093 544094 . 200
chrV 544099 544100 . 380
chrV 544191 544192 . 1020
chrV 544268 544269 . 440
chrV 544284 544285 . 160
chrV 544302 544303 . 120
chrV 544374 544375 . 180
chrV 544405 544406 . 500
chrV 544437 544438 . 1480
chrV 544442 544443 . 360
chrV 544490 544491 . 120
chrV 544515 544516 . 1620
chrV 544554 544555 . 860
chrV 544661 544662 . 1680
chrV 544771 544772 . 380
chrV 544775 544776 . 1000
chrV 544801 544802 . 2040
chrV 544802 544803 . 340
chrV 544864 544865 . 1520
chrV 544866 544867 . 120
chrV 544897 544898 . 400
chrV 545038 545039 . 1080
chrV 545108 545109 . 160
chrV 545120 545121 . 260
chrV 545124 545125 . 980
chrV 545256 545257 . 120
chrV 545325 545326 . 780
chrV 545333 545334 . 300
chrV 545338 545339 . 400
chrV 545430 545431 . 540
chrV 545456 545457 . 360
chrV 545472 545473 . 360
chrV 545508 545509 . 120
chrV 545515 545516 . 200
chrV 545542 545543 . 140
chrV 545864 545865 . 500
chrV 545937 545938 . 380
chrV 546039 546040 . 120
chrV 546078 546079 . 340
chrV 546231 546232 . 160
chrV 546287 546288 . 1060
chrV 546295 546296 . 120
chrV 546357 546358 . 540
chrV 546380 546381 . 140
chrV 546383 546384 . 340
chrV 546396 546397 . 160
chrV 546405 546406 . 140
chrV 546495 546496 . 220
chrV 546504 546505 . 260
chrV 546599 546600 . 1040
chrV 546605 546606 . 1020
chrV 546610 546611 . 280
chrV 546650 546651 . 160
chrV 546701 546702 . 1620
chrV 546716 546717 . 1980
chrV 546760 546761 . 1260
chrV 547984 547985 . 2860
chrV 548191 548192 . 420
chrV 548243 548244 . 240
chrV 548257 548258 . 320
chrV 548272 548273 . 280
chrV 548305 548306 . 400
chrV 548314 548315 . 200
chrV 548429 548430 . 180
chrV 548549 548550 . 500
chrV 548784 548785 . 360
chrV 549286 549287 . 120
chrV 549299 549300 . 120
chrV 549356 549357 . 720
chrV 549417 549418 . 160
chrV 549418 549419 . 120
chrV 549436 549437 . 320
chrV 549436 549437 . 660
chrV 549445 549446 . 140
chrV 549456 549457 . 520
chrV 549548 549549 . 360
chrV 549601 549602 . 120
chrV 549728 549729 . 1300
chrV 549854 549855 . 160
chrV 549857 549858 . 160
chrV 549873 549874 . 120
chrV 549874 549875 . 220
chrV 549887 549888 . 460
chrV 549995 549996 . 740
chrV 550892 550893 . 120
chrV 551212 551213 . 420
chrV 551231 551232 . 160
chrV 551241 551242 . 740
chrV 551250 551251 . 1120
chrV 551258 551259 . 760
chrV 551322 551323 . 900
chrV 551443 551444 . 1060
chrV 551564 551565 . 1820
chrV 551778 551779 . 440
chrV 551788 551789 . 780
chrV 551897 551898 . 120
chrV 552074 552075 . 120
chrV 552391 552392 . 620
chrV 552419 552420 . 240
chrV 552425 552426 . 180
chrV 552427 552428 . 1140
chrV 552433 552434 . 120
chrV 552455 552456 . 440
chrV 552458 552459 . 120
chrV 552997 552998 . 280
chrV 553462 553463 . 1980
chrV 553982 553983 . 360
chrV 553986 553987 . 120
chrV 554080 554081 . 2120
chrV 554096 554097 . 440
chrV 554444 554445 . 220
chrV 554651 554652 . 220
chrV 554901 554902 . 400
chrV 555039 555040 . 3280
chrV 555328 555329 . 1060
chrV 555459 555460 . 200
chrV 555466 555467 . 560
chrV 555822 555823 . 120
chrV 556132 556133 . 140
chrV 556346 556347 . 860
chrV 556349 556350 . 540
chrV 556521 556522 . 380
chrV 556702 556703 . 1180
chrV 556803 556804 . 360
chrV 556922 556923 . 760
chrV 557196 557197 . 480
chrV 557399 557400 . 1700
chrV 557710 557711 . 280
chrV 557919 557920 . 260
chrV 558494 558495 . 120
chrV 558634 558635 . 1760
chrV 558691 558692 . 2200
chrV 559149 559150 . 920
chrV 559162 559163 . 3220
chrV 559167 559168 . 7760
chrV 559176 559177 . 2940
chrV 559184 559185 . 300
chrV 559191 559192 . 360
chrV 559221 559222 . 5120
chrV 559252 559253 . 160
chrV 559267 559268 . 120
chrV 559271 559272 . 500
chrV 559274 559275 . 480
chrV 559314 559315 . 4300
chrV 559559 559560 . 1120
chrV 559937 559938 . 160
chrV 560433 560434 . 560
chrV 560455 560456 . 6760
chrV 560515 560516 . 120
chrV 560517 560518 . 220
chrV 560528 560529 . 1300
chrV 560537 560538 . 3320
chrV 560575 560576 . 720
chrV 560576 560577 . 820
chrV 560585 560586 . 4000
chrV 560589 560590 . 2520
chrV 560599 560600 . 2940
chrV 560609 560610 . 520
chrV 560778 560779 . 900
chrV 560929 560930 . 820
chrV 561125 561126 . 1100
chrV 561158 561159 . 4300
chrV 561167 561168 . 400
chrV 561169 561170 . 740
chrV 561197 561198 . 1220
chrV 561315 561316 . 2440
chrV 561327 561328 . 120
chrV 561351 561352 . 240
chrV 561608 561609 . 220
chrV 561946 561947 . 340
chrV 562207 562208 . 320
chrV 562293 562294 . 1580
chrV 562493 562494 . 1540
chrV 562658 562659 . 160
chrV 562819 562820 . 3200
chrV 562843 562844 . 520
chrV 562853 562854 . 5160
chrV 562856 562857 . 140
chrV 562892 562893 . 320
chrV 562900 562901 . 200
chrV 562911 562912 . 1320
chrV 562911 562912 . 560
chrV 562926 562927 . 880
chrV 562949 562950 . 240
chrV 563286 563287 . 260
chrV 563418 563419 . 580
chrV 563746 563747 . 560
chrV 563753 563754 . 160
chrV 563946 563947 . 740
chrV 563950 563951 . 1220
chrV 563957 563958 . 1180
chrV 564137 564138 . 140
chrV 565031 565032 . 120
chrV 565040 565041 . 7280
chrV 565054 565055 . 1440
chrV 565067 565068 . 7540
chrV 565223 565224 . 120
chrV 565325 565326 . 420
chrV 565481 565482 . 280
chrV 565486 565487 . 660
chrV 565512 565513 . 120
chrV 565530 565531 . 1380
chrV 565823 565824 . 660
chrV 565935 565936 . 2240
chrV 566799 566800 . 1480
chrV 566883 566884 . 920
chrV 566999 567000 . 1280
chrV 567118 567119 . 220
chrV 567212 567213 . 500
chrV 567657 567658 . 160
chrV 567664 567665 . 1600
chrV 567722 567723 . 380
chrV 567763 567764 . 1620
chrV 567766 567767 . 1660
chrV 567780 567781 . 1560
chrV 567788 567789 . 280
chrV 567794 567795 . 120
chrV 567798 567799 . 760
chrV 567804 567805 . 420
chrV 567808 567809 . 560
chrV 567814 567815 . 420
chrV 567858 567859 . 360
chrV 567983 567984 . 120
chrV 568001 568002 . 2060
chrV 568455 568456 . 220
chrV 568652 568653 . 680
chrV 568718 568719 . 980
chrV 568815 568816 . 320
chrV 568925 568926 . 4420
chrV 569135 569136 . 1260
chrV 569153 569154 . 220
chrV 569245 569246 . 820
chrV 569382 569383 . 400
chrV 569459 569460 . 120
chrV 569479 569480 . 180
chrV 569533 569534 . 280
chrV 569595 569596 . 260
chrV 569606 569607 . 140
chrV 569620 569621 . 260
chrV 569671 569672 . 200
chrV 569705 569706 . 420
chrV 569713 569714 . 120
chrV 569822 569823 . 2800
chrV 569833 569834 . 180
chrV 569840 569841 . 700
chrV 569840 569841 . 120
chrV 569886 569887 . 220
chrV 569891 569892 . 160
chrV 569896 569897 . 120
chrV 569902 569903 . 140
chrV 569910 569911 . 720
chrV 569917 569918 . 4580
chrV 569951 569952 . 2300
chrV 569954 569955 . 1120
chrV 569977 569978 . 120
chrV 570005 570006 . 280
chrV 570088 570089 . 140
chrV 570092 570093 . 420
chrV 570095 570096 . 280
chrV 570102 570103 . 420
chrV 570113 570114 . 1280
chrV 570153 570154 . 420
chrV 570190 570191 . 280
chrV 570197 570198 . 340
chrV 570201 570202 . 6620
chrV 570205 570206 . 4100
chrV 570207 570208 . 420
chrV 570215 570216 . 10220
chrV 570217 570218 . 3880
chrV 570219 570220 . 1480
chrV 570223 570224 . 460
chrV 570223 570224 . 260
chrV 570225 570226 . 120
chrV 570225 570226 . 2420
chrV 570227 570228 . 2260
chrV 570227 570228 . 2200
chrV 570228 570229 . 120
chrV 570231 570232 . 4800
chrV 570238 570239 . 4720
chrV 570239 570240 . 4280
chrV 570239 570240 . 120
chrV 570241 570242 . 140
chrV 570300 570301 . 220
chrV 570307 570308 . 500
chrV 570313 570314 . 2960
chrV 570316 570317 . 680
chrV 570319 570320 . 4660
chrV 570322 570323 . 120
chrV 570327 570328 . 220
chrV 570329 570330 . 10960
chrV 570331 570332 . 120
chrV 570340 570341 . 360
chrV 570457 570458 . 360
chrV 570637 570638 . 120
chrV 570711 570712 . 360
chrV 571550 571551 . 120
chrV 571571 571572 . 1580
chrV 571610 571611 . 260
chrV 571616 571617 . 120
chrV 571629 571630 . 1380
chrV 571629 571630 . 220
chrV 571639 571640 . 120
chrVI 952 953 . 240
chrVI 1426 1427 . 280
chrVI 1436 1437 . 2180
chrVI 2975 2976 . 660
chrVI 2980 2981 . 120
chrVI 3041 3042 . 120
chrVI 3049 3050 . 120
chrVI 3120 3121 . 300
chrVI 3650 3651 . 280
chrVI 3667 3668 . 440
chrVI 3984 3985 . 560
chrVI 4100 4101 . 120
chrVI 4114 4115 . 760
chrVI 4127 4128 . 120
chrVI 4157 4158 . 240
chrVI 4160 4161 . 120
chrVI 4242 4243 . 120
chrVI 4246 4247 . 120
chrVI 4252 4253 . 3160
chrVI 4275 4276 . 120
chrVI 4304 4305 . 140
chrVI 4315 4316 . 120
chrVI 4327 4328 . 120
chrVI 4507 4508 . 120
chrVI 4512 4513 . 320
chrVI 4534 4535 . 160
chrVI 4552 4553 . 20080
chrVI 4565 4566 . 3320
chrVI 4573 4574 . 3640
chrVI 4595 4596 . 560
chrVI 4613 4614 . 580
chrVI 4641 4642 . 3700
chrVI 4854 4855 . 120
chrVI 4856 4857 . 2340
chrVI 4859 4860 . 120
chrVI 4862 4863 . 120
chrVI 4883 4884 . 1840
chrVI 4921 4922 . 1080
chrVI 4926 4927 . 1420
chrVI 4956 4957 . 2920
chrVI 4967 4968 . 1300
chrVI 4975 4976 . 200
chrVI 4979 4980 . 160
chrVI 4987 4988 . 200
chrVI 5032 5033 . 140
chrVI 5087 5088 . 360
chrVI 5117 5118 . 160
chrVI 5163 5164 . 4660
chrVI 5168 5169 . 2600
chrVI 5183 5184 . 840
chrVI 5245 5246 . 200
chrVI 5289 5290 . 240
chrVI 5289 5290 . 120
chrVI 5290 5291 . 540
chrVI 5290 5291 . 2240
chrVI 5291 5292 . 120
chrVI 5291 5292 . 120
chrVI 5308 5309 . 1020
chrVI 5450 5451 . 300
chrVI 5453 5454 . 120
chrVI 5644 5645 . 580
chrVI 5699 5700 . 680
chrVI 6097 6098 . 4540
chrVI 6302 6303 . 120
chrVI 6317 6318 . 160
chrVI 6362 6363 . 780
chrVI 6370 6371 . 140
chrVI 6390 6391 . 680
chrVI 6399 6400 . 280
chrVI 6414 6415 . 1000
chrVI 6421 6422 . 360
chrVI 6593 6594 . 120
chrVI 6829 6830 . 780
chrVI 7420 7421 . 200
chrVI 7420 7421 . 140
chrVI 7422 7423 . 140
chrVI 7423 7424 . 120
chrVI 7464 7465 . 260
chrVI 7695 7696 . 2100
chrVI 7703 7704 . 160
chrVI 7993 7994 . 400
chrVI 8156 8157 . 740
chrVI 8395 8396 . 1520
chrVI 8415 8416 . 1380
chrVI 8613 8614 . 140
chrVI 8684 8685 . 1500
chrVI 9238 9239 . 260
chrVI 9244 9245 . 220
chrVI 9301 9302 . 3560
chrVI 9481 9482 . 120
chrVI 9937 9938 . 5960
chrVI 10598 10599 . 7360
chrVI 10690 10691 . 360
chrVI 10726 10727 . 540
chrVI 10747 10748 . 1440
chrVI 10936 10937 . 320
chrVI 11104 11105 . 1000
chrVI 11110 11111 . 720
chrVI 11120 11121 . 4220
chrVI 11147 11148 . 280
chrVI 11148 11149 . 120
chrVI 11283 11284 . 140
chrVI 11309 11310 . 160
chrVI 11314 11315 . 660
chrVI 11692 11693 . 320
chrVI 12197 12198 . 1440
chrVI 12345 12346 . 400
chrVI 12501 12502 . 740
chrVI 13715 13716 . 140
chrVI 14041 14042 . 3980
chrVI 14094 14095 . 240
chrVI 14268 14269 . 180
chrVI 14283 14284 . 140
chrVI 14341 14342 . 320
chrVI 14492 14493 . 4600
chrVI 14499 14500 . 560
chrVI 14506 14507 . 320
chrVI 14535 14536 . 180
chrVI 14562 14563 . 120
chrVI 14568 14569 . 280
chrVI 14572 14573 . 160
chrVI 15065 15066 . 1960
chrVI 15169 15170 . 160
chrVI 15397 15398 . 960
chrVI 15663 15664 . 220
chrVI 15862 15863 . 140
chrVI 16045 16046 . 1540
chrVI 16070 16071 . 4700
chrVI 16169 16170 . 5960
chrVI 16344 16345 . 1140
chrVI 16350 16351 . 240
chrVI 16365 16366 . 500
chrVI 16501 16502 . 220
chrVI 16502 16503 . 940
chrVI 16503 16504 . 120
chrVI 16504 16505 . 120
chrVI 16516 16517 . 120
chrVI 16527 16528 . 160
chrVI 16534 16535 . 120
chrVI 16608 16609 . 1500
chrVI 16616 16617 . 220
chrVI 16649 16650 . 140
chrVI 16766 16767 . 260
chrVI 16770 16771 . 220
chrVI 16834 16835 . 160
chrVI 16961 16962 . 200
chrVI 16985 16986 . 5540
chrVI 17003 17004 . 640
chrVI 17504 17505 . 780
chrVI 17813 17814 . 200
chrVI 18009 18010 . 1300
chrVI 18479 18480 . 160
chrVI 18536 18537 . 280
chrVI 19154 19155 . 120
chrVI 19168 19169 . 320
chrVI 19238 19239 . 120
chrVI 19413 19414 . 140
chrVI 19506 19507 . 1160
chrVI 19588 19589 . 2340
chrVI 19715 19716 . 140
chrVI 19732 19733 . 340
chrVI 19769 19770 . 160
chrVI 19770 19771 . 200
chrVI 19777 19778 . 200
chrVI 19798 19799 . 220
chrVI 19939 19940 . 880
chrVI 20011 20012 . 660
chrVI 20058 20059 . 700
chrVI 20077 20078 . 600
chrVI 20165 20166 . 240
chrVI 20190 20191 . 620
chrVI 20200 20201 . 120
chrVI 20216 20217 . 1120
chrVI 20418 20419 . 120
chrVI 20453 20454 . 140
chrVI 20473 20474 . 360
chrVI 20485 20486 . 580
chrVI 20724 20725 . 280
chrVI 20751 20752 . 140
chrVI 20766 20767 . 360
chrVI 20905 20906 . 1760
chrVI 20993 20994 . 1620
chrVI 20997 20998 . 940
chrVI 21046 21047 . 680
chrVI 21213 21214 . 300
chrVI 21307 21308 . 880
chrVI 21324 21325 . 1320
chrVI 21419 21420 . 220
chrVI 21569 21570 . 160
chrVI 22101 22102 . 300
chrVI 22158 22159 . 180
chrVI 22290 22291 . 500
chrVI 22404 22405 . 3080
chrVI 22746 22747 . 560
chrVI 22750 22751 . 920
chrVI 22756 22757 . 580
chrVI 22760 22761 . 900
chrVI 22768 22769 . 480
chrVI 22906 22907 . 120
chrVI 22914 22915 . 980
chrVI 22921 22922 . 380
chrVI 22955 22956 . 140
chrVI 22962 22963 . 5680
chrVI 22984 22985 . 2320
chrVI 22997 22998 . 420
chrVI 23010 23011 . 1220
chrVI 23018 23019 . 1380
chrVI 23019 23020 . 220
chrVI 23038 23039 . 1160
chrVI 23040 23041 . 120
chrVI 23048 23049 . 1400
chrVI 23052 23053 . 2860
chrVI 23058 23059 . 180
chrVI 23065 23066 . 800
chrVI 23071 23072 . 200
chrVI 23095 23096 . 2780
chrVI 23105 23106 . 860
chrVI 23124 23125 . 200
chrVI 23557 23558 . 880
chrVI 23754 23755 . 120
chrVI 23780 23781 . 420
chrVI 24164 24165 . 140
chrVI 24170 24171 . 560
chrVI 24620 24621 . 260
chrVI 24634 24635 . 180
chrVI 24795 24796 . 160
chrVI 24843 24844 . 160
chrVI 24872 24873 . 120
chrVI 24919 24920 . 360
chrVI 25522 25523 . 360
chrVI 25674 25675 . 160
chrVI 25785 25786 . 920
chrVI 25791 25792 . 5520
chrVI 26201 26202 . 180
chrVI 26700 26701 . 300
chrVI 26738 26739 . 2800
chrVI 26778 26779 . 1020
chrVI 27092 27093 . 1840
chrVI 27217 27218 . 160
chrVI 27496 27497 . 1000
chrVI 27655 27656 . 3940
chrVI 27702 27703 . 2400
chrVI 27745 27746 . 860
chrVI 27761 27762 . 160
chrVI 27774 27775 . 2220
chrVI 27808 27809 . 980
chrVI 27814 27815 . 360
chrVI 27913 27914 . 780
chrVI 27944 27945 . 180
chrVI 27948 27949 . 860
chrVI 27950 27951 . 420
chrVI 27959 27960 . 1500
chrVI 28007 28008 . 140
chrVI 28124 28125 . 920
chrVI 28143 28144 . 1680
chrVI 28176 28177 . 120
chrVI 28182 28183 . 1400
chrVI 28526 28527 . 1860
chrVI 28671 28672 . 560
chrVI 28840 28841 . 1160
chrVI 29005 29006 . 800
chrVI 29175 29176 . 380
chrVI 29259 29260 . 10140
chrVI 29274 29275 . 400
chrVI 29297 29298 . 400
chrVI 30066 30067 . 900
chrVI 30357 30358 . 240
chrVI 30503 30504 . 260
chrVI 30627 30628 . 2500
chrVI 30662 30663 . 220
chrVI 30896 30897 . 1000
chrVI 30994 30995 . 440
chrVI 31024 31025 . 580
chrVI 31034 31035 . 160
chrVI 31145 31146 . 260
chrVI 31206 31207 . 200
chrVI 31278 31279 . 2140
chrVI 31433 31434 . 1060
chrVI 31685 31686 . 400
chrVI 31908 31909 . 3540
chrVI 31916 31917 . 120
chrVI 31922 31923 . 1500
chrVI 32039 32040 . 180
chrVI 32072 32073 . 300
chrVI 32088 32089 . 3000
chrVI 32099 32100 . 240
chrVI 32103 32104 . 440
chrVI 32120 32121 . 240
chrVI 32124 32125 . 480
chrVI 32163 32164 . 460
chrVI 32168 32169 . 8600
chrVI 32173 32174 . 1080
chrVI 32180 32181 . 420
chrVI 32251 32252 . 1120
chrVI 32252 32253 . 200
chrVI 32379 32380 . 140
chrVI 32576 32577 . 1420
chrVI 32648 32649 . 780
chrVI 32662 32663 . 120
chrVI 32668 32669 . 480
chrVI 32673 32674 . 1160
chrVI 32688 32689 . 2240
chrVI 32741 32742 . 1560
chrVI 32749 32750 . 1700
chrVI 32753 32754 . 640
chrVI 32773 32774 . 200
chrVI 32780 32781 . 980
chrVI 32801 32802 . 120
chrVI 32911 32912 . 580
chrVI 32918 32919 . 300
chrVI 32940 32941 . 140
chrVI 32941 32942 . 760
chrVI 32941 32942 . 980
chrVI 32942 32943 . 120
chrVI 32946 32947 . 4960
chrVI 32976 32977 . 1200
chrVI 33174 33175 . 360
chrVI 33400 33401 . 380
chrVI 33404 33405 . 1060
chrVI 33446 33447 . 5460
chrVI 33510 33511 . 900
chrVI 33676 33677 . 900
chrVI 33688 33689 . 900
chrVI 33716 33717 . 320
chrVI 33934 33935 . 160
chrVI 33940 33941 . 4400
chrVI 34179 34180 . 940
chrVI 34491 34492 . 120
chrVI 34680 34681 . 1200
chrVI 34963 34964 . 2000
chrVI 35136 35137 . 180
chrVI 35257 35258 . 460
chrVI 35259 35260 . 400
chrVI 36000 36001 . 300
chrVI 36018 36019 . 3560
chrVI 36441 36442 . 220
chrVI 36485 36486 . 520
chrVI 36494 36495 . 4240
chrVI 36507 36508 . 140
chrVI 36626 36627 . 160
chrVI 36630 36631 . 900
chrVI 36652 36653 . 1380
chrVI 36654 36655 . 340
chrVI 36686 36687 . 700
chrVI 36707 36708 . 140
chrVI 36710 36711 . 560
chrVI 36718 36719 . 900
chrVI 36764 36765 . 660
chrVI 36777 36778 . 120
chrVI 37073 37074 . 1280
chrVI 37117 37118 . 1420
chrVI 37228 37229 . 180
chrVI 37689 37690 . 200
chrVI 38440 38441 . 120
chrVI 38566 38567 . 400
chrVI 38643 38644 . 520
chrVI 38681 38682 . 1420
chrVI 38743 38744 . 380
chrVI 38779 38780 . 480
chrVI 38938 38939 . 940
chrVI 38960 38961 . 2060
chrVI 39095 39096 . 480
chrVI 39267 39268 . 620
chrVI 39623 39624 . 360
chrVI 39910 39911 . 240
chrVI 40093 40094 . 280
chrVI 40246 40247 . 140
chrVI 40283 40284 . 120
chrVI 40289 40290 . 1060
chrVI 40297 40298 . 1320
chrVI 40343 40344 . 4480
chrVI 40344 40345 . 2380
chrVI 40344 40345 . 160
chrVI 40346 40347 . 180
chrVI 40346 40347 . 160
chrVI 40348 40349 . 2740
chrVI 40371 40372 . 500
chrVI 40524 40525 . 140
chrVI 40700 40701 . 1060
chrVI 40980 40981 . 240
chrVI 41159 41160 . 1180
chrVI 41749 41750 . 160
chrVI 41933 41934 . 860
chrVI 41942 41943 . 500
chrVI 42166 42167 . 400
chrVI 42640 42641 . 120
chrVI 42681 42682 . 120
chrVI 42697 42698 . 300
chrVI 42717 42718 . 220
chrVI 42718 42719 . 840
chrVI 42721 42722 . 700
chrVI 42744 42745 . 140
chrVI 42755 42756 . 260
chrVI 42893 42894 . 4380
chrVI 42899 42900 . 120
chrVI 43280 43281 . 1240
chrVI 43416 43417 . 220
chrVI 43429 43430 . 220
chrVI 43437 43438 . 3700
chrVI 43473 43474 . 8240
chrVI 44533 44534 . 2520
chrVI 44545 44546 . 340
chrVI 44580 44581 . 120
chrVI 44589 44590 . 340
chrVI 44600 44601 . 520
chrVI 44607 44608 . 900
chrVI 44626 44627 . 1420
chrVI 44666 44667 . 720
chrVI 44683 44684 . 380
chrVI 44994 44995 . 500
chrVI 45000 45001 . 420
chrVI 45446 45447 . 1260
chrVI 45469 45470 . 340
chrVI 45585 45586 . 400
chrVI 45613 45614 . 140
chrVI 45673 45674 . 860
chrVI 45693 45694 . 240
chrVI 45934 45935 . 180
chrVI 46013 46014 . 640
chrVI 46162 46163 . 460
chrVI 46515 46516 . 140
chrVI 46815 46816 . 620
chrVI 46984 46985 . 2060
chrVI 47174 47175 . 740
chrVI 47637 47638 . 480
chrVI 47659 47660 . 120
chrVI 47696 47697 . 820
chrVI 47785 47786 . 2880
chrVI 47806 47807 . 420
chrVI 47826 47827 . 140
chrVI 47831 47832 . 600
chrVI 47844 47845 . 140
chrVI 47845 47846 . 7420
chrVI 47845 47846 . 980
chrVI 47846 47847 . 220
chrVI 47860 47861 . 1200
chrVI 47861 47862 . 620
chrVI 47861 47862 . 120
chrVI 47969 47970 . 480
chrVI 48212 48213 . 560
chrVI 48230 48231 . 200
chrVI 48854 48855 . 1340
chrVI 49020 49021 . 120
chrVI 49022 49023 . 1780
chrVI 49027 49028 . 860
chrVI 49031 49032 . 120
chrVI 49038 49039 . 3020
chrVI 49043 49044 . 500
chrVI 49137 49138 . 160
chrVI 49143 49144 . 120
chrVI 49240 49241 . 2080
chrVI 49251 49252 . 2260
chrVI 49277 49278 . 120
chrVI 49283 49284 . 2480
chrVI 49416 49417 . 220
chrVI 49428 49429 . 520
chrVI 49438 49439 . 220
chrVI 49455 49456 . 7880
chrVI 49615 49616 . 120
chrVI 49692 49693 . 160
chrVI 50089 50090 . 460
chrVI 50108 50109 . 1340
chrVI 50258 50259 . 340
chrVI 50540 50541 . 360
chrVI 50812 50813 . 300
chrVI 50947 50948 . 120
chrVI 50956 50957 . 320
chrVI 51136 51137 . 120
chrVI 51150 51151 . 180
chrVI 51217 51218 . 260
chrVI 51221 51222 . 180
chrVI 51225 51226 . 120
chrVI 51229 51230 . 120
chrVI 51266 51267 . 440
chrVI 51792 51793 . 320
chrVI 51810 51811 . 1260
chrVI 51820 51821 . 3520
chrVI 51868 51869 . 600
chrVI 51905 51906 . 5280
chrVI 51946 51947 . 5200
chrVI 51965 51966 . 1500
chrVI 52172 52173 . 740
chrVI 52342 52343 . 240
chrVI 52349 52350 . 260
chrVI 52386 52387 . 180
chrVI 52548 52549 . 160
chrVI 52558 52559 . 140
chrVI 52733 52734 . 1940
chrVI 52808 52809 . 520
chrVI 52851 52852 . 180
chrVI 52871 52872 . 1220
chrVI 52909 52910 . 740
chrVI 52924 52925 . 1040
chrVI 53015 53016 . 560
chrVI 53022 53023 . 980
chrVI 53106 53107 . 420
chrVI 53138 53139 . 380
chrVI 54957 54958 . 160
chrVI 54970 54971 . 1400
chrVI 54970 54971 . 500
chrVI 54982 54983 . 780
chrVI 54994 54995 . 1200
chrVI 55007 55008 . 1680
chrVI 55012 55013 . 180
chrVI 55016 55017 . 900
chrVI 55018 55019 . 140
chrVI 55023 55024 . 160
chrVI 55030 55031 . 200
chrVI 55053 55054 . 940
chrVI 55088 55089 . 240
chrVI 55231 55232 . 120
chrVI 55242 55243 . 340
chrVI 55252 55253 . 120
chrVI 55257 55258 . 560
chrVI 55261 55262 . 120
chrVI 55266 55267 . 120
chrVI 55273 55274 . 2160
chrVI 55286 55287 . 240
chrVI 55286 55287 . 220
chrVI 55291 55292 . 1560
chrVI 55296 55297 . 600
chrVI 56034 56035 . 540
chrVI 56079 56080 . 980
chrVI 56084 56085 . 4440
chrVI 56103 56104 . 3580
chrVI 56109 56110 . 140
chrVI 56112 56113 . 4260
chrVI 56127 56128 . 980
chrVI 56140 56141 . 1080
chrVI 56184 56185 . 400
chrVI 56187 56188 . 300
chrVI 56189 56190 . 200
chrVI 56192 56193 . 1000
chrVI 56200 56201 . 2260
chrVI 56232 56233 . 280
chrVI 56251 56252 . 120
chrVI 56256 56257 . 340
chrVI 56271 56272 . 140
chrVI 57757 57758 . 720
chrVI 58001 58002 . 760
chrVI 58024 58025 . 120
chrVI 58148 58149 . 280
chrVI 58162 58163 . 260
chrVI 58166 58167 . 300
chrVI 58173 58174 . 7660
chrVI 58289 58290 . 140
chrVI 58312 58313 . 180
chrVI 58315 58316 . 460
chrVI 58319 58320 . 640
chrVI 58324 58325 . 920
chrVI 58327 58328 . 280
chrVI 58330 58331 . 140
chrVI 58338 58339 . 120
chrVI 58341 58342 . 2660
chrVI 58349 58350 . 3180
chrVI 58350 58351 . 540
chrVI 58351 58352 . 120
chrVI 58352 58353 . 580
chrVI 58355 58356 . 120
chrVI 58357 58358 . 1660
chrVI 58366 58367 . 200
chrVI 58426 58427 . 360
chrVI 58432 58433 . 300
chrVI 58434 58435 . 1600
chrVI 58440 58441 . 320
chrVI 58441 58442 . 1160
chrVI 58447 58448 . 820
chrVI 58450 58451 . 1600
chrVI 58454 58455 . 2020
chrVI 58459 58460 . 520
chrVI 58464 58465 . 2720
chrVI 58526 58527 . 620
chrVI 58557 58558 . 360
chrVI 58701 58702 . 1420
chrVI 58705 58706 . 120
chrVI 58749 58750 . 120
chrVI 58892 58893 . 500
chrVI 59175 59176 . 1140
chrVI 59641 59642 . 1220
chrVI 59693 59694 . 1920
chrVI 59878 59879 . 220
chrVI 60574 60575 . 120
chrVI 60893 60894 . 200
chrVI 61414 61415 . 780
chrVI 61528 61529 . 140
chrVI 61813 61814 . 460
chrVI 62077 62078 . 640
chrVI 62122 62123 . 300
chrVI 62289 62290 . 200
chrVI 62306 62307 . 600
chrVI 62401 62402 . 980
chrVI 62562 62563 . 200
chrVI 62781 62782 . 180
chrVI 62796 62797 . 680
chrVI 62799 62800 . 200
chrVI 62843 62844 . 340
chrVI 62882 62883 . 120
chrVI 63013 63014 . 380
chrVI 63193 63194 . 320
chrVI 63671 63672 . 940
chrVI 63681 63682 . 480
chrVI 63766 63767 . 120
chrVI 63874 63875 . 120
chrVI 63880 63881 . 400
chrVI 63884 63885 . 220
chrVI 64044 64045 . 1920
chrVI 64135 64136 . 13320
chrVI 64146 64147 . 220
chrVI 64151 64152 . 2060
chrVI 64167 64168 . 400
chrVI 64174 64175 . 120
chrVI 64179 64180 . 900
chrVI 64203 64204 . 160
chrVI 64210 64211 . 160
chrVI 64261 64262 . 740
chrVI 64320 64321 . 5900
chrVI 64332 64333 . 180
chrVI 64703 64704 . 600
chrVI 64730 64731 . 360
chrVI 64849 64850 . 180
chrVI 64936 64937 . 320
chrVI 65034 65035 . 120
chrVI 65035 65036 . 780
chrVI 65035 65036 . 380
chrVI 65044 65045 . 2260
chrVI 65048 65049 . 120
chrVI 65061 65062 . 840
chrVI 65064 65065 . 500
chrVI 65083 65084 . 220
chrVI 65092 65093 . 2440
chrVI 65105 65106 . 260
chrVI 65109 65110 . 580
chrVI 65210 65211 . 2120
chrVI 65220 65221 . 680
chrVI 65235 65236 . 520
chrVI 65260 65261 . 540
chrVI 65260 65261 . 220
chrVI 65261 65262 . 220
chrVI 65264 65265 . 260
chrVI 65271 65272 . 1060
chrVI 65279 65280 . 560
chrVI 65583 65584 . 420
chrVI 65742 65743 . 120
chrVI 65748 65749 . 1240
chrVI 66364 66365 . 320
chrVI 66532 66533 . 580
chrVI 66645 66646 . 180
chrVI 66726 66727 . 180
chrVI 67053 67054 . 440
chrVI 67056 67057 . 140
chrVI 67159 67160 . 160
chrVI 67395 67396 . 140
chrVI 67459 67460 . 140
chrVI 67674 67675 . 140
chrVI 67730 67731 . 180
chrVI 67811 67812 . 940
chrVI 67984 67985 . 540
chrVI 68107 68108 . 960
chrVI 68229 68230 . 220
chrVI 68279 68280 . 1600
chrVI 68318 68319 . 120
chrVI 68604 68605 . 3040
chrVI 68615 68616 . 1780
chrVI 68776 68777 . 2860
chrVI 68781 68782 . 140
chrVI 68813 68814 . 1020
chrVI 68843 68844 . 220
chrVI 68874 68875 . 160
chrVI 68884 68885 . 600
chrVI 68939 68940 . 140
chrVI 68942 68943 . 120
chrVI 68945 68946 . 160
chrVI 69122 69123 . 140
chrVI 69245 69246 . 440
chrVI 69286 69287 . 360
chrVI 69295 69296 . 120
chrVI 69403 69404 . 120
chrVI 69611 69612 . 1620
chrVI 69632 69633 . 1140
chrVI 69641 69642 . 1400
chrVI 69677 69678 . 120
chrVI 69683 69684 . 2960
chrVI 69862 69863 . 240
chrVI 69872 69873 . 1380
chrVI 70244 70245 . 160
chrVI 70283 70284 . 760
chrVI 70548 70549 . 260
chrVI 71008 71009 . 180
chrVI 71647 71648 . 120
chrVI 71763 71764 . 120
chrVI 71789 71790 . 400
chrVI 71883 71884 . 160
chrVI 72323 72324 . 320
chrVI 72393 72394 . 260
chrVI 72424 72425 . 180
chrVI 72552 72553 . 120
chrVI 72879 72880 . 420
chrVI 73946 73947 . 1900
chrVI 73962 73963 . 3900
chrVI 74154 74155 . 120
chrVI 74172 74173 . 760
chrVI 74207 74208 . 1840
chrVI 74321 74322 . 140
chrVI 74511 74512 . 120
chrVI 74533 74534 . 3440
chrVI 74629 74630 . 2020
chrVI 74664 74665 . 420
chrVI 74672 74673 . 960
chrVI 74674 74675 . 1040
chrVI 74674 74675 . 120
chrVI 74675 74676 . 120
chrVI 74685 74686 . 1380
chrVI 74702 74703 . 120
chrVI 74704 74705 . 160
chrVI 74711 74712 . 480
chrVI 74716 74717 . 400
chrVI 74722 74723 . 520
chrVI 74723 74724 . 280
chrVI 74731 74732 . 300
chrVI 74745 74746 . 960
chrVI 74747 74748 . 140
chrVI 74754 74755 . 480
chrVI 74775 74776 . 3800
chrVI 74786 74787 . 140
chrVI 74959 74960 . 300
chrVI 74964 74965 . 180
chrVI 74972 74973 . 240
chrVI 74976 74977 . 680
chrVI 74980 74981 . 380
chrVI 74981 74982 . 760
chrVI 74984 74985 . 1740
chrVI 74991 74992 . 300
chrVI 74992 74993 . 340
chrVI 74999 75000 . 1220
chrVI 75007 75008 . 660
chrVI 75009 75010 . 300
chrVI 75011 75012 . 1620
chrVI 75016 75017 . 900
chrVI 75028 75029 . 160
chrVI 75037 75038 . 700
chrVI 75042 75043 . 120
chrVI 75055 75056 . 1160
chrVI 75223 75224 . 280
chrVI 75751 75752 . 200
chrVI 75884 75885 . 240
chrVI 75935 75936 . 380
chrVI 75948 75949 . 220
chrVI 75972 75973 . 200
chrVI 76244 76245 . 1040
chrVI 76364 76365 . 1440
chrVI 76370 76371 . 240
chrVI 76542 76543 . 140
chrVI 76550 76551 . 160
chrVI 76554 76555 . 120
chrVI 76610 76611 . 120
chrVI 76634 76635 . 120
chrVI 76647 76648 . 120
chrVI 76648 76649 . 120
chrVI 76671 76672 . 140
chrVI 76679 76680 . 120
chrVI 76719 76720 . 120
chrVI 76741 76742 . 140
chrVI 76927 76928 . 160
chrVI 77394 77395 . 260
chrVI 77705 77706 . 1820
chrVI 77808 77809 . 120
chrVI 77829 77830 . 120
chrVI 77871 77872 . 980
chrVI 77890 77891 . 440
chrVI 77893 77894 . 240
chrVI 79201 79202 . 460
chrVI 79210 79211 . 180
chrVI 79265 79266 . 540
chrVI 79292 79293 . 140
chrVI 79426 79427 . 200
chrVI 79621 79622 . 160
chrVI 79971 79972 . 360
chrVI 79979 79980 . 620
chrVI 80243 80244 . 680
chrVI 80259 80260 . 580
chrVI 80262 80263 . 300
chrVI 80277 80278 . 360
chrVI 80323 80324 . 900
chrVI 80511 80512 . 180
chrVI 80896 80897 . 1160
chrVI 81019 81020 . 640
chrVI 81652 81653 . 600
chrVI 81804 81805 . 360
chrVI 81816 81817 . 240
chrVI 81842 81843 . 140
chrVI 81984 81985 . 780
chrVI 81989 81990 . 200
chrVI 81997 81998 . 120
chrVI 82005 82006 . 160
chrVI 82030 82031 . 140
chrVI 82035 82036 . 160
chrVI 82089 82090 . 140
chrVI 82165 82166 . 140
chrVI 82178 82179 . 120
chrVI 82195 82196 . 120
chrVI 82232 82233 . 440
chrVI 82303 82304 . 1660
chrVI 82316 82317 . 680
chrVI 82384 82385 . 360
chrVI 82418 82419 . 140
chrVI 82465 82466 . 560
chrVI 82532 82533 . 2360
chrVI 82564 82565 . 220
chrVI 82567 82568 . 900
chrVI 82582 82583 . 2340
chrVI 82774 82775 . 220
chrVI 82899 82900 . 580
chrVI 83351 83352 . 300
chrVI 83586 83587 . 160
chrVI 83755 83756 . 540
chrVI 83926 83927 . 580
chrVI 83929 83930 . 380
chrVI 83940 83941 . 940
chrVI 84044 84045 . 1120
chrVI 84057 84058 . 880
chrVI 84111 84112 . 920
chrVI 84144 84145 . 1160
chrVI 84532 84533 . 220
chrVI 84533 84534 . 280
chrVI 85118 85119 . 160
chrVI 86562 86563 . 260
chrVI 87222 87223 . 260
chrVI 87347 87348 . 420
chrVI 87370 87371 . 400
chrVI 87373 87374 . 320
chrVI 87376 87377 . 200
chrVI 87381 87382 . 120
chrVI 87386 87387 . 740
chrVI 87392 87393 . 260
chrVI 87398 87399 . 500
chrVI 87418 87419 . 260
chrVI 87439 87440 . 1100
chrVI 87456 87457 . 220
chrVI 87459 87460 . 640
chrVI 87465 87466 . 1380
chrVI 87466 87467 . 160
chrVI 87483 87484 . 720
chrVI 87609 87610 . 180
chrVI 87639 87640 . 640
chrVI 87752 87753 . 120
chrVI 87820 87821 . 3140
chrVI 87833 87834 . 1160
chrVI 87878 87879 . 120
chrVI 87884 87885 . 11000
chrVI 87998 87999 . 740
chrVI 88065 88066 . 680
chrVI 88169 88170 . 140
chrVI 90341 90342 . 140
chrVI 90413 90414 . 320
chrVI 90441 90442 . 220
chrVI 90447 90448 . 340
chrVI 90493 90494 . 600
chrVI 90596 90597 . 160
chrVI 90680 90681 . 120
chrVI 90682 90683 . 120
chrVI 90683 90684 . 120
chrVI 90683 90684 . 200
chrVI 90693 90694 . 1280
chrVI 90713 90714 . 560
chrVI 90724 90725 . 120
chrVI 90729 90730 . 140
chrVI 90731 90732 . 200
chrVI 90731 90732 . 200
chrVI 90732 90733 . 1020
chrVI 90737 90738 . 180
chrVI 90741 90742 . 440
chrVI 90745 90746 . 1160
chrVI 90770 90771 . 2440
chrVI 90778 90779 . 480
chrVI 90880 90881 . 320
chrVI 90885 90886 . 580
chrVI 90888 90889 . 220
chrVI 90888 90889 . 1700
chrVI 90890 90891 . 4620
chrVI 90892 90893 . 1020
chrVI 90893 90894 . 120
chrVI 90893 90894 . 1540
chrVI 90894 90895 . 160
chrVI 90899 90900 . 4980
chrVI 90907 90908 . 240
chrVI 90913 90914 . 520
chrVI 90920 90921 . 140
chrVI 91092 91093 . 2100
chrVI 91104 91105 . 220
chrVI 91106 91107 . 920
chrVI 91457 91458 . 540
chrVI 92181 92182 . 260
chrVI 92424 92425 . 420
chrVI 92511 92512 . 780
chrVI 92832 92833 . 500
chrVI 92834 92835 . 500
chrVI 92839 92840 . 680
chrVI 93048 93049 . 180
chrVI 93061 93062 . 6820
chrVI 93088 93089 . 200
chrVI 93101 93102 . 320
chrVI 93248 93249 . 300
chrVI 93303 93304 . 420
chrVI 93307 93308 . 400
chrVI 93308 93309 . 200
chrVI 93309 93310 . 220
chrVI 93319 93320 . 3440
chrVI 93321 93322 . 1200
chrVI 93323 93324 . 120
chrVI 93334 93335 . 780
chrVI 93367 93368 . 400
chrVI 93492 93493 . 220
chrVI 95135 95136 . 280
chrVI 95136 95137 . 160
chrVI 95143 95144 . 700
chrVI 95146 95147 . 140
chrVI 95162 95163 . 200
chrVI 95170 95171 . 1600
chrVI 95213 95214 . 620
chrVI 95214 95215 . 120
chrVI 95225 95226 . 1080
chrVI 95226 95227 . 120
chrVI 95231 95232 . 1000
chrVI 95238 95239 . 2880
chrVI 95265 95266 . 160
chrVI 95268 95269 . 260
chrVI 95276 95277 . 580
chrVI 95351 95352 . 360
chrVI 95358 95359 . 380
chrVI 95398 95399 . 500
chrVI 95406 95407 . 380
chrVI 95410 95411 . 340
chrVI 95416 95417 . 600
chrVI 95422 95423 . 260
chrVI 95431 95432 . 3460
chrVI 95440 95441 . 580
chrVI 95460 95461 . 600
chrVI 95488 95489 . 1280
chrVI 95496 95497 . 920
chrVI 95532 95533 . 180
chrVI 95543 95544 . 740
chrVI 95546 95547 . 220
chrVI 95547 95548 . 1540
chrVI 95551 95552 . 420
chrVI 95551 95552 . 400
chrVI 95557 95558 . 540
chrVI 95559 95560 . 160
chrVI 95567 95568 . 2940
chrVI 95579 95580 . 120
chrVI 95584 95585 . 540
chrVI 95588 95589 . 160
chrVI 95588 95589 . 140
chrVI 95590 95591 . 280
chrVI 95590 95591 . 120
chrVI 95599 95600 . 340
chrVI 95692 95693 . 3200
chrVI 95706 95707 . 580
chrVI 95712 95713 . 440
chrVI 95720 95721 . 500
chrVI 95729 95730 . 5660
chrVI 95742 95743 . 120
chrVI 95745 95746 . 3680
chrVI 95756 95757 . 160
chrVI 95761 95762 . 120
chrVI 95768 95769 . 140
chrVI 95768 95769 . 680
chrVI 95775 95776 . 1120
chrVI 95781 95782 . 700
chrVI 95785 95786 . 140
chrVI 95789 95790 . 780
chrVI 95810 95811 . 260
chrVI 95890 95891 . 280
chrVI 95906 95907 . 420
chrVI 95923 95924 . 240
chrVI 95930 95931 . 1440
chrVI 95931 95932 . 120
chrVI 95932 95933 . 180
chrVI 95935 95936 . 120
chrVI 95937 95938 . 560
chrVI 95937 95938 . 460
chrVI 95938 95939 . 140
chrVI 95943 95944 . 1480
chrVI 95943 95944 . 740
chrVI 95946 95947 . 120
chrVI 95946 95947 . 220
chrVI 95953 95954 . 1220
chrVI 95965 95966 . 160
chrVI 95994 95995 . 2280
chrVI 95998 95999 . 920
chrVI 96001 96002 . 120
chrVI 96010 96011 . 660
chrVI 96017 96018 . 140
chrVI 96036 96037 . 320
chrVI 96040 96041 . 820
chrVI 96070 96071 . 120
chrVI 96076 96077 . 120
chrVI 96105 96106 . 640
chrVI 96106 96107 . 120
chrVI 96107 96108 . 120
chrVI 96142 96143 . 120
chrVI 96150 96151 . 440
chrVI 96252 96253 . 160
chrVI 96311 96312 . 980
chrVI 96342 96343 . 480
chrVI 96423 96424 . 1420
chrVI 96447 96448 . 660
chrVI 96463 96464 . 760
chrVI 96502 96503 . 120
chrVI 96504 96505 . 120
chrVI 96563 96564 . 820
chrVI 96630 96631 . 140
chrVI 96702 96703 . 140
chrVI 96753 96754 . 140
chrVI 96854 96855 . 120
chrVI 96958 96959 . 160
chrVI 97141 97142 . 620
chrVI 97464 97465 . 480
chrVI 97481 97482 . 900
chrVI 97554 97555 . 140
chrVI 97556 97557 . 620
chrVI 97556 97557 . 340
chrVI 97558 97559 . 120
chrVI 97558 97559 . 460
chrVI 97604 97605 . 120
chrVI 97682 97683 . 620
chrVI 97717 97718 . 380
chrVI 97880 97881 . 800
chrVI 97898 97899 . 1740
chrVI 97918 97919 . 120
chrVI 97920 97921 . 340
chrVI 97928 97929 . 160
chrVI 97944 97945 . 1760
chrVI 97949 97950 . 400
chrVI 98053 98054 . 580
chrVI 98071 98072 . 240
chrVI 98092 98093 . 380
chrVI 98098 98099 . 1080
chrVI 98107 98108 . 1200
chrVI 98111 98112 . 860
chrVI 98111 98112 . 200
chrVI 98113 98114 . 200
chrVI 98119 98120 . 2060
chrVI 98127 98128 . 260
chrVI 98139 98140 . 140
chrVI 98142 98143 . 540
chrVI 98150 98151 . 480
chrVI 98691 98692 . 120
chrVI 98821 98822 . 140
chrVI 98832 98833 . 120
chrVI 98856 98857 . 120
chrVI 98884 98885 . 140
chrVI 98896 98897 . 180
chrVI 98901 98902 . 120
chrVI 98912 98913 . 140
chrVI 99468 99469 . 580
chrVI 99810 99811 . 160
chrVI 99950 99951 . 300
chrVI 99954 99955 . 260
chrVI 100025 100026 . 600
chrVI 100058 100059 . 220
chrVI 100126 100127 . 160
chrVI 100362 100363 . 120
chrVI 100488 100489 . 120
chrVI 100718 100719 . 320
chrVI 100727 100728 . 180
chrVI 100943 100944 . 640
chrVI 100985 100986 . 1160
chrVI 101009 101010 . 3220
chrVI 101011 101012 . 180
chrVI 101011 101012 . 140
chrVI 101018 101019 . 580
chrVI 101129 101130 . 440
chrVI 101282 101283 . 860
chrVI 101291 101292 . 360
chrVI 101296 101297 . 3040
chrVI 101300 101301 . 720
chrVI 101315 101316 . 840
chrVI 101375 101376 . 160
chrVI 101380 101381 . 1160
chrVI 101385 101386 . 2600
chrVI 101417 101418 . 120
chrVI 101431 101432 . 580
chrVI 101454 101455 . 220
chrVI 101495 101496 . 160
chrVI 101496 101497 . 2480
chrVI 101498 101499 . 380
chrVI 101509 101510 . 120
chrVI 101510 101511 . 600
chrVI 101514 101515 . 2160
chrVI 101519 101520 . 360
chrVI 101523 101524 . 640
chrVI 101533 101534 . 1260
chrVI 101542 101543 . 580
chrVI 101548 101549 . 120
chrVI 103259 103260 . 140
chrVI 103260 103261 . 280
chrVI 103268 103269 . 340
chrVI 103279 103280 . 120
chrVI 103283 103284 . 120
chrVI 103292 103293 . 340
chrVI 103294 103295 . 1260
chrVI 103299 103300 . 120
chrVI 103304 103305 . 1440
chrVI 103313 103314 . 140
chrVI 103320 103321 . 280
chrVI 103332 103333 . 300
chrVI 103361 103362 . 300
chrVI 103424 103425 . 660
chrVI 103444 103445 . 5140
chrVI 103513 103514 . 500
chrVI 103522 103523 . 300
chrVI 103537 103538 . 1280
chrVI 103547 103548 . 1520
chrVI 103551 103552 . 180
chrVI 103554 103555 . 1700
chrVI 103561 103562 . 720
chrVI 103573 103574 . 680
chrVI 103576 103577 . 440
chrVI 103579 103580 . 500
chrVI 103581 103582 . 240
chrVI 103582 103583 . 1020
chrVI 103585 103586 . 540
chrVI 103589 103590 . 140
chrVI 103590 103591 . 900
chrVI 103590 103591 . 2040
chrVI 103593 103594 . 120
chrVI 103594 103595 . 2440
chrVI 103600 103601 . 3240
chrVI 103610 103611 . 120
chrVI 103616 103617 . 1240
chrVI 103624 103625 . 1700
chrVI 103627 103628 . 120
chrVI 103631 103632 . 320
chrVI 103635 103636 . 520
chrVI 103641 103642 . 640
chrVI 103648 103649 . 140
chrVI 103675 103676 . 140
chrVI 103958 103959 . 280
chrVI 103969 103970 . 2800
chrVI 104475 104476 . 380
chrVI 104500 104501 . 600
chrVI 104502 104503 . 2540
chrVI 104507 104508 . 660
chrVI 104510 104511 . 480
chrVI 104520 104521 . 320
chrVI 104529 104530 . 300
chrVI 104532 104533 . 160
chrVI 104533 104534 . 200
chrVI 104749 104750 . 180
chrVI 104755 104756 . 280
chrVI 104779 104780 . 180
chrVI 106319 106320 . 1000
chrVI 106332 106333 . 2280
chrVI 106344 106345 . 780
chrVI 106350 106351 . 920
chrVI 106353 106354 . 360
chrVI 106353 106354 . 120
chrVI 106364 106365 . 200
chrVI 106371 106372 . 160
chrVI 106377 106378 . 740
chrVI 106386 106387 . 880
chrVI 106389 106390 . 760
chrVI 106397 106398 . 1440
chrVI 106432 106433 . 1600
chrVI 106531 106532 . 2000
chrVI 106564 106565 . 120
chrVI 106580 106581 . 220
chrVI 106624 106625 . 160
chrVI 106628 106629 . 380
chrVI 106724 106725 . 1040
chrVI 106734 106735 . 800
chrVI 106743 106744 . 540
chrVI 106745 106746 . 160
chrVI 106746 106747 . 140
chrVI 106747 106748 . 120
chrVI 106753 106754 . 780
chrVI 106759 106760 . 960
chrVI 106768 106769 . 1160
chrVI 106771 106772 . 640
chrVI 106780 106781 . 2480
chrVI 106793 106794 . 720
chrVI 106805 106806 . 420
chrVI 106823 106824 . 240
chrVI 106842 106843 . 180
chrVI 106865 106866 . 180
chrVI 106873 106874 . 520
chrVI 106961 106962 . 520
chrVI 106962 106963 . 1360
chrVI 106963 106964 . 120
chrVI 106974 106975 . 200
chrVI 107003 107004 . 320
chrVI 107015 107016 . 1020
chrVI 107017 107018 . 600
chrVI 107066 107067 . 2080
chrVI 107075 107076 . 340
chrVI 107076 107077 . 820
chrVI 107101 107102 . 160
chrVI 107112 107113 . 540
chrVI 107152 107153 . 1520
chrVI 107158 107159 . 420
chrVI 107170 107171 . 160
chrVI 107317 107318 . 220
chrVI 107408 107409 . 500
chrVI 107531 107532 . 600
chrVI 107587 107588 . 400
chrVI 107739 107740 . 240
chrVI 107740 107741 . 1260
chrVI 107740 107741 . 1440
chrVI 107812 107813 . 280
chrVI 107818 107819 . 1340
chrVI 107827 107828 . 440
chrVI 107828 107829 . 300
chrVI 107828 107829 . 160
chrVI 107862 107863 . 140
chrVI 107874 107875 . 180
chrVI 107878 107879 . 2160
chrVI 107885 107886 . 340
chrVI 107897 107898 . 260
chrVI 107902 107903 . 120
chrVI 107903 107904 . 1180
chrVI 107903 107904 . 500
chrVI 107904 107905 . 140
chrVI 107909 107910 . 1560
chrVI 107913 107914 . 500
chrVI 107935 107936 . 380
chrVI 107941 107942 . 220
chrVI 107949 107950 . 580
chrVI 107960 107961 . 180
chrVI 107969 107970 . 360
chrVI 107981 107982 . 320
chrVI 108018 108019 . 1240
chrVI 108174 108175 . 560
chrVI 108295 108296 . 180
chrVI 108308 108309 . 700
chrVI 108326 108327 . 9740
chrVI 108357 108358 . 1700
chrVI 108391 108392 . 140
chrVI 108413 108414 . 2920
chrVI 108416 108417 . 740
chrVI 108427 108428 . 1580
chrVI 108436 108437 . 380
chrVI 108454 108455 . 620
chrVI 108473 108474 . 1440
chrVI 108479 108480 . 120
chrVI 108596 108597 . 1000
chrVI 108604 108605 . 120
chrVI 108613 108614 . 1020
chrVI 108654 108655 . 660
chrVI 108710 108711 . 380
chrVI 109266 109267 . 300
chrVI 109367 109368 . 200
chrVI 109534 109535 . 980
chrVI 109655 109656 . 1640
chrVI 109673 109674 . 1540
chrVI 109704 109705 . 560
chrVI 109848 109849 . 1360
chrVI 109863 109864 . 2440
chrVI 110000 110001 . 440
chrVI 110005 110006 . 860
chrVI 110013 110014 . 200
chrVI 110014 110015 . 840
chrVI 110025 110026 . 1420
chrVI 110028 110029 . 840
chrVI 110036 110037 . 800
chrVI 110047 110048 . 680
chrVI 110055 110056 . 980
chrVI 110068 110069 . 280
chrVI 110081 110082 . 720
chrVI 110097 110098 . 400
chrVI 110098 110099 . 560
chrVI 110100 110101 . 540
chrVI 110129 110130 . 240
chrVI 110142 110143 . 280
chrVI 110144 110145 . 800
chrVI 110157 110158 . 160
chrVI 110167 110168 . 620
chrVI 110187 110188 . 1540
chrVI 110362 110363 . 880
chrVI 110483 110484 . 680
chrVI 110498 110499 . 300
chrVI 110506 110507 . 1840
chrVI 110527 110528 . 2940
chrVI 110537 110538 . 1080
chrVI 110549 110550 . 420
chrVI 110552 110553 . 1300
chrVI 110677 110678 . 1880
chrVI 110851 110852 . 3200
chrVI 110875 110876 . 160
chrVI 110925 110926 . 340
chrVI 111037 111038 . 6260
chrVI 111124 111125 . 220
chrVI 111186 111187 . 160
chrVI 111230 111231 . 200
chrVI 111355 111356 . 120
chrVI 111377 111378 . 380
chrVI 111388 111389 . 2500
chrVI 111441 111442 . 340
chrVI 111467 111468 . 160
chrVI 111521 111522 . 260
chrVI 111536 111537 . 600
chrVI 111539 111540 . 220
chrVI 111557 111558 . 140
chrVI 111577 111578 . 340
chrVI 111689 111690 . 260
chrVI 111708 111709 . 120
chrVI 111724 111725 . 280
chrVI 111732 111733 . 1120
chrVI 111737 111738 . 440
chrVI 111824 111825 . 240
chrVI 111846 111847 . 640
chrVI 111879 111880 . 140
chrVI 111922 111923 . 140
chrVI 111923 111924 . 200
chrVI 111940 111941 . 200
chrVI 111965 111966 . 1920
chrVI 111975 111976 . 1220
chrVI 112018 112019 . 880
chrVI 112026 112027 . 180
chrVI 112029 112030 . 140
chrVI 112056 112057 . 120
chrVI 112071 112072 . 160
chrVI 112096 112097 . 1220
chrVI 112134 112135 . 120
chrVI 112191 112192 . 140
chrVI 112201 112202 . 680
chrVI 112235 112236 . 140
chrVI 112341 112342 . 380
chrVI 112346 112347 . 780
chrVI 112394 112395 . 260
chrVI 112486 112487 . 280
chrVI 112504 112505 . 420
chrVI 112514 112515 . 740
chrVI 112574 112575 . 320
chrVI 112602 112603 . 780
chrVI 112693 112694 . 140
chrVI 112705 112706 . 440
chrVI 112708 112709 . 160
chrVI 112718 112719 . 140
chrVI 112727 112728 . 300
chrVI 112736 112737 . 260
chrVI 112857 112858 . 3500
chrVI 112901 112902 . 200
chrVI 113044 113045 . 120
chrVI 113052 113053 . 860
chrVI 113055 113056 . 180
chrVI 113064 113065 . 340
chrVI 113081 113082 . 1280
chrVI 113265 113266 . 500
chrVI 113390 113391 . 640
chrVI 113779 113780 . 600
chrVI 113867 113868 . 120
chrVI 113920 113921 . 1140
chrVI 113931 113932 . 600
chrVI 114086 114087 . 1920
chrVI 114158 114159 . 2040
chrVI 114169 114170 . 280
chrVI 114188 114189 . 680
chrVI 114192 114193 . 200
chrVI 114318 114319 . 840
chrVI 114357 114358 . 960
chrVI 114364 114365 . 160
chrVI 114498 114499 . 140
chrVI 114508 114509 . 160
chrVI 114514 114515 . 120
chrVI 114518 114519 . 2700
chrVI 114539 114540 . 980
chrVI 114598 114599 . 120
chrVI 114640 114641 . 140
chrVI 114657 114658 . 460
chrVI 114661 114662 . 420
chrVI 114673 114674 . 140
chrVI 114682 114683 . 480
chrVI 114692 114693 . 760
chrVI 114922 114923 . 340
chrVI 114938 114939 . 560
chrVI 115053 115054 . 820
chrVI 115245 115246 . 120
chrVI 115252 115253 . 700
chrVI 115327 115328 . 140
chrVI 115330 115331 . 300
chrVI 115338 115339 . 540
chrVI 115465 115466 . 2280
chrVI 115475 115476 . 1300
chrVI 115479 115480 . 240
chrVI 115492 115493 . 1160
chrVI 115626 115627 . 620
chrVI 115629 115630 . 660
chrVI 115637 115638 . 340
chrVI 115639 115640 . 440
chrVI 115649 115650 . 1860
chrVI 115828 115829 . 120
chrVI 115834 115835 . 120
chrVI 115846 115847 . 800
chrVI 115854 115855 . 380
chrVI 115859 115860 . 2960
chrVI 115864 115865 . 120
chrVI 115865 115866 . 380
chrVI 115868 115869 . 140
chrVI 115872 115873 . 1340
chrVI 115878 115879 . 720
chrVI 115879 115880 . 120
chrVI 115880 115881 . 600
chrVI 115890 115891 . 120
chrVI 115901 115902 . 2440
chrVI 115923 115924 . 2000
chrVI 116084 116085 . 440
chrVI 118495 118496 . 180
chrVI 118509 118510 . 700
chrVI 118602 118603 . 400
chrVI 118610 118611 . 520
chrVI 118638 118639 . 460
chrVI 118649 118650 . 920
chrVI 118655 118656 . 500
chrVI 118663 118664 . 1760
chrVI 118673 118674 . 560
chrVI 118684 118685 . 240
chrVI 118694 118695 . 240
chrVI 118712 118713 . 120
chrVI 118720 118721 . 500
chrVI 118724 118725 . 300
chrVI 118763 118764 . 180
chrVI 118784 118785 . 560
chrVI 118799 118800 . 2820
chrVI 118888 118889 . 260
chrVI 118958 118959 . 420
chrVI 119034 119035 . 320
chrVI 119034 119035 . 320
chrVI 119038 119039 . 200
chrVI 119200 119201 . 300
chrVI 119206 119207 . 140
chrVI 119216 119217 . 960
chrVI 119220 119221 . 120
chrVI 119221 119222 . 200
chrVI 119221 119222 . 1280
chrVI 119226 119227 . 6960
chrVI 119227 119228 . 200
chrVI 119228 119229 . 1740
chrVI 119231 119232 . 2820
chrVI 119237 119238 . 380
chrVI 119240 119241 . 300
chrVI 119245 119246 . 2720
chrVI 119265 119266 . 5080
chrVI 119271 119272 . 200
chrVI 119303 119304 . 860
chrVI 119311 119312 . 460
chrVI 119314 119315 . 940
chrVI 119314 119315 . 120
chrVI 119316 119317 . 240
chrVI 119323 119324 . 660
chrVI 119324 119325 . 280
chrVI 119326 119327 . 960
chrVI 119342 119343 . 140
chrVI 119343 119344 . 760
chrVI 119348 119349 . 1900
chrVI 119354 119355 . 740
chrVI 119362 119363 . 480
chrVI 123172 123173 . 120
chrVI 123173 123174 . 240
chrVI 123175 123176 . 580
chrVI 123176 123177 . 280
chrVI 123181 123182 . 340
chrVI 123196 123197 . 260
chrVI 123198 123199 . 260
chrVI 123212 123213 . 180
chrVI 123242 123243 . 280
chrVI 123245 123246 . 120
chrVI 123247 123248 . 160
chrVI 123248 123249 . 1140
chrVI 123248 123249 . 820
chrVI 123250 123251 . 120
chrVI 123254 123255 . 180
chrVI 123259 123260 . 260
chrVI 123265 123266 . 320
chrVI 123281 123282 . 700
chrVI 123288 123289 . 220
chrVI 123291 123292 . 320
chrVI 123291 123292 . 120
chrVI 123294 123295 . 160
chrVI 123295 123296 . 400
chrVI 123300 123301 . 280
chrVI 123303 123304 . 1100
chrVI 123315 123316 . 960
chrVI 123319 123320 . 120
chrVI 123329 123330 . 360
chrVI 123334 123335 . 400
chrVI 123339 123340 . 880
chrVI 123469 123470 . 1040
chrVI 123483 123484 . 6040
chrVI 123487 123488 . 1860
chrVI 123492 123493 . 2180
chrVI 123502 123503 . 1720
chrVI 123620 123621 . 1920
chrVI 123643 123644 . 500
chrVI 124101 124102 . 840
chrVI 124468 124469 . 2860
chrVI 124639 124640 . 120
chrVI 124668 124669 . 6380
chrVI 124730 124731 . 220
chrVI 124765 124766 . 120
chrVI 124823 124824 . 11840
chrVI 124877 124878 . 120
chrVI 124913 124914 . 380
chrVI 124936 124937 . 1160
chrVI 125933 125934 . 120
chrVI 125947 125948 . 4540
chrVI 126292 126293 . 240
chrVI 126532 126533 . 1100
chrVI 126600 126601 . 120
chrVI 126914 126915 . 760
chrVI 126965 126966 . 580
chrVI 127073 127074 . 240
chrVI 127238 127239 . 3060
chrVI 127276 127277 . 2520
chrVI 127537 127538 . 5820
chrVI 127608 127609 . 2920
chrVI 127828 127829 . 780
chrVI 127856 127857 . 220
chrVI 127893 127894 . 240
chrVI 127897 127898 . 320
chrVI 128007 128008 . 600
chrVI 128056 128057 . 940
chrVI 128101 128102 . 2040
chrVI 128117 128118 . 180
chrVI 128147 128148 . 140
chrVI 128181 128182 . 1140
chrVI 128192 128193 . 180
chrVI 128419 128420 . 280
chrVI 128474 128475 . 120
chrVI 128570 128571 . 300
chrVI 128570 128571 . 160
chrVI 128652 128653 . 120
chrVI 128668 128669 . 380
chrVI 128836 128837 . 460
chrVI 128986 128987 . 1080
chrVI 129010 129011 . 1140
chrVI 129052 129053 . 2380
chrVI 129072 129073 . 240
chrVI 129080 129081 . 220
chrVI 129116 129117 . 2280
chrVI 129127 129128 . 2700
chrVI 129249 129250 . 180
chrVI 129478 129479 . 280
chrVI 129588 129589 . 300
chrVI 129695 129696 . 760
chrVI 129793 129794 . 460
chrVI 129798 129799 . 140
chrVI 129819 129820 . 900
chrVI 129827 129828 . 120
chrVI 129866 129867 . 680
chrVI 129909 129910 . 3760
chrVI 129975 129976 . 600
chrVI 129978 129979 . 400
chrVI 129981 129982 . 260
chrVI 130010 130011 . 360
chrVI 130013 130014 . 120
chrVI 130021 130022 . 160
chrVI 130028 130029 . 180
chrVI 130063 130064 . 620
chrVI 130069 130070 . 520
chrVI 130072 130073 . 120
chrVI 130077 130078 . 140
chrVI 130086 130087 . 120
chrVI 130092 130093 . 1540
chrVI 130100 130101 . 680
chrVI 130111 130112 . 360
chrVI 130125 130126 . 420
chrVI 130133 130134 . 120
chrVI 130261 130262 . 120
chrVI 130266 130267 . 180
chrVI 130290 130291 . 680
chrVI 130293 130294 . 280
chrVI 130298 130299 . 120
chrVI 131091 131092 . 960
chrVI 131131 131132 . 260
chrVI 131236 131237 . 220
chrVI 131399 131400 . 440
chrVI 131417 131418 . 160
chrVI 131426 131427 . 180
chrVI 131438 131439 . 180
chrVI 131443 131444 . 680
chrVI 131444 131445 . 120
chrVI 131445 131446 . 140
chrVI 131448 131449 . 640
chrVI 131456 131457 . 140
chrVI 131463 131464 . 120
chrVI 131469 131470 . 300
chrVI 131475 131476 . 480
chrVI 131477 131478 . 120
chrVI 131505 131506 . 140
chrVI 131519 131520 . 120
chrVI 131614 131615 . 1820
chrVI 131644 131645 . 3480
chrVI 131675 131676 . 120
chrVI 131678 131679 . 660
chrVI 131686 131687 . 120
chrVI 131707 131708 . 2860
chrVI 131714 131715 . 3360
chrVI 131728 131729 . 1420
chrVI 131778 131779 . 1920
chrVI 131862 131863 . 180
chrVI 131911 131912 . 120
chrVI 131937 131938 . 780
chrVI 132054 132055 . 640
chrVI 132059 132060 . 560
chrVI 132086 132087 . 1660
chrVI 132088 132089 . 180
chrVI 132217 132218 . 460
chrVI 132244 132245 . 280
chrVI 132360 132361 . 4240
chrVI 132369 132370 . 1480
chrVI 132398 132399 . 140
chrVI 132537 132538 . 2000
chrVI 132918 132919 . 400
chrVI 132943 132944 . 120
chrVI 132944 132945 . 120
chrVI 132945 132946 . 120
chrVI 132945 132946 . 1000
chrVI 133066 133067 . 540
chrVI 133137 133138 . 2380
chrVI 133313 133314 . 140
chrVI 133349 133350 . 320
chrVI 133390 133391 . 320
chrVI 133478 133479 . 380
chrVI 133675 133676 . 3520
chrVI 133982 133983 . 120
chrVI 133994 133995 . 180
chrVI 134061 134062 . 1180
chrVI 134146 134147 . 120
chrVI 134248 134249 . 320
chrVI 134289 134290 . 140
chrVI 134292 134293 . 180
chrVI 134323 134324 . 260
chrVI 134334 134335 . 160
chrVI 134346 134347 . 3140
chrVI 134363 134364 . 240
chrVI 134427 134428 . 320
chrVI 134432 134433 . 2640
chrVI 134435 134436 . 240
chrVI 134491 134492 . 1920
chrVI 134500 134501 . 340
chrVI 134511 134512 . 820
chrVI 134634 134635 . 2080
chrVI 134671 134672 . 120
chrVI 134674 134675 . 120
chrVI 134695 134696 . 1160
chrVI 134720 134721 . 400
chrVI 134736 134737 . 460
chrVI 134738 134739 . 520
chrVI 134739 134740 . 1260
chrVI 134744 134745 . 1140
chrVI 134745 134746 . 1400
chrVI 134746 134747 . 1320
chrVI 134776 134777 . 800
chrVI 134779 134780 . 3020
chrVI 134780 134781 . 380
chrVI 134780 134781 . 120
chrVI 134781 134782 . 120
chrVI 134782 134783 . 1000
chrVI 134788 134789 . 2260
chrVI 134813 134814 . 340
chrVI 134826 134827 . 120
chrVI 134876 134877 . 560
chrVI 134937 134938 . 2160
chrVI 134998 134999 . 280
chrVI 135143 135144 . 840
chrVI 135189 135190 . 140
chrVI 135208 135209 . 2120
chrVI 135282 135283 . 1040
chrVI 135336 135337 . 380
chrVI 135388 135389 . 180
chrVI 135520 135521 . 560
chrVI 135554 135555 . 280
chrVI 135640 135641 . 340
chrVI 135742 135743 . 820
chrVI 135810 135811 . 1480
chrVI 135822 135823 . 1220
chrVI 135886 135887 . 480
chrVI 135895 135896 . 1200
chrVI 135904 135905 . 120
chrVI 135922 135923 . 880
chrVI 135938 135939 . 260
chrVI 135953 135954 . 1080
chrVI 135965 135966 . 700
chrVI 135980 135981 . 260
chrVI 135985 135986 . 1280
chrVI 135992 135993 . 580
chrVI 136001 136002 . 260
chrVI 136002 136003 . 360
chrVI 136003 136004 . 560
chrVI 136004 136005 . 1100
chrVI 136021 136022 . 860
chrVI 136042 136043 . 220
chrVI 136070 136071 . 2160
chrVI 136077 136078 . 580
chrVI 136090 136091 . 840
chrVI 136200 136201 . 200
chrVI 136218 136219 . 800
chrVI 136222 136223 . 220
chrVI 136230 136231 . 220
chrVI 136232 136233 . 1460
chrVI 136247 136248 . 120
chrVI 136380 136381 . 160
chrVI 136409 136410 . 420
chrVI 136418 136419 . 240
chrVI 136427 136428 . 3560
chrVI 136461 136462 . 120
chrVI 136468 136469 . 140
chrVI 136530 136531 . 960
chrVI 136547 136548 . 520
chrVI 136550 136551 . 120
chrVI 136579 136580 . 440
chrVI 136594 136595 . 1420
chrVI 136610 136611 . 1640
chrVI 136618 136619 . 400
chrVI 136770 136771 . 160
chrVI 136777 136778 . 140
chrVI 136788 136789 . 2600
chrVI 136798 136799 . 2020
chrVI 136817 136818 . 2820
chrVI 136917 136918 . 440
chrVI 136950 136951 . 760
chrVI 137070 137071 . 380
chrVI 137091 137092 . 1020
chrVI 137230 137231 . 2240
chrVI 137235 137236 . 3440
chrVI 137241 137242 . 180
chrVI 137256 137257 . 120
chrVI 137263 137264 . 640
chrVI 137264 137265 . 300
chrVI 137264 137265 . 240
chrVI 137267 137268 . 380
chrVI 137278 137279 . 2220
chrVI 137280 137281 . 1200
chrVI 137283 137284 . 1580
chrVI 137284 137285 . 1900
chrVI 137285 137286 . 140
chrVI 137286 137287 . 140
chrVI 137286 137287 . 480
chrVI 137289 137290 . 2160
chrVI 137292 137293 . 920
chrVI 137298 137299 . 1420
chrVI 137313 137314 . 340
chrVI 137337 137338 . 1100
chrVI 137343 137344 . 5740
chrVI 137349 137350 . 1220
chrVI 137357 137358 . 760
chrVI 137378 137379 . 500
chrVI 137381 137382 . 1640
chrVI 137447 137448 . 220
chrVI 137467 137468 . 1260
chrVI 137530 137531 . 120
chrVI 137534 137535 . 120
chrVI 137562 137563 . 120
chrVI 137618 137619 . 880
chrVI 137623 137624 . 220
chrVI 137629 137630 . 480
chrVI 137632 137633 . 2760
chrVI 137643 137644 . 2160
chrVI 137660 137661 . 520
chrVI 137663 137664 . 1300
chrVI 137742 137743 . 600
chrVI 137794 137795 . 1620
chrVI 137809 137810 . 1220
chrVI 137948 137949 . 1080
chrVI 137962 137963 . 180
chrVI 143821 143822 . 200
chrVI 143863 143864 . 800
chrVI 143879 143880 . 120
chrVI 143891 143892 . 460
chrVI 143892 143893 . 200
chrVI 143907 143908 . 200
chrVI 143922 143923 . 140
chrVI 143952 143953 . 360
chrVI 143960 143961 . 360
chrVI 143991 143992 . 340
chrVI 143995 143996 . 140
chrVI 144014 144015 . 320
chrVI 144058 144059 . 120
chrVI 144058 144059 . 180
chrVI 144062 144063 . 820
chrVI 144071 144072 . 180
chrVI 144079 144080 . 1260
chrVI 144093 144094 . 540
chrVI 144122 144123 . 1740
chrVI 144138 144139 . 640
chrVI 144140 144141 . 3640
chrVI 144147 144148 . 1440
chrVI 144152 144153 . 620
chrVI 144153 144154 . 480
chrVI 144158 144159 . 300
chrVI 144162 144163 . 140
chrVI 144167 144168 . 260
chrVI 144176 144177 . 3100
chrVI 144185 144186 . 640
chrVI 144194 144195 . 540
chrVI 144201 144202 . 180
chrVI 144247 144248 . 300
chrVI 144277 144278 . 4380
chrVI 144289 144290 . 140
chrVI 144294 144295 . 7840
chrVI 144304 144305 . 2720
chrVI 144316 144317 . 160
chrVI 144328 144329 . 320
chrVI 144332 144333 . 280
chrVI 144340 144341 . 340
chrVI 144343 144344 . 280
chrVI 144347 144348 . 700
chrVI 144353 144354 . 300
chrVI 144390 144391 . 2300
chrVI 144496 144497 . 1240
chrVI 144526 144527 . 340
chrVI 144537 144538 . 120
chrVI 144662 144663 . 480
chrVI 144669 144670 . 1320
chrVI 144692 144693 . 320
chrVI 144709 144710 . 340
chrVI 144712 144713 . 400
chrVI 144716 144717 . 380
chrVI 144724 144725 . 440
chrVI 144729 144730 . 660
chrVI 144734 144735 . 1080
chrVI 144841 144842 . 680
chrVI 144842 144843 . 520
chrVI 144869 144870 . 440
chrVI 144872 144873 . 340
chrVI 144873 144874 . 1340
chrVI 144886 144887 . 120
chrVI 144889 144890 . 220
chrVI 144893 144894 . 1660
chrVI 144909 144910 . 140
chrVI 144921 144922 . 300
chrVI 144928 144929 . 220
chrVI 144972 144973 . 140
chrVI 145047 145048 . 360
chrVI 145082 145083 . 1160
chrVI 145089 145090 . 2440
chrVI 145156 145157 . 1260
chrVI 146955 146956 . 860
chrVI 146966 146967 . 440
chrVI 146975 146976 . 2480
chrVI 146977 146978 . 360
chrVI 146977 146978 . 120
chrVI 146984 146985 . 940
chrVI 146990 146991 . 2180
chrVI 146993 146994 . 1140
chrVI 146994 146995 . 820
chrVI 146995 146996 . 120
chrVI 146995 146996 . 120
chrVI 146996 146997 . 1200
chrVI 146998 146999 . 3680
chrVI 147002 147003 . 120
chrVI 147008 147009 . 460
chrVI 147018 147019 . 1120
chrVI 147043 147044 . 2840
chrVI 147055 147056 . 200
chrVI 147062 147063 . 220
chrVI 147065 147066 . 900
chrVI 147066 147067 . 1840
chrVI 147067 147068 . 120
chrVI 147070 147071 . 620
chrVI 147072 147073 . 320
chrVI 147073 147074 . 640
chrVI 147076 147077 . 3800
chrVI 147083 147084 . 640
chrVI 147084 147085 . 120
chrVI 147084 147085 . 200
chrVI 147086 147087 . 120
chrVI 147087 147088 . 3120
chrVI 147095 147096 . 180
chrVI 147097 147098 . 380
chrVI 147100 147101 . 280
chrVI 147107 147108 . 220
chrVI 147122 147123 . 640
chrVI 147124 147125 . 2440
chrVI 147219 147220 . 200
chrVI 147257 147258 . 160
chrVI 147280 147281 . 140
chrVI 147414 147415 . 240
chrVI 147438 147439 . 760
chrVI 147449 147450 . 120
chrVI 147463 147464 . 240
chrVI 147470 147471 . 140
chrVI 147488 147489 . 160
chrVI 147502 147503 . 140
chrVI 147731 147732 . 400
chrVI 147743 147744 . 120
chrVI 147755 147756 . 520
chrVI 147775 147776 . 240
chrVI 147860 147861 . 200
chrVI 147896 147897 . 260
chrVI 148139 148140 . 200
chrVI 148290 148291 . 180
chrVI 148309 148310 . 940
chrVI 148466 148467 . 180
chrVI 148487 148488 . 1000
chrVI 148497 148498 . 320
chrVI 148643 148644 . 140
chrVI 148652 148653 . 120
chrVI 148655 148656 . 480
chrVI 148688 148689 . 540
chrVI 148697 148698 . 760
chrVI 148706 148707 . 440
chrVI 148718 148719 . 540
chrVI 148736 148737 . 460
chrVI 148739 148740 . 120
chrVI 148745 148746 . 820
chrVI 148751 148752 . 120
chrVI 148764 148765 . 380
chrVI 148767 148768 . 360
chrVI 148786 148787 . 240
chrVI 148868 148869 . 1220
chrVI 148913 148914 . 1200
chrVI 148926 148927 . 700
chrVI 148935 148936 . 120
chrVI 148968 148969 . 740
chrVI 148976 148977 . 1060
chrVI 148981 148982 . 1000
chrVI 148986 148987 . 360
chrVI 148991 148992 . 4120
chrVI 149002 149003 . 140
chrVI 149026 149027 . 540
chrVI 149031 149032 . 1460
chrVI 149034 149035 . 760
chrVI 149046 149047 . 700
chrVI 149205 149206 . 200
chrVI 149243 149244 . 200
chrVI 149622 149623 . 360
chrVI 149803 149804 . 620
chrVI 149819 149820 . 120
chrVI 149832 149833 . 260
chrVI 149836 149837 . 240
chrVI 149843 149844 . 140
chrVI 149847 149848 . 140
chrVI 149850 149851 . 2700
chrVI 149851 149852 . 120
chrVI 149851 149852 . 1800
chrVI 149852 149853 . 120
chrVI 149853 149854 . 11820
chrVI 149865 149866 . 1560
chrVI 149918 149919 . 160
chrVI 149922 149923 . 140
chrVI 149924 149925 . 4420
chrVI 149925 149926 . 120
chrVI 149925 149926 . 320
chrVI 149926 149927 . 220
chrVI 149926 149927 . 140
chrVI 149929 149930 . 320
chrVI 149935 149936 . 5760
chrVI 149940 149941 . 300
chrVI 149940 149941 . 120
chrVI 149941 149942 . 140
chrVI 149941 149942 . 2380
chrVI 149943 149944 . 160
chrVI 149945 149946 . 1300
chrVI 149948 149949 . 160
chrVI 149948 149949 . 320
chrVI 149949 149950 . 120
chrVI 149949 149950 . 1180
chrVI 149950 149951 . 580
chrVI 149950 149951 . 1080
chrVI 149951 149952 . 140
chrVI 149954 149955 . 1600
chrVI 149963 149964 . 580
chrVI 150269 150270 . 120
chrVI 151528 151529 . 220
chrVI 151774 151775 . 300
chrVI 151780 151781 . 120
chrVI 151894 151895 . 340
chrVI 151951 151952 . 160
chrVI 151955 151956 . 560
chrVI 151992 151993 . 140
chrVI 152050 152051 . 560
chrVI 152119 152120 . 280
chrVI 152463 152464 . 320
chrVI 152487 152488 . 500
chrVI 152557 152558 . 200
chrVI 152575 152576 . 1100
chrVI 152575 152576 . 180
chrVI 152581 152582 . 1160
chrVI 152617 152618 . 620
chrVI 153177 153178 . 920
chrVI 153185 153186 . 2480
chrVI 153204 153205 . 600
chrVI 153210 153211 . 340
chrVI 153221 153222 . 240
chrVI 153221 153222 . 680
chrVI 153223 153224 . 320
chrVI 153224 153225 . 1760
chrVI 153234 153235 . 4400
chrVI 153240 153241 . 200
chrVI 153245 153246 . 180
chrVI 153249 153250 . 240
chrVI 153252 153253 . 740
chrVI 153255 153256 . 480
chrVI 153265 153266 . 1240
chrVI 153271 153272 . 1520
chrVI 153273 153274 . 140
chrVI 153274 153275 . 160
chrVI 153275 153276 . 600
chrVI 153275 153276 . 1980
chrVI 153276 153277 . 120
chrVI 153280 153281 . 1780
chrVI 153286 153287 . 1480
chrVI 153291 153292 . 220
chrVI 153299 153300 . 880
chrVI 153306 153307 . 1400
chrVI 153307 153308 . 480
chrVI 153307 153308 . 440
chrVI 153311 153312 . 660
chrVI 153315 153316 . 780
chrVI 153316 153317 . 440
chrVI 153318 153319 . 1140
chrVI 153346 153347 . 260
chrVI 153353 153354 . 120
chrVI 153357 153358 . 160
chrVI 154263 154264 . 140
chrVI 154279 154280 . 180
chrVI 154400 154401 . 200
chrVI 154419 154420 . 340
chrVI 154455 154456 . 200
chrVI 154459 154460 . 220
chrVI 154477 154478 . 280
chrVI 154483 154484 . 340
chrVI 154498 154499 . 260
chrVI 154501 154502 . 120
chrVI 155741 155742 . 140
chrVI 155890 155891 . 1700
chrVI 155896 155897 . 160
chrVI 155918 155919 . 120
chrVI 155932 155933 . 560
chrVI 155968 155969 . 800
chrVI 155971 155972 . 140
chrVI 155972 155973 . 780
chrVI 155972 155973 . 1520
chrVI 155975 155976 . 800
chrVI 155979 155980 . 360
chrVI 155985 155986 . 440
chrVI 156003 156004 . 860
chrVI 156007 156008 . 720
chrVI 156012 156013 . 240
chrVI 156018 156019 . 140
chrVI 156023 156024 . 620
chrVI 156024 156025 . 360
chrVI 156027 156028 . 760
chrVI 156035 156036 . 820
chrVI 156040 156041 . 520
chrVI 156041 156042 . 120
chrVI 156042 156043 . 320
chrVI 156042 156043 . 160
chrVI 156043 156044 . 140
chrVI 156044 156045 . 700
chrVI 156046 156047 . 320
chrVI 156056 156057 . 380
chrVI 156060 156061 . 880
chrVI 156067 156068 . 140
chrVI 156075 156076 . 300
chrVI 156082 156083 . 120
chrVI 156092 156093 . 2360
chrVI 156094 156095 . 1660
chrVI 156097 156098 . 560
chrVI 156105 156106 . 240
chrVI 156109 156110 . 280
chrVI 156129 156130 . 220
chrVI 156129 156130 . 180
chrVI 156132 156133 . 120
chrVI 156133 156134 . 160
chrVI 156136 156137 . 120
chrVI 156141 156142 . 160
chrVI 156146 156147 . 1180
chrVI 156149 156150 . 1760
chrVI 156158 156159 . 380
chrVI 156196 156197 . 160
chrVI 156203 156204 . 120
chrVI 156208 156209 . 120
chrVI 156209 156210 . 520
chrVI 156209 156210 . 480
chrVI 156210 156211 . 180
chrVI 156225 156226 . 400
chrVI 156225 156226 . 120
chrVI 156226 156227 . 140
chrVI 156226 156227 . 700
chrVI 156248 156249 . 420
chrVI 156268 156269 . 6540
chrVI 156307 156308 . 1060
chrVI 156308 156309 . 120
chrVI 156421 156422 . 1960
chrVI 156427 156428 . 280
chrVI 156462 156463 . 380
chrVI 156476 156477 . 1580
chrVI 156479 156480 . 400
chrVI 156485 156486 . 120
chrVI 156495 156496 . 2020
chrVI 156552 156553 . 260
chrVI 156571 156572 . 320
chrVI 156597 156598 . 120
chrVI 156624 156625 . 600
chrVI 156761 156762 . 800
chrVI 156791 156792 . 260
chrVI 156944 156945 . 140
chrVI 156981 156982 . 160
chrVI 157098 157099 . 1120
chrVI 157107 157108 . 400
chrVI 157112 157113 . 660
chrVI 157122 157123 . 480
chrVI 157244 157245 . 140
chrVI 157291 157292 . 1140
chrVI 157466 157467 . 120
chrVI 157486 157487 . 2740
chrVI 157506 157507 . 120
chrVI 157516 157517 . 260
chrVI 157630 157631 . 480
chrVI 157633 157634 . 880
chrVI 157656 157657 . 1800
chrVI 157673 157674 . 140
chrVI 157681 157682 . 3260
chrVI 157793 157794 . 140
chrVI 157804 157805 . 3000
chrVI 157805 157806 . 640
chrVI 157808 157809 . 1580
chrVI 157828 157829 . 4400
chrVI 157838 157839 . 2900
chrVI 157838 157839 . 380
chrVI 157839 157840 . 1880
chrVI 157839 157840 . 120
chrVI 157840 157841 . 380
chrVI 157840 157841 . 120
chrVI 157843 157844 . 280
chrVI 157849 157850 . 2260
chrVI 157853 157854 . 360
chrVI 157853 157854 . 180
chrVI 157859 157860 . 120
chrVI 157860 157861 . 1200
chrVI 157860 157861 . 140
chrVI 157861 157862 . 120
chrVI 157861 157862 . 620
chrVI 157862 157863 . 120
chrVI 157862 157863 . 140
chrVI 157863 157864 . 180
chrVI 157863 157864 . 360
chrVI 157867 157868 . 3400
chrVI 157873 157874 . 1440
chrVI 157877 157878 . 600
chrVI 157887 157888 . 2520
chrVI 157891 157892 . 1260
chrVI 157895 157896 . 240
chrVI 157899 157900 . 2820
chrVI 157943 157944 . 740
chrVI 157953 157954 . 120
chrVI 157975 157976 . 120
chrVI 157986 157987 . 1160
chrVI 158063 158064 . 220
chrVI 158076 158077 . 320
chrVI 158080 158081 . 1600
chrVI 158088 158089 . 140
chrVI 158090 158091 . 1380
chrVI 158092 158093 . 2220
chrVI 158096 158097 . 2120
chrVI 158099 158100 . 380
chrVI 158220 158221 . 580
chrVI 158251 158252 . 380
chrVI 158251 158252 . 120
chrVI 158273 158274 . 220
chrVI 158274 158275 . 160
chrVI 158304 158305 . 460
chrVI 158404 158405 . 440
chrVI 158409 158410 . 340
chrVI 158434 158435 . 1400
chrVI 158459 158460 . 860
chrVI 158465 158466 . 180
chrVI 158477 158478 . 240
chrVI 158544 158545 . 140
chrVI 158601 158602 . 140
chrVI 158625 158626 . 540
chrVI 158769 158770 . 420
chrVI 158787 158788 . 220
chrVI 158835 158836 . 280
chrVI 158849 158850 . 380
chrVI 158948 158949 . 520
chrVI 158949 158950 . 480
chrVI 158999 159000 . 1660
chrVI 159181 159182 . 3780
chrVI 159189 159190 . 160
chrVI 159191 159192 . 5120
chrVI 159191 159192 . 140
chrVI 159192 159193 . 160
chrVI 159192 159193 . 420
chrVI 159193 159194 . 140
chrVI 159200 159201 . 520
chrVI 159224 159225 . 380
chrVI 159234 159235 . 860
chrVI 159242 159243 . 360
chrVI 159254 159255 . 2040
chrVI 159275 159276 . 480
chrVI 159380 159381 . 140
chrVI 159386 159387 . 680
chrVI 159391 159392 . 480
chrVI 159393 159394 . 240
chrVI 159393 159394 . 120
chrVI 159397 159398 . 1340
chrVI 159402 159403 . 1080
chrVI 159416 159417 . 980
chrVI 159424 159425 . 2060
chrVI 159455 159456 . 740
chrVI 159560 159561 . 1160
chrVI 159598 159599 . 180
chrVI 159668 159669 . 660
chrVI 159752 159753 . 560
chrVI 159774 159775 . 2580
chrVI 159839 159840 . 1900
chrVI 159918 159919 . 2060
chrVI 159920 159921 . 280
chrVI 159933 159934 . 680
chrVI 160051 160052 . 160
chrVI 160101 160102 . 280
chrVI 160118 160119 . 120
chrVI 160174 160175 . 240
chrVI 160188 160189 . 1040
chrVI 160198 160199 . 2440
chrVI 160203 160204 . 260
chrVI 160209 160210 . 460
chrVI 160225 160226 . 4580
chrVI 160339 160340 . 200
chrVI 160355 160356 . 360
chrVI 160364 160365 . 140
chrVI 160376 160377 . 660
chrVI 160399 160400 . 300
chrVI 160407 160408 . 220
chrVI 160408 160409 . 1320
chrVI 160428 160429 . 900
chrVI 160448 160449 . 300
chrVI 160455 160456 . 140
chrVI 160461 160462 . 180
chrVI 160462 160463 . 840
chrVI 160467 160468 . 320
chrVI 160471 160472 . 120
chrVI 160483 160484 . 120
chrVI 160488 160489 . 660
chrVI 160494 160495 . 200
chrVI 160599 160600 . 120
chrVI 160614 160615 . 120
chrVI 160617 160618 . 160
chrVI 160823 160824 . 120
chrVI 160846 160847 . 120
chrVI 161105 161106 . 200
chrVI 161148 161149 . 360
chrVI 161320 161321 . 560
chrVI 161413 161414 . 580
chrVI 161439 161440 . 680
chrVI 161460 161461 . 120
chrVI 161490 161491 . 1400
chrVI 161630 161631 . 120
chrVI 161639 161640 . 140
chrVI 161843 161844 . 2460
chrVI 161880 161881 . 180
chrVI 161943 161944 . 340
chrVI 161956 161957 . 280
chrVI 161965 161966 . 280
chrVI 161975 161976 . 120
chrVI 161979 161980 . 300
chrVI 161986 161987 . 120
chrVI 161993 161994 . 240
chrVI 161997 161998 . 400
chrVI 162009 162010 . 240
chrVI 162027 162028 . 120
chrVI 162034 162035 . 420
chrVI 162087 162088 . 120
chrVI 162110 162111 . 320
chrVI 162110 162111 . 300
chrVI 162139 162140 . 360
chrVI 162150 162151 . 1360
chrVI 162152 162153 . 240
chrVI 162156 162157 . 580
chrVI 162164 162165 . 180
chrVI 162168 162169 . 380
chrVI 162178 162179 . 240
chrVI 162238 162239 . 160
chrVI 162253 162254 . 120
chrVI 162258 162259 . 400
chrVI 162280 162281 . 180
chrVI 162288 162289 . 340
chrVI 162346 162347 . 120
chrVI 162399 162400 . 580
chrVI 162411 162412 . 460
chrVI 162421 162422 . 320
chrVI 162535 162536 . 120
chrVI 162539 162540 . 120
chrVI 162858 162859 . 720
chrVI 162887 162888 . 1020
chrVI 162895 162896 . 800
chrVI 162993 162994 . 220
chrVI 163089 163090 . 260
chrVI 163182 163183 . 440
chrVI 163206 163207 . 1780
chrVI 163348 163349 . 1000
chrVI 163479 163480 . 1080
chrVI 163498 163499 . 340
chrVI 163520 163521 . 300
chrVI 163692 163693 . 300
chrVI 163704 163705 . 140
chrVI 163950 163951 . 180
chrVI 164016 164017 . 360
chrVI 164027 164028 . 220
chrVI 164080 164081 . 520
chrVI 164102 164103 . 1220
chrVI 164203 164204 . 120
chrVI 164204 164205 . 2260
chrVI 164312 164313 . 880
chrVI 164316 164317 . 520
chrVI 164324 164325 . 260
chrVI 164331 164332 . 180
chrVI 164465 164466 . 4300
chrVI 164468 164469 . 2220
chrVI 164473 164474 . 640
chrVI 164517 164518 . 300
chrVI 164666 164667 . 480
chrVI 164668 164669 . 260
chrVI 164675 164676 . 700
chrVI 164679 164680 . 1280
chrVI 164709 164710 . 300
chrVI 164833 164834 . 120
chrVI 164836 164837 . 560
chrVI 164845 164846 . 1380
chrVI 164848 164849 . 1180
chrVI 164853 164854 . 440
chrVI 164855 164856 . 520
chrVI 164856 164857 . 2100
chrVI 164856 164857 . 1780
chrVI 164861 164862 . 940
chrVI 164866 164867 . 500
chrVI 164867 164868 . 460
chrVI 164867 164868 . 1560
chrVI 164869 164870 . 1040
chrVI 164869 164870 . 120
chrVI 164870 164871 . 220
chrVI 164871 164872 . 560
chrVI 164872 164873 . 280
chrVI 164872 164873 . 200
chrVI 164873 164874 . 280
chrVI 164878 164879 . 5860
chrVI 164917 164918 . 860
chrVI 164923 164924 . 1240
chrVI 164933 164934 . 520
chrVI 164937 164938 . 240
chrVI 164939 164940 . 180
chrVI 164947 164948 . 2880
chrVI 164954 164955 . 1460
chrVI 164972 164973 . 140
chrVI 164982 164983 . 540
chrVI 164987 164988 . 220
chrVI 165136 165137 . 480
chrVI 165151 165152 . 140
chrVI 165263 165264 . 580
chrVI 165293 165294 . 120
chrVI 165440 165441 . 160
chrVI 165490 165491 . 180
chrVI 165625 165626 . 140
chrVI 165744 165745 . 140
chrVI 165890 165891 . 840
chrVI 165951 165952 . 120
chrVI 166056 166057 . 1340
chrVI 166061 166062 . 580
chrVI 166084 166085 . 120
chrVI 166090 166091 . 120
chrVI 166187 166188 . 1020
chrVI 166193 166194 . 120
chrVI 166251 166252 . 380
chrVI 166395 166396 . 200
chrVI 166406 166407 . 200
chrVI 166433 166434 . 140
chrVI 166439 166440 . 1040
chrVI 166462 166463 . 820
chrVI 166516 166517 . 620
chrVI 166563 166564 . 300
chrVI 166596 166597 . 1380
chrVI 166602 166603 . 120
chrVI 166606 166607 . 1360
chrVI 166614 166615 . 1520
chrVI 166616 166617 . 120
chrVI 166664 166665 . 980
chrVI 166667 166668 . 1020
chrVI 166675 166676 . 440
chrVI 166779 166780 . 1440
chrVI 166801 166802 . 3220
chrVI 166827 166828 . 120
chrVI 166840 166841 . 120
chrVI 166845 166846 . 1120
chrVI 166854 166855 . 34480
chrVI 166884 166885 . 780
chrVI 166975 166976 . 120
chrVI 166985 166986 . 920
chrVI 166990 166991 . 860
chrVI 166999 167000 . 4340
chrVI 167010 167011 . 4360
chrVI 167119 167120 . 220
chrVI 167135 167136 . 400
chrVI 167161 167162 . 1000
chrVI 167280 167281 . 620
chrVI 167320 167321 . 120
chrVI 167328 167329 . 160
chrVI 167331 167332 . 340
chrVI 167339 167340 . 4400
chrVI 167340 167341 . 320
chrVI 167340 167341 . 340
chrVI 167341 167342 . 120
chrVI 167341 167342 . 280
chrVI 167342 167343 . 120
chrVI 167348 167349 . 11960
chrVI 167361 167362 . 900
chrVI 167364 167365 . 120
chrVI 167365 167366 . 780
chrVI 167370 167371 . 1240
chrVI 167376 167377 . 120
chrVI 167380 167381 . 2900
chrVI 167403 167404 . 360
chrVI 167445 167446 . 560
chrVI 167478 167479 . 500
chrVI 167490 167491 . 360
chrVI 167553 167554 . 920
chrVI 167580 167581 . 3120
chrVI 167590 167591 . 980
chrVI 167671 167672 . 160
chrVI 167868 167869 . 240
chrVI 167876 167877 . 180
chrVI 167888 167889 . 1780
chrVI 167903 167904 . 540
chrVI 167905 167906 . 580
chrVI 167906 167907 . 120
chrVI 168070 168071 . 1380
chrVI 168076 168077 . 120
chrVI 168092 168093 . 640
chrVI 168251 168252 . 13220
chrVI 168259 168260 . 740
chrVI 168271 168272 . 460
chrVI 168284 168285 . 120
chrVI 168376 168377 . 300
chrVI 168489 168490 . 180
chrVI 168494 168495 . 720
chrVI 168505 168506 . 540
chrVI 168604 168605 . 6520
chrVI 168610 168611 . 120
chrVI 168638 168639 . 200
chrVI 168783 168784 . 640
chrVI 168833 168834 . 140
chrVI 168839 168840 . 440
chrVI 168970 168971 . 1940
chrVI 168977 168978 . 1100
chrVI 169048 169049 . 140
chrVI 169122 169123 . 1380
chrVI 169177 169178 . 140
chrVI 169300 169301 . 6260
chrVI 169309 169310 . 120
chrVI 169317 169318 . 120
chrVI 169332 169333 . 120
chrVI 169333 169334 . 6100
chrVI 169342 169343 . 940
chrVI 169345 169346 . 480
chrVI 169363 169364 . 140
chrVI 169400 169401 . 120
chrVI 169416 169417 . 200
chrVI 169418 169419 . 860
chrVI 169428 169429 . 1780
chrVI 169429 169430 . 280
chrVI 169430 169431 . 140
chrVI 169453 169454 . 440
chrVI 169703 169704 . 3460
chrVI 169713 169714 . 200
chrVI 169718 169719 . 2580
chrVI 169725 169726 . 120
chrVI 169726 169727 . 180
chrVI 169731 169732 . 180
chrVI 169734 169735 . 160
chrVI 169735 169736 . 260
chrVI 169770 169771 . 1920
chrVI 169782 169783 . 560
chrVI 169788 169789 . 1740
chrVI 169799 169800 . 160
chrVI 169805 169806 . 800
chrVI 169820 169821 . 1220
chrVI 169963 169964 . 140
chrVI 169974 169975 . 520
chrVI 169985 169986 . 720
chrVI 170125 170126 . 420
chrVI 170287 170288 . 760
chrVI 170467 170468 . 520
chrVI 170479 170480 . 2880
chrVI 170631 170632 . 940
chrVI 170769 170770 . 1200
chrVI 170803 170804 . 980
chrVI 170903 170904 . 420
chrVI 171024 171025 . 120
chrVI 171102 171103 . 660
chrVI 171202 171203 . 120
chrVI 171221 171222 . 2440
chrVI 171550 171551 . 680
chrVI 171759 171760 . 820
chrVI 171793 171794 . 2620
chrVI 171881 171882 . 2980
chrVI 171932 171933 . 1880
chrVI 171993 171994 . 1660
chrVI 172078 172079 . 2760
chrVI 172087 172088 . 680
chrVI 172152 172153 . 160
chrVI 172193 172194 . 180
chrVI 172273 172274 . 500
chrVI 172294 172295 . 360
chrVI 172336 172337 . 140
chrVI 172392 172393 . 140
chrVI 172404 172405 . 1580
chrVI 172427 172428 . 1400
chrVI 172523 172524 . 460
chrVI 172742 172743 . 940
chrVI 172801 172802 . 240
chrVI 172875 172876 . 120
chrVI 172958 172959 . 840
chrVI 173428 173429 . 400
chrVI 173444 173445 . 560
chrVI 173462 173463 . 1460
chrVI 173505 173506 . 2280
chrVI 173527 173528 . 220
chrVI 173532 173533 . 380
chrVI 173548 173549 . 360
chrVI 173796 173797 . 140
chrVI 173931 173932 . 1560
chrVI 173968 173969 . 220
chrVI 173970 173971 . 220
chrVI 173973 173974 . 180
chrVI 173974 173975 . 120
chrVI 173977 173978 . 380
chrVI 173979 173980 . 140
chrVI 173979 173980 . 140
chrVI 173982 173983 . 320
chrVI 173988 173989 . 800
chrVI 173998 173999 . 200
chrVI 174007 174008 . 1720
chrVI 174015 174016 . 380
chrVI 174016 174017 . 120
chrVI 174018 174019 . 260
chrVI 174025 174026 . 240
chrVI 174039 174040 . 200
chrVI 174043 174044 . 120
chrVI 174082 174083 . 380
chrVI 174083 174084 . 240
chrVI 174083 174084 . 300
chrVI 174084 174085 . 120
chrVI 174084 174085 . 240
chrVI 174087 174088 . 340
chrVI 174088 174089 . 240
chrVI 174090 174091 . 300
chrVI 174092 174093 . 660
chrVI 174110 174111 . 380
chrVI 174112 174113 . 260
chrVI 174112 174113 . 200
chrVI 174115 174116 . 520
chrVI 174123 174124 . 280
chrVI 174128 174129 . 1720
chrVI 174173 174174 . 280
chrVI 174280 174281 . 280
chrVI 174281 174282 . 340
chrVI 174298 174299 . 1040
chrVI 174440 174441 . 340
chrVI 174448 174449 . 120
chrVI 174482 174483 . 1720
chrVI 174516 174517 . 420
chrVI 174518 174519 . 2200
chrVI 174726 174727 . 1920
chrVI 174967 174968 . 540
chrVI 175094 175095 . 120
chrVI 175100 175101 . 2000
chrVI 175147 175148 . 1760
chrVI 175486 175487 . 5140
chrVI 175518 175519 . 400
chrVI 175611 175612 . 240
chrVI 175644 175645 . 140
chrVI 175756 175757 . 540
chrVI 175778 175779 . 200
chrVI 175874 175875 . 680
chrVI 176024 176025 . 1020
chrVI 176091 176092 . 860
chrVI 176143 176144 . 120
chrVI 176166 176167 . 120
chrVI 176331 176332 . 2180
chrVI 176395 176396 . 880
chrVI 176447 176448 . 120
chrVI 176474 176475 . 240
chrVI 176478 176479 . 660
chrVI 176492 176493 . 140
chrVI 176539 176540 . 4360
chrVI 176568 176569 . 1420
chrVI 176575 176576 . 260
chrVI 176583 176584 . 120
chrVI 176590 176591 . 280
chrVI 176608 176609 . 120
chrVI 176611 176612 . 520
chrVI 176648 176649 . 2440
chrVI 176652 176653 . 2620
chrVI 176689 176690 . 1360
chrVI 176725 176726 . 1380
chrVI 176747 176748 . 1280
chrVI 176878 176879 . 2040
chrVI 176905 176906 . 880
chrVI 176920 176921 . 800
chrVI 176928 176929 . 1100
chrVI 176936 176937 . 3780
chrVI 176943 176944 . 860
chrVI 176951 176952 . 1820
chrVI 176953 176954 . 440
chrVI 176958 176959 . 840
chrVI 176960 176961 . 1080
chrVI 176970 176971 . 3320
chrVI 176975 176976 . 3680
chrVI 177049 177050 . 440
chrVI 177090 177091 . 440
chrVI 177200 177201 . 220
chrVI 177292 177293 . 200
chrVI 178023 178024 . 120
chrVI 178170 178171 . 220
chrVI 178294 178295 . 220
chrVI 178501 178502 . 180
chrVI 178528 178529 . 1200
chrVI 179101 179102 . 140
chrVI 179375 179376 . 180
chrVI 180069 180070 . 560
chrVI 180233 180234 . 120
chrVI 180438 180439 . 1740
chrVI 180571 180572 . 220
chrVI 180582 180583 . 400
chrVI 180585 180586 . 360
chrVI 180589 180590 . 540
chrVI 180629 180630 . 180
chrVI 180693 180694 . 3180
chrVI 180856 180857 . 120
chrVI 180901 180902 . 4560
chrVI 180925 180926 . 180
chrVI 180926 180927 . 360
chrVI 180932 180933 . 1100
chrVI 180937 180938 . 760
chrVI 180937 180938 . 220
chrVI 180941 180942 . 220
chrVI 180942 180943 . 1200
chrVI 180946 180947 . 360
chrVI 180951 180952 . 520
chrVI 180958 180959 . 800
chrVI 181004 181005 . 340
chrVI 181037 181038 . 320
chrVI 181108 181109 . 300
chrVI 181118 181119 . 120
chrVI 181122 181123 . 120
chrVI 181128 181129 . 140
chrVI 181247 181248 . 440
chrVI 181251 181252 . 760
chrVI 181263 181264 . 800
chrVI 181263 181264 . 120
chrVI 181270 181271 . 120
chrVI 181282 181283 . 160
chrVI 181467 181468 . 120
chrVI 181513 181514 . 140
chrVI 181537 181538 . 480
chrVI 181541 181542 . 1020
chrVI 181592 181593 . 280
chrVI 181598 181599 . 1060
chrVI 181782 181783 . 220
chrVI 181852 181853 . 340
chrVI 181944 181945 . 1680
chrVI 182049 182050 . 440
chrVI 182074 182075 . 680
chrVI 182082 182083 . 120
chrVI 182105 182106 . 1120
chrVI 182107 182108 . 1180
chrVI 182149 182150 . 1140
chrVI 182170 182171 . 560
chrVI 182179 182180 . 200
chrVI 182384 182385 . 1640
chrVI 182394 182395 . 2120
chrVI 182491 182492 . 600
chrVI 182493 182494 . 440
chrVI 182527 182528 . 680
chrVI 182633 182634 . 3680
chrVI 182726 182727 . 280
chrVI 182744 182745 . 1300
chrVI 182776 182777 . 660
chrVI 182839 182840 . 1720
chrVI 182848 182849 . 140
chrVI 182863 182864 . 200
chrVI 182938 182939 . 1680
chrVI 182953 182954 . 2200
chrVI 182970 182971 . 180
chrVI 182985 182986 . 340
chrVI 182985 182986 . 740
chrVI 182991 182992 . 140
chrVI 182996 182997 . 7520
chrVI 183001 183002 . 120
chrVI 183005 183006 . 620
chrVI 183011 183012 . 580
chrVI 183017 183018 . 540
chrVI 183024 183025 . 140
chrVI 183030 183031 . 240
chrVI 183033 183034 . 700
chrVI 183033 183034 . 120
chrVI 183064 183065 . 200
chrVI 183067 183068 . 280
chrVI 183070 183071 . 1420
chrVI 183075 183076 . 1420
chrVI 183076 183077 . 280
chrVI 183079 183080 . 180
chrVI 183084 183085 . 280
chrVI 183094 183095 . 260
chrVI 183105 183106 . 1720
chrVI 183111 183112 . 600
chrVI 183115 183116 . 2520
chrVI 183159 183160 . 660
chrVI 183160 183161 . 1340
chrVI 183161 183162 . 120
chrVI 183162 183163 . 360
chrVI 183162 183163 . 760
chrVI 183167 183168 . 960
chrVI 183171 183172 . 480
chrVI 183177 183178 . 4780
chrVI 183179 183180 . 120
chrVI 183183 183184 . 700
chrVI 183188 183189 . 1700
chrVI 183193 183194 . 280
chrVI 183196 183197 . 4960
chrVI 183200 183201 . 1960
chrVI 183201 183202 . 380
chrVI 183203 183204 . 320
chrVI 183206 183207 . 2560
chrVI 183214 183215 . 1060
chrVI 183235 183236 . 740
chrVI 183246 183247 . 180
chrVI 183251 183252 . 2180
chrVI 183264 183265 . 140
chrVI 183266 183267 . 2640
chrVI 183272 183273 . 160
chrVI 183279 183280 . 200
chrVI 183282 183283 . 1500
chrVI 183290 183291 . 5960
chrVI 183291 183292 . 640
chrVI 183291 183292 . 540
chrVI 183292 183293 . 280
chrVI 183293 183294 . 1860
chrVI 183302 183303 . 300
chrVI 183303 183304 . 2960
chrVI 183319 183320 . 260
chrVI 183328 183329 . 660
chrVI 183340 183341 . 220
chrVI 183382 183383 . 2080
chrVI 183402 183403 . 680
chrVI 183412 183413 . 140
chrVI 183418 183419 . 3420
chrVI 183724 183725 . 460
chrVI 183726 183727 . 380
chrVI 183733 183734 . 300
chrVI 183761 183762 . 320
chrVI 183768 183769 . 380
chrVI 183771 183772 . 540
chrVI 183771 183772 . 1180
chrVI 183788 183789 . 500
chrVI 183796 183797 . 1280
chrVI 183805 183806 . 5220
chrVI 183845 183846 . 760
chrVI 183932 183933 . 620
chrVI 183944 183945 . 600
chrVI 183949 183950 . 740
chrVI 183954 183955 . 320
chrVI 183960 183961 . 600
chrVI 183963 183964 . 5520
chrVI 183965 183966 . 800
chrVI 183979 183980 . 240
chrVI 183982 183983 . 360
chrVI 183986 183987 . 120
chrVI 183986 183987 . 160
chrVI 183996 183997 . 960
chrVI 183998 183999 . 840
chrVI 183998 183999 . 160
chrVI 184018 184019 . 1240
chrVI 184046 184047 . 620
chrVI 184050 184051 . 360
chrVI 184052 184053 . 260
chrVI 184057 184058 . 3680
chrVI 184063 184064 . 120
chrVI 184068 184069 . 160
chrVI 184074 184075 . 1080
chrVI 184094 184095 . 3020
chrVI 184102 184103 . 3880
chrVI 184110 184111 . 3980
chrVI 184119 184120 . 2160
chrVI 184123 184124 . 660
chrVI 184134 184135 . 2320
chrVI 184165 184166 . 440
chrVI 184168 184169 . 3420
chrVI 184178 184179 . 1320
chrVI 184273 184274 . 8540
chrVI 184307 184308 . 240
chrVI 184319 184320 . 1100
chrVI 184319 184320 . 2020
chrVI 184323 184324 . 400
chrVI 184323 184324 . 360
chrVI 184327 184328 . 460
chrVI 184327 184328 . 1840
chrVI 184331 184332 . 2760
chrVI 184336 184337 . 7340
chrVI 184344 184345 . 1760
chrVI 184347 184348 . 1260
chrVI 184350 184351 . 2180
chrVI 184351 184352 . 1040
chrVI 184352 184353 . 2300
chrVI 184353 184354 . 120
chrVI 184353 184354 . 2340
chrVI 184354 184355 . 200
chrVI 184354 184355 . 160
chrVI 184367 184368 . 180
chrVI 184370 184371 . 280
chrVI 184380 184381 . 960
chrVI 184389 184390 . 1260
chrVI 184395 184396 . 220
chrVI 184413 184414 . 160
chrVI 184417 184418 . 1020
chrVI 184421 184422 . 1040
chrVI 184433 184434 . 320
chrVI 184440 184441 . 1160
chrVI 184446 184447 . 120
chrVI 184448 184449 . 120
chrVI 184449 184450 . 540
chrVI 184449 184450 . 2500
chrVI 184456 184457 . 260
chrVI 184457 184458 . 1000
chrVI 184467 184468 . 140
chrVI 184588 184589 . 2200
chrVI 184594 184595 . 2340
chrVI 184635 184636 . 2440
chrVI 184703 184704 . 1600
chrVI 184728 184729 . 2680
chrVI 184738 184739 . 440
chrVI 184751 184752 . 260
chrVI 184823 184824 . 180
chrVI 185288 185289 . 1320
chrVI 185486 185487 . 960
chrVI 185529 185530 . 760
chrVI 185573 185574 . 220
chrVI 185687 185688 . 160
chrVI 185692 185693 . 520
chrVI 185695 185696 . 120
chrVI 186053 186054 . 160
chrVI 186677 186678 . 580
chrVI 186712 186713 . 180
chrVI 188969 188970 . 340
chrVI 191314 191315 . 1160
chrVI 191427 191428 . 2780
chrVI 191453 191454 . 220
chrVI 191460 191461 . 1960
chrVI 191486 191487 . 1400
chrVI 191548 191549 . 1520
chrVI 191553 191554 . 480
chrVI 191557 191558 . 580
chrVI 191558 191559 . 200
chrVI 191562 191563 . 1200
chrVI 191573 191574 . 340
chrVI 191575 191576 . 800
chrVI 191606 191607 . 980
chrVI 191629 191630 . 280
chrVI 191633 191634 . 460
chrVI 191670 191671 . 180
chrVI 191678 191679 . 380
chrVI 191691 191692 . 160
chrVI 191714 191715 . 1080
chrVI 191723 191724 . 740
chrVI 191853 191854 . 260
chrVI 191874 191875 . 300
chrVI 191875 191876 . 860
chrVI 191884 191885 . 180
chrVI 191892 191893 . 140
chrVI 191987 191988 . 520
chrVI 192665 192666 . 140
chrVI 192749 192750 . 200
chrVI 193218 193219 . 2340
chrVI 193284 193285 . 2680
chrVI 193304 193305 . 380
chrVI 193313 193314 . 740
chrVI 193429 193430 . 200
chrVI 193556 193557 . 140
chrVI 193649 193650 . 140
chrVI 193665 193666 . 360
chrVI 193699 193700 . 320
chrVI 193802 193803 . 1420
chrVI 193809 193810 . 1280
chrVI 193825 193826 . 120
chrVI 193830 193831 . 400
chrVI 193893 193894 . 800
chrVI 193896 193897 . 120
chrVI 193944 193945 . 280
chrVI 193945 193946 . 160
chrVI 194016 194017 . 1920
chrVI 194024 194025 . 360
chrVI 194066 194067 . 160
chrVI 194191 194192 . 1100
chrVI 194195 194196 . 580
chrVI 194199 194200 . 140
chrVI 194214 194215 . 660
chrVI 194408 194409 . 120
chrVI 194423 194424 . 1380
chrVI 194429 194430 . 120
chrVI 194571 194572 . 260
chrVI 194595 194596 . 140
chrVI 194627 194628 . 120
chrVI 194639 194640 . 200
chrVI 194651 194652 . 680
chrVI 194662 194663 . 180
chrVI 194665 194666 . 160
chrVI 194666 194667 . 140
chrVI 194670 194671 . 320
chrVI 194676 194677 . 360
chrVI 194678 194679 . 300
chrVI 194679 194680 . 120
chrVI 194680 194681 . 120
chrVI 194686 194687 . 140
chrVI 194689 194690 . 1280
chrVI 194694 194695 . 820
chrVI 194827 194828 . 160
chrVI 194989 194990 . 140
chrVI 195033 195034 . 640
chrVI 195174 195175 . 300
chrVI 195387 195388 . 140
chrVI 195704 195705 . 880
chrVI 195718 195719 . 860
chrVI 195730 195731 . 200
chrVI 195865 195866 . 140
chrVI 195924 195925 . 600
chrVI 196015 196016 . 600
chrVI 196084 196085 . 480
chrVI 196103 196104 . 260
chrVI 196216 196217 . 240
chrVI 196230 196231 . 2560
chrVI 196249 196250 . 260
chrVI 196263 196264 . 120
chrVI 196308 196309 . 180
chrVI 196408 196409 . 340
chrVI 196427 196428 . 1260
chrVI 196428 196429 . 320
chrVI 196430 196431 . 1040
chrVI 196454 196455 . 1220
chrVI 196462 196463 . 240
chrVI 196486 196487 . 1940
chrVI 196514 196515 . 540
chrVI 196543 196544 . 2900
chrVI 196575 196576 . 1600
chrVI 196627 196628 . 480
chrVI 196672 196673 . 180
chrVI 196680 196681 . 1280
chrVI 196680 196681 . 760
chrVI 196684 196685 . 1700
chrVI 196695 196696 . 680
chrVI 196704 196705 . 2320
chrVI 197059 197060 . 560
chrVI 197232 197233 . 520
chrVI 197296 197297 . 320
chrVI 197301 197302 . 120
chrVI 197310 197311 . 980
chrVI 197580 197581 . 120
chrVI 197690 197691 . 140
chrVI 197775 197776 . 280
chrVI 197787 197788 . 300
chrVI 197870 197871 . 240
chrVI 197948 197949 . 840
chrVI 198302 198303 . 1020
chrVI 198310 198311 . 420
chrVI 198402 198403 . 1020
chrVI 198407 198408 . 4440
chrVI 198429 198430 . 120
chrVI 198501 198502 . 1080
chrVI 198614 198615 . 120
chrVI 198714 198715 . 1260
chrVI 198723 198724 . 7440
chrVI 198879 198880 . 160
chrVI 198885 198886 . 200
chrVI 198990 198991 . 180
chrVI 199212 199213 . 800
chrVI 199256 199257 . 300
chrVI 199372 199373 . 180
chrVI 199408 199409 . 140
chrVI 199486 199487 . 320
chrVI 199508 199509 . 140
chrVI 199667 199668 . 580
chrVI 199669 199670 . 640
chrVI 199680 199681 . 460
chrVI 199683 199684 . 200
chrVI 199691 199692 . 300
chrVI 199692 199693 . 1280
chrVI 199702 199703 . 460
chrVI 199718 199719 . 360
chrVI 199918 199919 . 180
chrVI 200066 200067 . 340
chrVI 200074 200075 . 180
chrVI 200079 200080 . 11500
chrVI 200086 200087 . 120
chrVI 200304 200305 . 740
chrVI 200306 200307 . 140
chrVI 200382 200383 . 120
chrVI 200386 200387 . 620
chrVI 200596 200597 . 840
chrVI 200641 200642 . 420
chrVI 201124 201125 . 1420
chrVI 201195 201196 . 280
chrVI 201243 201244 . 140
chrVI 201263 201264 . 2320
chrVI 201282 201283 . 500
chrVI 201381 201382 . 120
chrVI 201594 201595 . 2500
chrVI 201840 201841 . 280
chrVI 201845 201846 . 120
chrVI 201885 201886 . 660
chrVI 202003 202004 . 140
chrVI 202117 202118 . 1100
chrVI 202365 202366 . 420
chrVI 202379 202380 . 1900
chrVI 202391 202392 . 700
chrVI 202401 202402 . 280
chrVI 202484 202485 . 320
chrVI 202674 202675 . 460
chrVI 202798 202799 . 780
chrVI 202866 202867 . 220
chrVI 202977 202978 . 3980
chrVI 203131 203132 . 460
chrVI 203147 203148 . 3160
chrVI 203378 203379 . 240
chrVI 203469 203470 . 120
chrVI 203480 203481 . 140
chrVI 203484 203485 . 880
chrVI 203488 203489 . 1780
chrVI 203495 203496 . 160
chrVI 203519 203520 . 360
chrVI 203537 203538 . 120
chrVI 203544 203545 . 460
chrVI 203548 203549 . 120
chrVI 203554 203555 . 4300
chrVI 203559 203560 . 120
chrVI 203562 203563 . 1340
chrVI 203565 203566 . 2060
chrVI 203573 203574 . 5840
chrVI 203578 203579 . 140
chrVI 203582 203583 . 280
chrVI 203600 203601 . 120
chrVI 203644 203645 . 120
chrVI 203735 203736 . 420
chrVI 204754 204755 . 120
chrVI 204867 204868 . 260
chrVI 204869 204870 . 780
chrVI 204872 204873 . 1060
chrVI 204880 204881 . 500
chrVI 204885 204886 . 240
chrVI 204890 204891 . 480
chrVI 204893 204894 . 120
chrVI 204894 204895 . 2360
chrVI 204894 204895 . 1300
chrVI 204897 204898 . 120
chrVI 204903 204904 . 1820
chrVI 204943 204944 . 1220
chrVI 205069 205070 . 1140
chrVI 205081 205082 . 3400
chrVI 205368 205369 . 260
chrVI 205403 205404 . 120
chrVI 205487 205488 . 180
chrVI 205519 205520 . 420
chrVI 205580 205581 . 160
chrVI 205705 205706 . 160
chrVI 205810 205811 . 380
chrVI 205834 205835 . 220
chrVI 205840 205841 . 720
chrVI 205859 205860 . 220
chrVI 205893 205894 . 440
chrVI 205894 205895 . 120
chrVI 205895 205896 . 120
chrVI 205910 205911 . 1520
chrVI 205917 205918 . 360
chrVI 205920 205921 . 140
chrVI 205925 205926 . 160
chrVI 205931 205932 . 440
chrVI 205932 205933 . 1280
chrVI 205932 205933 . 120
chrVI 205937 205938 . 280
chrVI 205952 205953 . 1140
chrVI 205954 205955 . 120
chrVI 206076 206077 . 700
chrVI 206098 206099 . 340
chrVI 206118 206119 . 340
chrVI 206135 206136 . 240
chrVI 206203 206204 . 1780
chrVI 206246 206247 . 800
chrVI 206355 206356 . 240
chrVI 206569 206570 . 1300
chrVI 206701 206702 . 1060
chrVI 206708 206709 . 1200
chrVI 206733 206734 . 340
chrVI 206735 206736 . 980
chrVI 206757 206758 . 1840
chrVI 207072 207073 . 180
chrVI 207087 207088 . 2240
chrVI 207247 207248 . 860
chrVI 207270 207271 . 360
chrVI 207303 207304 . 400
chrVI 207311 207312 . 820
chrVI 207322 207323 . 280
chrVI 207325 207326 . 520
chrVI 207343 207344 . 1420
chrVI 207358 207359 . 1220
chrVI 207378 207379 . 860
chrVI 207383 207384 . 3900
chrVI 207392 207393 . 140
chrVI 208355 208356 . 120
chrVI 208545 208546 . 140
chrVI 208570 208571 . 4840
chrVI 208581 208582 . 980
chrVI 208679 208680 . 340
chrVI 210108 210109 . 140
chrVI 210198 210199 . 500
chrVI 210201 210202 . 720
chrVI 210206 210207 . 220
chrVI 210226 210227 . 2020
chrVI 210262 210263 . 120
chrVI 210278 210279 . 220
chrVI 210290 210291 . 840
chrVI 210296 210297 . 700
chrVI 210304 210305 . 120
chrVI 210330 210331 . 160
chrVI 210385 210386 . 160
chrVI 210430 210431 . 340
chrVI 210448 210449 . 140
chrVI 210453 210454 . 1280
chrVI 210457 210458 . 10340
chrVI 210475 210476 . 1740
chrVI 210479 210480 . 180
chrVI 210655 210656 . 300
chrVI 210664 210665 . 1980
chrVI 210667 210668 . 2180
chrVI 210678 210679 . 520
chrVI 210768 210769 . 2360
chrVI 210776 210777 . 180
chrVI 210782 210783 . 780
chrVI 210798 210799 . 7840
chrVI 210803 210804 . 140
chrVI 210804 210805 . 120
chrVI 210804 210805 . 5180
chrVI 210808 210809 . 420
chrVI 210811 210812 . 1800
chrVI 210816 210817 . 1560
chrVI 210821 210822 . 10060
chrVI 210828 210829 . 860
chrVI 210828 210829 . 340
chrVI 210829 210830 . 160
chrVI 210838 210839 . 840
chrVI 210846 210847 . 5920
chrVI 210849 210850 . 480
chrVI 210849 210850 . 320
chrVI 210852 210853 . 7660
chrVI 210854 210855 . 120
chrVI 210855 210856 . 120
chrVI 210855 210856 . 260
chrVI 210993 210994 . 3460
chrVI 211010 211011 . 740
chrVI 211014 211015 . 3980
chrVI 211025 211026 . 300
chrVI 211047 211048 . 200
chrVI 211140 211141 . 1160
chrVI 211198 211199 . 180
chrVI 211305 211306 . 2560
chrVI 211312 211313 . 640
chrVI 211327 211328 . 2360
chrVI 211488 211489 . 220
chrVI 211802 211803 . 180
chrVI 211872 211873 . 540
chrVI 212150 212151 . 1060
chrVI 212188 212189 . 140
chrVI 212427 212428 . 400
chrVI 212483 212484 . 1780
chrVI 212495 212496 . 500
chrVI 212507 212508 . 120
chrVI 212589 212590 . 1180
chrVI 212600 212601 . 540
chrVI 212838 212839 . 7180
chrVI 212855 212856 . 2400
chrVI 212995 212996 . 3620
chrVI 213010 213011 . 980
chrVI 213015 213016 . 1760
chrVI 213019 213020 . 620
chrVI 213029 213030 . 220
chrVI 213034 213035 . 2200
chrVI 213041 213042 . 920
chrVI 213045 213046 . 240
chrVI 213046 213047 . 640
chrVI 213051 213052 . 440
chrVI 213099 213100 . 120
chrVI 213109 213110 . 1040
chrVI 213111 213112 . 3040
chrVI 213111 213112 . 420
chrVI 213117 213118 . 1260
chrVI 213120 213121 . 1420
chrVI 213136 213137 . 340
chrVI 213142 213143 . 540
chrVI 213161 213162 . 660
chrVI 213175 213176 . 2180
chrVI 213373 213374 . 200
chrVI 213490 213491 . 940
chrVI 213496 213497 . 120
chrVI 213827 213828 . 1480
chrVI 213841 213842 . 560
chrVI 213849 213850 . 800
chrVI 213984 213985 . 320
chrVI 214294 214295 . 1520
chrVI 214461 214462 . 140
chrVI 214562 214563 . 160
chrVI 214680 214681 . 280
chrVI 214827 214828 . 620
chrVI 215033 215034 . 220
chrVI 215147 215148 . 120
chrVI 215223 215224 . 2580
chrVI 215362 215363 . 160
chrVI 215626 215627 . 140
chrVI 215702 215703 . 560
chrVI 215922 215923 . 840
chrVI 215994 215995 . 140
chrVI 216058 216059 . 220
chrVI 216060 216061 . 320
chrVI 216300 216301 . 300
chrVI 216318 216319 . 560
chrVI 216457 216458 . 360
chrVI 216458 216459 . 140
chrVI 216464 216465 . 680
chrVI 216470 216471 . 280
chrVI 216506 216507 . 180
chrVI 216597 216598 . 360
chrVI 220174 220175 . 120
chrVI 220176 220177 . 300
chrVI 220184 220185 . 260
chrVI 220190 220191 . 220
chrVI 220220 220221 . 6760
chrVI 220232 220233 . 220
chrVI 220232 220233 . 300
chrVI 220242 220243 . 280
chrVI 220243 220244 . 180
chrVI 220250 220251 . 280
chrVI 220258 220259 . 740
chrVI 220286 220287 . 1220
chrVI 220298 220299 . 160
chrVI 220301 220302 . 240
chrVI 220430 220431 . 120
chrVI 221521 221522 . 400
chrVI 221527 221528 . 6400
chrVI 221542 221543 . 540
chrVI 221547 221548 . 220
chrVI 221552 221553 . 380
chrVI 221574 221575 . 340
chrVI 221578 221579 . 540
chrVI 221588 221589 . 500
chrVI 221597 221598 . 240
chrVI 221626 221627 . 380
chrVI 221645 221646 . 120
chrVI 221653 221654 . 160
chrVI 221669 221670 . 160
chrVI 221794 221795 . 200
chrVI 221808 221809 . 200
chrVI 221852 221853 . 960
chrVI 221855 221856 . 460
chrVI 221858 221859 . 400
chrVI 221866 221867 . 260
chrVI 221953 221954 . 660
chrVI 221960 221961 . 260
chrVI 221961 221962 . 280
chrVI 221964 221965 . 300
chrVI 221970 221971 . 120
chrVI 221971 221972 . 420
chrVI 221971 221972 . 1820
chrVI 221972 221973 . 120
chrVI 221972 221973 . 180
chrVI 222005 222006 . 120
chrVI 222012 222013 . 120
chrVI 222013 222014 . 520
chrVI 222132 222133 . 320
chrVI 222226 222227 . 240
chrVI 222325 222326 . 760
chrVI 222328 222329 . 120
chrVI 222355 222356 . 320
chrVI 222370 222371 . 520
chrVI 222373 222374 . 1060
chrVI 222392 222393 . 480
chrVI 222634 222635 . 300
chrVI 222708 222709 . 1180
chrVI 222857 222858 . 660
chrVI 222920 222921 . 960
chrVI 222998 222999 . 500
chrVI 223032 223033 . 180
chrVI 223037 223038 . 180
chrVI 223045 223046 . 180
chrVI 223082 223083 . 460
chrVI 223152 223153 . 2700
chrVI 223172 223173 . 140
chrVI 223197 223198 . 200
chrVI 223237 223238 . 1200
chrVI 223477 223478 . 280
chrVI 223485 223486 . 560
chrVI 223682 223683 . 320
chrVI 223696 223697 . 320
chrVI 223709 223710 . 120
chrVI 223721 223722 . 200
chrVI 223858 223859 . 180
chrVI 223878 223879 . 340
chrVI 223885 223886 . 340
chrVI 223885 223886 . 280
chrVI 223889 223890 . 260
chrVI 223894 223895 . 140
chrVI 223896 223897 . 360
chrVI 223899 223900 . 560
chrVI 223902 223903 . 220
chrVI 223922 223923 . 1000
chrVI 223926 223927 . 480
chrVI 223926 223927 . 160
chrVI 223930 223931 . 140
chrVI 223940 223941 . 1400
chrVI 223946 223947 . 640
chrVI 223946 223947 . 220
chrVI 223961 223962 . 400
chrVI 223971 223972 . 1160
chrVI 223974 223975 . 120
chrVI 223982 223983 . 540
chrVI 223985 223986 . 660
chrVI 223991 223992 . 180
chrVI 224084 224085 . 260
chrVI 224096 224097 . 1640
chrVI 224101 224102 . 200
chrVI 224119 224120 . 140
chrVI 224121 224122 . 520
chrVI 224123 224124 . 120
chrVI 224130 224131 . 260
chrVI 224132 224133 . 140
chrVI 224133 224134 . 120
chrVI 224133 224134 . 660
chrVI 224134 224135 . 200
chrVI 224144 224145 . 2620
chrVI 224187 224188 . 160
chrVI 224209 224210 . 200
chrVI 224214 224215 . 300
chrVI 224271 224272 . 180
chrVI 224336 224337 . 440
chrVI 224346 224347 . 380
chrVI 224353 224354 . 360
chrVI 224382 224383 . 560
chrVI 224460 224461 . 2900
chrVI 224550 224551 . 480
chrVI 224598 224599 . 140
chrVI 224697 224698 . 4860
chrVI 224716 224717 . 2660
chrVI 224731 224732 . 460
chrVI 224741 224742 . 1080
chrVI 224843 224844 . 660
chrVI 224879 224880 . 300
chrVI 224879 224880 . 1220
chrVI 224886 224887 . 200
chrVI 224889 224890 . 380
chrVI 224897 224898 . 220
chrVI 224900 224901 . 660
chrVI 224905 224906 . 260
chrVI 224917 224918 . 500
chrVI 224920 224921 . 160
chrVI 224924 224925 . 400
chrVI 224927 224928 . 2920
chrVI 224930 224931 . 120
chrVI 224935 224936 . 5560
chrVI 224941 224942 . 1880
chrVI 224944 224945 . 360
chrVI 224948 224949 . 200
chrVI 224964 224965 . 420
chrVI 224973 224974 . 320
chrVI 224976 224977 . 560
chrVI 224983 224984 . 620
chrVI 224991 224992 . 180
chrVI 225040 225041 . 280
chrVI 225045 225046 . 200
chrVI 225049 225050 . 660
chrVI 225050 225051 . 180
chrVI 225056 225057 . 380
chrVI 225061 225062 . 1020
chrVI 225063 225064 . 2880
chrVI 225069 225070 . 560
chrVI 225090 225091 . 120
chrVI 225105 225106 . 1280
chrVI 225107 225108 . 160
chrVI 225109 225110 . 1740
chrVI 225112 225113 . 1880
chrVI 225112 225113 . 720
chrVI 225128 225129 . 160
chrVI 225135 225136 . 120
chrVI 225153 225154 . 260
chrVI 225160 225161 . 960
chrVI 225174 225175 . 540
chrVI 225178 225179 . 380
chrVI 225183 225184 . 160
chrVI 225186 225187 . 380
chrVI 225189 225190 . 260
chrVI 225190 225191 . 840
chrVI 225193 225194 . 120
chrVI 225215 225216 . 120
chrVI 225238 225239 . 160
chrVI 225241 225242 . 380
chrVI 225245 225246 . 480
chrVI 225250 225251 . 360
chrVI 225250 225251 . 160
chrVI 225258 225259 . 140
chrVI 225262 225263 . 260
chrVI 225320 225321 . 140
chrVI 225325 225326 . 120
chrVI 225328 225329 . 2720
chrVI 225388 225389 . 880
chrVI 225394 225395 . 460
chrVI 225397 225398 . 120
chrVI 225405 225406 . 300
chrVI 225407 225408 . 1600
chrVI 225420 225421 . 1200
chrVI 225420 225421 . 700
chrVI 225422 225423 . 120
chrVI 225424 225425 . 860
chrVI 225426 225427 . 260
chrVI 225427 225428 . 5480
chrVI 225429 225430 . 160
chrVI 225429 225430 . 120
chrVI 225431 225432 . 180
chrVI 225434 225435 . 560
chrVI 225442 225443 . 1380
chrVI 225450 225451 . 2880
chrVI 225471 225472 . 280
chrVI 225488 225489 . 240
chrVI 225490 225491 . 920
chrVI 225494 225495 . 180
chrVI 225495 225496 . 160
chrVI 225502 225503 . 900
chrVI 225512 225513 . 480
chrVI 225515 225516 . 120
chrVI 225518 225519 . 320
chrVI 225537 225538 . 120
chrVI 225540 225541 . 3040
chrVI 225547 225548 . 240
chrVI 225548 225549 . 640
chrVI 225562 225563 . 200
chrVI 225673 225674 . 200
chrVI 225689 225690 . 980
chrVI 225692 225693 . 1120
chrVI 225697 225698 . 160
chrVI 225714 225715 . 560
chrVI 225787 225788 . 180
chrVI 225845 225846 . 140
chrVI 225998 225999 . 340
chrVI 226044 226045 . 240
chrVI 226054 226055 . 3080
chrVI 226057 226058 . 780
chrVI 226065 226066 . 4960
chrVI 226068 226069 . 220
chrVI 226068 226069 . 1280
chrVI 226074 226075 . 2280
chrVI 226101 226102 . 820
chrVI 226106 226107 . 5600
chrVI 226108 226109 . 140
chrVI 226108 226109 . 180
chrVI 226115 226116 . 300
chrVI 226121 226122 . 160
chrVI 226125 226126 . 240
chrVI 226172 226173 . 160
chrVI 226174 226175 . 320
chrVI 226176 226177 . 680
chrVI 226176 226177 . 200
chrVI 226180 226181 . 2740
chrVI 226185 226186 . 300
chrVI 226189 226190 . 140
chrVI 226189 226190 . 120
chrVI 226191 226192 . 1560
chrVI 226202 226203 . 360
chrVI 226211 226212 . 280
chrVI 226220 226221 . 580
chrVI 226379 226380 . 160
chrVI 226531 226532 . 1040
chrVI 226567 226568 . 340
chrVI 226569 226570 . 260
chrVI 226621 226622 . 320
chrVI 226629 226630 . 900
chrVI 226631 226632 . 120
chrVI 226631 226632 . 120
chrVI 226646 226647 . 540
chrVI 226649 226650 . 420
chrVI 226735 226736 . 140
chrVI 226740 226741 . 140
chrVI 226762 226763 . 960
chrVI 226838 226839 . 1980
chrVI 226846 226847 . 600
chrVI 226851 226852 . 540
chrVI 226859 226860 . 1500
chrVI 226860 226861 . 540
chrVI 226864 226865 . 200
chrVI 226883 226884 . 160
chrVI 226890 226891 . 440
chrVI 226895 226896 . 2540
chrVI 226903 226904 . 260
chrVI 226909 226910 . 780
chrVI 226913 226914 . 220
chrVI 226966 226967 . 140
chrVI 227005 227006 . 320
chrVI 227013 227014 . 140
chrVI 227254 227255 . 140
chrVI 227320 227321 . 580
chrVI 227371 227372 . 800
chrVI 227477 227478 . 120
chrVI 227569 227570 . 120
chrVI 227576 227577 . 740
chrVI 227587 227588 . 120
chrVI 229223 229224 . 360
chrVI 229257 229258 . 260
chrVI 229260 229261 . 140
chrVI 229269 229270 . 640
chrVI 229272 229273 . 240
chrVI 229274 229275 . 340
chrVI 229306 229307 . 240
chrVI 229314 229315 . 220
chrVI 229317 229318 . 140
chrVI 229337 229338 . 300
chrVI 229342 229343 . 800
chrVI 229354 229355 . 860
chrVI 229357 229358 . 300
chrVI 229368 229369 . 520
chrVI 229382 229383 . 140
chrVI 229382 229383 . 160
chrVI 229494 229495 . 1960
chrVI 229507 229508 . 1020
chrVI 230155 230156 . 360
chrVI 231476 231477 . 340
chrVI 231486 231487 . 780
chrVI 231593 231594 . 1000
chrVI 231601 231602 . 120
chrVI 231608 231609 . 5280
chrVI 231626 231627 . 700
chrVI 231866 231867 . 180
chrVI 231874 231875 . 1460
chrVI 232013 232014 . 140
chrVI 232084 232085 . 300
chrVI 232137 232138 . 300
chrVI 232168 232169 . 480
chrVI 232250 232251 . 1160
chrVI 232381 232382 . 260
chrVI 232392 232393 . 1160
chrVI 232452 232453 . 180
chrVI 232709 232710 . 3240
chrVI 233369 233370 . 320
chrVI 233606 233607 . 120
chrVI 233696 233697 . 120
chrVI 233708 233709 . 220
chrVI 233712 233713 . 500
chrVI 233722 233723 . 220
chrVI 233727 233728 . 1340
chrVI 233730 233731 . 240
chrVI 233744 233745 . 120
chrVI 233907 233908 . 260
chrVI 233909 233910 . 200
chrVI 233918 233919 . 200
chrVI 233920 233921 . 140
chrVI 233931 233932 . 140
chrVI 233939 233940 . 340
chrVI 233951 233952 . 140
chrVI 234350 234351 . 4060
chrVI 234619 234620 . 220
chrVI 235006 235007 . 360
chrVI 235337 235338 . 520
chrVI 235419 235420 . 120
chrVI 235618 235619 . 3860
chrVI 235632 235633 . 1860
chrVI 235821 235822 . 360
chrVI 235828 235829 . 580
chrVI 235952 235953 . 240
chrVI 236198 236199 . 180
chrVI 236261 236262 . 560
chrVI 236733 236734 . 180
chrVI 236766 236767 . 120
chrVI 236775 236776 . 120
chrVI 237283 237284 . 1860
chrVI 237455 237456 . 1080
chrVI 237469 237470 . 120
chrVI 237475 237476 . 620
chrVI 237517 237518 . 180
chrVI 237522 237523 . 5580
chrVI 237550 237551 . 200
chrVI 237644 237645 . 800
chrVI 237647 237648 . 6880
chrVI 237821 237822 . 140
chrVI 237829 237830 . 140
chrVI 237872 237873 . 140
chrVI 237950 237951 . 240
chrVI 237968 237969 . 900
chrVI 238139 238140 . 120
chrVI 238316 238317 . 200
chrVI 238431 238432 . 1700
chrVI 239196 239197 . 120
chrVI 239361 239362 . 340
chrVI 239379 239380 . 220
chrVI 239412 239413 . 1160
chrVI 239556 239557 . 260
chrVI 239687 239688 . 840
chrVI 239693 239694 . 3320
chrVI 239717 239718 . 320
chrVI 239856 239857 . 2100
chrVI 239907 239908 . 3360
chrVI 239924 239925 . 1060
chrVI 239929 239930 . 520
chrVI 239934 239935 . 2400
chrVI 240095 240096 . 2060
chrVI 240137 240138 . 3380
chrVI 240600 240601 . 660
chrVI 241015 241016 . 120
chrVI 241140 241141 . 1300
chrVI 241328 241329 . 140
chrVI 241337 241338 . 520
chrVI 241375 241376 . 2000
chrVI 241503 241504 . 160
chrVI 241504 241505 . 180
chrVI 241504 241505 . 3420
chrVI 241523 241524 . 4160
chrVI 241573 241574 . 280
chrVI 241582 241583 . 280
chrVI 241590 241591 . 3480
chrVI 241609 241610 . 280
chrVI 241898 241899 . 260
chrVI 241907 241908 . 1120
chrVI 241930 241931 . 280
chrVI 241933 241934 . 780
chrVI 242120 242121 . 520
chrVI 242250 242251 . 280
chrVI 242265 242266 . 1220
chrVI 242462 242463 . 240
chrVI 242891 242892 . 180
chrVI 242930 242931 . 200
chrVI 244198 244199 . 200
chrVI 244211 244212 . 380
chrVI 244234 244235 . 160
chrVI 244267 244268 . 160
chrVI 244380 244381 . 220
chrVI 244548 244549 . 1120
chrVI 244726 244727 . 1460
chrVI 244845 244846 . 480
chrVI 244994 244995 . 800
chrVI 245035 245036 . 300
chrVI 245043 245044 . 1520
chrVI 245058 245059 . 300
chrVI 245065 245066 . 200
chrVI 245070 245071 . 180
chrVI 245206 245207 . 300
chrVI 245258 245259 . 160
chrVI 245262 245263 . 140
chrVI 245285 245286 . 1740
chrVI 245303 245304 . 260
chrVI 245403 245404 . 680
chrVI 245448 245449 . 300
chrVI 245462 245463 . 440
chrVI 245753 245754 . 6560
chrVI 245808 245809 . 200
chrVI 245947 245948 . 220
chrVI 245976 245977 . 280
chrVI 245987 245988 . 420
chrVI 245997 245998 . 700
chrVI 246008 246009 . 940
chrVI 246017 246018 . 120
chrVI 246018 246019 . 380
chrVI 246020 246021 . 120
chrVI 246021 246022 . 560
chrVI 246022 246023 . 160
chrVI 246034 246035 . 120
chrVI 246047 246048 . 240
chrVI 246059 246060 . 2040
chrVI 246068 246069 . 1060
chrVI 246205 246206 . 240
chrVI 246214 246215 . 540
chrVI 246229 246230 . 400
chrVI 246266 246267 . 760
chrVI 247220 247221 . 300
chrVI 247358 247359 . 120
chrVI 248166 248167 . 880
chrVI 248179 248180 . 480
chrVI 248198 248199 . 280
chrVI 248203 248204 . 1280
chrVI 248213 248214 . 320
chrVI 248265 248266 . 140
chrVI 248271 248272 . 2180
chrVI 248283 248284 . 1600
chrVI 248290 248291 . 120
chrVI 248291 248292 . 3000
chrVI 248291 248292 . 140
chrVI 248292 248293 . 240
chrVI 248293 248294 . 600
chrVI 248304 248305 . 180
chrVI 248327 248328 . 1200
chrVI 248453 248454 . 140
chrVI 248455 248456 . 2820
chrVI 248631 248632 . 120
chrVI 248633 248634 . 6500
chrVI 248637 248638 . 340
chrVI 248656 248657 . 120
chrVI 248681 248682 . 1040
chrVI 248943 248944 . 380
chrVI 248956 248957 . 680
chrVI 249105 249106 . 200
chrVI 249927 249928 . 1220
chrVI 249930 249931 . 2300
chrVI 249934 249935 . 320
chrVI 249938 249939 . 180
chrVI 249944 249945 . 260
chrVI 249950 249951 . 300
chrVI 249956 249957 . 700
chrVI 249963 249964 . 360
chrVI 249981 249982 . 620
chrVI 249984 249985 . 460
chrVI 249990 249991 . 760
chrVI 249993 249994 . 260
chrVI 249995 249996 . 780
chrVI 249997 249998 . 440
chrVI 250046 250047 . 780
chrVI 250051 250052 . 340
chrVI 250056 250057 . 280
chrVI 250059 250060 . 760
chrVI 250065 250066 . 1000
chrVI 250071 250072 . 1060
chrVI 250076 250077 . 540
chrVI 250123 250124 . 380
chrVI 250205 250206 . 220
chrVI 250241 250242 . 360
chrVI 250257 250258 . 720
chrVI 250272 250273 . 380
chrVI 250400 250401 . 240
chrVI 250559 250560 . 520
chrVI 250605 250606 . 480
chrVI 251041 251042 . 620
chrVI 251045 251046 . 240
chrVI 251864 251865 . 400
chrVI 251876 251877 . 5280
chrVI 251881 251882 . 1820
chrVI 251885 251886 . 3880
chrVI 251886 251887 . 1840
chrVI 251888 251889 . 540
chrVI 251912 251913 . 180
chrVI 251921 251922 . 1900
chrVI 251922 251923 . 140
chrVI 251923 251924 . 140
chrVI 251923 251924 . 880
chrVI 251926 251927 . 520
chrVI 251985 251986 . 620
chrVI 251994 251995 . 300
chrVI 251995 251996 . 600
chrVI 251996 251997 . 2560
chrVI 251997 251998 . 200
chrVI 251998 251999 . 240
chrVI 252001 252002 . 140
chrVI 252004 252005 . 220
chrVI 252306 252307 . 320
chrVI 252320 252321 . 460
chrVI 252326 252327 . 220
chrVI 252332 252333 . 220
chrVI 252340 252341 . 580
chrVI 252396 252397 . 120
chrVI 252412 252413 . 120
chrVI 252425 252426 . 120
chrVI 252429 252430 . 160
chrVI 252434 252435 . 360
chrVI 252458 252459 . 160
chrVI 252464 252465 . 200
chrVI 252600 252601 . 120
chrVI 252604 252605 . 180
chrVI 253340 253341 . 460
chrVI 253347 253348 . 220
chrVI 253365 253366 . 280
chrVI 253384 253385 . 180
chrVI 253414 253415 . 880
chrVI 253418 253419 . 180
chrVI 253426 253427 . 240
chrVI 253471 253472 . 220
chrVI 253473 253474 . 260
chrVI 253479 253480 . 560
chrVI 253479 253480 . 340
chrVI 253491 253492 . 1200
chrVI 253497 253498 . 180
chrVI 253531 253532 . 520
chrVI 253599 253600 . 860
chrVI 253621 253622 . 1780
chrVI 253628 253629 . 260
chrVI 253639 253640 . 1320
chrVI 253738 253739 . 520
chrVI 253777 253778 . 600
chrVI 253784 253785 . 700
chrVI 253964 253965 . 1700
chrVI 254015 254016 . 560
chrVI 254027 254028 . 120
chrVI 254128 254129 . 1020
chrVI 254316 254317 . 340
chrVI 254319 254320 . 120
chrVI 254342 254343 . 180
chrVI 254728 254729 . 180
chrVI 254761 254762 . 1280
chrVI 254890 254891 . 240
chrVI 254987 254988 . 460
chrVI 255202 255203 . 140
chrVI 255290 255291 . 140
chrVI 255293 255294 . 1820
chrVI 255308 255309 . 1460
chrVI 255330 255331 . 1000
chrVI 255349 255350 . 460
chrVI 255358 255359 . 560
chrVI 255405 255406 . 120
chrVI 255406 255407 . 1240
chrVI 255448 255449 . 320
chrVI 255459 255460 . 180
chrVI 255472 255473 . 340
chrVI 255488 255489 . 120
chrVI 255538 255539 . 180
chrVI 255595 255596 . 200
chrVI 255639 255640 . 120
chrVI 255658 255659 . 280
chrVI 255741 255742 . 260
chrVI 255753 255754 . 260
chrVI 255824 255825 . 2280
chrVI 255833 255834 . 180
chrVI 255844 255845 . 120
chrVI 255849 255850 . 260
chrVI 255863 255864 . 1060
chrVI 255897 255898 . 180
chrVI 255927 255928 . 520
chrVI 255936 255937 . 160
chrVI 255986 255987 . 640
chrVI 256002 256003 . 240
chrVI 256019 256020 . 4300
chrVI 256057 256058 . 460
chrVI 256119 256120 . 280
chrVI 256128 256129 . 120
chrVI 256128 256129 . 120
chrVI 256134 256135 . 860
chrVI 256138 256139 . 1740
chrVI 256144 256145 . 660
chrVI 256164 256165 . 1000
chrVI 256213 256214 . 920
chrVI 256297 256298 . 2300
chrVI 256305 256306 . 2500
chrVI 256315 256316 . 140
chrVI 256324 256325 . 220
chrVI 256324 256325 . 120
chrVI 256325 256326 . 120
chrVI 256329 256330 . 200
chrVI 256337 256338 . 1240
chrVI 256341 256342 . 2120
chrVI 256412 256413 . 720
chrVI 256413 256414 . 240
chrVI 256413 256414 . 5320
chrVI 256419 256420 . 280
chrVI 256426 256427 . 260
chrVI 256427 256428 . 220
chrVI 256427 256428 . 5520
chrVI 256442 256443 . 380
chrVI 256450 256451 . 200
chrVI 256458 256459 . 1520
chrVI 256483 256484 . 600
chrVI 256486 256487 . 860
chrVI 256513 256514 . 200
chrVI 256636 256637 . 260
chrVI 256674 256675 . 180
chrVI 256681 256682 . 2780
chrVI 256684 256685 . 140
chrVI 256794 256795 . 860
chrVI 256836 256837 . 1400
chrVI 256979 256980 . 260
chrVI 257157 257158 . 140
chrVI 257626 257627 . 120
chrVI 257798 257799 . 380
chrVI 257897 257898 . 340
chrVI 257955 257956 . 140
chrVI 257978 257979 . 680
chrVI 258157 258158 . 220
chrVI 258359 258360 . 120
chrVI 258368 258369 . 2080
chrVI 258463 258464 . 180
chrVI 258646 258647 . 120
chrVI 258980 258981 . 700
chrVI 259132 259133 . 2360
chrVI 259330 259331 . 760
chrVI 259355 259356 . 480
chrVI 259364 259365 . 340
chrVI 259496 259497 . 140
chrVI 259513 259514 . 240
chrVI 259757 259758 . 2060
chrVI 259934 259935 . 1740
chrVI 260007 260008 . 620
chrVI 260030 260031 . 1820
chrVI 260287 260288 . 680
chrVI 260551 260552 . 480
chrVI 260742 260743 . 580
chrVI 260969 260970 . 340
chrVI 261099 261100 . 440
chrVI 261106 261107 . 120
chrVI 261130 261131 . 1780
chrVI 261141 261142 . 480
chrVI 261203 261204 . 200
chrVI 261333 261334 . 200
chrVI 261381 261382 . 1120
chrVI 261406 261407 . 1860
chrVI 261433 261434 . 160
chrVI 261442 261443 . 3300
chrVI 261594 261595 . 160
chrVI 261596 261597 . 360
chrVI 261606 261607 . 220
chrVI 261671 261672 . 320
chrVI 261689 261690 . 320
chrVI 261701 261702 . 640
chrVI 261856 261857 . 240
chrVI 261888 261889 . 260
chrVI 261893 261894 . 120
chrVI 262020 262021 . 540
chrVI 262051 262052 . 200
chrVI 262237 262238 . 420
chrVI 262340 262341 . 260
chrVI 262360 262361 . 120
chrVI 262515 262516 . 1720
chrVI 262518 262519 . 120
chrVI 262533 262534 . 120
chrVI 262558 262559 . 120
chrVI 262683 262684 . 300
chrVI 262884 262885 . 4540
chrVI 262915 262916 . 220
chrVI 263015 263016 . 380
chrVI 263041 263042 . 120
chrVI 263114 263115 . 220
chrVI 263159 263160 . 560
chrVI 263181 263182 . 160
chrVI 263199 263200 . 4440
chrVI 263206 263207 . 1220
chrVI 263217 263218 . 540
chrVI 263220 263221 . 2700
chrVI 263242 263243 . 1500
chrVI 263252 263253 . 200
chrVI 263256 263257 . 160
chrVI 263264 263265 . 2240
chrVI 263280 263281 . 620
chrVI 263284 263285 . 120
chrVI 263285 263286 . 2840
chrVI 263290 263291 . 1860
chrVI 263295 263296 . 840
chrVI 263296 263297 . 1400
chrVI 263296 263297 . 120
chrVI 263297 263298 . 120
chrVI 263298 263299 . 280
chrVI 263317 263318 . 300
chrVI 263320 263321 . 120
chrVI 263326 263327 . 220
chrVI 263332 263333 . 960
chrVI 263338 263339 . 400
chrVI 263347 263348 . 1680
chrVI 263355 263356 . 1080
chrVI 263362 263363 . 120
chrVI 263363 263364 . 440
chrVI 263364 263365 . 4560
chrVI 263369 263370 . 520
chrVI 263379 263380 . 200
chrVI 263407 263408 . 200
chrVI 263462 263463 . 180
chrVI 263494 263495 . 540
chrVI 263499 263500 . 2020
chrVI 263543 263544 . 1940
chrVI 263600 263601 . 1520
chrVI 263609 263610 . 380
chrVI 263616 263617 . 840
chrVI 263627 263628 . 300
chrVI 263680 263681 . 140
chrVI 263720 263721 . 400
chrVI 263723 263724 . 340
chrVI 263768 263769 . 120
chrVI 263773 263774 . 760
chrVI 263781 263782 . 1620
chrVI 263800 263801 . 660
chrVI 263893 263894 . 360
chrVI 263921 263922 . 320
chrVI 263940 263941 . 220
chrVI 263962 263963 . 660
chrVI 263987 263988 . 1640
chrVI 263997 263998 . 3120
chrVI 264000 264001 . 120
chrVI 264004 264005 . 280
chrVI 264008 264009 . 280
chrVI 264018 264019 . 740
chrVI 264025 264026 . 1300
chrVI 264284 264285 . 120
chrVI 264373 264374 . 260
chrVI 264529 264530 . 240
chrVI 264537 264538 . 180
chrVI 264557 264558 . 640
chrVI 264567 264568 . 260
chrVI 264668 264669 . 960
chrVI 264700 264701 . 160
chrVI 264816 264817 . 1540
chrVI 264866 264867 . 220
chrVI 265016 265017 . 620
chrVI 265065 265066 . 340
chrVI 265105 265106 . 780
chrVI 265419 265420 . 620
chrVI 265440 265441 . 2680
chrVI 265468 265469 . 1720
chrVI 265588 265589 . 160
chrVI 265589 265590 . 500
chrVI 265636 265637 . 180
chrVI 265800 265801 . 2560
chrVI 265857 265858 . 880
chrVI 265962 265963 . 580
chrVI 265992 265993 . 3660
chrVI 266055 266056 . 1300
chrVI 266220 266221 . 660
chrVI 266326 266327 . 880
chrVI 266335 266336 . 420
chrVI 266343 266344 . 2000
chrVI 266346 266347 . 4600
chrVI 266370 266371 . 4360
chrVI 266429 266430 . 460
chrVI 266444 266445 . 120
chrVI 266615 266616 . 4900
chrVI 266618 266619 . 5080
chrVI 266770 266771 . 240
chrVI 266797 266798 . 1040
chrVI 266803 266804 . 5000
chrVI 266904 266905 . 1700
chrVI 267282 267283 . 260
chrVI 267334 267335 . 140
chrVI 267802 267803 . 740
chrVI 267869 267870 . 240
chrVI 267880 267881 . 1260
chrVI 268465 268466 . 580
chrVI 268468 268469 . 120
chrVI 268930 268931 . 840
chrVI 269224 269225 . 140
chrVI 269369 269370 . 1460
chrVI 269604 269605 . 180
chrVI 269737 269738 . 1200
chrVI 269848 269849 . 680
chrVI 270024 270025 . 340
chrVI 270069 270070 . 280
chrVII 266 267 . 840
chrVII 269 270 . 120
chrVII 283 284 . 120
chrVII 429 430 . 120
chrVII 667 668 . 240
chrVII 7777 7778 . 5140
chrVII 7913 7914 . 220
chrVII 8898 8899 . 400
chrVII 9117 9118 . 760
chrVII 9392 9393 . 580
chrVII 9602 9603 . 160
chrVII 10272 10273 . 2920
chrVII 10291 10292 . 140
chrVII 10403 10404 . 120
chrVII 10426 10427 . 120
chrVII 10450 10451 . 120
chrVII 11247 11248 . 320
chrVII 11395 11396 . 180
chrVII 11675 11676 . 340
chrVII 12274 12275 . 140
chrVII 12498 12499 . 180
chrVII 12786 12787 . 340
chrVII 12859 12860 . 3180
chrVII 12901 12902 . 200
chrVII 12908 12909 . 2740
chrVII 12969 12970 . 120
chrVII 13259 13260 . 180
chrVII 13324 13325 . 580
chrVII 13760 13761 . 200
chrVII 13858 13859 . 580
chrVII 13881 13882 . 300
chrVII 13986 13987 . 620
chrVII 13996 13997 . 1180
chrVII 14043 14044 . 120
chrVII 14323 14324 . 220
chrVII 14352 14353 . 120
chrVII 14359 14360 . 960
chrVII 14425 14426 . 300
chrVII 14425 14426 . 160
chrVII 14426 14427 . 120
chrVII 14597 14598 . 920
chrVII 14644 14645 . 1140
chrVII 14752 14753 . 1040
chrVII 14814 14815 . 580
chrVII 14934 14935 . 840
chrVII 15019 15020 . 140
chrVII 15458 15459 . 620
chrVII 16464 16465 . 460
chrVII 16477 16478 . 120
chrVII 16532 16533 . 1500
chrVII 16557 16558 . 480
chrVII 16574 16575 . 900
chrVII 16814 16815 . 2100
chrVII 17066 17067 . 240
chrVII 17367 17368 . 1520
chrVII 17547 17548 . 200
chrVII 17838 17839 . 500
chrVII 17957 17958 . 480
chrVII 18000 18001 . 300
chrVII 18116 18117 . 200
chrVII 18138 18139 . 520
chrVII 18159 18160 . 1220
chrVII 18189 18190 . 3240
chrVII 18388 18389 . 120
chrVII 18793 18794 . 2180
chrVII 18811 18812 . 2280
chrVII 18859 18860 . 460
chrVII 18870 18871 . 1980
chrVII 19475 19476 . 420
chrVII 19531 19532 . 1760
chrVII 20005 20006 . 300
chrVII 20184 20185 . 120
chrVII 20228 20229 . 140
chrVII 20324 20325 . 560
chrVII 20338 20339 . 2400
chrVII 20358 20359 . 120
chrVII 20372 20373 . 120
chrVII 20388 20389 . 120
chrVII 20410 20411 . 760
chrVII 20418 20419 . 9800
chrVII 20422 20423 . 1100
chrVII 20423 20424 . 740
chrVII 20423 20424 . 120
chrVII 20424 20425 . 120
chrVII 20518 20519 . 120
chrVII 20523 20524 . 400
chrVII 20561 20562 . 220
chrVII 20565 20566 . 4140
chrVII 20569 20570 . 1360
chrVII 20577 20578 . 1300
chrVII 20623 20624 . 1780
chrVII 20639 20640 . 280
chrVII 20654 20655 . 200
chrVII 20691 20692 . 4200
chrVII 22161 22162 . 140
chrVII 22200 22201 . 380
chrVII 22227 22228 . 160
chrVII 22231 22232 . 460
chrVII 22240 22241 . 380
chrVII 22251 22252 . 700
chrVII 22392 22393 . 460
chrVII 22409 22410 . 220
chrVII 22444 22445 . 140
chrVII 22662 22663 . 980
chrVII 22670 22671 . 320
chrVII 22847 22848 . 260
chrVII 22919 22920 . 120
chrVII 22961 22962 . 680
chrVII 22983 22984 . 160
chrVII 23114 23115 . 220
chrVII 23173 23174 . 2760
chrVII 23225 23226 . 160
chrVII 23350 23351 . 520
chrVII 23363 23364 . 1140
chrVII 23378 23379 . 560
chrVII 23404 23405 . 4000
chrVII 23421 23422 . 2220
chrVII 23425 23426 . 2680
chrVII 23427 23428 . 120
chrVII 23429 23430 . 600
chrVII 23429 23430 . 920
chrVII 23440 23441 . 840
chrVII 23569 23570 . 280
chrVII 23617 23618 . 1740
chrVII 23651 23652 . 3300
chrVII 23657 23658 . 140
chrVII 23660 23661 . 360
chrVII 23668 23669 . 1600
chrVII 23713 23714 . 2380
chrVII 23723 23724 . 180
chrVII 23734 23735 . 140
chrVII 23737 23738 . 2740
chrVII 23752 23753 . 1720
chrVII 23775 23776 . 120
chrVII 23785 23786 . 500
chrVII 24001 24002 . 140
chrVII 24124 24125 . 400
chrVII 24297 24298 . 120
chrVII 24643 24644 . 180
chrVII 25102 25103 . 280
chrVII 25130 25131 . 400
chrVII 25200 25201 . 120
chrVII 25208 25209 . 180
chrVII 25455 25456 . 200
chrVII 25706 25707 . 880
chrVII 25820 25821 . 220
chrVII 26587 26588 . 1120
chrVII 26921 26922 . 120
chrVII 27490 27491 . 420
chrVII 27584 27585 . 800
chrVII 27606 27607 . 780
chrVII 27615 27616 . 120
chrVII 27624 27625 . 820
chrVII 27692 27693 . 160
chrVII 27696 27697 . 480
chrVII 27699 27700 . 920
chrVII 27704 27705 . 840
chrVII 27712 27713 . 2480
chrVII 27719 27720 . 700
chrVII 28077 28078 . 1360
chrVII 28388 28389 . 300
chrVII 28576 28577 . 220
chrVII 28695 28696 . 140
chrVII 29215 29216 . 140
chrVII 29319 29320 . 400
chrVII 29686 29687 . 3140
chrVII 30010 30011 . 580
chrVII 30063 30064 . 2060
chrVII 30333 30334 . 140
chrVII 30336 30337 . 320
chrVII 30353 30354 . 1140
chrVII 30539 30540 . 440
chrVII 31026 31027 . 120
chrVII 31364 31365 . 180
chrVII 31539 31540 . 240
chrVII 31555 31556 . 840
chrVII 31710 31711 . 180
chrVII 31747 31748 . 880
chrVII 31760 31761 . 4460
chrVII 31769 31770 . 320
chrVII 31772 31773 . 540
chrVII 31809 31810 . 160
chrVII 31862 31863 . 700
chrVII 32022 32023 . 300
chrVII 32054 32055 . 500
chrVII 32059 32060 . 120
chrVII 32972 32973 . 160
chrVII 32976 32977 . 140
chrVII 33818 33819 . 320
chrVII 33899 33900 . 360
chrVII 34190 34191 . 300
chrVII 34193 34194 . 600
chrVII 34316 34317 . 180
chrVII 34979 34980 . 180
chrVII 34985 34986 . 120
chrVII 34996 34997 . 1180
chrVII 35048 35049 . 320
chrVII 35167 35168 . 1780
chrVII 35189 35190 . 860
chrVII 35203 35204 . 1680
chrVII 35248 35249 . 120
chrVII 35266 35267 . 160
chrVII 35408 35409 . 620
chrVII 35429 35430 . 380
chrVII 35466 35467 . 460
chrVII 35484 35485 . 280
chrVII 35492 35493 . 1120
chrVII 36593 36594 . 120
chrVII 36749 36750 . 180
chrVII 36772 36773 . 200
chrVII 36779 36780 . 440
chrVII 36783 36784 . 140
chrVII 36793 36794 . 120
chrVII 36869 36870 . 160
chrVII 38857 38858 . 980
chrVII 38867 38868 . 2240
chrVII 38902 38903 . 420
chrVII 38927 38928 . 920
chrVII 38941 38942 . 180
chrVII 38965 38966 . 280
chrVII 41127 41128 . 360
chrVII 41255 41256 . 2440
chrVII 41279 41280 . 3180
chrVII 41309 41310 . 400
chrVII 41314 41315 . 240
chrVII 41380 41381 . 3340
chrVII 41390 41391 . 620
chrVII 41394 41395 . 340
chrVII 41397 41398 . 220
chrVII 41402 41403 . 600
chrVII 43045 43046 . 500
chrVII 43251 43252 . 1600
chrVII 43298 43299 . 480
chrVII 43492 43493 . 480
chrVII 43621 43622 . 160
chrVII 44599 44600 . 6020
chrVII 44789 44790 . 120
chrVII 45113 45114 . 980
chrVII 45285 45286 . 160
chrVII 45343 45344 . 800
chrVII 45351 45352 . 1400
chrVII 45373 45374 . 1460
chrVII 45378 45379 . 580
chrVII 45381 45382 . 1540
chrVII 45390 45391 . 660
chrVII 45535 45536 . 220
chrVII 46602 46603 . 480
chrVII 47359 47360 . 200
chrVII 47975 47976 . 480
chrVII 48292 48293 . 120
chrVII 48478 48479 . 260
chrVII 48487 48488 . 140
chrVII 48496 48497 . 240
chrVII 49372 49373 . 1200
chrVII 49374 49375 . 1980
chrVII 49433 49434 . 680
chrVII 49437 49438 . 160
chrVII 49453 49454 . 1040
chrVII 49477 49478 . 360
chrVII 49483 49484 . 120
chrVII 52604 52605 . 2300
chrVII 52755 52756 . 420
chrVII 53117 53118 . 180
chrVII 53123 53124 . 440
chrVII 53124 53125 . 740
chrVII 53141 53142 . 140
chrVII 53175 53176 . 560
chrVII 53352 53353 . 920
chrVII 53658 53659 . 220
chrVII 53662 53663 . 140
chrVII 53663 53664 . 3140
chrVII 53669 53670 . 960
chrVII 53671 53672 . 1260
chrVII 53679 53680 . 2440
chrVII 53685 53686 . 120
chrVII 53725 53726 . 2700
chrVII 53739 53740 . 1520
chrVII 53749 53750 . 160
chrVII 53761 53762 . 860
chrVII 53873 53874 . 2280
chrVII 53944 53945 . 1340
chrVII 53950 53951 . 120
chrVII 54291 54292 . 560
chrVII 54298 54299 . 200
chrVII 54333 54334 . 280
chrVII 54487 54488 . 600
chrVII 54625 54626 . 600
chrVII 54639 54640 . 300
chrVII 54699 54700 . 480
chrVII 54746 54747 . 180
chrVII 55400 55401 . 820
chrVII 55424 55425 . 900
chrVII 55665 55666 . 320
chrVII 55836 55837 . 400
chrVII 55874 55875 . 120
chrVII 55875 55876 . 580
chrVII 55881 55882 . 2940
chrVII 55906 55907 . 440
chrVII 55941 55942 . 1280
chrVII 56060 56061 . 280
chrVII 56309 56310 . 2820
chrVII 56309 56310 . 120
chrVII 56310 56311 . 200
chrVII 56318 56319 . 400
chrVII 56332 56333 . 860
chrVII 56332 56333 . 540
chrVII 56389 56390 . 460
chrVII 56889 56890 . 940
chrVII 57202 57203 . 1320
chrVII 57333 57334 . 360
chrVII 58285 58286 . 660
chrVII 58743 58744 . 120
chrVII 58901 58902 . 2240
chrVII 58930 58931 . 220
chrVII 58972 58973 . 280
chrVII 61745 61746 . 140
chrVII 61747 61748 . 520
chrVII 61914 61915 . 640
chrVII 62017 62018 . 240
chrVII 62082 62083 . 580
chrVII 62151 62152 . 4640
chrVII 62200 62201 . 600
chrVII 62571 62572 . 120
chrVII 62700 62701 . 160
chrVII 62738 62739 . 1880
chrVII 62840 62841 . 380
chrVII 63331 63332 . 360
chrVII 63659 63660 . 160
chrVII 63684 63685 . 500
chrVII 63685 63686 . 300
chrVII 63685 63686 . 120
chrVII 63686 63687 . 120
chrVII 63735 63736 . 580
chrVII 63776 63777 . 760
chrVII 63886 63887 . 120
chrVII 64081 64082 . 360
chrVII 64309 64310 . 220
chrVII 64587 64588 . 280
chrVII 64728 64729 . 140
chrVII 64804 64805 . 6480
chrVII 65785 65786 . 400
chrVII 66114 66115 . 380
chrVII 66605 66606 . 340
chrVII 66948 66949 . 200
chrVII 66998 66999 . 1480
chrVII 67102 67103 . 680
chrVII 67255 67256 . 120
chrVII 67274 67275 . 1320
chrVII 67281 67282 . 500
chrVII 67293 67294 . 7380
chrVII 67343 67344 . 120
chrVII 67498 67499 . 280
chrVII 67516 67517 . 120
chrVII 67519 67520 . 560
chrVII 67566 67567 . 180
chrVII 67633 67634 . 240
chrVII 67642 67643 . 880
chrVII 67656 67657 . 1200
chrVII 67661 67662 . 1040
chrVII 68841 68842 . 120
chrVII 69275 69276 . 1720
chrVII 69287 69288 . 11820
chrVII 69313 69314 . 180
chrVII 69461 69462 . 160
chrVII 69487 69488 . 3280
chrVII 69488 69489 . 140
chrVII 69496 69497 . 340
chrVII 69499 69500 . 360
chrVII 69511 69512 . 200
chrVII 69522 69523 . 160
chrVII 69528 69529 . 160
chrVII 69533 69534 . 140
chrVII 69539 69540 . 380
chrVII 69555 69556 . 280
chrVII 69563 69564 . 400
chrVII 69603 69604 . 120
chrVII 69741 69742 . 280
chrVII 69748 69749 . 560
chrVII 69769 69770 . 160
chrVII 71206 71207 . 480
chrVII 71371 71372 . 240
chrVII 71989 71990 . 840
chrVII 72301 72302 . 640
chrVII 72321 72322 . 720
chrVII 72363 72364 . 220
chrVII 72505 72506 . 120
chrVII 72833 72834 . 440
chrVII 72882 72883 . 220
chrVII 73248 73249 . 760
chrVII 73276 73277 . 580
chrVII 73323 73324 . 140
chrVII 73792 73793 . 240
chrVII 73800 73801 . 120
chrVII 73805 73806 . 240
chrVII 73865 73866 . 220
chrVII 73908 73909 . 120
chrVII 73925 73926 . 1320
chrVII 74138 74139 . 120
chrVII 74150 74151 . 720
chrVII 74274 74275 . 1340
chrVII 74282 74283 . 6040
chrVII 74315 74316 . 1640
chrVII 74337 74338 . 220
chrVII 74422 74423 . 4220
chrVII 74560 74561 . 140
chrVII 74561 74562 . 680
chrVII 74564 74565 . 860
chrVII 74627 74628 . 1900
chrVII 74631 74632 . 420
chrVII 74639 74640 . 1940
chrVII 74729 74730 . 340
chrVII 74803 74804 . 180
chrVII 74856 74857 . 120
chrVII 75033 75034 . 1060
chrVII 75041 75042 . 1380
chrVII 75186 75187 . 520
chrVII 75652 75653 . 4320
chrVII 75984 75985 . 700
chrVII 76003 76004 . 3140
chrVII 76024 76025 . 6620
chrVII 76183 76184 . 200
chrVII 76528 76529 . 540
chrVII 76689 76690 . 240
chrVII 76748 76749 . 480
chrVII 76755 76756 . 420
chrVII 76791 76792 . 1600
chrVII 78006 78007 . 540
chrVII 78078 78079 . 160
chrVII 78116 78117 . 320
chrVII 78199 78200 . 800
chrVII 78336 78337 . 180
chrVII 78484 78485 . 1360
chrVII 78534 78535 . 440
chrVII 78534 78535 . 260
chrVII 78639 78640 . 1660
chrVII 78643 78644 . 500
chrVII 78841 78842 . 120
chrVII 78847 78848 . 4860
chrVII 78853 78854 . 960
chrVII 78892 78893 . 2000
chrVII 79021 79022 . 160
chrVII 79072 79073 . 120
chrVII 80098 80099 . 340
chrVII 80410 80411 . 180
chrVII 80438 80439 . 480
chrVII 80460 80461 . 620
chrVII 80468 80469 . 320
chrVII 80480 80481 . 520
chrVII 80529 80530 . 120
chrVII 81274 81275 . 760
chrVII 81286 81287 . 160
chrVII 81291 81292 . 140
chrVII 81305 81306 . 920
chrVII 81311 81312 . 880
chrVII 81319 81320 . 5400
chrVII 81322 81323 . 880
chrVII 81334 81335 . 360
chrVII 81370 81371 . 220
chrVII 81404 81405 . 280
chrVII 82350 82351 . 1080
chrVII 82357 82358 . 140
chrVII 82361 82362 . 140
chrVII 82369 82370 . 720
chrVII 82397 82398 . 140
chrVII 82405 82406 . 600
chrVII 82409 82410 . 140
chrVII 82419 82420 . 140
chrVII 83080 83081 . 200
chrVII 83170 83171 . 1180
chrVII 84327 84328 . 120
chrVII 84341 84342 . 800
chrVII 84361 84362 . 1720
chrVII 84367 84368 . 5600
chrVII 84373 84374 . 1020
chrVII 84515 84516 . 220
chrVII 84525 84526 . 180
chrVII 84542 84543 . 240
chrVII 84546 84547 . 300
chrVII 84550 84551 . 540
chrVII 84551 84552 . 4340
chrVII 84558 84559 . 260
chrVII 84568 84569 . 140
chrVII 84572 84573 . 2580
chrVII 84701 84702 . 560
chrVII 85483 85484 . 2500
chrVII 86312 86313 . 1300
chrVII 87012 87013 . 140
chrVII 87165 87166 . 240
chrVII 87452 87453 . 1060
chrVII 87550 87551 . 120
chrVII 87953 87954 . 1080
chrVII 87961 87962 . 760
chrVII 88568 88569 . 860
chrVII 88653 88654 . 920
chrVII 89833 89834 . 760
chrVII 89846 89847 . 480
chrVII 89920 89921 . 500
chrVII 89937 89938 . 240
chrVII 89966 89967 . 280
chrVII 90264 90265 . 320
chrVII 90646 90647 . 120
chrVII 91122 91123 . 840
chrVII 91301 91302 . 780
chrVII 91317 91318 . 980
chrVII 91359 91360 . 1160
chrVII 91418 91419 . 240
chrVII 92418 92419 . 2600
chrVII 92432 92433 . 200
chrVII 92481 92482 . 280
chrVII 92851 92852 . 280
chrVII 92940 92941 . 120
chrVII 93081 93082 . 160
chrVII 93257 93258 . 560
chrVII 93594 93595 . 340
chrVII 93668 93669 . 280
chrVII 93670 93671 . 140
chrVII 93671 93672 . 500
chrVII 93689 93690 . 160
chrVII 93696 93697 . 460
chrVII 93703 93704 . 2860
chrVII 93719 93720 . 180
chrVII 93778 93779 . 120
chrVII 93872 93873 . 800
chrVII 94055 94056 . 1580
chrVII 94259 94260 . 640
chrVII 94341 94342 . 380
chrVII 94379 94380 . 120
chrVII 94503 94504 . 200
chrVII 94506 94507 . 160
chrVII 94751 94752 . 120
chrVII 94909 94910 . 1140
chrVII 94924 94925 . 1220
chrVII 94947 94948 . 1340
chrVII 95007 95008 . 2940
chrVII 95013 95014 . 380
chrVII 95216 95217 . 260
chrVII 95232 95233 . 160
chrVII 95379 95380 . 220
chrVII 95413 95414 . 180
chrVII 95443 95444 . 140
chrVII 95445 95446 . 180
chrVII 95500 95501 . 240
chrVII 95534 95535 . 220
chrVII 95541 95542 . 120
chrVII 95821 95822 . 400
chrVII 96062 96063 . 1500
chrVII 96374 96375 . 360
chrVII 96744 96745 . 860
chrVII 96772 96773 . 320
chrVII 96793 96794 . 460
chrVII 96800 96801 . 140
chrVII 97153 97154 . 640
chrVII 97191 97192 . 1940
chrVII 97192 97193 . 1920
chrVII 97230 97231 . 720
chrVII 97238 97239 . 2020
chrVII 97246 97247 . 1180
chrVII 97251 97252 . 120
chrVII 97254 97255 . 880
chrVII 97265 97266 . 380
chrVII 97271 97272 . 120
chrVII 97277 97278 . 5040
chrVII 97449 97450 . 1820
chrVII 97774 97775 . 1340
chrVII 98213 98214 . 1780
chrVII 98240 98241 . 200
chrVII 98388 98389 . 800
chrVII 98681 98682 . 4540
chrVII 98719 98720 . 2000
chrVII 98825 98826 . 480
chrVII 98841 98842 . 780
chrVII 98853 98854 . 440
chrVII 101933 101934 . 1440
chrVII 102050 102051 . 260
chrVII 107613 107614 . 360
chrVII 107644 107645 . 720
chrVII 107905 107906 . 120
chrVII 108078 108079 . 140
chrVII 108146 108147 . 400
chrVII 108411 108412 . 720
chrVII 108483 108484 . 1820
chrVII 108655 108656 . 340
chrVII 108789 108790 . 540
chrVII 109112 109113 . 440
chrVII 109128 109129 . 620
chrVII 110111 110112 . 1180
chrVII 110276 110277 . 200
chrVII 110424 110425 . 120
chrVII 110464 110465 . 220
chrVII 110510 110511 . 2740
chrVII 110537 110538 . 1920
chrVII 110573 110574 . 1360
chrVII 110677 110678 . 380
chrVII 110766 110767 . 760
chrVII 110770 110771 . 320
chrVII 110877 110878 . 200
chrVII 110945 110946 . 300
chrVII 110989 110990 . 120
chrVII 111261 111262 . 320
chrVII 111343 111344 . 120
chrVII 111438 111439 . 140
chrVII 111776 111777 . 160
chrVII 111911 111912 . 460
chrVII 111963 111964 . 1300
chrVII 112027 112028 . 380
chrVII 112086 112087 . 120
chrVII 112092 112093 . 2340
chrVII 112140 112141 . 160
chrVII 112142 112143 . 400
chrVII 112162 112163 . 460
chrVII 112254 112255 . 680
chrVII 112286 112287 . 460
chrVII 112293 112294 . 140
chrVII 112368 112369 . 120
chrVII 112426 112427 . 1060
chrVII 112434 112435 . 120
chrVII 112809 112810 . 140
chrVII 112988 112989 . 720
chrVII 113530 113531 . 300
chrVII 113678 113679 . 180
chrVII 114853 114854 . 160
chrVII 114859 114860 . 480
chrVII 114871 114872 . 740
chrVII 114894 114895 . 620
chrVII 114902 114903 . 120
chrVII 114920 114921 . 700
chrVII 115048 115049 . 220
chrVII 115093 115094 . 120
chrVII 115101 115102 . 200
chrVII 115216 115217 . 740
chrVII 115270 115271 . 620
chrVII 115284 115285 . 540
chrVII 115534 115535 . 480
chrVII 115540 115541 . 140
chrVII 115541 115542 . 700
chrVII 115684 115685 . 1820
chrVII 115691 115692 . 580
chrVII 115716 115717 . 260
chrVII 115732 115733 . 480
chrVII 115785 115786 . 1400
chrVII 115792 115793 . 880
chrVII 115807 115808 . 520
chrVII 115833 115834 . 1340
chrVII 115838 115839 . 280
chrVII 115843 115844 . 580
chrVII 115847 115848 . 1800
chrVII 115995 115996 . 300
chrVII 116352 116353 . 2640
chrVII 116719 116720 . 880
chrVII 116734 116735 . 1540
chrVII 116806 116807 . 120
chrVII 116893 116894 . 120
chrVII 117420 117421 . 320
chrVII 117559 117560 . 360
chrVII 117609 117610 . 240
chrVII 117624 117625 . 820
chrVII 121012 121013 . 120
chrVII 121061 121062 . 180
chrVII 121085 121086 . 1300
chrVII 121103 121104 . 280
chrVII 121107 121108 . 140
chrVII 121118 121119 . 1380
chrVII 121138 121139 . 280
chrVII 121421 121422 . 260
chrVII 121616 121617 . 1020
chrVII 121723 121724 . 240
chrVII 121794 121795 . 320
chrVII 121801 121802 . 120
chrVII 122146 122147 . 160
chrVII 122154 122155 . 160
chrVII 122186 122187 . 200
chrVII 122203 122204 . 960
chrVII 122207 122208 . 220
chrVII 122213 122214 . 2620
chrVII 122231 122232 . 1420
chrVII 122280 122281 . 2420
chrVII 122366 122367 . 1420
chrVII 122425 122426 . 1480
chrVII 122465 122466 . 300
chrVII 122509 122510 . 500
chrVII 122510 122511 . 720
chrVII 122510 122511 . 120
chrVII 122532 122533 . 1640
chrVII 122538 122539 . 140
chrVII 122571 122572 . 120
chrVII 122585 122586 . 120
chrVII 122907 122908 . 760
chrVII 123067 123068 . 420
chrVII 123221 123222 . 780
chrVII 123225 123226 . 140
chrVII 123394 123395 . 840
chrVII 123425 123426 . 120
chrVII 123434 123435 . 1400
chrVII 123500 123501 . 140
chrVII 123505 123506 . 120
chrVII 123528 123529 . 240
chrVII 123532 123533 . 140
chrVII 123575 123576 . 320
chrVII 123681 123682 . 620
chrVII 123841 123842 . 160
chrVII 123924 123925 . 120
chrVII 123998 123999 . 620
chrVII 124152 124153 . 300
chrVII 124304 124305 . 240
chrVII 124313 124314 . 1380
chrVII 124330 124331 . 1380
chrVII 124333 124334 . 280
chrVII 124350 124351 . 120
chrVII 124390 124391 . 520
chrVII 124400 124401 . 120
chrVII 124404 124405 . 500
chrVII 124405 124406 . 480
chrVII 124405 124406 . 520
chrVII 124418 124419 . 220
chrVII 124458 124459 . 120
chrVII 124475 124476 . 1540
chrVII 125818 125819 . 140
chrVII 127445 127446 . 240
chrVII 128720 128721 . 2840
chrVII 128997 128998 . 460
chrVII 129156 129157 . 240
chrVII 129266 129267 . 500
chrVII 129464 129465 . 140
chrVII 129575 129576 . 1040
chrVII 129591 129592 . 640
chrVII 129670 129671 . 160
chrVII 129907 129908 . 680
chrVII 130600 130601 . 2880
chrVII 130781 130782 . 1380
chrVII 130813 130814 . 320
chrVII 130957 130958 . 160
chrVII 130966 130967 . 200
chrVII 130991 130992 . 4480
chrVII 131151 131152 . 600
chrVII 131191 131192 . 280
chrVII 131332 131333 . 2520
chrVII 131343 131344 . 420
chrVII 131362 131363 . 1500
chrVII 131367 131368 . 200
chrVII 131372 131373 . 340
chrVII 131379 131380 . 280
chrVII 135428 135429 . 140
chrVII 137717 137718 . 120
chrVII 139128 139129 . 120
chrVII 139314 139315 . 140
chrVII 139335 139336 . 420
chrVII 139519 139520 . 520
chrVII 139795 139796 . 240
chrVII 139895 139896 . 160
chrVII 140076 140077 . 640
chrVII 140157 140158 . 160
chrVII 140196 140197 . 260
chrVII 140214 140215 . 220
chrVII 140269 140270 . 140
chrVII 140281 140282 . 480
chrVII 141119 141120 . 200
chrVII 141842 141843 . 840
chrVII 141853 141854 . 1780
chrVII 141855 141856 . 320
chrVII 141855 141856 . 140
chrVII 141859 141860 . 440
chrVII 141914 141915 . 140
chrVII 142126 142127 . 280
chrVII 142132 142133 . 160
chrVII 142453 142454 . 140
chrVII 143225 143226 . 120
chrVII 143727 143728 . 160
chrVII 144180 144181 . 140
chrVII 144190 144191 . 360
chrVII 144204 144205 . 540
chrVII 144211 144212 . 700
chrVII 144223 144224 . 340
chrVII 144224 144225 . 700
chrVII 144284 144285 . 120
chrVII 144286 144287 . 4020
chrVII 144295 144296 . 600
chrVII 144312 144313 . 5540
chrVII 144474 144475 . 720
chrVII 144512 144513 . 3860
chrVII 144538 144539 . 280
chrVII 144542 144543 . 3500
chrVII 144608 144609 . 200
chrVII 144617 144618 . 380
chrVII 144647 144648 . 220
chrVII 144652 144653 . 120
chrVII 144659 144660 . 160
chrVII 144663 144664 . 1880
chrVII 144672 144673 . 500
chrVII 144708 144709 . 200
chrVII 144711 144712 . 1040
chrVII 144780 144781 . 4740
chrVII 144815 144816 . 1000
chrVII 144857 144858 . 140
chrVII 144979 144980 . 280
chrVII 144994 144995 . 2480
chrVII 145321 145322 . 140
chrVII 145329 145330 . 140
chrVII 145352 145353 . 140
chrVII 145436 145437 . 120
chrVII 145508 145509 . 280
chrVII 145535 145536 . 120
chrVII 145547 145548 . 1360
chrVII 145605 145606 . 120
chrVII 145756 145757 . 300
chrVII 147538 147539 . 1000
chrVII 147704 147705 . 200
chrVII 147743 147744 . 120
chrVII 147824 147825 . 200
chrVII 147849 147850 . 380
chrVII 147878 147879 . 180
chrVII 147897 147898 . 220
chrVII 148024 148025 . 120
chrVII 148030 148031 . 460
chrVII 148124 148125 . 780
chrVII 148129 148130 . 220
chrVII 149367 149368 . 520
chrVII 149367 149368 . 140
chrVII 149372 149373 . 240
chrVII 149374 149375 . 900
chrVII 149388 149389 . 2780
chrVII 149397 149398 . 160
chrVII 149402 149403 . 2120
chrVII 149418 149419 . 260
chrVII 149779 149780 . 120
chrVII 150058 150059 . 1440
chrVII 150170 150171 . 880
chrVII 150581 150582 . 680
chrVII 150627 150628 . 1200
chrVII 150723 150724 . 740
chrVII 150728 150729 . 1960
chrVII 150749 150750 . 1220
chrVII 150795 150796 . 640
chrVII 150810 150811 . 180
chrVII 150821 150822 . 120
chrVII 150855 150856 . 500
chrVII 150891 150892 . 2500
chrVII 151024 151025 . 2360
chrVII 151107 151108 . 140
chrVII 152090 152091 . 120
chrVII 152668 152669 . 1620
chrVII 152854 152855 . 140
chrVII 152894 152895 . 180
chrVII 152897 152898 . 300
chrVII 152906 152907 . 380
chrVII 152919 152920 . 420
chrVII 152939 152940 . 1700
chrVII 152950 152951 . 160
chrVII 153008 153009 . 220
chrVII 153013 153014 . 140
chrVII 153114 153115 . 140
chrVII 153126 153127 . 200
chrVII 153212 153213 . 260
chrVII 153266 153267 . 240
chrVII 153399 153400 . 1040
chrVII 153690 153691 . 140
chrVII 153796 153797 . 500
chrVII 154068 154069 . 120
chrVII 154172 154173 . 1760
chrVII 154388 154389 . 880
chrVII 154394 154395 . 1740
chrVII 154414 154415 . 1780
chrVII 154471 154472 . 1960
chrVII 154476 154477 . 760
chrVII 154501 154502 . 120
chrVII 154711 154712 . 860
chrVII 154972 154973 . 400
chrVII 155194 155195 . 760
chrVII 155323 155324 . 720
chrVII 155491 155492 . 720
chrVII 155685 155686 . 120
chrVII 155704 155705 . 120
chrVII 155725 155726 . 960
chrVII 155908 155909 . 1620
chrVII 155910 155911 . 520
chrVII 155933 155934 . 460
chrVII 155948 155949 . 560
chrVII 156101 156102 . 3500
chrVII 156206 156207 . 1880
chrVII 156214 156215 . 3280
chrVII 156291 156292 . 340
chrVII 156295 156296 . 420
chrVII 156300 156301 . 120
chrVII 156301 156302 . 160
chrVII 156305 156306 . 120
chrVII 156336 156337 . 240
chrVII 156356 156357 . 120
chrVII 156429 156430 . 1280
chrVII 156470 156471 . 300
chrVII 156479 156480 . 180
chrVII 156482 156483 . 160
chrVII 156556 156557 . 540
chrVII 156819 156820 . 400
chrVII 156851 156852 . 720
chrVII 157515 157516 . 1100
chrVII 157648 157649 . 2320
chrVII 157699 157700 . 1760
chrVII 157699 157700 . 280
chrVII 157700 157701 . 120
chrVII 157706 157707 . 1260
chrVII 157713 157714 . 620
chrVII 157759 157760 . 320
chrVII 157788 157789 . 140
chrVII 157981 157982 . 820
chrVII 158260 158261 . 4300
chrVII 158931 158932 . 640
chrVII 158967 158968 . 560
chrVII 159119 159120 . 500
chrVII 159264 159265 . 140
chrVII 159275 159276 . 540
chrVII 159280 159281 . 720
chrVII 159327 159328 . 960
chrVII 159339 159340 . 1240
chrVII 159362 159363 . 320
chrVII 159368 159369 . 1480
chrVII 159395 159396 . 140
chrVII 159400 159401 . 140
chrVII 159439 159440 . 400
chrVII 159651 159652 . 120
chrVII 159723 159724 . 480
chrVII 159776 159777 . 160
chrVII 159780 159781 . 640
chrVII 159795 159796 . 720
chrVII 159800 159801 . 120
chrVII 159801 159802 . 120
chrVII 159822 159823 . 220
chrVII 159828 159829 . 560
chrVII 159835 159836 . 420
chrVII 159848 159849 . 540
chrVII 160192 160193 . 600
chrVII 161583 161584 . 120
chrVII 161618 161619 . 560
chrVII 161944 161945 . 920
chrVII 162630 162631 . 1700
chrVII 162840 162841 . 380
chrVII 162955 162956 . 160
chrVII 163062 163063 . 260
chrVII 163205 163206 . 360
chrVII 163449 163450 . 180
chrVII 163471 163472 . 200
chrVII 163679 163680 . 260
chrVII 163701 163702 . 120
chrVII 163874 163875 . 1680
chrVII 163897 163898 . 400
chrVII 164037 164038 . 120
chrVII 164155 164156 . 360
chrVII 164462 164463 . 760
chrVII 164540 164541 . 820
chrVII 164632 164633 . 480
chrVII 164671 164672 . 240
chrVII 164702 164703 . 400
chrVII 164823 164824 . 1320
chrVII 164878 164879 . 120
chrVII 164914 164915 . 1720
chrVII 165214 165215 . 340
chrVII 165218 165219 . 300
chrVII 165226 165227 . 1780
chrVII 165374 165375 . 1080
chrVII 165495 165496 . 140
chrVII 165503 165504 . 180
chrVII 165507 165508 . 120
chrVII 165515 165516 . 480
chrVII 165586 165587 . 140
chrVII 165589 165590 . 1560
chrVII 165599 165600 . 120
chrVII 165605 165606 . 700
chrVII 165634 165635 . 120
chrVII 165702 165703 . 700
chrVII 165749 165750 . 1060
chrVII 165770 165771 . 1540
chrVII 165800 165801 . 120
chrVII 165832 165833 . 260
chrVII 165940 165941 . 660
chrVII 165999 166000 . 460
chrVII 166002 166003 . 140
chrVII 166091 166092 . 120
chrVII 166101 166102 . 640
chrVII 166128 166129 . 520
chrVII 166147 166148 . 200
chrVII 166170 166171 . 220
chrVII 166207 166208 . 220
chrVII 166209 166210 . 500
chrVII 166287 166288 . 560
chrVII 166292 166293 . 140
chrVII 166298 166299 . 500
chrVII 166308 166309 . 780
chrVII 166331 166332 . 120
chrVII 166387 166388 . 1440
chrVII 166434 166435 . 140
chrVII 166452 166453 . 1300
chrVII 166507 166508 . 120
chrVII 166586 166587 . 300
chrVII 166620 166621 . 120
chrVII 166661 166662 . 920
chrVII 166667 166668 . 140
chrVII 166704 166705 . 300
chrVII 166715 166716 . 500
chrVII 166717 166718 . 1140
chrVII 166733 166734 . 400
chrVII 166736 166737 . 320
chrVII 166747 166748 . 820
chrVII 166755 166756 . 540
chrVII 166808 166809 . 420
chrVII 166849 166850 . 580
chrVII 166880 166881 . 180
chrVII 167359 167360 . 560
chrVII 167522 167523 . 1820
chrVII 167534 167535 . 340
chrVII 167552 167553 . 1700
chrVII 167599 167600 . 140
chrVII 167604 167605 . 200
chrVII 167612 167613 . 440
chrVII 167715 167716 . 860
chrVII 167725 167726 . 1960
chrVII 167789 167790 . 740
chrVII 167844 167845 . 400
chrVII 167857 167858 . 240
chrVII 169098 169099 . 140
chrVII 170399 170400 . 260
chrVII 170487 170488 . 160
chrVII 170773 170774 . 340
chrVII 171068 171069 . 140
chrVII 171153 171154 . 140
chrVII 171187 171188 . 180
chrVII 171207 171208 . 140
chrVII 171346 171347 . 140
chrVII 171585 171586 . 240
chrVII 171668 171669 . 300
chrVII 171670 171671 . 1000
chrVII 172187 172188 . 360
chrVII 172988 172989 . 620
chrVII 173164 173165 . 220
chrVII 173190 173191 . 360
chrVII 173209 173210 . 120
chrVII 173597 173598 . 1000
chrVII 173908 173909 . 120
chrVII 174412 174413 . 720
chrVII 174473 174474 . 520
chrVII 174484 174485 . 800
chrVII 174522 174523 . 2640
chrVII 174827 174828 . 220
chrVII 174984 174985 . 3000
chrVII 174990 174991 . 480
chrVII 175014 175015 . 240
chrVII 175393 175394 . 2780
chrVII 175666 175667 . 420
chrVII 175676 175677 . 320
chrVII 175909 175910 . 320
chrVII 178741 178742 . 120
chrVII 180497 180498 . 120
chrVII 180508 180509 . 400
chrVII 180518 180519 . 580
chrVII 180526 180527 . 2840
chrVII 180530 180531 . 1540
chrVII 180533 180534 . 160
chrVII 180541 180542 . 260
chrVII 180552 180553 . 200
chrVII 180599 180600 . 160
chrVII 180613 180614 . 200
chrVII 180622 180623 . 380
chrVII 182209 182210 . 1400
chrVII 182216 182217 . 300
chrVII 182238 182239 . 1760
chrVII 182249 182250 . 320
chrVII 182313 182314 . 11140
chrVII 182319 182320 . 120
chrVII 182327 182328 . 140
chrVII 183952 183953 . 200
chrVII 184151 184152 . 580
chrVII 184490 184491 . 280
chrVII 185116 185117 . 460
chrVII 185507 185508 . 1620
chrVII 185516 185517 . 280
chrVII 185530 185531 . 180
chrVII 185530 185531 . 140
chrVII 185536 185537 . 440
chrVII 185893 185894 . 280
chrVII 185897 185898 . 120
chrVII 185908 185909 . 2300
chrVII 185918 185919 . 140
chrVII 185929 185930 . 140
chrVII 185943 185944 . 120
chrVII 187356 187357 . 420
chrVII 187373 187374 . 660
chrVII 187383 187384 . 640
chrVII 187498 187499 . 120
chrVII 187633 187634 . 140
chrVII 190558 190559 . 540
chrVII 190908 190909 . 320
chrVII 190922 190923 . 160
chrVII 190927 190928 . 120
chrVII 190976 190977 . 1100
chrVII 190982 190983 . 200
chrVII 190989 190990 . 660
chrVII 191024 191025 . 2800
chrVII 191033 191034 . 900
chrVII 191034 191035 . 360
chrVII 191060 191061 . 120
chrVII 191064 191065 . 460
chrVII 191207 191208 . 400
chrVII 191280 191281 . 2100
chrVII 191839 191840 . 140
chrVII 191853 191854 . 440
chrVII 191859 191860 . 160
chrVII 191863 191864 . 160
chrVII 191906 191907 . 320
chrVII 192419 192420 . 220
chrVII 192723 192724 . 3080
chrVII 192839 192840 . 240
chrVII 193080 193081 . 140
chrVII 193131 193132 . 120
chrVII 193353 193354 . 360
chrVII 193361 193362 . 920
chrVII 193420 193421 . 1060
chrVII 193428 193429 . 1840
chrVII 193434 193435 . 180
chrVII 193437 193438 . 180
chrVII 193446 193447 . 300
chrVII 193613 193614 . 120
chrVII 195043 195044 . 840
chrVII 196078 196079 . 120
chrVII 196678 196679 . 5360
chrVII 197017 197018 . 960
chrVII 197052 197053 . 380
chrVII 197069 197070 . 1840
chrVII 197069 197070 . 720
chrVII 197070 197071 . 500
chrVII 197139 197140 . 280
chrVII 197143 197144 . 360
chrVII 197177 197178 . 180
chrVII 197221 197222 . 240
chrVII 197253 197254 . 560
chrVII 197265 197266 . 2620
chrVII 197713 197714 . 3320
chrVII 197733 197734 . 340
chrVII 197758 197759 . 3120
chrVII 197762 197763 . 1420
chrVII 197762 197763 . 140
chrVII 197775 197776 . 140
chrVII 197794 197795 . 3400
chrVII 197795 197796 . 920
chrVII 197795 197796 . 120
chrVII 197797 197798 . 140
chrVII 197803 197804 . 1400
chrVII 197805 197806 . 120
chrVII 197842 197843 . 3580
chrVII 197847 197848 . 200
chrVII 197971 197972 . 3980
chrVII 197977 197978 . 120
chrVII 198029 198030 . 120
chrVII 198034 198035 . 1100
chrVII 198043 198044 . 1640
chrVII 198370 198371 . 240
chrVII 199175 199176 . 440
chrVII 199364 199365 . 280
chrVII 199370 199371 . 220
chrVII 199412 199413 . 260
chrVII 199528 199529 . 2000
chrVII 199923 199924 . 1380
chrVII 199934 199935 . 500
chrVII 200097 200098 . 1120
chrVII 200222 200223 . 300
chrVII 200270 200271 . 240
chrVII 200281 200282 . 520
chrVII 200294 200295 . 120
chrVII 200358 200359 . 320
chrVII 200365 200366 . 300
chrVII 200377 200378 . 440
chrVII 200403 200404 . 800
chrVII 200407 200408 . 800
chrVII 200415 200416 . 380
chrVII 200669 200670 . 380
chrVII 200868 200869 . 200
chrVII 201242 201243 . 380
chrVII 201640 201641 . 1240
chrVII 202023 202024 . 1000
chrVII 202236 202237 . 1000
chrVII 202352 202353 . 320
chrVII 202571 202572 . 140
chrVII 202610 202611 . 120
chrVII 202615 202616 . 940
chrVII 202695 202696 . 2120
chrVII 202967 202968 . 140
chrVII 203174 203175 . 380
chrVII 203497 203498 . 260
chrVII 203936 203937 . 300
chrVII 204033 204034 . 400
chrVII 204397 204398 . 440
chrVII 204437 204438 . 180
chrVII 205271 205272 . 260
chrVII 205442 205443 . 1000
chrVII 205460 205461 . 380
chrVII 205583 205584 . 120
chrVII 205587 205588 . 240
chrVII 205593 205594 . 280
chrVII 205626 205627 . 540
chrVII 205653 205654 . 200
chrVII 205664 205665 . 340
chrVII 205687 205688 . 820
chrVII 205709 205710 . 400
chrVII 205745 205746 . 120
chrVII 205780 205781 . 1220
chrVII 205786 205787 . 460
chrVII 205791 205792 . 1720
chrVII 205933 205934 . 120
chrVII 205939 205940 . 180
chrVII 205974 205975 . 200
chrVII 206004 206005 . 400
chrVII 206062 206063 . 4380
chrVII 206078 206079 . 160
chrVII 206084 206085 . 160
chrVII 206126 206127 . 520
chrVII 206152 206153 . 1420
chrVII 206153 206154 . 240
chrVII 206225 206226 . 420
chrVII 206239 206240 . 680
chrVII 206254 206255 . 520
chrVII 206443 206444 . 120
chrVII 206609 206610 . 1560
chrVII 206668 206669 . 120
chrVII 206675 206676 . 480
chrVII 206689 206690 . 120
chrVII 206709 206710 . 200
chrVII 206748 206749 . 960
chrVII 206761 206762 . 1200
chrVII 206780 206781 . 420
chrVII 207050 207051 . 940
chrVII 207097 207098 . 920
chrVII 207101 207102 . 520
chrVII 207333 207334 . 180
chrVII 207466 207467 . 1800
chrVII 207966 207967 . 160
chrVII 208316 208317 . 1680
chrVII 208319 208320 . 120
chrVII 208529 208530 . 1120
chrVII 208540 208541 . 1080
chrVII 208562 208563 . 280
chrVII 208692 208693 . 740
chrVII 208779 208780 . 300
chrVII 208795 208796 . 460
chrVII 208803 208804 . 240
chrVII 208813 208814 . 280
chrVII 208860 208861 . 260
chrVII 208875 208876 . 1600
chrVII 208884 208885 . 120
chrVII 209821 209822 . 1640
chrVII 209979 209980 . 180
chrVII 209994 209995 . 940
chrVII 210002 210003 . 1500
chrVII 210013 210014 . 340
chrVII 210137 210138 . 460
chrVII 210163 210164 . 1360
chrVII 210181 210182 . 700
chrVII 210184 210185 . 200
chrVII 210213 210214 . 420
chrVII 210261 210262 . 160
chrVII 210317 210318 . 200
chrVII 210651 210652 . 120
chrVII 211194 211195 . 1020
chrVII 211200 211201 . 120
chrVII 211677 211678 . 420
chrVII 211678 211679 . 2620
chrVII 212375 212376 . 760
chrVII 212617 212618 . 1600
chrVII 212750 212751 . 240
chrVII 212796 212797 . 200
chrVII 213123 213124 . 380
chrVII 213883 213884 . 2140
chrVII 213915 213916 . 3120
chrVII 215437 215438 . 340
chrVII 215458 215459 . 300
chrVII 215773 215774 . 120
chrVII 215919 215920 . 180
chrVII 216146 216147 . 180
chrVII 216154 216155 . 420
chrVII 216169 216170 . 1120
chrVII 216181 216182 . 2080
```
