## Supplemental Data 1 for "Rewiring phospholipid biosynthesis reveals robustness in membrane homeostasis and uncovers lipid regulatory players": PC-ER_PE-endo.bed (part 2 of 3)

```
chrVII 216199 216200 . 7100
chrVII 216385 216386 . 2460
chrVII 216581 216582 . 1780
chrVII 216587 216588 . 640
chrVII 216714 216715 . 640
chrVII 216739 216740 . 160
chrVII 216741 216742 . 120
chrVII 216882 216883 . 120
chrVII 217155 217156 . 1880
chrVII 217341 217342 . 260
chrVII 217349 217350 . 1000
chrVII 217355 217356 . 820
chrVII 217411 217412 . 180
chrVII 217439 217440 . 680
chrVII 217468 217469 . 680
chrVII 217470 217471 . 3060
chrVII 217765 217766 . 180
chrVII 218719 218720 . 120
chrVII 218992 218993 . 320
chrVII 219744 219745 . 480
chrVII 220443 220444 . 360
chrVII 220578 220579 . 160
chrVII 220606 220607 . 240
chrVII 220863 220864 . 760
chrVII 220890 220891 . 500
chrVII 220979 220980 . 460
chrVII 221127 221128 . 520
chrVII 221189 221190 . 4560
chrVII 224077 224078 . 120
chrVII 225146 225147 . 140
chrVII 225736 225737 . 500
chrVII 225825 225826 . 800
chrVII 225833 225834 . 360
chrVII 225839 225840 . 760
chrVII 225853 225854 . 220
chrVII 225889 225890 . 880
chrVII 225890 225891 . 880
chrVII 225890 225891 . 140
chrVII 225894 225895 . 240
chrVII 225912 225913 . 920
chrVII 225939 225940 . 720
chrVII 226036 226037 . 900
chrVII 226178 226179 . 160
chrVII 226180 226181 . 1000
chrVII 226182 226183 . 400
chrVII 226251 226252 . 400
chrVII 226254 226255 . 1060
chrVII 226266 226267 . 260
chrVII 226267 226268 . 460
chrVII 226269 226270 . 820
chrVII 226272 226273 . 5620
chrVII 226273 226274 . 900
chrVII 226274 226275 . 120
chrVII 226276 226277 . 140
chrVII 226278 226279 . 820
chrVII 226278 226279 . 660
chrVII 226285 226286 . 4860
chrVII 226381 226382 . 160
chrVII 227491 227492 . 380
chrVII 227622 227623 . 160
chrVII 227683 227684 . 620
chrVII 227702 227703 . 180
chrVII 228399 228400 . 140
chrVII 228426 228427 . 320
chrVII 228455 228456 . 240
chrVII 228585 228586 . 160
chrVII 228667 228668 . 1760
chrVII 228678 228679 . 160
chrVII 228717 228718 . 680
chrVII 228725 228726 . 640
chrVII 228734 228735 . 1520
chrVII 228829 228830 . 1600
chrVII 228873 228874 . 3240
chrVII 228879 228880 . 120
chrVII 228935 228936 . 360
chrVII 228945 228946 . 920
chrVII 228964 228965 . 1400
chrVII 229122 229123 . 2700
chrVII 229155 229156 . 120
chrVII 229544 229545 . 560
chrVII 229628 229629 . 260
chrVII 229754 229755 . 160
chrVII 229764 229765 . 180
chrVII 229835 229836 . 1820
chrVII 229842 229843 . 1380
chrVII 229870 229871 . 140
chrVII 229879 229880 . 120
chrVII 229882 229883 . 140
chrVII 229890 229891 . 1240
chrVII 229891 229892 . 360
chrVII 229891 229892 . 160
chrVII 229896 229897 . 400
chrVII 229902 229903 . 140
chrVII 229903 229904 . 360
chrVII 229903 229904 . 520
chrVII 229940 229941 . 160
chrVII 229943 229944 . 140
chrVII 229944 229945 . 1200
chrVII 229949 229950 . 580
chrVII 229983 229984 . 120
chrVII 230122 230123 . 180
chrVII 230124 230125 . 1340
chrVII 230125 230126 . 200
chrVII 230126 230127 . 120
chrVII 230132 230133 . 140
chrVII 230156 230157 . 180
chrVII 231769 231770 . 160
chrVII 232141 232142 . 9380
chrVII 232283 232284 . 140
chrVII 232449 232450 . 400
chrVII 233387 233388 . 120
chrVII 233404 233405 . 240
chrVII 234135 234136 . 440
chrVII 234403 234404 . 120
chrVII 234417 234418 . 680
chrVII 234547 234548 . 120
chrVII 234575 234576 . 1740
chrVII 234616 234617 . 400
chrVII 234618 234619 . 320
chrVII 234624 234625 . 240
chrVII 234628 234629 . 140
chrVII 234635 234636 . 680
chrVII 234669 234670 . 820
chrVII 234807 234808 . 1780
chrVII 234826 234827 . 220
chrVII 234837 234838 . 120
chrVII 235032 235033 . 120
chrVII 235549 235550 . 140
chrVII 235828 235829 . 260
chrVII 235858 235859 . 320
chrVII 235888 235889 . 540
chrVII 236031 236032 . 860
chrVII 236043 236044 . 480
chrVII 236045 236046 . 380
chrVII 236048 236049 . 120
chrVII 236102 236103 . 540
chrVII 238196 238197 . 4260
chrVII 238251 238252 . 1060
chrVII 238253 238254 . 200
chrVII 238463 238464 . 140
chrVII 238468 238469 . 240
chrVII 238480 238481 . 240
chrVII 239361 239362 . 700
chrVII 240734 240735 . 660
chrVII 240845 240846 . 280
chrVII 240881 240882 . 120
chrVII 240925 240926 . 180
chrVII 241134 241135 . 180
chrVII 241201 241202 . 440
chrVII 241265 241266 . 520
chrVII 241268 241269 . 1520
chrVII 241327 241328 . 620
chrVII 241445 241446 . 120
chrVII 241636 241637 . 180
chrVII 241656 241657 . 460
chrVII 241722 241723 . 180
chrVII 241818 241819 . 1100
chrVII 241821 241822 . 500
chrVII 241835 241836 . 1260
chrVII 241929 241930 . 920
chrVII 242149 242150 . 440
chrVII 243624 243625 . 1100
chrVII 244370 244371 . 1320
chrVII 244575 244576 . 140
chrVII 244678 244679 . 1280
chrVII 244692 244693 . 120
chrVII 244846 244847 . 620
chrVII 244926 244927 . 1620
chrVII 245069 245070 . 640
chrVII 245100 245101 . 140
chrVII 245248 245249 . 300
chrVII 245260 245261 . 4060
chrVII 245307 245308 . 1400
chrVII 245310 245311 . 140
chrVII 245316 245317 . 6120
chrVII 245318 245319 . 580
chrVII 245354 245355 . 1440
chrVII 245503 245504 . 280
chrVII 246144 246145 . 280
chrVII 246300 246301 . 1380
chrVII 246576 246577 . 740
chrVII 246596 246597 . 2780
chrVII 247362 247363 . 1460
chrVII 247575 247576 . 140
chrVII 247641 247642 . 2420
chrVII 247674 247675 . 320
chrVII 247996 247997 . 400
chrVII 248322 248323 . 120
chrVII 248569 248570 . 2940
chrVII 248710 248711 . 120
chrVII 248773 248774 . 120
chrVII 248888 248889 . 160
chrVII 249155 249156 . 200
chrVII 249473 249474 . 180
chrVII 249677 249678 . 800
chrVII 249761 249762 . 400
chrVII 249782 249783 . 120
chrVII 249800 249801 . 1240
chrVII 252617 252618 . 460
chrVII 252631 252632 . 120
chrVII 252696 252697 . 160
chrVII 252843 252844 . 140
chrVII 253059 253060 . 200
chrVII 253096 253097 . 1340
chrVII 253238 253239 . 1360
chrVII 253599 253600 . 960
chrVII 253622 253623 . 2720
chrVII 253628 253629 . 1140
chrVII 253833 253834 . 240
chrVII 253914 253915 . 660
chrVII 253943 253944 . 1400
chrVII 253956 253957 . 1420
chrVII 253970 253971 . 1140
chrVII 254237 254238 . 400
chrVII 254239 254240 . 120
chrVII 254276 254277 . 980
chrVII 254288 254289 . 240
chrVII 254295 254296 . 200
chrVII 254489 254490 . 160
chrVII 255379 255380 . 600
chrVII 255383 255384 . 2240
chrVII 255392 255393 . 360
chrVII 255399 255400 . 1180
chrVII 255413 255414 . 240
chrVII 255487 255488 . 1240
chrVII 255658 255659 . 120
chrVII 255673 255674 . 1400
chrVII 255853 255854 . 320
chrVII 256632 256633 . 560
chrVII 256717 256718 . 1220
chrVII 256762 256763 . 120
chrVII 256959 256960 . 260
chrVII 257025 257026 . 460
chrVII 257145 257146 . 1340
chrVII 257313 257314 . 300
chrVII 257586 257587 . 300
chrVII 257604 257605 . 640
chrVII 257804 257805 . 220
chrVII 259081 259082 . 220
chrVII 259507 259508 . 220
chrVII 260428 260429 . 400
chrVII 260580 260581 . 400
chrVII 260672 260673 . 400
chrVII 261259 261260 . 580
chrVII 261474 261475 . 180
chrVII 261712 261713 . 280
chrVII 261754 261755 . 480
chrVII 261854 261855 . 700
chrVII 262263 262264 . 1040
chrVII 262513 262514 . 420
chrVII 262689 262690 . 560
chrVII 264631 264632 . 300
chrVII 265791 265792 . 900
chrVII 265989 265990 . 360
chrVII 265993 265994 . 1060
chrVII 266026 266027 . 1000
chrVII 266037 266038 . 340
chrVII 267726 267727 . 120
chrVII 267963 267964 . 480
chrVII 268034 268035 . 140
chrVII 268146 268147 . 1200
chrVII 268523 268524 . 800
chrVII 268824 268825 . 200
chrVII 268845 268846 . 1320
chrVII 268846 268847 . 280
chrVII 269166 269167 . 180
chrVII 269171 269172 . 400
chrVII 269188 269189 . 160
chrVII 269192 269193 . 140
chrVII 269198 269199 . 580
chrVII 269199 269200 . 360
chrVII 269224 269225 . 140
chrVII 269260 269261 . 140
chrVII 270219 270220 . 200
chrVII 270229 270230 . 160
chrVII 270295 270296 . 200
chrVII 270825 270826 . 480
chrVII 270851 270852 . 160
chrVII 270872 270873 . 640
chrVII 271122 271123 . 720
chrVII 271329 271330 . 660
chrVII 271439 271440 . 260
chrVII 271439 271440 . 240
chrVII 271444 271445 . 480
chrVII 271484 271485 . 460
chrVII 271488 271489 . 340
chrVII 271491 271492 . 200
chrVII 271496 271497 . 440
chrVII 271504 271505 . 120
chrVII 271504 271505 . 180
chrVII 271511 271512 . 200
chrVII 271521 271522 . 1020
chrVII 271526 271527 . 140
chrVII 271535 271536 . 2380
chrVII 271536 271537 . 120
chrVII 271542 271543 . 140
chrVII 271578 271579 . 340
chrVII 271580 271581 . 200
chrVII 271591 271592 . 320
chrVII 271597 271598 . 600
chrVII 271617 271618 . 380
chrVII 271640 271641 . 220
chrVII 271683 271684 . 920
chrVII 271697 271698 . 560
chrVII 271761 271762 . 2120
chrVII 271775 271776 . 660
chrVII 271788 271789 . 160
chrVII 271828 271829 . 360
chrVII 271847 271848 . 280
chrVII 271851 271852 . 1020
chrVII 271853 271854 . 860
chrVII 271861 271862 . 140
chrVII 271864 271865 . 420
chrVII 271867 271868 . 680
chrVII 271911 271912 . 340
chrVII 271939 271940 . 460
chrVII 271943 271944 . 280
chrVII 271961 271962 . 420
chrVII 271969 271970 . 120
chrVII 271974 271975 . 560
chrVII 271977 271978 . 1100
chrVII 272013 272014 . 760
chrVII 272025 272026 . 300
chrVII 272027 272028 . 120
chrVII 272034 272035 . 760
chrVII 272124 272125 . 1420
chrVII 272141 272142 . 200
chrVII 272158 272159 . 1780
chrVII 272164 272165 . 440
chrVII 272171 272172 . 3200
chrVII 272207 272208 . 120
chrVII 272208 272209 . 120
chrVII 272208 272209 . 1020
chrVII 272269 272270 . 220
chrVII 272570 272571 . 1020
chrVII 272628 272629 . 840
chrVII 272637 272638 . 460
chrVII 272764 272765 . 160
chrVII 272768 272769 . 120
chrVII 272952 272953 . 480
chrVII 272973 272974 . 3600
chrVII 273195 273196 . 720
chrVII 273216 273217 . 120
chrVII 273231 273232 . 640
chrVII 273361 273362 . 540
chrVII 273537 273538 . 1480
chrVII 273597 273598 . 1100
chrVII 273765 273766 . 180
chrVII 274045 274046 . 480
chrVII 274110 274111 . 200
chrVII 274316 274317 . 540
chrVII 274695 274696 . 120
chrVII 274707 274708 . 400
chrVII 276447 276448 . 180
chrVII 276476 276477 . 260
chrVII 276784 276785 . 220
chrVII 276824 276825 . 340
chrVII 276836 276837 . 160
chrVII 276926 276927 . 180
chrVII 277120 277121 . 640
chrVII 277132 277133 . 3080
chrVII 277145 277146 . 260
chrVII 278441 278442 . 4020
chrVII 278446 278447 . 220
chrVII 278472 278473 . 140
chrVII 278539 278540 . 1040
chrVII 278598 278599 . 760
chrVII 278654 278655 . 5040
chrVII 278732 278733 . 200
chrVII 278825 278826 . 500
chrVII 278874 278875 . 3180
chrVII 280538 280539 . 180
chrVII 280572 280573 . 1680
chrVII 280580 280581 . 140
chrVII 280637 280638 . 1100
chrVII 280641 280642 . 300
chrVII 280647 280648 . 240
chrVII 280710 280711 . 920
chrVII 280711 280712 . 1820
chrVII 280715 280716 . 120
chrVII 280723 280724 . 260
chrVII 280735 280736 . 140
chrVII 280740 280741 . 180
chrVII 280742 280743 . 380
chrVII 280743 280744 . 560
chrVII 280773 280774 . 340
chrVII 280790 280791 . 140
chrVII 280867 280868 . 1040
chrVII 280878 280879 . 140
chrVII 280898 280899 . 760
chrVII 280970 280971 . 2060
chrVII 281042 281043 . 820
chrVII 281127 281128 . 840
chrVII 281182 281183 . 120
chrVII 281189 281190 . 1720
chrVII 281207 281208 . 240
chrVII 281273 281274 . 440
chrVII 281310 281311 . 400
chrVII 281332 281333 . 140
chrVII 281431 281432 . 420
chrVII 281433 281434 . 120
chrVII 281436 281437 . 260
chrVII 281450 281451 . 340
chrVII 281453 281454 . 160
chrVII 281471 281472 . 620
chrVII 281479 281480 . 160
chrVII 281494 281495 . 160
chrVII 281665 281666 . 220
chrVII 283325 283326 . 120
chrVII 283983 283984 . 120
chrVII 284044 284045 . 860
chrVII 284050 284051 . 320
chrVII 284058 284059 . 1000
chrVII 284138 284139 . 400
chrVII 284182 284183 . 260
chrVII 284320 284321 . 420
chrVII 284353 284354 . 580
chrVII 284480 284481 . 460
chrVII 284509 284510 . 120
chrVII 284527 284528 . 400
chrVII 284705 284706 . 1580
chrVII 285190 285191 . 120
chrVII 285465 285466 . 300
chrVII 285804 285805 . 140
chrVII 285817 285818 . 2080
chrVII 285899 285900 . 540
chrVII 285968 285969 . 3300
chrVII 285978 285979 . 1400
chrVII 285981 285982 . 700
chrVII 286094 286095 . 380
chrVII 286107 286108 . 2040
chrVII 286113 286114 . 2520
chrVII 286119 286120 . 120
chrVII 286290 286291 . 1600
chrVII 286830 286831 . 300
chrVII 286921 286922 . 840
chrVII 286968 286969 . 140
chrVII 286994 286995 . 900
chrVII 287204 287205 . 140
chrVII 287205 287206 . 140
chrVII 287254 287255 . 420
chrVII 287275 287276 . 180
chrVII 287283 287284 . 220
chrVII 287294 287295 . 440
chrVII 287296 287297 . 340
chrVII 287310 287311 . 120
chrVII 287411 287412 . 220
chrVII 287434 287435 . 140
chrVII 287438 287439 . 220
chrVII 287443 287444 . 640
chrVII 287509 287510 . 880
chrVII 287607 287608 . 460
chrVII 287659 287660 . 560
chrVII 287722 287723 . 160
chrVII 287766 287767 . 420
chrVII 287776 287777 . 220
chrVII 287936 287937 . 760
chrVII 287965 287966 . 160
chrVII 288222 288223 . 240
chrVII 288267 288268 . 340
chrVII 288290 288291 . 220
chrVII 288324 288325 . 180
chrVII 288697 288698 . 400
chrVII 288707 288708 . 380
chrVII 288754 288755 . 140
chrVII 288842 288843 . 120
chrVII 288849 288850 . 160
chrVII 289094 289095 . 1000
chrVII 289130 289131 . 820
chrVII 289435 289436 . 140
chrVII 289438 289439 . 440
chrVII 289443 289444 . 160
chrVII 289493 289494 . 160
chrVII 289528 289529 . 340
chrVII 289534 289535 . 320
chrVII 289542 289543 . 1120
chrVII 289549 289550 . 1140
chrVII 289557 289558 . 200
chrVII 289693 289694 . 1000
chrVII 291727 291728 . 460
chrVII 291756 291757 . 1560
chrVII 291762 291763 . 120
chrVII 291762 291763 . 120
chrVII 291763 291764 . 240
chrVII 291763 291764 . 1400
chrVII 291777 291778 . 660
chrVII 291822 291823 . 240
chrVII 291852 291853 . 220
chrVII 291911 291912 . 140
chrVII 291964 291965 . 480
chrVII 292003 292004 . 1020
chrVII 292848 292849 . 120
chrVII 292904 292905 . 160
chrVII 292941 292942 . 140
chrVII 293119 293120 . 140
chrVII 293125 293126 . 600
chrVII 293143 293144 . 520
chrVII 293166 293167 . 820
chrVII 293203 293204 . 180
chrVII 293206 293207 . 640
chrVII 293345 293346 . 980
chrVII 293375 293376 . 3780
chrVII 293539 293540 . 580
chrVII 293553 293554 . 600
chrVII 293895 293896 . 600
chrVII 294447 294448 . 160
chrVII 294648 294649 . 1000
chrVII 295016 295017 . 200
chrVII 295392 295393 . 600
chrVII 295562 295563 . 1120
chrVII 295566 295567 . 920
chrVII 295584 295585 . 380
chrVII 295716 295717 . 500
chrVII 295719 295720 . 3120
chrVII 295727 295728 . 640
chrVII 295736 295737 . 300
chrVII 295741 295742 . 740
chrVII 295745 295746 . 140
chrVII 295795 295796 . 240
chrVII 295807 295808 . 120
chrVII 296199 296200 . 300
chrVII 296845 296846 . 120
chrVII 297955 297956 . 160
chrVII 297958 297959 . 380
chrVII 298062 298063 . 2600
chrVII 299817 299818 . 1200
chrVII 299831 299832 . 6060
chrVII 301509 301510 . 500
chrVII 301557 301558 . 280
chrVII 301665 301666 . 1480
chrVII 301834 301835 . 120
chrVII 302010 302011 . 1580
chrVII 302359 302360 . 120
chrVII 303441 303442 . 920
chrVII 303504 303505 . 340
chrVII 303523 303524 . 800
chrVII 303545 303546 . 160
chrVII 303727 303728 . 520
chrVII 303746 303747 . 120
chrVII 303760 303761 . 2760
chrVII 303807 303808 . 700
chrVII 303856 303857 . 140
chrVII 304170 304171 . 480
chrVII 304219 304220 . 160
chrVII 304263 304264 . 780
chrVII 304416 304417 . 120
chrVII 304442 304443 . 820
chrVII 306232 306233 . 360
chrVII 306344 306345 . 640
chrVII 306378 306379 . 1120
chrVII 306408 306409 . 500
chrVII 306415 306416 . 1440
chrVII 306460 306461 . 1220
chrVII 306482 306483 . 440
chrVII 307195 307196 . 300
chrVII 307214 307215 . 120
chrVII 307218 307219 . 260
chrVII 307244 307245 . 880
chrVII 307303 307304 . 1120
chrVII 307351 307352 . 200
chrVII 307359 307360 . 360
chrVII 308509 308510 . 640
chrVII 308546 308547 . 520
chrVII 308692 308693 . 140
chrVII 308767 308768 . 980
chrVII 308857 308858 . 120
chrVII 308884 308885 . 120
chrVII 309262 309263 . 880
chrVII 309285 309286 . 660
chrVII 309550 309551 . 2040
chrVII 310068 310069 . 700
chrVII 310264 310265 . 120
chrVII 310273 310274 . 1440
chrVII 310281 310282 . 180
chrVII 310290 310291 . 620
chrVII 310295 310296 . 1320
chrVII 310322 310323 . 2620
chrVII 310472 310473 . 340
chrVII 310612 310613 . 500
chrVII 310630 310631 . 180
chrVII 310646 310647 . 220
chrVII 310772 310773 . 180
chrVII 311981 311982 . 260
chrVII 312022 312023 . 280
chrVII 312039 312040 . 520
chrVII 312065 312066 . 160
chrVII 312485 312486 . 2540
chrVII 312495 312496 . 840
chrVII 312614 312615 . 1660
chrVII 312757 312758 . 300
chrVII 313091 313092 . 160
chrVII 313114 313115 . 380
chrVII 313815 313816 . 120
chrVII 314435 314436 . 620
chrVII 314443 314444 . 2100
chrVII 314465 314466 . 440
chrVII 314465 314466 . 120
chrVII 314471 314472 . 140
chrVII 314478 314479 . 300
chrVII 314485 314486 . 1060
chrVII 314508 314509 . 420
chrVII 314515 314516 . 200
chrVII 316618 316619 . 120
chrVII 316644 316645 . 460
chrVII 316713 316714 . 480
chrVII 316716 316717 . 860
chrVII 316760 316761 . 380
chrVII 316954 316955 . 220
chrVII 317049 317050 . 300
chrVII 317116 317117 . 460
chrVII 317117 317118 . 120
chrVII 317118 317119 . 140
chrVII 317171 317172 . 640
chrVII 317183 317184 . 700
chrVII 317207 317208 . 160
chrVII 317223 317224 . 2500
chrVII 317238 317239 . 720
chrVII 318211 318212 . 520
chrVII 318503 318504 . 120
chrVII 318773 318774 . 220
chrVII 319002 319003 . 420
chrVII 319087 319088 . 320
chrVII 319134 319135 . 140
chrVII 319521 319522 . 1240
chrVII 319551 319552 . 120
chrVII 319638 319639 . 120
chrVII 319698 319699 . 120
chrVII 319873 319874 . 180
chrVII 319875 319876 . 240
chrVII 319881 319882 . 120
chrVII 319884 319885 . 2180
chrVII 319913 319914 . 800
chrVII 319941 319942 . 240
chrVII 319946 319947 . 780
chrVII 319953 319954 . 340
chrVII 319956 319957 . 1980
chrVII 320009 320010 . 820
chrVII 320014 320015 . 300
chrVII 320282 320283 . 120
chrVII 320465 320466 . 600
chrVII 320594 320595 . 260
chrVII 320834 320835 . 140
chrVII 320981 320982 . 1340
chrVII 320985 320986 . 120
chrVII 321037 321038 . 600
chrVII 321212 321213 . 220
chrVII 321577 321578 . 1120
chrVII 321582 321583 . 680
chrVII 321592 321593 . 520
chrVII 321598 321599 . 1800
chrVII 321692 321693 . 380
chrVII 322346 322347 . 140
chrVII 323209 323210 . 940
chrVII 323278 323279 . 1360
chrVII 323546 323547 . 120
chrVII 323613 323614 . 400
chrVII 323782 323783 . 1960
chrVII 323847 323848 . 140
chrVII 323949 323950 . 160
chrVII 324309 324310 . 140
chrVII 324342 324343 . 200
chrVII 324384 324385 . 160
chrVII 324614 324615 . 140
chrVII 324727 324728 . 120
chrVII 324991 324992 . 140
chrVII 325013 325014 . 440
chrVII 325454 325455 . 180
chrVII 325487 325488 . 160
chrVII 325688 325689 . 2240
chrVII 325858 325859 . 120
chrVII 325883 325884 . 980
chrVII 326098 326099 . 2200
chrVII 326212 326213 . 500
chrVII 326372 326373 . 420
chrVII 326418 326419 . 340
chrVII 326421 326422 . 1140
chrVII 326428 326429 . 140
chrVII 326429 326430 . 460
chrVII 326429 326430 . 2360
chrVII 326502 326503 . 520
chrVII 326509 326510 . 2340
chrVII 326513 326514 . 640
chrVII 326606 326607 . 160
chrVII 326877 326878 . 3280
chrVII 326918 326919 . 680
chrVII 327225 327226 . 140
chrVII 327370 327371 . 900
chrVII 327389 327390 . 140
chrVII 327452 327453 . 320
chrVII 327623 327624 . 460
chrVII 327784 327785 . 940
chrVII 327975 327976 . 140
chrVII 328188 328189 . 300
chrVII 328427 328428 . 940
chrVII 328467 328468 . 1240
chrVII 328480 328481 . 1320
chrVII 328604 328605 . 980
chrVII 328669 328670 . 1980
chrVII 328671 328672 . 4420
chrVII 328671 328672 . 120
chrVII 328676 328677 . 840
chrVII 328721 328722 . 460
chrVII 328743 328744 . 160
chrVII 329411 329412 . 120
chrVII 330689 330690 . 460
chrVII 330719 330720 . 380
chrVII 330722 330723 . 140
chrVII 330799 330800 . 120
chrVII 330820 330821 . 440
chrVII 330833 330834 . 280
chrVII 330864 330865 . 620
chrVII 330867 330868 . 160
chrVII 330883 330884 . 200
chrVII 330900 330901 . 140
chrVII 331009 331010 . 140
chrVII 331063 331064 . 720
chrVII 331076 331077 . 380
chrVII 331588 331589 . 2180
chrVII 332132 332133 . 240
chrVII 333534 333535 . 2520
chrVII 333880 333881 . 540
chrVII 334355 334356 . 1700
chrVII 334376 334377 . 1220
chrVII 334529 334530 . 120
chrVII 334535 334536 . 5240
chrVII 334671 334672 . 780
chrVII 334702 334703 . 120
chrVII 334727 334728 . 260
chrVII 334752 334753 . 280
chrVII 334756 334757 . 1360
chrVII 334774 334775 . 5380
chrVII 334783 334784 . 280
chrVII 334785 334786 . 460
chrVII 334787 334788 . 120
chrVII 341421 341422 . 580
chrVII 341445 341446 . 1180
chrVII 341472 341473 . 500
chrVII 341752 341753 . 220
chrVII 342069 342070 . 120
chrVII 343161 343162 . 160
chrVII 343166 343167 . 200
chrVII 343174 343175 . 160
chrVII 343232 343233 . 380
chrVII 343240 343241 . 140
chrVII 343248 343249 . 280
chrVII 343567 343568 . 400
chrVII 343943 343944 . 140
chrVII 345112 345113 . 720
chrVII 345432 345433 . 1840
chrVII 345592 345593 . 2200
chrVII 345613 345614 . 1780
chrVII 345796 345797 . 140
chrVII 345811 345812 . 2060
chrVII 345815 345816 . 2360
chrVII 345822 345823 . 120
chrVII 345907 345908 . 240
chrVII 345911 345912 . 940
chrVII 345919 345920 . 280
chrVII 345923 345924 . 120
chrVII 346230 346231 . 380
chrVII 346275 346276 . 600
chrVII 346454 346455 . 2620
chrVII 346467 346468 . 1780
chrVII 346496 346497 . 8700
chrVII 346625 346626 . 3260
chrVII 346627 346628 . 840
chrVII 346639 346640 . 4720
chrVII 346824 346825 . 3300
chrVII 346835 346836 . 840
chrVII 347017 347018 . 180
chrVII 347038 347039 . 160
chrVII 347081 347082 . 160
chrVII 347089 347090 . 1500
chrVII 347103 347104 . 1160
chrVII 347115 347116 . 320
chrVII 347124 347125 . 620
chrVII 347130 347131 . 940
chrVII 347810 347811 . 500
chrVII 348119 348120 . 120
chrVII 349136 349137 . 1020
chrVII 349349 349350 . 2700
chrVII 349436 349437 . 120
chrVII 349470 349471 . 120
chrVII 349472 349473 . 640
chrVII 349486 349487 . 800
chrVII 350228 350229 . 180
chrVII 350250 350251 . 2580
chrVII 350297 350298 . 1140
chrVII 350559 350560 . 120
chrVII 350576 350577 . 1140
chrVII 351962 351963 . 280
chrVII 352219 352220 . 180
chrVII 352359 352360 . 480
chrVII 352379 352380 . 200
chrVII 352385 352386 . 520
chrVII 352403 352404 . 460
chrVII 352421 352422 . 380
chrVII 352425 352426 . 1040
chrVII 352431 352432 . 2140
chrVII 352437 352438 . 120
chrVII 352769 352770 . 160
chrVII 352801 352802 . 400
chrVII 352907 352908 . 1500
chrVII 352977 352978 . 1300
chrVII 353153 353154 . 1100
chrVII 353328 353329 . 540
chrVII 354431 354432 . 1160
chrVII 354484 354485 . 1320
chrVII 354704 354705 . 120
chrVII 354769 354770 . 600
chrVII 355405 355406 . 440
chrVII 355573 355574 . 800
chrVII 355594 355595 . 360
chrVII 355605 355606 . 840
chrVII 355615 355616 . 660
chrVII 355618 355619 . 320
chrVII 355620 355621 . 1080
chrVII 355627 355628 . 500
chrVII 355658 355659 . 340
chrVII 355663 355664 . 280
chrVII 355664 355665 . 620
chrVII 355667 355668 . 660
chrVII 355670 355671 . 1080
chrVII 355683 355684 . 1360
chrVII 355691 355692 . 380
chrVII 355691 355692 . 640
chrVII 355699 355700 . 1080
chrVII 355718 355719 . 380
chrVII 356213 356214 . 340
chrVII 356363 356364 . 1400
chrVII 356833 356834 . 760
chrVII 356964 356965 . 1500
chrVII 357168 357169 . 240
chrVII 357181 357182 . 900
chrVII 357191 357192 . 260
chrVII 357213 357214 . 1100
chrVII 357298 357299 . 460
chrVII 357550 357551 . 140
chrVII 358285 358286 . 660
chrVII 358366 358367 . 620
chrVII 358377 358378 . 140
chrVII 358418 358419 . 180
chrVII 358426 358427 . 1020
chrVII 358445 358446 . 260
chrVII 358456 358457 . 2460
chrVII 358478 358479 . 980
chrVII 358483 358484 . 1060
chrVII 358508 358509 . 700
chrVII 358520 358521 . 660
chrVII 358548 358549 . 420
chrVII 358670 358671 . 180
chrVII 358674 358675 . 280
chrVII 358819 358820 . 340
chrVII 358893 358894 . 1100
chrVII 359287 359288 . 360
chrVII 359338 359339 . 1060
chrVII 359399 359400 . 2260
chrVII 359560 359561 . 140
chrVII 360011 360012 . 880
chrVII 360095 360096 . 160
chrVII 360244 360245 . 600
chrVII 360258 360259 . 160
chrVII 360705 360706 . 220
chrVII 360711 360712 . 460
chrVII 360917 360918 . 240
chrVII 360976 360977 . 440
chrVII 361453 361454 . 200
chrVII 361647 361648 . 120
chrVII 361649 361650 . 220
chrVII 361896 361897 . 120
chrVII 361960 361961 . 120
chrVII 361968 361969 . 120
chrVII 362063 362064 . 180
chrVII 362064 362065 . 140
chrVII 362205 362206 . 120
chrVII 362279 362280 . 860
chrVII 362304 362305 . 440
chrVII 362630 362631 . 560
chrVII 363073 363074 . 120
chrVII 363793 363794 . 120
chrVII 363884 363885 . 120
chrVII 363962 363963 . 740
chrVII 364098 364099 . 240
chrVII 364104 364105 . 340
chrVII 364126 364127 . 120
chrVII 364133 364134 . 460
chrVII 364209 364210 . 120
chrVII 364210 364211 . 120
chrVII 364218 364219 . 440
chrVII 364250 364251 . 1900
chrVII 364258 364259 . 160
chrVII 364272 364273 . 480
chrVII 364277 364278 . 3900
chrVII 364600 364601 . 120
chrVII 366276 366277 . 180
chrVII 366277 366278 . 280
chrVII 366281 366282 . 300
chrVII 366288 366289 . 560
chrVII 366288 366289 . 480
chrVII 366289 366290 . 120
chrVII 366292 366293 . 180
chrVII 366328 366329 . 200
chrVII 366329 366330 . 540
chrVII 366329 366330 . 1080
chrVII 366330 366331 . 120
chrVII 366331 366332 . 120
chrVII 366338 366339 . 120
chrVII 366354 366355 . 340
chrVII 366372 366373 . 120
chrVII 366378 366379 . 960
chrVII 366381 366382 . 120
chrVII 366489 366490 . 160
chrVII 366699 366700 . 300
chrVII 366700 366701 . 960
chrVII 366708 366709 . 1180
chrVII 366725 366726 . 740
chrVII 366761 366762 . 1160
chrVII 366768 366769 . 1180
chrVII 366768 366769 . 120
chrVII 366769 366770 . 120
chrVII 366770 366771 . 160
chrVII 366777 366778 . 380
chrVII 366782 366783 . 220
chrVII 366801 366802 . 1080
chrVII 366941 366942 . 780
chrVII 368296 368297 . 2320
chrVII 368310 368311 . 180
chrVII 368368 368369 . 540
chrVII 368381 368382 . 5800
chrVII 368385 368386 . 340
chrVII 368389 368390 . 540
chrVII 368401 368402 . 4180
chrVII 368429 368430 . 3820
chrVII 368580 368581 . 180
chrVII 368588 368589 . 1420
chrVII 368620 368621 . 380
chrVII 368629 368630 . 340
chrVII 368634 368635 . 840
chrVII 368634 368635 . 160
chrVII 368637 368638 . 120
chrVII 368637 368638 . 480
chrVII 368674 368675 . 380
chrVII 368682 368683 . 200
chrVII 370268 370269 . 160
chrVII 370714 370715 . 500
chrVII 370883 370884 . 220
chrVII 370936 370937 . 220
chrVII 370942 370943 . 180
chrVII 371115 371116 . 360
chrVII 371257 371258 . 500
chrVII 371276 371277 . 120
chrVII 371280 371281 . 720
chrVII 371308 371309 . 180
chrVII 371381 371382 . 180
chrVII 371383 371384 . 4280
chrVII 371390 371391 . 120
chrVII 371397 371398 . 140
chrVII 371401 371402 . 120
chrVII 371404 371405 . 740
chrVII 371416 371417 . 180
chrVII 371469 371470 . 300
chrVII 371470 371471 . 460
chrVII 371634 371635 . 120
chrVII 371636 371637 . 120
chrVII 371768 371769 . 300
chrVII 373504 373505 . 420
chrVII 373626 373627 . 1980
chrVII 373994 373995 . 120
chrVII 374091 374092 . 1220
chrVII 374132 374133 . 120
chrVII 374174 374175 . 420
chrVII 374560 374561 . 140
chrVII 374907 374908 . 1460
chrVII 374915 374916 . 240
chrVII 374931 374932 . 280
chrVII 375014 375015 . 1640
chrVII 375397 375398 . 540
chrVII 375880 375881 . 160
chrVII 375947 375948 . 240
chrVII 375969 375970 . 400
chrVII 376326 376327 . 540
chrVII 376338 376339 . 140
chrVII 376509 376510 . 200
chrVII 376531 376532 . 280
chrVII 376612 376613 . 1140
chrVII 376649 376650 . 520
chrVII 376905 376906 . 140
chrVII 377123 377124 . 400
chrVII 377250 377251 . 480
chrVII 377274 377275 . 460
chrVII 377282 377283 . 260
chrVII 377288 377289 . 400
chrVII 377297 377298 . 260
chrVII 377336 377337 . 220
chrVII 377363 377364 . 280
chrVII 377367 377368 . 260
chrVII 377385 377386 . 240
chrVII 377399 377400 . 140
chrVII 378860 378861 . 300
chrVII 379153 379154 . 260
chrVII 379529 379530 . 1960
chrVII 379556 379557 . 240
chrVII 379726 379727 . 1600
chrVII 381352 381353 . 120
chrVII 381368 381369 . 220
chrVII 381373 381374 . 980
chrVII 381389 381390 . 1260
chrVII 381399 381400 . 240
chrVII 381413 381414 . 240
chrVII 381445 381446 . 200
chrVII 381453 381454 . 200
chrVII 381495 381496 . 660
chrVII 381593 381594 . 1580
chrVII 382056 382057 . 2040
chrVII 382064 382065 . 160
chrVII 382069 382070 . 760
chrVII 382076 382077 . 520
chrVII 382888 382889 . 200
chrVII 382932 382933 . 380
chrVII 383091 383092 . 240
chrVII 383116 383117 . 260
chrVII 383248 383249 . 140
chrVII 383289 383290 . 420
chrVII 383339 383340 . 140
chrVII 383356 383357 . 180
chrVII 383365 383366 . 300
chrVII 383378 383379 . 120
chrVII 383382 383383 . 220
chrVII 383388 383389 . 120
chrVII 383397 383398 . 180
chrVII 383401 383402 . 280
chrVII 383487 383488 . 380
chrVII 383547 383548 . 200
chrVII 383605 383606 . 180
chrVII 383637 383638 . 600
chrVII 383648 383649 . 180
chrVII 383667 383668 . 120
chrVII 383692 383693 . 400
chrVII 383702 383703 . 760
chrVII 383705 383706 . 120
chrVII 383723 383724 . 460
chrVII 383754 383755 . 4180
chrVII 383755 383756 . 120
chrVII 383756 383757 . 140
chrVII 383770 383771 . 900
chrVII 383784 383785 . 160
chrVII 383801 383802 . 1240
chrVII 383814 383815 . 120
chrVII 383821 383822 . 140
chrVII 383825 383826 . 140
chrVII 383833 383834 . 220
chrVII 383842 383843 . 180
chrVII 383857 383858 . 320
chrVII 383869 383870 . 260
chrVII 383879 383880 . 360
chrVII 383930 383931 . 2160
chrVII 383970 383971 . 2020
chrVII 383977 383978 . 360
chrVII 384005 384006 . 680
chrVII 384011 384012 . 1600
chrVII 384023 384024 . 280
chrVII 384266 384267 . 600
chrVII 384305 384306 . 120
chrVII 384333 384334 . 1180
chrVII 384356 384357 . 1120
chrVII 384368 384369 . 380
chrVII 384375 384376 . 200
chrVII 384395 384396 . 280
chrVII 384411 384412 . 140
chrVII 384424 384425 . 160
chrVII 384435 384436 . 240
chrVII 384443 384444 . 1360
chrVII 384491 384492 . 680
chrVII 384491 384492 . 320
chrVII 384493 384494 . 120
chrVII 384533 384534 . 660
chrVII 384575 384576 . 460
chrVII 384581 384582 . 480
chrVII 384596 384597 . 520
chrVII 384598 384599 . 120
chrVII 384615 384616 . 720
chrVII 384615 384616 . 620
chrVII 384623 384624 . 1460
chrVII 384637 384638 . 300
chrVII 384680 384681 . 140
chrVII 384708 384709 . 1260
chrVII 384735 384736 . 1260
chrVII 384746 384747 . 220
chrVII 384758 384759 . 140
chrVII 384846 384847 . 340
chrVII 384849 384850 . 340
chrVII 384899 384900 . 760
chrVII 384941 384942 . 240
chrVII 384960 384961 . 120
chrVII 384981 384982 . 780
chrVII 384981 384982 . 500
chrVII 385021 385022 . 140
chrVII 385038 385039 . 120
chrVII 385044 385045 . 3720
chrVII 385054 385055 . 600
chrVII 385084 385085 . 6020
chrVII 385104 385105 . 240
chrVII 385232 385233 . 120
chrVII 385248 385249 . 220
chrVII 385542 385543 . 4200
chrVII 386006 386007 . 780
chrVII 386070 386071 . 360
chrVII 386150 386151 . 160
chrVII 386231 386232 . 120
chrVII 386261 386262 . 640
chrVII 386299 386300 . 3940
chrVII 386356 386357 . 280
chrVII 386686 386687 . 780
chrVII 387028 387029 . 5340
chrVII 387123 387124 . 220
chrVII 387194 387195 . 1140
chrVII 387250 387251 . 600
chrVII 387283 387284 . 160
chrVII 387402 387403 . 180
chrVII 387406 387407 . 500
chrVII 387509 387510 . 600
chrVII 387980 387981 . 1620
chrVII 388039 388040 . 7480
chrVII 388127 388128 . 980
chrVII 388313 388314 . 4980
chrVII 388330 388331 . 8820
chrVII 388384 388385 . 1480
chrVII 388435 388436 . 1200
chrVII 388579 388580 . 2180
chrVII 388723 388724 . 900
chrVII 388748 388749 . 560
chrVII 388764 388765 . 120
chrVII 388768 388769 . 400
chrVII 388774 388775 . 120
chrVII 388803 388804 . 140
chrVII 388815 388816 . 220
chrVII 388821 388822 . 140
chrVII 389029 389030 . 700
chrVII 389094 389095 . 180
chrVII 389777 389778 . 120
chrVII 389817 389818 . 520
chrVII 389837 389838 . 120
chrVII 389841 389842 . 1320
chrVII 389852 389853 . 260
chrVII 389861 389862 . 1880
chrVII 389863 389864 . 580
chrVII 389863 389864 . 340
chrVII 389864 389865 . 120
chrVII 389896 389897 . 540
chrVII 389906 389907 . 1940
chrVII 390074 390075 . 300
chrVII 391855 391856 . 140
chrVII 392071 392072 . 1300
chrVII 392073 392074 . 260
chrVII 392107 392108 . 120
chrVII 392132 392133 . 1420
chrVII 392138 392139 . 480
chrVII 392140 392141 . 340
chrVII 392148 392149 . 380
chrVII 392154 392155 . 240
chrVII 392167 392168 . 800
chrVII 392316 392317 . 3320
chrVII 392325 392326 . 520
chrVII 392346 392347 . 480
chrVII 393316 393317 . 200
chrVII 393352 393353 . 460
chrVII 393716 393717 . 360
chrVII 393777 393778 . 3280
chrVII 393846 393847 . 220
chrVII 393847 393848 . 6160
chrVII 393847 393848 . 120
chrVII 393849 393850 . 280
chrVII 393853 393854 . 1440
chrVII 393873 393874 . 260
chrVII 393880 393881 . 2680
chrVII 393881 393882 . 160
chrVII 393894 393895 . 5840
chrVII 394069 394070 . 280
chrVII 394529 394530 . 1640
chrVII 394584 394585 . 120
chrVII 394656 394657 . 200
chrVII 394982 394983 . 120
chrVII 394989 394990 . 680
chrVII 395163 395164 . 220
chrVII 395503 395504 . 760
chrVII 395661 395662 . 740
chrVII 395694 395695 . 440
chrVII 395701 395702 . 5360
chrVII 395830 395831 . 1580
chrVII 395865 395866 . 380
chrVII 395898 395899 . 2260
chrVII 395899 395900 . 520
chrVII 395907 395908 . 140
chrVII 395910 395911 . 220
chrVII 395920 395921 . 160
chrVII 395921 395922 . 320
chrVII 395930 395931 . 580
chrVII 395953 395954 . 700
chrVII 395996 395997 . 1220
chrVII 396040 396041 . 300
chrVII 397048 397049 . 1080
chrVII 397406 397407 . 460
chrVII 397408 397409 . 1080
chrVII 397591 397592 . 200
chrVII 397607 397608 . 1520
chrVII 397718 397719 . 480
chrVII 397722 397723 . 3200
chrVII 397728 397729 . 520
chrVII 397753 397754 . 340
chrVII 397780 397781 . 160
chrVII 397782 397783 . 380
chrVII 397786 397787 . 160
chrVII 397791 397792 . 380
chrVII 397797 397798 . 120
chrVII 397868 397869 . 200
chrVII 397881 397882 . 1720
chrVII 397939 397940 . 120
chrVII 397984 397985 . 2880
chrVII 397998 397999 . 760
chrVII 398003 398004 . 2740
chrVII 398020 398021 . 1620
chrVII 398084 398085 . 160
chrVII 398095 398096 . 120
chrVII 398105 398106 . 560
chrVII 398111 398112 . 120
chrVII 398131 398132 . 1260
chrVII 398141 398142 . 160
chrVII 398146 398147 . 500
chrVII 398149 398150 . 1500
chrVII 398158 398159 . 420
chrVII 398176 398177 . 980
chrVII 398181 398182 . 440
chrVII 398189 398190 . 1020
chrVII 398199 398200 . 120
chrVII 398205 398206 . 140
chrVII 398232 398233 . 260
chrVII 398263 398264 . 1300
chrVII 398264 398265 . 200
chrVII 398264 398265 . 120
chrVII 398322 398323 . 260
chrVII 398326 398327 . 180
chrVII 398376 398377 . 200
chrVII 398433 398434 . 120
chrVII 400112 400113 . 500
chrVII 400267 400268 . 380
chrVII 400471 400472 . 1580
chrVII 400475 400476 . 680
chrVII 400488 400489 . 7820
chrVII 400492 400493 . 480
chrVII 400494 400495 . 880
chrVII 400611 400612 . 160
chrVII 400613 400614 . 140
chrVII 400616 400617 . 120
chrVII 400657 400658 . 160
chrVII 400832 400833 . 160
chrVII 400907 400908 . 120
chrVII 401052 401053 . 140
chrVII 401273 401274 . 140
chrVII 401352 401353 . 420
chrVII 401358 401359 . 440
chrVII 401369 401370 . 380
chrVII 401414 401415 . 140
chrVII 401442 401443 . 6660
chrVII 401445 401446 . 440
chrVII 401449 401450 . 660
chrVII 401470 401471 . 3520
chrVII 401571 401572 . 380
chrVII 401590 401591 . 220
chrVII 401657 401658 . 1060
chrVII 401668 401669 . 3300
chrVII 401681 401682 . 120
chrVII 402095 402096 . 120
chrVII 402131 402132 . 120
chrVII 402137 402138 . 120
chrVII 402165 402166 . 120
chrVII 402191 402192 . 120
chrVII 402206 402207 . 340
chrVII 402365 402366 . 840
chrVII 402371 402372 . 2160
chrVII 402382 402383 . 280
chrVII 402402 402403 . 2020
chrVII 402405 402406 . 3420
chrVII 402416 402417 . 1560
chrVII 402456 402457 . 140
chrVII 402465 402466 . 120
chrVII 402487 402488 . 120
chrVII 402512 402513 . 120
chrVII 402841 402842 . 120
chrVII 403318 403319 . 1000
chrVII 403354 403355 . 160
chrVII 403512 403513 . 180
chrVII 403518 403519 . 140
chrVII 403675 403676 . 640
chrVII 403741 403742 . 160
chrVII 404313 404314 . 120
chrVII 404395 404396 . 1940
chrVII 404421 404422 . 740
chrVII 404641 404642 . 300
chrVII 404656 404657 . 220
chrVII 404673 404674 . 160
chrVII 404785 404786 . 120
chrVII 405384 405385 . 960
chrVII 405569 405570 . 120
chrVII 405576 405577 . 260
chrVII 405579 405580 . 1340
chrVII 405602 405603 . 460
chrVII 405612 405613 . 400
chrVII 405616 405617 . 640
chrVII 405645 405646 . 180
chrVII 405653 405654 . 1420
chrVII 405658 405659 . 9040
chrVII 405670 405671 . 2440
chrVII 405686 405687 . 620
chrVII 405697 405698 . 600
chrVII 405737 405738 . 120
chrVII 405936 405937 . 1920
chrVII 405961 405962 . 120
chrVII 405963 405964 . 3020
chrVII 406014 406015 . 140
chrVII 406037 406038 . 2100
chrVII 406145 406146 . 500
chrVII 406375 406376 . 2240
chrVII 406388 406389 . 320
chrVII 406508 406509 . 800
chrVII 407720 407721 . 260
chrVII 408332 408333 . 540
chrVII 408413 408414 . 140
chrVII 408496 408497 . 1100
chrVII 408781 408782 . 180
chrVII 409302 409303 . 120
chrVII 409822 409823 . 200
chrVII 409827 409828 . 200
chrVII 409840 409841 . 120
chrVII 409842 409843 . 460
chrVII 409852 409853 . 120
chrVII 409859 409860 . 400
chrVII 409860 409861 . 120
chrVII 409860 409861 . 520
chrVII 409863 409864 . 140
chrVII 409872 409873 . 440
chrVII 409875 409876 . 120
chrVII 409884 409885 . 400
chrVII 409889 409890 . 380
chrVII 409898 409899 . 280
chrVII 409905 409906 . 960
chrVII 409916 409917 . 540
chrVII 409931 409932 . 1220
chrVII 409948 409949 . 200
chrVII 411356 411357 . 200
chrVII 411359 411360 . 220
chrVII 411378 411379 . 440
chrVII 411385 411386 . 300
chrVII 411423 411424 . 280
chrVII 411431 411432 . 1260
chrVII 411435 411436 . 240
chrVII 411443 411444 . 260
chrVII 411448 411449 . 1220
chrVII 411453 411454 . 300
chrVII 412172 412173 . 300
chrVII 412191 412192 . 640
chrVII 412223 412224 . 540
chrVII 412239 412240 . 1120
chrVII 412243 412244 . 420
chrVII 412247 412248 . 320
chrVII 412249 412250 . 2280
chrVII 412254 412255 . 120
chrVII 412256 412257 . 160
chrVII 412261 412262 . 140
chrVII 412265 412266 . 300
chrVII 412269 412270 . 120
chrVII 412269 412270 . 540
chrVII 412442 412443 . 520
chrVII 412462 412463 . 1280
chrVII 412650 412651 . 440
chrVII 412750 412751 . 640
chrVII 412786 412787 . 1040
chrVII 412796 412797 . 420
chrVII 412815 412816 . 420
chrVII 412822 412823 . 300
chrVII 412896 412897 . 560
chrVII 412925 412926 . 1260
chrVII 412941 412942 . 120
chrVII 412944 412945 . 1700
chrVII 412950 412951 . 200
chrVII 413003 413004 . 120
chrVII 413014 413015 . 1300
chrVII 413023 413024 . 1180
chrVII 413036 413037 . 280
chrVII 413166 413167 . 380
chrVII 413189 413190 . 260
chrVII 413193 413194 . 840
chrVII 413231 413232 . 600
chrVII 413273 413274 . 760
chrVII 413285 413286 . 1260
chrVII 413289 413290 . 1260
chrVII 413299 413300 . 760
chrVII 413302 413303 . 460
chrVII 413330 413331 . 120
chrVII 413339 413340 . 240
chrVII 413343 413344 . 120
chrVII 413357 413358 . 2060
chrVII 413374 413375 . 320
chrVII 413396 413397 . 160
chrVII 413411 413412 . 740
chrVII 413418 413419 . 400
chrVII 413428 413429 . 680
chrVII 413442 413443 . 220
chrVII 413445 413446 . 180
chrVII 413449 413450 . 160
chrVII 413492 413493 . 140
chrVII 413494 413495 . 180
chrVII 413522 413523 . 440
chrVII 413550 413551 . 160
chrVII 413674 413675 . 2100
chrVII 413918 413919 . 2300
chrVII 413926 413927 . 1760
chrVII 413934 413935 . 580
chrVII 413988 413989 . 160
chrVII 413994 413995 . 2700
chrVII 414001 414002 . 300
chrVII 414010 414011 . 1160
chrVII 414489 414490 . 460
chrVII 414822 414823 . 120
chrVII 414939 414940 . 1280
chrVII 415013 415014 . 120
chrVII 415450 415451 . 360
chrVII 415585 415586 . 360
chrVII 415788 415789 . 620
chrVII 415907 415908 . 660
chrVII 415911 415912 . 220
chrVII 415919 415920 . 160
chrVII 415971 415972 . 140
chrVII 416096 416097 . 2180
chrVII 416141 416142 . 280
chrVII 417273 417274 . 980
chrVII 417285 417286 . 120
chrVII 417288 417289 . 700
chrVII 417293 417294 . 220
chrVII 417296 417297 . 300
chrVII 417299 417300 . 160
chrVII 417320 417321 . 140
chrVII 417335 417336 . 340
chrVII 417376 417377 . 440
chrVII 417381 417382 . 460
chrVII 417391 417392 . 2840
chrVII 417399 417400 . 740
chrVII 417435 417436 . 200
chrVII 417549 417550 . 200
chrVII 418638 418639 . 480
chrVII 418649 418650 . 500
chrVII 418686 418687 . 160
chrVII 418732 418733 . 160
chrVII 418733 418734 . 140
chrVII 418759 418760 . 4300
chrVII 418919 418920 . 140
chrVII 418976 418977 . 360
chrVII 419148 419149 . 120
chrVII 419238 419239 . 200
chrVII 419250 419251 . 1120
chrVII 419251 419252 . 120
chrVII 419251 419252 . 140
chrVII 419267 419268 . 120
chrVII 419498 419499 . 120
chrVII 419833 419834 . 200
chrVII 420180 420181 . 120
chrVII 420593 420594 . 560
chrVII 420677 420678 . 480
chrVII 420681 420682 . 600
chrVII 420729 420730 . 580
chrVII 420732 420733 . 1420
chrVII 420745 420746 . 120
chrVII 420746 420747 . 1340
chrVII 420746 420747 . 1080
chrVII 420747 420748 . 120
chrVII 420747 420748 . 120
chrVII 420750 420751 . 400
chrVII 420755 420756 . 760
chrVII 420797 420798 . 2160
chrVII 420825 420826 . 320
chrVII 420832 420833 . 320
chrVII 420844 420845 . 220
chrVII 420854 420855 . 140
chrVII 420863 420864 . 120
chrVII 420864 420865 . 200
chrVII 420868 420869 . 580
chrVII 420878 420879 . 1060
chrVII 420883 420884 . 480
chrVII 420889 420890 . 360
chrVII 420903 420904 . 600
chrVII 420903 420904 . 120
chrVII 420909 420910 . 920
chrVII 421145 421146 . 600
chrVII 421167 421168 . 260
chrVII 421179 421180 . 160
chrVII 421209 421210 . 1460
chrVII 421221 421222 . 120
chrVII 421271 421272 . 640
chrVII 421301 421302 . 120
chrVII 421349 421350 . 140
chrVII 421367 421368 . 500
chrVII 421375 421376 . 880
chrVII 421497 421498 . 1820
chrVII 421511 421512 . 120
chrVII 421566 421567 . 140
chrVII 421826 421827 . 120
chrVII 421856 421857 . 160
chrVII 421906 421907 . 540
chrVII 421921 421922 . 120
chrVII 421933 421934 . 620
chrVII 421959 421960 . 860
chrVII 421970 421971 . 240
chrVII 421992 421993 . 980
chrVII 422003 422004 . 120
chrVII 422004 422005 . 660
chrVII 422004 422005 . 640
chrVII 422006 422007 . 4040
chrVII 422006 422007 . 120
chrVII 422008 422009 . 120
chrVII 422019 422020 . 1160
chrVII 422035 422036 . 480
chrVII 422065 422066 . 1140
chrVII 422078 422079 . 580
chrVII 422106 422107 . 3200
chrVII 422227 422228 . 840
chrVII 422503 422504 . 320
chrVII 422619 422620 . 580
chrVII 422903 422904 . 460
chrVII 423011 423012 . 780
chrVII 423023 423024 . 1040
chrVII 423035 423036 . 200
chrVII 423115 423116 . 200
chrVII 423160 423161 . 340
chrVII 423166 423167 . 860
chrVII 423229 423230 . 120
chrVII 423272 423273 . 440
chrVII 423280 423281 . 120
chrVII 423301 423302 . 1300
chrVII 423301 423302 . 300
chrVII 423302 423303 . 120
chrVII 423305 423306 . 660
chrVII 423306 423307 . 220
chrVII 423314 423315 . 1420
chrVII 423343 423344 . 2200
chrVII 423400 423401 . 300
chrVII 423412 423413 . 320
chrVII 423480 423481 . 200
chrVII 423484 423485 . 240
chrVII 423500 423501 . 140
chrVII 423522 423523 . 120
chrVII 423624 423625 . 380
chrVII 423707 423708 . 560
chrVII 423729 423730 . 1560
chrVII 423750 423751 . 940
chrVII 423753 423754 . 180
chrVII 423754 423755 . 400
chrVII 423761 423762 . 2400
chrVII 423768 423769 . 1540
chrVII 423779 423780 . 1900
chrVII 423987 423988 . 3860
chrVII 424062 424063 . 1240
chrVII 424383 424384 . 120
chrVII 424596 424597 . 120
chrVII 424787 424788 . 460
chrVII 424867 424868 . 260
chrVII 425202 425203 . 440
chrVII 426832 426833 . 280
chrVII 426855 426856 . 1960
chrVII 426892 426893 . 920
chrVII 426990 426991 . 180
chrVII 426995 426996 . 160
chrVII 426995 426996 . 800
chrVII 427006 427007 . 160
chrVII 427014 427015 . 220
chrVII 427022 427023 . 140
chrVII 427025 427026 . 140
chrVII 427034 427035 . 320
chrVII 427045 427046 . 1640
chrVII 427057 427058 . 120
chrVII 427069 427070 . 440
chrVII 427080 427081 . 300
chrVII 427106 427107 . 140
chrVII 427112 427113 . 660
chrVII 427118 427119 . 380
chrVII 427166 427167 . 120
chrVII 427188 427189 . 280
chrVII 427427 427428 . 120
chrVII 427787 427788 . 900
chrVII 428089 428090 . 120
chrVII 428125 428126 . 120
chrVII 428179 428180 . 120
chrVII 428393 428394 . 160
chrVII 428404 428405 . 140
chrVII 428409 428410 . 200
chrVII 428454 428455 . 480
chrVII 428459 428460 . 140
chrVII 428497 428498 . 220
chrVII 428506 428507 . 4760
chrVII 428896 428897 . 160
chrVII 428898 428899 . 600
chrVII 428917 428918 . 1820
chrVII 429019 429020 . 2320
chrVII 429070 429071 . 140
chrVII 429711 429712 . 260
chrVII 429797 429798 . 200
chrVII 429815 429816 . 780
chrVII 430207 430208 . 1880
chrVII 430397 430398 . 120
chrVII 430426 430427 . 340
chrVII 430461 430462 . 740
chrVII 431146 431147 . 200
chrVII 431195 431196 . 680
chrVII 431288 431289 . 520
chrVII 431398 431399 . 120
chrVII 431419 431420 . 200
chrVII 431463 431464 . 140
chrVII 431556 431557 . 140
chrVII 431594 431595 . 860
chrVII 432660 432661 . 340
chrVII 432715 432716 . 120
chrVII 433240 433241 . 160
chrVII 433271 433272 . 220
chrVII 433291 433292 . 120
chrVII 433298 433299 . 200
chrVII 433367 433368 . 400
chrVII 433458 433459 . 160
chrVII 433505 433506 . 160
chrVII 433519 433520 . 140
chrVII 433564 433565 . 560
chrVII 433578 433579 . 140
chrVII 433612 433613 . 140
chrVII 433618 433619 . 140
chrVII 433639 433640 . 200
chrVII 433645 433646 . 1620
chrVII 433694 433695 . 1580
chrVII 433741 433742 . 160
chrVII 433795 433796 . 200
chrVII 433804 433805 . 140
chrVII 433808 433809 . 340
chrVII 433812 433813 . 460
chrVII 433817 433818 . 280
chrVII 433817 433818 . 960
chrVII 433822 433823 . 260
chrVII 433826 433827 . 1600
chrVII 433836 433837 . 140
chrVII 433887 433888 . 320
chrVII 433893 433894 . 1020
chrVII 433905 433906 . 140
chrVII 433920 433921 . 300
chrVII 433934 433935 . 300
chrVII 433937 433938 . 120
chrVII 433945 433946 . 180
chrVII 433952 433953 . 160
chrVII 433957 433958 . 360
chrVII 433992 433993 . 120
chrVII 434041 434042 . 220
chrVII 434059 434060 . 140
chrVII 434062 434063 . 1440
chrVII 434064 434065 . 200
chrVII 434065 434066 . 440
chrVII 434072 434073 . 1440
chrVII 434079 434080 . 320
chrVII 434085 434086 . 160
chrVII 434113 434114 . 420
chrVII 434128 434129 . 760
chrVII 434285 434286 . 1640
chrVII 434334 434335 . 2960
chrVII 434401 434402 . 200
chrVII 434420 434421 . 200
chrVII 434425 434426 . 760
chrVII 434438 434439 . 300
chrVII 434453 434454 . 700
chrVII 434487 434488 . 1000
chrVII 434535 434536 . 440
chrVII 434598 434599 . 180
chrVII 434702 434703 . 120
chrVII 434705 434706 . 200
chrVII 434727 434728 . 300
chrVII 434729 434730 . 1360
chrVII 434755 434756 . 120
chrVII 434756 434757 . 1340
chrVII 434757 434758 . 380
chrVII 434759 434760 . 1660
chrVII 434801 434802 . 140
chrVII 434917 434918 . 140
chrVII 434926 434927 . 760
chrVII 434987 434988 . 320
chrVII 434995 434996 . 340
chrVII 435001 435002 . 160
chrVII 435009 435010 . 1040
chrVII 435034 435035 . 860
chrVII 435035 435036 . 120
chrVII 435041 435042 . 300
chrVII 435044 435045 . 240
chrVII 435063 435064 . 280
chrVII 435368 435369 . 620
chrVII 435715 435716 . 960
chrVII 436039 436040 . 2720
chrVII 436050 436051 . 200
chrVII 436195 436196 . 240
chrVII 436213 436214 . 200
chrVII 436220 436221 . 1800
chrVII 436279 436280 . 760
chrVII 436306 436307 . 860
chrVII 436399 436400 . 1300
chrVII 436502 436503 . 560
chrVII 436528 436529 . 140
chrVII 436538 436539 . 200
chrVII 437016 437017 . 120
chrVII 437026 437027 . 120
chrVII 437033 437034 . 2040
chrVII 437034 437035 . 700
chrVII 437035 437036 . 140
chrVII 437035 437036 . 380
chrVII 437042 437043 . 120
chrVII 437044 437045 . 420
chrVII 437052 437053 . 560
chrVII 437063 437064 . 740
chrVII 437088 437089 . 3880
chrVII 437092 437093 . 2800
chrVII 437102 437103 . 180
chrVII 437110 437111 . 13680
chrVII 437140 437141 . 240
chrVII 437143 437144 . 120
chrVII 437184 437185 . 1600
chrVII 437199 437200 . 140
chrVII 437301 437302 . 280
chrVII 437330 437331 . 220
chrVII 437392 437393 . 280
chrVII 437886 437887 . 200
chrVII 438046 438047 . 120
chrVII 438246 438247 . 120
chrVII 438469 438470 . 400
chrVII 438476 438477 . 140
chrVII 438486 438487 . 120
chrVII 438514 438515 . 300
chrVII 438544 438545 . 120
chrVII 438561 438562 . 260
chrVII 438690 438691 . 980
chrVII 438718 438719 . 500
chrVII 438807 438808 . 120
chrVII 439827 439828 . 280
chrVII 439836 439837 . 320
chrVII 439841 439842 . 120
chrVII 439845 439846 . 300
chrVII 439855 439856 . 180
chrVII 439861 439862 . 660
chrVII 439881 439882 . 1880
chrVII 439882 439883 . 360
chrVII 439882 439883 . 260
chrVII 439883 439884 . 120
chrVII 439883 439884 . 120
chrVII 439896 439897 . 140
chrVII 439906 439907 . 620
chrVII 439927 439928 . 900
chrVII 439932 439933 . 180
chrVII 439957 439958 . 120
chrVII 439961 439962 . 180
chrVII 439976 439977 . 240
chrVII 440582 440583 . 120
chrVII 440593 440594 . 1080
chrVII 440616 440617 . 700
chrVII 440622 440623 . 2880
chrVII 440627 440628 . 120
chrVII 440629 440630 . 320
chrVII 440630 440631 . 120
chrVII 440638 440639 . 200
chrVII 440641 440642 . 200
chrVII 440643 440644 . 120
chrVII 440644 440645 . 480
chrVII 440644 440645 . 1240
chrVII 440645 440646 . 120
chrVII 440645 440646 . 120
chrVII 440646 440647 . 120
chrVII 440652 440653 . 140
chrVII 440659 440660 . 180
chrVII 440666 440667 . 200
chrVII 440674 440675 . 220
chrVII 440700 440701 . 480
chrVII 440704 440705 . 400
chrVII 440707 440708 . 160
chrVII 440890 440891 . 200
chrVII 440898 440899 . 120
chrVII 440998 440999 . 300
chrVII 441019 441020 . 580
chrVII 441025 441026 . 360
chrVII 441053 441054 . 580
chrVII 441111 441112 . 140
chrVII 441135 441136 . 140
chrVII 441198 441199 . 120
chrVII 441242 441243 . 120
chrVII 441269 441270 . 620
chrVII 441360 441361 . 760
chrVII 441584 441585 . 140
chrVII 441658 441659 . 2200
chrVII 441662 441663 . 180
chrVII 441773 441774 . 340
chrVII 441890 441891 . 280
chrVII 441947 441948 . 160
chrVII 441956 441957 . 1400
chrVII 442051 442052 . 480
chrVII 442056 442057 . 200
chrVII 442115 442116 . 160
chrVII 442577 442578 . 120
chrVII 442793 442794 . 3580
chrVII 442865 442866 . 360
chrVII 443054 443055 . 1480
chrVII 443082 443083 . 580
chrVII 443102 443103 . 400
chrVII 443291 443292 . 220
chrVII 443317 443318 . 900
chrVII 443381 443382 . 840
chrVII 443399 443400 . 220
chrVII 443401 443402 . 460
chrVII 443421 443422 . 120
chrVII 443422 443423 . 660
chrVII 443423 443424 . 1560
chrVII 443424 443425 . 120
chrVII 443427 443428 . 1780
chrVII 443431 443432 . 1180
chrVII 443435 443436 . 1420
chrVII 443441 443442 . 240
chrVII 443444 443445 . 1340
chrVII 443450 443451 . 120
chrVII 443467 443468 . 280
chrVII 443521 443522 . 560
chrVII 443528 443529 . 140
chrVII 443529 443530 . 380
chrVII 443534 443535 . 1960
chrVII 443535 443536 . 440
chrVII 443536 443537 . 180
chrVII 443536 443537 . 120
chrVII 443545 443546 . 1340
chrVII 443550 443551 . 140
chrVII 443567 443568 . 460
chrVII 443583 443584 . 580
chrVII 443597 443598 . 280
chrVII 443601 443602 . 220
chrVII 443617 443618 . 280
chrVII 443639 443640 . 480
chrVII 443704 443705 . 260
chrVII 443749 443750 . 300
chrVII 443749 443750 . 2080
chrVII 443828 443829 . 640
chrVII 443829 443830 . 160
chrVII 443845 443846 . 140
chrVII 443871 443872 . 440
chrVII 443882 443883 . 140
chrVII 443890 443891 . 340
chrVII 443969 443970 . 420
chrVII 444061 444062 . 120
chrVII 444094 444095 . 480
chrVII 444163 444164 . 2000
chrVII 444190 444191 . 2280
chrVII 444221 444222 . 1220
chrVII 444326 444327 . 2700
chrVII 444393 444394 . 180
chrVII 444409 444410 . 1120
chrVII 444493 444494 . 1900
chrVII 444564 444565 . 260
chrVII 445030 445031 . 280
chrVII 445096 445097 . 400
chrVII 445333 445334 . 1380
chrVII 445897 445898 . 1120
chrVII 446055 446056 . 160
chrVII 446215 446216 . 640
chrVII 446221 446222 . 940
chrVII 446231 446232 . 600
chrVII 446258 446259 . 480
chrVII 446261 446262 . 540
chrVII 446292 446293 . 3060
chrVII 446303 446304 . 320
chrVII 446306 446307 . 1500
chrVII 446377 446378 . 860
chrVII 446411 446412 . 580
chrVII 448607 448608 . 160
chrVII 448610 448611 . 120
chrVII 448621 448622 . 260
chrVII 448624 448625 . 180
chrVII 448641 448642 . 120
chrVII 448645 448646 . 2360
chrVII 448652 448653 . 700
chrVII 448691 448692 . 1640
chrVII 448724 448725 . 1960
chrVII 448731 448732 . 3860
chrVII 448871 448872 . 1180
chrVII 448883 448884 . 2400
chrVII 448886 448887 . 120
chrVII 449014 449015 . 1300
chrVII 449147 449148 . 1940
chrVII 449344 449345 . 7200
chrVII 449353 449354 . 660
chrVII 449357 449358 . 540
chrVII 449647 449648 . 300
chrVII 449985 449986 . 320
chrVII 450010 450011 . 980
chrVII 450019 450020 . 440
chrVII 450031 450032 . 1120
chrVII 450052 450053 . 340
chrVII 450053 450054 . 2740
chrVII 450060 450061 . 800
chrVII 450061 450062 . 180
chrVII 450062 450063 . 140
chrVII 450063 450064 . 120
chrVII 450068 450069 . 3180
chrVII 450085 450086 . 160
chrVII 450089 450090 . 120
chrVII 450099 450100 . 920
chrVII 450676 450677 . 140
chrVII 451099 451100 . 240
chrVII 451476 451477 . 260
chrVII 451656 451657 . 1440
chrVII 451659 451660 . 780
chrVII 451812 451813 . 180
chrVII 451853 451854 . 760
chrVII 451980 451981 . 120
chrVII 452014 452015 . 120
chrVII 452142 452143 . 1080
chrVII 452147 452148 . 360
chrVII 452149 452150 . 3760
chrVII 452178 452179 . 160
chrVII 452189 452190 . 160
chrVII 452196 452197 . 120
chrVII 452197 452198 . 120
chrVII 452197 452198 . 860
chrVII 452199 452200 . 760
chrVII 452200 452201 . 600
chrVII 452203 452204 . 160
chrVII 452211 452212 . 1100
chrVII 452284 452285 . 1360
chrVII 452290 452291 . 980
chrVII 454475 454476 . 140
chrVII 454478 454479 . 1300
chrVII 454601 454602 . 660
chrVII 454607 454608 . 120
chrVII 454647 454648 . 280
chrVII 454672 454673 . 480
chrVII 454723 454724 . 380
chrVII 454724 454725 . 340
chrVII 454863 454864 . 120
chrVII 454947 454948 . 280
chrVII 455670 455671 . 220
chrVII 455717 455718 . 1440
chrVII 456456 456457 . 1380
chrVII 456670 456671 . 2460
chrVII 457028 457029 . 1300
chrVII 457182 457183 . 160
chrVII 457280 457281 . 180
chrVII 457289 457290 . 120
chrVII 457475 457476 . 140
chrVII 457613 457614 . 120
chrVII 457939 457940 . 1080
chrVII 457968 457969 . 920
chrVII 457993 457994 . 360
chrVII 457999 458000 . 420
chrVII 458020 458021 . 220
chrVII 458025 458026 . 1400
chrVII 458032 458033 . 500
chrVII 458055 458056 . 300
chrVII 458722 458723 . 120
chrVII 458850 458851 . 120
chrVII 459701 459702 . 200
chrVII 459712 459713 . 180
chrVII 459716 459717 . 200
chrVII 459738 459739 . 300
chrVII 459740 459741 . 300
chrVII 459771 459772 . 2680
chrVII 459777 459778 . 120
chrVII 459783 459784 . 1200
chrVII 459793 459794 . 640
chrVII 459798 459799 . 800
chrVII 459970 459971 . 940
chrVII 460162 460163 . 180
chrVII 460659 460660 . 1940
chrVII 460798 460799 . 160
chrVII 460804 460805 . 180
chrVII 460810 460811 . 420
chrVII 460824 460825 . 220
chrVII 460993 460994 . 660
chrVII 461209 461210 . 220
chrVII 461314 461315 . 520
chrVII 461436 461437 . 160
chrVII 461461 461462 . 280
chrVII 461469 461470 . 720
chrVII 461470 461471 . 240
chrVII 461470 461471 . 160
chrVII 461472 461473 . 120
chrVII 461478 461479 . 1080
chrVII 461487 461488 . 720
chrVII 461500 461501 . 280
chrVII 461505 461506 . 180
chrVII 461513 461514 . 2600
chrVII 461514 461515 . 200
chrVII 461544 461545 . 600
chrVII 461550 461551 . 960
chrVII 461554 461555 . 180
chrVII 461561 461562 . 1380
chrVII 461566 461567 . 360
chrVII 461582 461583 . 160
chrVII 462059 462060 . 1280
chrVII 462391 462392 . 580
chrVII 462672 462673 . 140
chrVII 462773 462774 . 220
chrVII 463272 463273 . 120
chrVII 463330 463331 . 260
chrVII 463336 463337 . 160
chrVII 463517 463518 . 200
chrVII 464085 464086 . 420
chrVII 464384 464385 . 1460
chrVII 464456 464457 . 840
chrVII 464765 464766 . 880
chrVII 464837 464838 . 600
chrVII 464849 464850 . 220
chrVII 464888 464889 . 200
chrVII 464950 464951 . 120
chrVII 464978 464979 . 440
chrVII 465024 465025 . 200
chrVII 465039 465040 . 200
chrVII 465057 465058 . 180
chrVII 465111 465112 . 140
chrVII 465142 465143 . 160
chrVII 465189 465190 . 300
chrVII 465208 465209 . 2700
chrVII 465218 465219 . 160
chrVII 465240 465241 . 560
chrVII 465379 465380 . 940
chrVII 465384 465385 . 380
chrVII 465637 465638 . 560
chrVII 465645 465646 . 720
chrVII 465646 465647 . 1140
chrVII 465647 465648 . 240
chrVII 465648 465649 . 940
chrVII 465648 465649 . 1260
chrVII 465654 465655 . 520
chrVII 465679 465680 . 140
chrVII 465684 465685 . 120
chrVII 465752 465753 . 340
chrVII 465985 465986 . 660
chrVII 465996 465997 . 180
chrVII 466543 466544 . 680
chrVII 466944 466945 . 1140
chrVII 467017 467018 . 320
chrVII 467517 467518 . 120
chrVII 467920 467921 . 740
chrVII 468010 468011 . 1040
chrVII 468373 468374 . 1360
chrVII 468724 468725 . 320
chrVII 468730 468731 . 180
chrVII 468814 468815 . 260
chrVII 468861 468862 . 600
chrVII 468905 468906 . 740
chrVII 468952 468953 . 220
chrVII 468967 468968 . 160
chrVII 469111 469112 . 420
chrVII 469131 469132 . 220
chrVII 469284 469285 . 280
chrVII 469368 469369 . 280
chrVII 469376 469377 . 1280
chrVII 469435 469436 . 3760
chrVII 469458 469459 . 600
chrVII 469546 469547 . 120
chrVII 469622 469623 . 180
chrVII 469648 469649 . 860
chrVII 469814 469815 . 180
chrVII 469818 469819 . 520
chrVII 469901 469902 . 640
chrVII 470349 470350 . 280
chrVII 470765 470766 . 1420
chrVII 470898 470899 . 340
chrVII 471027 471028 . 120
chrVII 471340 471341 . 120
chrVII 471346 471347 . 3540
chrVII 471583 471584 . 1540
chrVII 471800 471801 . 2280
chrVII 471836 471837 . 3020
chrVII 471937 471938 . 1540
chrVII 471947 471948 . 240
chrVII 471967 471968 . 500
chrVII 472005 472006 . 220
chrVII 472065 472066 . 660
chrVII 472087 472088 . 760
chrVII 472109 472110 . 1180
chrVII 472133 472134 . 260
chrVII 472158 472159 . 280
chrVII 472276 472277 . 1080
chrVII 472286 472287 . 2060
chrVII 472306 472307 . 680
chrVII 472329 472330 . 140
chrVII 472351 472352 . 160
chrVII 472392 472393 . 2600
chrVII 472440 472441 . 160
chrVII 472475 472476 . 460
chrVII 472488 472489 . 280
chrVII 472498 472499 . 700
chrVII 472519 472520 . 1580
chrVII 472679 472680 . 340
chrVII 472689 472690 . 2080
chrVII 472694 472695 . 240
chrVII 472714 472715 . 140
chrVII 472715 472716 . 120
chrVII 472726 472727 . 140
chrVII 472728 472729 . 600
chrVII 472729 472730 . 760
chrVII 472740 472741 . 820
chrVII 472766 472767 . 120
chrVII 472769 472770 . 360
chrVII 472780 472781 . 2380
chrVII 472814 472815 . 2020
chrVII 473094 473095 . 140
chrVII 473098 473099 . 240
chrVII 473273 473274 . 140
chrVII 473408 473409 . 140
chrVII 473413 473414 . 140
chrVII 473796 473797 . 140
chrVII 473870 473871 . 160
chrVII 473898 473899 . 460
chrVII 474231 474232 . 160
chrVII 474310 474311 . 940
chrVII 474325 474326 . 300
chrVII 474332 474333 . 5920
chrVII 474358 474359 . 760
chrVII 474477 474478 . 620
chrVII 474496 474497 . 120
chrVII 474546 474547 . 1180
chrVII 475289 475290 . 480
chrVII 475322 475323 . 320
chrVII 475332 475333 . 940
chrVII 475333 475334 . 1640
chrVII 475333 475334 . 280
chrVII 475334 475335 . 180
chrVII 475339 475340 . 400
chrVII 475342 475343 . 160
chrVII 475349 475350 . 1040
chrVII 475352 475353 . 720
chrVII 475353 475354 . 440
chrVII 475354 475355 . 200
chrVII 475354 475355 . 120
chrVII 475355 475356 . 120
chrVII 475360 475361 . 1240
chrVII 475397 475398 . 520
chrVII 475397 475398 . 140
chrVII 475398 475399 . 200
chrVII 475409 475410 . 200
chrVII 475414 475415 . 260
chrVII 475417 475418 . 420
chrVII 475417 475418 . 460
chrVII 475419 475420 . 240
chrVII 475424 475425 . 820
chrVII 475425 475426 . 520
chrVII 475429 475430 . 340
chrVII 475434 475435 . 200
chrVII 475438 475439 . 140
chrVII 475814 475815 . 440
chrVII 475894 475895 . 780
chrVII 476057 476058 . 1020
chrVII 476081 476082 . 1120
chrVII 476115 476116 . 420
chrVII 476148 476149 . 620
chrVII 476168 476169 . 120
chrVII 476252 476253 . 120
chrVII 476258 476259 . 1860
chrVII 476341 476342 . 960
chrVII 478786 478787 . 180
chrVII 478790 478791 . 5460
chrVII 478792 478793 . 300
chrVII 478798 478799 . 500
chrVII 478798 478799 . 220
chrVII 478805 478806 . 140
chrVII 478806 478807 . 540
chrVII 478806 478807 . 1400
chrVII 478808 478809 . 1360
chrVII 478818 478819 . 1140
chrVII 478877 478878 . 620
chrVII 478888 478889 . 580
chrVII 478896 478897 . 280
chrVII 478901 478902 . 560
chrVII 478910 478911 . 900
chrVII 478911 478912 . 160
chrVII 478920 478921 . 200
chrVII 478925 478926 . 1620
chrVII 478934 478935 . 160
chrVII 478953 478954 . 460
chrVII 478996 478997 . 1360
chrVII 479034 479035 . 700
chrVII 479069 479070 . 1160
chrVII 479081 479082 . 120
chrVII 479098 479099 . 240
chrVII 479104 479105 . 1180
chrVII 479110 479111 . 660
chrVII 479111 479112 . 120
chrVII 479112 479113 . 1900
chrVII 479141 479142 . 580
chrVII 479152 479153 . 720
chrVII 479192 479193 . 580
chrVII 479219 479220 . 1460
chrVII 479241 479242 . 520
chrVII 479380 479381 . 120
chrVII 479508 479509 . 460
chrVII 479535 479536 . 120
chrVII 479632 479633 . 200
chrVII 479633 479634 . 180
chrVII 479635 479636 . 140
chrVII 479637 479638 . 140
chrVII 479703 479704 . 260
chrVII 479796 479797 . 120
chrVII 479803 479804 . 160
chrVII 482894 482895 . 120
chrVII 482906 482907 . 120
chrVII 482954 482955 . 200
chrVII 483019 483020 . 940
chrVII 483036 483037 . 940
chrVII 483040 483041 . 820
chrVII 483065 483066 . 120
chrVII 483123 483124 . 440
chrVII 483178 483179 . 180
chrVII 483234 483235 . 3660
chrVII 483295 483296 . 3980
chrVII 483308 483309 . 580
chrVII 483316 483317 . 1340
chrVII 483317 483318 . 1820
chrVII 483317 483318 . 120
chrVII 483320 483321 . 120
chrVII 483334 483335 . 7020
chrVII 483341 483342 . 3300
chrVII 483344 483345 . 3340
chrVII 483353 483354 . 6220
chrVII 483355 483356 . 200
chrVII 483359 483360 . 240
chrVII 483361 483362 . 1920
chrVII 483383 483384 . 480
chrVII 483417 483418 . 140
chrVII 483524 483525 . 220
chrVII 483566 483567 . 840
chrVII 483596 483597 . 400
chrVII 483608 483609 . 140
chrVII 483616 483617 . 660
chrVII 483658 483659 . 540
chrVII 483664 483665 . 700
chrVII 483669 483670 . 1600
chrVII 483680 483681 . 1180
chrVII 483686 483687 . 120
chrVII 483691 483692 . 2060
chrVII 483721 483722 . 640
chrVII 483725 483726 . 980
chrVII 483737 483738 . 220
chrVII 483754 483755 . 900
chrVII 483778 483779 . 1480
chrVII 483800 483801 . 200
chrVII 483804 483805 . 200
chrVII 483811 483812 . 340
chrVII 483812 483813 . 400
chrVII 483816 483817 . 740
chrVII 483825 483826 . 120
chrVII 483830 483831 . 500
chrVII 483840 483841 . 240
chrVII 483898 483899 . 1140
chrVII 483907 483908 . 120
chrVII 483934 483935 . 420
chrVII 483949 483950 . 1240
chrVII 483960 483961 . 540
chrVII 483960 483961 . 400
chrVII 483981 483982 . 940
chrVII 484000 484001 . 140
chrVII 484002 484003 . 120
chrVII 484026 484027 . 120
chrVII 484038 484039 . 260
chrVII 484042 484043 . 160
chrVII 484061 484062 . 840
chrVII 484068 484069 . 160
chrVII 484111 484112 . 140
chrVII 484118 484119 . 1580
chrVII 484122 484123 . 140
chrVII 484132 484133 . 300
chrVII 484143 484144 . 120
chrVII 484165 484166 . 120
chrVII 484192 484193 . 460
chrVII 484199 484200 . 480
chrVII 484205 484206 . 280
chrVII 484218 484219 . 1140
chrVII 484221 484222 . 120
chrVII 484221 484222 . 120
chrVII 484230 484231 . 300
chrVII 484241 484242 . 180
chrVII 484256 484257 . 260
chrVII 484259 484260 . 800
chrVII 484264 484265 . 460
chrVII 484268 484269 . 260
chrVII 484270 484271 . 960
chrVII 484277 484278 . 1580
chrVII 484288 484289 . 160
chrVII 484291 484292 . 360
chrVII 484297 484298 . 180
chrVII 484300 484301 . 240
chrVII 484305 484306 . 240
chrVII 484305 484306 . 320
chrVII 484312 484313 . 1340
chrVII 484319 484320 . 320
chrVII 484321 484322 . 340
chrVII 484326 484327 . 980
chrVII 484330 484331 . 2260
chrVII 484334 484335 . 160
chrVII 484335 484336 . 840
chrVII 484342 484343 . 1540
chrVII 484343 484344 . 400
chrVII 484344 484345 . 140
chrVII 484350 484351 . 420
chrVII 484356 484357 . 320
chrVII 484362 484363 . 160
chrVII 484368 484369 . 180
chrVII 484376 484377 . 200
chrVII 484384 484385 . 120
chrVII 484391 484392 . 520
chrVII 484429 484430 . 280
chrVII 484433 484434 . 160
chrVII 484451 484452 . 120
chrVII 484456 484457 . 120
chrVII 484475 484476 . 120
chrVII 484475 484476 . 120
chrVII 484477 484478 . 140
chrVII 484486 484487 . 780
chrVII 484490 484491 . 140
chrVII 484495 484496 . 420
chrVII 484497 484498 . 500
chrVII 484503 484504 . 120
chrVII 484510 484511 . 120
chrVII 484514 484515 . 120
chrVII 484518 484519 . 740
chrVII 484523 484524 . 180
chrVII 484543 484544 . 680
chrVII 484570 484571 . 200
chrVII 484580 484581 . 240
chrVII 484591 484592 . 160
chrVII 484619 484620 . 920
chrVII 484642 484643 . 140
chrVII 484645 484646 . 1220
chrVII 484649 484650 . 1540
chrVII 484660 484661 . 140
chrVII 484668 484669 . 160
chrVII 484673 484674 . 120
chrVII 484682 484683 . 120
chrVII 484705 484706 . 880
chrVII 484723 484724 . 700
chrVII 484754 484755 . 1220
chrVII 484759 484760 . 700
chrVII 484763 484764 . 1340
chrVII 484802 484803 . 120
chrVII 484825 484826 . 260
chrVII 484829 484830 . 1160
chrVII 484866 484867 . 200
chrVII 484911 484912 . 2820
chrVII 484917 484918 . 440
chrVII 484937 484938 . 2540
chrVII 484961 484962 . 2940
chrVII 484981 484982 . 720
chrVII 484999 485000 . 140
chrVII 485014 485015 . 300
chrVII 485028 485029 . 880
chrVII 485030 485031 . 400
chrVII 485056 485057 . 300
chrVII 485059 485060 . 760
chrVII 485064 485065 . 160
chrVII 485138 485139 . 1200
chrVII 485217 485218 . 260
chrVII 485223 485224 . 360
chrVII 485226 485227 . 1040
chrVII 485235 485236 . 960
chrVII 485239 485240 . 240
chrVII 485248 485249 . 140
chrVII 485257 485258 . 4040
chrVII 485264 485265 . 880
chrVII 485270 485271 . 1240
chrVII 485281 485282 . 300
chrVII 485284 485285 . 160
chrVII 485286 485287 . 120
chrVII 485288 485289 . 220
chrVII 485298 485299 . 5980
chrVII 485299 485300 . 120
chrVII 485303 485304 . 240
chrVII 485310 485311 . 200
chrVII 485314 485315 . 420
chrVII 485349 485350 . 120
chrVII 485356 485357 . 140
chrVII 485367 485368 . 2380
chrVII 485383 485384 . 500
chrVII 485388 485389 . 1580
chrVII 485390 485391 . 240
chrVII 485390 485391 . 280
chrVII 485392 485393 . 800
chrVII 485392 485393 . 1060
chrVII 485393 485394 . 120
chrVII 485398 485399 . 120
chrVII 485400 485401 . 3380
chrVII 485404 485405 . 280
chrVII 485420 485421 . 360
chrVII 485427 485428 . 1240
chrVII 485432 485433 . 380
chrVII 485438 485439 . 240
chrVII 485442 485443 . 680
chrVII 485444 485445 . 320
chrVII 485449 485450 . 180
chrVII 485462 485463 . 1320
chrVII 485464 485465 . 260
chrVII 485464 485465 . 120
chrVII 485476 485477 . 200
chrVII 485485 485486 . 560
chrVII 485509 485510 . 160
chrVII 485536 485537 . 160
chrVII 485592 485593 . 120
chrVII 485627 485628 . 900
chrVII 485638 485639 . 360
chrVII 485648 485649 . 200
chrVII 485747 485748 . 160
chrVII 485813 485814 . 1640
chrVII 485831 485832 . 420
chrVII 485856 485857 . 1480
chrVII 485980 485981 . 380
chrVII 486083 486084 . 180
chrVII 486165 486166 . 540
chrVII 486260 486261 . 660
chrVII 486268 486269 . 420
chrVII 486524 486525 . 160
chrVII 486565 486566 . 140
chrVII 486677 486678 . 160
chrVII 486826 486827 . 480
chrVII 486839 486840 . 1280
chrVII 486842 486843 . 260
chrVII 486902 486903 . 180
chrVII 487122 487123 . 140
chrVII 487124 487125 . 360
chrVII 487235 487236 . 280
chrVII 487475 487476 . 180
chrVII 487580 487581 . 140
chrVII 487602 487603 . 900
chrVII 487612 487613 . 260
chrVII 487675 487676 . 160
chrVII 487731 487732 . 120
chrVII 487786 487787 . 120
chrVII 487925 487926 . 140
chrVII 488034 488035 . 180
chrVII 488189 488190 . 160
chrVII 488194 488195 . 120
chrVII 488195 488196 . 140
chrVII 488195 488196 . 120
chrVII 488255 488256 . 160
chrVII 488286 488287 . 300
chrVII 488414 488415 . 140
chrVII 488441 488442 . 1480
chrVII 488828 488829 . 360
chrVII 488969 488970 . 1500
chrVII 489020 489021 . 1600
chrVII 489103 489104 . 700
chrVII 489110 489111 . 820
chrVII 489293 489294 . 240
chrVII 489298 489299 . 200
chrVII 489301 489302 . 980
chrVII 489323 489324 . 160
chrVII 489335 489336 . 2380
chrVII 489340 489341 . 120
chrVII 489341 489342 . 140
chrVII 489341 489342 . 680
chrVII 489358 489359 . 120
chrVII 489423 489424 . 2880
chrVII 489448 489449 . 600
chrVII 489456 489457 . 520
chrVII 489492 489493 . 480
chrVII 489501 489502 . 140
chrVII 489505 489506 . 380
chrVII 489514 489515 . 120
chrVII 489536 489537 . 120
chrVII 489546 489547 . 300
chrVII 489553 489554 . 180
chrVII 489560 489561 . 280
chrVII 489568 489569 . 120
chrVII 489572 489573 . 200
chrVII 489591 489592 . 1200
chrVII 489627 489628 . 560
chrVII 489713 489714 . 380
chrVII 489719 489720 . 660
chrVII 489723 489724 . 800
chrVII 489765 489766 . 4620
chrVII 489879 489880 . 600
chrVII 489939 489940 . 220
chrVII 490110 490111 . 240
chrVII 490114 490115 . 200
chrVII 490292 490293 . 320
chrVII 490459 490460 . 240
chrVII 490467 490468 . 120
chrVII 490576 490577 . 200
chrVII 490578 490579 . 340
chrVII 490585 490586 . 6560
chrVII 490590 490591 . 460
chrVII 490593 490594 . 240
chrVII 490598 490599 . 960
chrVII 490605 490606 . 1220
chrVII 490616 490617 . 120
chrVII 490621 490622 . 800
chrVII 490621 490622 . 160
chrVII 490622 490623 . 120
chrVII 490622 490623 . 3620
chrVII 490624 490625 . 120
chrVII 490624 490625 . 2880
chrVII 490630 490631 . 160
chrVII 490630 490631 . 120
chrVII 490632 490633 . 340
chrVII 490634 490635 . 700
chrVII 490638 490639 . 500
chrVII 490639 490640 . 220
chrVII 490642 490643 . 500
chrVII 490646 490647 . 2680
chrVII 490650 490651 . 120
chrVII 490650 490651 . 260
chrVII 490653 490654 . 3520
chrVII 490660 490661 . 400
chrVII 490667 490668 . 160
chrVII 490678 490679 . 300
chrVII 490687 490688 . 360
chrVII 490691 490692 . 360
chrVII 490694 490695 . 360
chrVII 490696 490697 . 800
chrVII 490701 490702 . 580
chrVII 490706 490707 . 200
chrVII 490713 490714 . 300
chrVII 490716 490717 . 180
chrVII 490717 490718 . 180
chrVII 490717 490718 . 8220
chrVII 490718 490719 . 120
chrVII 490719 490720 . 180
chrVII 490720 490721 . 120
chrVII 490732 490733 . 620
chrVII 490819 490820 . 320
chrVII 490823 490824 . 780
chrVII 490833 490834 . 460
chrVII 490860 490861 . 180
chrVII 490862 490863 . 360
chrVII 490864 490865 . 2400
chrVII 490871 490872 . 360
chrVII 490879 490880 . 240
chrVII 490889 490890 . 260
chrVII 490935 490936 . 1160
chrVII 491066 491067 . 220
chrVII 491158 491159 . 700
chrVII 491199 491200 . 1960
chrVII 491226 491227 . 200
chrVII 491232 491233 . 120
chrVII 491328 491329 . 240
chrVII 491336 491337 . 800
chrVII 491352 491353 . 220
chrVII 491381 491382 . 300
chrVII 491402 491403 . 340
chrVII 491501 491502 . 380
chrVII 491507 491508 . 900
chrVII 491551 491552 . 480
chrVII 491616 491617 . 160
chrVII 491646 491647 . 120
chrVII 491666 491667 . 1420
chrVII 491705 491706 . 1120
chrVII 491801 491802 . 140
chrVII 491826 491827 . 320
chrVII 491832 491833 . 640
chrVII 491857 491858 . 1200
chrVII 491863 491864 . 480
chrVII 491875 491876 . 160
chrVII 491932 491933 . 1360
chrVII 491981 491982 . 180
chrVII 491998 491999 . 900
chrVII 492028 492029 . 920
chrVII 492029 492030 . 120
chrVII 492040 492041 . 440
chrVII 492049 492050 . 3200
chrVII 492056 492057 . 440
chrVII 492059 492060 . 1240
chrVII 492060 492061 . 1060
chrVII 492060 492061 . 120
chrVII 492061 492062 . 220
chrVII 492061 492062 . 120
chrVII 492068 492069 . 340
chrVII 492071 492072 . 380
chrVII 492079 492080 . 1520
chrVII 492141 492142 . 120
chrVII 492482 492483 . 320
chrVII 494123 494124 . 120
chrVII 494256 494257 . 120
chrVII 494263 494264 . 140
chrVII 494271 494272 . 1400
chrVII 494281 494282 . 160
chrVII 494302 494303 . 1640
chrVII 494302 494303 . 200
chrVII 494304 494305 . 280
chrVII 494315 494316 . 640
chrVII 494318 494319 . 160
chrVII 494319 494320 . 7440
chrVII 494327 494328 . 1120
chrVII 494333 494334 . 320
chrVII 494334 494335 . 700
chrVII 494338 494339 . 2340
chrVII 494340 494341 . 2700
chrVII 494348 494349 . 120
chrVII 494349 494350 . 140
chrVII 494350 494351 . 4060
chrVII 494355 494356 . 120
chrVII 494360 494361 . 1700
chrVII 494379 494380 . 1140
chrVII 494385 494386 . 240
chrVII 494393 494394 . 260
chrVII 494398 494399 . 1440
chrVII 494399 494400 . 800
chrVII 494401 494402 . 5500
chrVII 494404 494405 . 120
chrVII 494404 494405 . 2120
chrVII 494405 494406 . 120
chrVII 494405 494406 . 120
chrVII 494409 494410 . 180
chrVII 494410 494411 . 200
chrVII 494410 494411 . 1320
chrVII 494411 494412 . 260
chrVII 494413 494414 . 1000
chrVII 494418 494419 . 3100
chrVII 494421 494422 . 300
chrVII 494421 494422 . 1140
chrVII 494438 494439 . 200
chrVII 494446 494447 . 440
chrVII 494544 494545 . 640
chrVII 494552 494553 . 120
chrVII 494555 494556 . 420
chrVII 494581 494582 . 360
chrVII 494590 494591 . 560
chrVII 494627 494628 . 180
chrVII 494703 494704 . 140
chrVII 494721 494722 . 480
chrVII 494763 494764 . 420
chrVII 494842 494843 . 120
chrVII 495043 495044 . 160
chrVII 495116 495117 . 140
chrVII 495252 495253 . 180
chrVII 495282 495283 . 260
chrVII 495290 495291 . 120
chrVII 495296 495297 . 140
chrVII 495307 495308 . 120
chrVII 495343 495344 . 120
chrVII 496601 496602 . 2300
chrVII 496609 496610 . 920
chrVII 496609 496610 . 880
chrVII 496615 496616 . 2540
chrVII 496621 496622 . 500
chrVII 496623 496624 . 560
chrVII 496628 496629 . 400
chrVII 496636 496637 . 480
chrVII 496640 496641 . 320
chrVII 496643 496644 . 1340
chrVII 496646 496647 . 400
chrVII 496647 496648 . 1120
chrVII 496650 496651 . 3280
chrVII 496661 496662 . 2440
chrVII 496665 496666 . 260
chrVII 496668 496669 . 3500
chrVII 496679 496680 . 3760
chrVII 496684 496685 . 1840
chrVII 496692 496693 . 1200
chrVII 496695 496696 . 160
chrVII 496702 496703 . 680
chrVII 496704 496705 . 1560
chrVII 496711 496712 . 1700
chrVII 496714 496715 . 520
chrVII 496716 496717 . 120
chrVII 496716 496717 . 120
chrVII 496717 496718 . 380
chrVII 496718 496719 . 120
chrVII 496726 496727 . 140
chrVII 496744 496745 . 220
chrVII 496748 496749 . 680
chrVII 496761 496762 . 520
chrVII 496770 496771 . 120
chrVII 497049 497050 . 180
chrVII 497062 497063 . 660
chrVII 497066 497067 . 140
chrVII 497070 497071 . 540
chrVII 497070 497071 . 140
chrVII 497073 497074 . 1140
chrVII 497073 497074 . 180
chrVII 497076 497077 . 120
chrVII 497080 497081 . 120
chrVII 497081 497082 . 900
chrVII 497086 497087 . 380
chrVII 497089 497090 . 500
chrVII 497097 497098 . 120
chrVII 497103 497104 . 120
chrVII 497114 497115 . 640
chrVII 497243 497244 . 380
chrVII 497263 497264 . 500
chrVII 497278 497279 . 160
chrVII 497439 497440 . 2040
chrVII 497445 497446 . 120
chrVII 497448 497449 . 120
chrVII 497448 497449 . 620
chrVII 497466 497467 . 120
chrVII 497497 497498 . 480
chrVII 497600 497601 . 1440
chrVII 497624 497625 . 120
chrVII 497728 497729 . 120
chrVII 497760 497761 . 380
chrVII 497763 497764 . 120
chrVII 497765 497766 . 980
chrVII 497768 497769 . 720
chrVII 497814 497815 . 340
chrVII 497861 497862 . 420
chrVII 497922 497923 . 120
chrVII 497926 497927 . 360
chrVII 497928 497929 . 660
chrVII 498015 498016 . 400
chrVII 498062 498063 . 120
chrVII 498067 498068 . 300
chrVII 498082 498083 . 820
chrVII 498083 498084 . 400
chrVII 498084 498085 . 400
chrVII 498084 498085 . 180
chrVII 498088 498089 . 120
chrVII 498092 498093 . 180
chrVII 498099 498100 . 120
chrVII 498116 498117 . 640
chrVII 498119 498120 . 1160
chrVII 498124 498125 . 480
chrVII 498140 498141 . 740
chrVII 498150 498151 . 660
chrVII 498153 498154 . 120
chrVII 498156 498157 . 240
chrVII 498157 498158 . 200
chrVII 498157 498158 . 480
chrVII 498160 498161 . 600
chrVII 498161 498162 . 160
chrVII 498165 498166 . 1120
chrVII 498165 498166 . 140
chrVII 498167 498168 . 2520
chrVII 498173 498174 . 120
chrVII 498177 498178 . 120
chrVII 498190 498191 . 620
chrVII 498196 498197 . 240
chrVII 498216 498217 . 120
chrVII 498222 498223 . 3620
chrVII 498301 498302 . 920
chrVII 498304 498305 . 120
chrVII 498310 498311 . 180
chrVII 498322 498323 . 600
chrVII 498324 498325 . 140
chrVII 498329 498330 . 420
chrVII 498341 498342 . 1020
chrVII 498345 498346 . 1800
chrVII 498374 498375 . 120
chrVII 498377 498378 . 520
chrVII 498385 498386 . 960
chrVII 498495 498496 . 120
chrVII 499790 499791 . 140
chrVII 499919 499920 . 220
chrVII 499936 499937 . 140
chrVII 499949 499950 . 360
chrVII 499960 499961 . 1560
chrVII 499961 499962 . 120
chrVII 499965 499966 . 1100
chrVII 499967 499968 . 300
chrVII 499968 499969 . 160
chrVII 499969 499970 . 120
chrVII 499969 499970 . 1500
chrVII 499973 499974 . 440
chrVII 499975 499976 . 1360
chrVII 499981 499982 . 1480
chrVII 499985 499986 . 1400
chrVII 499986 499987 . 140
chrVII 499990 499991 . 160
chrVII 499992 499993 . 340
chrVII 499993 499994 . 460
chrVII 499998 499999 . 320
chrVII 500001 500002 . 3320
chrVII 500024 500025 . 140
chrVII 500029 500030 . 1320
chrVII 500035 500036 . 120
chrVII 500038 500039 . 260
chrVII 500039 500040 . 260
chrVII 500043 500044 . 4120
chrVII 500051 500052 . 1640
chrVII 500051 500052 . 720
chrVII 500052 500053 . 160
chrVII 500057 500058 . 700
chrVII 500058 500059 . 260
chrVII 500058 500059 . 160
chrVII 500059 500060 . 300
chrVII 500059 500060 . 120
chrVII 500061 500062 . 640
chrVII 500061 500062 . 280
chrVII 500065 500066 . 800
chrVII 500068 500069 . 300
chrVII 500069 500070 . 1700
chrVII 500069 500070 . 500
chrVII 500073 500074 . 540
chrVII 500075 500076 . 780
chrVII 500088 500089 . 2000
chrVII 500099 500100 . 1180
chrVII 500112 500113 . 300
chrVII 500222 500223 . 140
chrVII 500257 500258 . 120
chrVII 500265 500266 . 1220
chrVII 500384 500385 . 120
chrVII 500400 500401 . 140
chrVII 500410 500411 . 1320
chrVII 500607 500608 . 1760
chrVII 500686 500687 . 580
chrVII 500741 500742 . 1780
chrVII 500752 500753 . 2980
chrVII 500773 500774 . 1900
chrVII 500778 500779 . 460
chrVII 500779 500780 . 160
chrVII 500845 500846 . 600
chrVII 501035 501036 . 340
chrVII 501386 501387 . 260
chrVII 501505 501506 . 540
chrVII 501549 501550 . 200
chrVII 501678 501679 . 140
chrVII 501702 501703 . 300
chrVII 501781 501782 . 480
chrVII 501868 501869 . 760
chrVII 501949 501950 . 220
chrVII 501972 501973 . 880
chrVII 502211 502212 . 2120
chrVII 502213 502214 . 120
chrVII 502230 502231 . 220
chrVII 502348 502349 . 280
chrVII 502378 502379 . 160
chrVII 502400 502401 . 180
chrVII 502421 502422 . 120
chrVII 502423 502424 . 220
chrVII 502562 502563 . 120
chrVII 502563 502564 . 240
chrVII 502597 502598 . 220
chrVII 502717 502718 . 120
chrVII 502728 502729 . 140
chrVII 502736 502737 . 120
chrVII 502739 502740 . 120
chrVII 502745 502746 . 120
chrVII 502751 502752 . 260
chrVII 502752 502753 . 140
chrVII 502754 502755 . 160
chrVII 502759 502760 . 180
chrVII 502781 502782 . 320
chrVII 502786 502787 . 580
chrVII 502789 502790 . 120
chrVII 502790 502791 . 600
chrVII 502798 502799 . 180
chrVII 502809 502810 . 440
chrVII 502813 502814 . 400
chrVII 502817 502818 . 760
chrVII 502821 502822 . 160
chrVII 502838 502839 . 880
chrVII 502842 502843 . 180
chrVII 502845 502846 . 140
chrVII 503163 503164 . 120
chrVII 503396 503397 . 3860
chrVII 503469 503470 . 160
chrVII 503727 503728 . 460
chrVII 503843 503844 . 180
chrVII 504000 504001 . 200
chrVII 504035 504036 . 120
chrVII 504120 504121 . 420
chrVII 504143 504144 . 240
chrVII 504184 504185 . 120
chrVII 504189 504190 . 220
chrVII 504365 504366 . 220
chrVII 504373 504374 . 740
chrVII 504376 504377 . 1360
chrVII 504382 504383 . 120
chrVII 504386 504387 . 120
chrVII 504392 504393 . 1540
chrVII 504456 504457 . 340
chrVII 504518 504519 . 440
chrVII 504549 504550 . 140
chrVII 504554 504555 . 120
chrVII 504559 504560 . 160
chrVII 504572 504573 . 180
chrVII 504573 504574 . 500
chrVII 504600 504601 . 120
chrVII 504620 504621 . 120
chrVII 504698 504699 . 120
chrVII 505893 505894 . 220
chrVII 505905 505906 . 880
chrVII 505906 505907 . 480
chrVII 505912 505913 . 1960
chrVII 505916 505917 . 1100
chrVII 505917 505918 . 420
chrVII 505920 505921 . 440
chrVII 505928 505929 . 280
chrVII 505932 505933 . 300
chrVII 505950 505951 . 120
chrVII 505952 505953 . 1100
chrVII 505955 505956 . 2480
chrVII 505960 505961 . 1240
chrVII 505965 505966 . 580
chrVII 505968 505969 . 600
chrVII 505969 505970 . 940
chrVII 505969 505970 . 280
chrVII 505972 505973 . 4980
chrVII 505974 505975 . 540
chrVII 505977 505978 . 120
chrVII 505979 505980 . 940
chrVII 505988 505989 . 3320
chrVII 505997 505998 . 700
chrVII 505997 505998 . 180
chrVII 505998 505999 . 120
chrVII 506000 506001 . 1180
chrVII 506003 506004 . 1120
chrVII 506008 506009 . 620
chrVII 506010 506011 . 460
chrVII 506020 506021 . 500
chrVII 506030 506031 . 340
chrVII 506050 506051 . 260
chrVII 506213 506214 . 300
chrVII 506796 506797 . 6880
chrVII 506800 506801 . 180
chrVII 506804 506805 . 680
chrVII 506806 506807 . 2100
chrVII 506808 506809 . 180
chrVII 506811 506812 . 460
chrVII 506814 506815 . 2540
chrVII 506814 506815 . 560
chrVII 506815 506816 . 140
chrVII 506823 506824 . 360
chrVII 506827 506828 . 140
chrVII 506829 506830 . 1040
chrVII 506833 506834 . 480
chrVII 506835 506836 . 1500
chrVII 506863 506864 . 300
chrVII 506872 506873 . 9380
chrVII 506887 506888 . 4360
chrVII 506891 506892 . 1040
chrVII 506895 506896 . 840
chrVII 506898 506899 . 1760
chrVII 506898 506899 . 340
chrVII 506901 506902 . 6100
chrVII 506934 506935 . 200
chrVII 507070 507071 . 320
chrVII 507106 507107 . 520
chrVII 507120 507121 . 2320
chrVII 507199 507200 . 420
chrVII 507246 507247 . 380
chrVII 507298 507299 . 200
chrVII 507431 507432 . 420
chrVII 507553 507554 . 180
chrVII 507561 507562 . 180
chrVII 507593 507594 . 160
chrVII 507614 507615 . 260
chrVII 507711 507712 . 120
chrVII 507755 507756 . 140
chrVII 507758 507759 . 260
chrVII 507854 507855 . 120
chrVII 507858 507859 . 1100
chrVII 507861 507862 . 120
chrVII 507866 507867 . 560
chrVII 507869 507870 . 300
chrVII 507889 507890 . 1420
chrVII 507892 507893 . 300
chrVII 507902 507903 . 400
chrVII 507914 507915 . 220
chrVII 507938 507939 . 180
chrVII 507986 507987 . 340
chrVII 508028 508029 . 1120
chrVII 508044 508045 . 1220
chrVII 508176 508177 . 160
chrVII 508220 508221 . 420
chrVII 508236 508237 . 1680
chrVII 508276 508277 . 120
chrVII 508310 508311 . 640
chrVII 508330 508331 . 660
chrVII 508336 508337 . 140
chrVII 508338 508339 . 3440
chrVII 508392 508393 . 1720
chrVII 508409 508410 . 560
chrVII 508429 508430 . 140
chrVII 508457 508458 . 560
chrVII 508480 508481 . 1020
chrVII 508499 508500 . 780
chrVII 508503 508504 . 540
chrVII 508506 508507 . 520
chrVII 508516 508517 . 300
chrVII 508516 508517 . 360
chrVII 508520 508521 . 880
chrVII 508525 508526 . 320
chrVII 508536 508537 . 3200
chrVII 508543 508544 . 120
chrVII 508546 508547 . 240
chrVII 508551 508552 . 480
chrVII 508556 508557 . 240
chrVII 508566 508567 . 120
chrVII 508574 508575 . 140
chrVII 508580 508581 . 400
chrVII 508582 508583 . 420
chrVII 508583 508584 . 3900
chrVII 508593 508594 . 780
chrVII 508594 508595 . 120
chrVII 508596 508597 . 1320
chrVII 508602 508603 . 600
chrVII 508609 508610 . 260
chrVII 508615 508616 . 240
chrVII 508624 508625 . 1420
chrVII 508625 508626 . 340
chrVII 508629 508630 . 380
chrVII 508638 508639 . 800
chrVII 508640 508641 . 220
chrVII 508642 508643 . 880
chrVII 508642 508643 . 120
chrVII 508643 508644 . 120
chrVII 508646 508647 . 160
chrVII 508650 508651 . 400
chrVII 508654 508655 . 160
chrVII 508661 508662 . 1660
chrVII 508666 508667 . 840
chrVII 508681 508682 . 1520
chrVII 508681 508682 . 120
chrVII 508682 508683 . 820
chrVII 508682 508683 . 120
chrVII 508685 508686 . 220
chrVII 508687 508688 . 140
chrVII 508688 508689 . 600
chrVII 508690 508691 . 740
chrVII 508691 508692 . 120
chrVII 508698 508699 . 13040
chrVII 508720 508721 . 520
chrVII 508728 508729 . 1360
chrVII 508739 508740 . 3220
chrVII 508743 508744 . 440
chrVII 508804 508805 . 660
chrVII 508853 508854 . 140
chrVII 508871 508872 . 700
chrVII 508875 508876 . 420
chrVII 508892 508893 . 660
chrVII 508925 508926 . 140
chrVII 509027 509028 . 200
chrVII 510000 510001 . 120
chrVII 510332 510333 . 220
chrVII 510418 510419 . 420
chrVII 511024 511025 . 120
chrVII 511083 511084 . 2400
chrVII 511098 511099 . 620
chrVII 511103 511104 . 1320
chrVII 511106 511107 . 120
chrVII 511107 511108 . 6640
chrVII 511109 511110 . 160
chrVII 511114 511115 . 180
chrVII 511118 511119 . 220
chrVII 511132 511133 . 300
chrVII 511144 511145 . 4240
chrVII 511184 511185 . 3660
chrVII 511196 511197 . 120
chrVII 511202 511203 . 420
chrVII 511337 511338 . 360
chrVII 511341 511342 . 1440
chrVII 511349 511350 . 6040
chrVII 511358 511359 . 3680
chrVII 511359 511360 . 640
chrVII 511359 511360 . 2600
chrVII 511363 511364 . 120
chrVII 511366 511367 . 2120
chrVII 511369 511370 . 1700
chrVII 511369 511370 . 120
chrVII 511370 511371 . 800
chrVII 511371 511372 . 220
chrVII 511389 511390 . 2760
chrVII 511407 511408 . 2700
chrVII 511411 511412 . 180
chrVII 511422 511423 . 720
chrVII 511428 511429 . 840
chrVII 511437 511438 . 240
chrVII 511447 511448 . 120
chrVII 511557 511558 . 200
chrVII 511578 511579 . 2820
chrVII 511861 511862 . 660
chrVII 511893 511894 . 680
chrVII 512060 512061 . 220
chrVII 512102 512103 . 260
chrVII 512243 512244 . 460
chrVII 512277 512278 . 300
chrVII 512511 512512 . 1240
chrVII 512571 512572 . 160
chrVII 512638 512639 . 120
chrVII 512781 512782 . 120
chrVII 512795 512796 . 320
chrVII 512806 512807 . 120
chrVII 512827 512828 . 180
chrVII 512847 512848 . 480
chrVII 512971 512972 . 400
chrVII 512982 512983 . 260
chrVII 512983 512984 . 160
chrVII 512991 512992 . 240
chrVII 512999 513000 . 820
chrVII 513014 513015 . 120
chrVII 513050 513051 . 120
chrVII 513059 513060 . 140
chrVII 513060 513061 . 420
chrVII 513062 513063 . 740
chrVII 513071 513072 . 1100
chrVII 513091 513092 . 1860
chrVII 513101 513102 . 460
chrVII 513147 513148 . 580
chrVII 513201 513202 . 1180
chrVII 513207 513208 . 240
chrVII 513245 513246 . 140
chrVII 513248 513249 . 360
chrVII 513259 513260 . 160
chrVII 513263 513264 . 300
chrVII 513279 513280 . 260
chrVII 513392 513393 . 580
chrVII 513410 513411 . 2780
chrVII 513431 513432 . 280
chrVII 513576 513577 . 3400
chrVII 513583 513584 . 440
chrVII 513821 513822 . 1300
chrVII 513855 513856 . 1480
chrVII 513923 513924 . 120
chrVII 514197 514198 . 3640
chrVII 514244 514245 . 300
chrVII 514270 514271 . 1500
chrVII 514383 514384 . 880
chrVII 514406 514407 . 160
chrVII 514414 514415 . 160
chrVII 514426 514427 . 1360
chrVII 514428 514429 . 720
chrVII 514429 514430 . 1180
chrVII 514438 514439 . 1300
chrVII 514450 514451 . 1260
chrVII 514461 514462 . 120
chrVII 514474 514475 . 120
chrVII 514479 514480 . 340
chrVII 514492 514493 . 1560
chrVII 514495 514496 . 140
chrVII 514528 514529 . 260
chrVII 515593 515594 . 340
chrVII 515602 515603 . 160
chrVII 515672 515673 . 140
chrVII 516207 516208 . 120
chrVII 516223 516224 . 500
chrVII 516242 516243 . 180
chrVII 516357 516358 . 120
chrVII 516368 516369 . 120
chrVII 516371 516372 . 140
chrVII 516375 516376 . 120
chrVII 516379 516380 . 620
chrVII 516388 516389 . 1000
chrVII 516389 516390 . 160
chrVII 516417 516418 . 560
chrVII 516420 516421 . 200
chrVII 516436 516437 . 580
chrVII 516452 516453 . 160
chrVII 516504 516505 . 1320
chrVII 516519 516520 . 260
chrVII 516523 516524 . 600
chrVII 516526 516527 . 200
chrVII 516535 516536 . 900
chrVII 516544 516545 . 140
chrVII 516553 516554 . 120
chrVII 516562 516563 . 1280
chrVII 516570 516571 . 580
chrVII 516583 516584 . 200
chrVII 516607 516608 . 360
chrVII 516618 516619 . 160
chrVII 516798 516799 . 120
chrVII 516807 516808 . 600
chrVII 516950 516951 . 120
chrVII 517516 517517 . 180
chrVII 517573 517574 . 180
chrVII 517899 517900 . 120
chrVII 518017 518018 . 860
chrVII 518043 518044 . 140
chrVII 518236 518237 . 280
chrVII 518357 518358 . 220
chrVII 518358 518359 . 380
chrVII 518461 518462 . 240
chrVII 518515 518516 . 120
chrVII 518604 518605 . 260
chrVII 518624 518625 . 940
chrVII 518916 518917 . 180
chrVII 519247 519248 . 160
chrVII 519406 519407 . 880
chrVII 519645 519646 . 1000
chrVII 519826 519827 . 260
chrVII 519861 519862 . 320
chrVII 520245 520246 . 780
chrVII 520707 520708 . 700
chrVII 520714 520715 . 700
chrVII 520716 520717 . 460
chrVII 520847 520848 . 180
chrVII 520893 520894 . 260
chrVII 520941 520942 . 120
chrVII 521025 521026 . 1160
chrVII 521048 521049 . 420
chrVII 521061 521062 . 640
chrVII 521084 521085 . 2580
chrVII 521147 521148 . 3260
chrVII 521193 521194 . 1120
chrVII 521259 521260 . 380
chrVII 521268 521269 . 180
chrVII 521344 521345 . 220
chrVII 521404 521405 . 940
chrVII 521489 521490 . 1620
chrVII 521594 521595 . 260
chrVII 521601 521602 . 360
chrVII 521699 521700 . 880
chrVII 521829 521830 . 140
chrVII 521840 521841 . 120
chrVII 521863 521864 . 3200
chrVII 521874 521875 . 980
chrVII 521890 521891 . 5020
chrVII 521892 521893 . 160
chrVII 521892 521893 . 140
chrVII 521911 521912 . 340
chrVII 521919 521920 . 540
chrVII 521919 521920 . 400
chrVII 521920 521921 . 120
chrVII 521921 521922 . 2100
chrVII 521939 521940 . 240
chrVII 521942 521943 . 1360
chrVII 522064 522065 . 2940
chrVII 522071 522072 . 620
chrVII 522075 522076 . 5320
chrVII 522080 522081 . 2420
chrVII 522084 522085 . 120
chrVII 522084 522085 . 300
chrVII 522085 522086 . 1780
chrVII 522134 522135 . 1720
chrVII 522156 522157 . 7200
chrVII 522160 522161 . 780
chrVII 522164 522165 . 720
chrVII 522172 522173 . 1460
chrVII 522177 522178 . 500
chrVII 522177 522178 . 260
chrVII 522180 522181 . 360
chrVII 522183 522184 . 140
chrVII 522185 522186 . 1380
chrVII 522192 522193 . 120
chrVII 522195 522196 . 200
chrVII 522201 522202 . 11120
chrVII 522208 522209 . 800
chrVII 522365 522366 . 140
chrVII 522377 522378 . 680
chrVII 522517 522518 . 1260
chrVII 522744 522745 . 2640
chrVII 522764 522765 . 360
chrVII 522776 522777 . 1160
chrVII 522923 522924 . 2460
chrVII 522932 522933 . 180
chrVII 522966 522967 . 1140
chrVII 522993 522994 . 3740
chrVII 523008 523009 . 340
chrVII 523057 523058 . 200
chrVII 523273 523274 . 120
chrVII 523274 523275 . 160
chrVII 523299 523300 . 420
chrVII 523329 523330 . 3580
chrVII 523336 523337 . 120
chrVII 523455 523456 . 180
chrVII 523483 523484 . 1400
chrVII 523490 523491 . 2120
chrVII 523505 523506 . 480
chrVII 523531 523532 . 180
chrVII 523546 523547 . 660
chrVII 523561 523562 . 220
chrVII 523576 523577 . 340
chrVII 523579 523580 . 140
chrVII 523654 523655 . 200
chrVII 523714 523715 . 320
chrVII 523717 523718 . 220
chrVII 523790 523791 . 1020
chrVII 523895 523896 . 1100
chrVII 524096 524097 . 180
chrVII 524099 524100 . 680
chrVII 524115 524116 . 120
chrVII 524191 524192 . 280
chrVII 524217 524218 . 220
chrVII 524282 524283 . 500
chrVII 524416 524417 . 5480
chrVII 524428 524429 . 540
chrVII 524455 524456 . 140
chrVII 524590 524591 . 660
chrVII 524606 524607 . 120
chrVII 524648 524649 . 360
chrVII 524689 524690 . 700
chrVII 524740 524741 . 320
chrVII 524744 524745 . 460
chrVII 524781 524782 . 760
chrVII 524786 524787 . 240
chrVII 524789 524790 . 160
chrVII 524797 524798 . 5280
chrVII 524806 524807 . 300
chrVII 524810 524811 . 180
chrVII 524820 524821 . 1080
chrVII 524824 524825 . 380
chrVII 524833 524834 . 260
chrVII 524838 524839 . 460
chrVII 524846 524847 . 120
chrVII 524847 524848 . 260
chrVII 524861 524862 . 180
chrVII 524864 524865 . 400
chrVII 524866 524867 . 500
chrVII 524870 524871 . 280
chrVII 524876 524877 . 220
chrVII 524893 524894 . 120
chrVII 524895 524896 . 1240
chrVII 524900 524901 . 180
chrVII 524918 524919 . 620
chrVII 524925 524926 . 500
chrVII 525060 525061 . 140
chrVII 525078 525079 . 120
chrVII 525083 525084 . 240
chrVII 525088 525089 . 320
chrVII 525096 525097 . 300
chrVII 525100 525101 . 160
chrVII 525106 525107 . 180
chrVII 525108 525109 . 140
chrVII 525219 525220 . 360
chrVII 525306 525307 . 2500
chrVII 525421 525422 . 120
chrVII 525612 525613 . 260
chrVII 525650 525651 . 160
chrVII 525682 525683 . 540
chrVII 525695 525696 . 940
chrVII 525737 525738 . 460
chrVII 525748 525749 . 380
chrVII 525773 525774 . 180
chrVII 525817 525818 . 1320
chrVII 525902 525903 . 520
chrVII 525987 525988 . 580
chrVII 526182 526183 . 120
chrVII 526189 526190 . 3700
chrVII 526321 526322 . 2340
chrVII 526370 526371 . 120
chrVII 526376 526377 . 1300
chrVII 526551 526552 . 4280
chrVII 526697 526698 . 520
chrVII 526705 526706 . 2780
chrVII 526718 526719 . 160
chrVII 526742 526743 . 760
chrVII 526749 526750 . 420
chrVII 526749 526750 . 260
chrVII 526750 526751 . 120
chrVII 526772 526773 . 340
chrVII 526796 526797 . 1500
chrVII 526798 526799 . 240
chrVII 526802 526803 . 160
chrVII 526803 526804 . 280
chrVII 526804 526805 . 320
chrVII 526806 526807 . 620
chrVII 526807 526808 . 160
chrVII 526844 526845 . 260
chrVII 526875 526876 . 300
chrVII 527428 527429 . 500
chrVII 527433 527434 . 200
chrVII 527436 527437 . 980
chrVII 527443 527444 . 320
chrVII 527455 527456 . 200
chrVII 527455 527456 . 420
chrVII 527490 527491 . 1000
chrVII 527506 527507 . 760
chrVII 527510 527511 . 1220
chrVII 527520 527521 . 360
chrVII 527527 527528 . 240
chrVII 527542 527543 . 520
chrVII 527548 527549 . 1160
chrVII 527551 527552 . 380
chrVII 527561 527562 . 2860
chrVII 527566 527567 . 120
chrVII 527733 527734 . 1960
chrVII 527740 527741 . 1020
chrVII 527742 527743 . 1720
chrVII 527742 527743 . 120
chrVII 527744 527745 . 180
chrVII 527768 527769 . 1520
chrVII 527860 527861 . 140
chrVII 527917 527918 . 2900
chrVII 528088 528089 . 120
chrVII 528208 528209 . 140
chrVII 528211 528212 . 120
chrVII 528217 528218 . 600
chrVII 528236 528237 . 820
chrVII 528329 528330 . 140
chrVII 528330 528331 . 120
chrVII 528330 528331 . 420
chrVII 528367 528368 . 240
chrVII 528372 528373 . 300
chrVII 528374 528375 . 180
chrVII 528382 528383 . 440
chrVII 528385 528386 . 760
chrVII 528390 528391 . 300
chrVII 528427 528428 . 180
chrVII 528431 528432 . 380
chrVII 528460 528461 . 240
chrVII 528463 528464 . 120
chrVII 528481 528482 . 240
chrVII 528485 528486 . 1320
chrVII 528554 528555 . 180
chrVII 528558 528559 . 240
chrVII 528574 528575 . 320
chrVII 528588 528589 . 140
chrVII 528645 528646 . 1060
chrVII 528648 528649 . 120
chrVII 528661 528662 . 380
chrVII 528666 528667 . 180
chrVII 528668 528669 . 1260
chrVII 528679 528680 . 660
chrVII 528684 528685 . 4260
chrVII 528692 528693 . 120
chrVII 528696 528697 . 300
chrVII 528716 528717 . 3320
chrVII 528728 528729 . 240
chrVII 528771 528772 . 140
chrVII 528794 528795 . 1300
chrVII 528800 528801 . 120
chrVII 528802 528803 . 260
chrVII 528812 528813 . 6760
chrVII 528828 528829 . 700
chrVII 528832 528833 . 700
chrVII 528844 528845 . 600
chrVII 528856 528857 . 5940
chrVII 528861 528862 . 6780
chrVII 528883 528884 . 480
chrVII 528888 528889 . 220
chrVII 528905 528906 . 3740
chrVII 528924 528925 . 1000
chrVII 528930 528931 . 120
chrVII 528932 528933 . 180
chrVII 528936 528937 . 6580
chrVII 528942 528943 . 120
chrVII 528944 528945 . 300
chrVII 528973 528974 . 300
chrVII 528975 528976 . 520
chrVII 528981 528982 . 3760
chrVII 528985 528986 . 480
chrVII 528985 528986 . 160
chrVII 528992 528993 . 6200
chrVII 529010 529011 . 120
chrVII 529016 529017 . 3440
chrVII 529024 529025 . 1520
chrVII 529044 529045 . 1580
chrVII 529048 529049 . 140
chrVII 529048 529049 . 2000
chrVII 529068 529069 . 520
chrVII 529083 529084 . 760
chrVII 529211 529212 . 1380
chrVII 529229 529230 . 420
chrVII 529241 529242 . 700
chrVII 529264 529265 . 920
chrVII 529397 529398 . 1200
chrVII 529409 529410 . 140
chrVII 529483 529484 . 560
chrVII 529491 529492 . 300
chrVII 529546 529547 . 140
chrVII 529569 529570 . 480
chrVII 529739 529740 . 220
chrVII 530403 530404 . 120
chrVII 530452 530453 . 820
chrVII 530562 530563 . 520
chrVII 530564 530565 . 360
chrVII 530629 530630 . 720
chrVII 530652 530653 . 240
chrVII 530671 530672 . 1660
chrVII 530801 530802 . 140
chrVII 530844 530845 . 2340
chrVII 530851 530852 . 1720
chrVII 531109 531110 . 220
chrVII 531145 531146 . 360
chrVII 531343 531344 . 1780
chrVII 531530 531531 . 2420
chrVII 531549 531550 . 760
chrVII 531557 531558 . 680
chrVII 531649 531650 . 1840
chrVII 531660 531661 . 1140
chrVII 531705 531706 . 160
chrVII 531711 531712 . 340
chrVII 531719 531720 . 560
chrVII 531723 531724 . 260
chrVII 531736 531737 . 560
chrVII 531768 531769 . 540
chrVII 532429 532430 . 120
chrVII 532668 532669 . 120
chrVII 532678 532679 . 4020
chrVII 532691 532692 . 5920
chrVII 532698 532699 . 1040
chrVII 532701 532702 . 160
chrVII 532707 532708 . 3800
chrVII 532707 532708 . 1140
chrVII 532708 532709 . 160
chrVII 532712 532713 . 900
chrVII 532748 532749 . 360
chrVII 532756 532757 . 840
chrVII 532776 532777 . 220
chrVII 532778 532779 . 480
chrVII 532786 532787 . 5480
chrVII 532804 532805 . 460
chrVII 532806 532807 . 620
chrVII 532821 532822 . 120
chrVII 532839 532840 . 1680
chrVII 532853 532854 . 2000
chrVII 533009 533010 . 1460
chrVII 533027 533028 . 420
chrVII 533135 533136 . 900
chrVII 533168 533169 . 2220
chrVII 533323 533324 . 2120
chrVII 533352 533353 . 360
chrVII 533627 533628 . 200
chrVII 533667 533668 . 140
chrVII 533721 533722 . 200
chrVII 533729 533730 . 220
chrVII 534020 534021 . 540
chrVII 534027 534028 . 980
chrVII 534033 534034 . 240
chrVII 534037 534038 . 220
chrVII 534041 534042 . 780
chrVII 534053 534054 . 200
chrVII 534415 534416 . 2200
chrVII 534853 534854 . 840
chrVII 534857 534858 . 160
chrVII 534888 534889 . 540
chrVII 534901 534902 . 400
chrVII 534933 534934 . 380
chrVII 534964 534965 . 320
chrVII 534966 534967 . 120
chrVII 534970 534971 . 260
chrVII 535046 535047 . 200
chrVII 535056 535057 . 260
chrVII 535067 535068 . 320
chrVII 535072 535073 . 160
chrVII 535073 535074 . 220
chrVII 535074 535075 . 120
chrVII 535076 535077 . 220
chrVII 535080 535081 . 360
chrVII 535086 535087 . 120
chrVII 535122 535123 . 140
chrVII 535140 535141 . 300
chrVII 535154 535155 . 220
chrVII 535250 535251 . 340
chrVII 535257 535258 . 220
chrVII 535468 535469 . 140
chrVII 535690 535691 . 280
chrVII 541752 541753 . 180
chrVII 541755 541756 . 160
chrVII 541765 541766 . 180
chrVII 541791 541792 . 180
chrVII 541850 541851 . 120
chrVII 541866 541867 . 540
chrVII 541874 541875 . 140
chrVII 541878 541879 . 480
chrVII 541983 541984 . 960
chrVII 542054 542055 . 120
chrVII 542079 542080 . 500
chrVII 542084 542085 . 620
chrVII 542089 542090 . 160
chrVII 542107 542108 . 120
chrVII 542121 542122 . 1360
chrVII 542126 542127 . 780
chrVII 542130 542131 . 1280
chrVII 542134 542135 . 400
chrVII 542139 542140 . 140
chrVII 542149 542150 . 140
chrVII 542176 542177 . 160
chrVII 542191 542192 . 260
chrVII 542310 542311 . 7400
chrVII 542346 542347 . 260
chrVII 542347 542348 . 1880
chrVII 542366 542367 . 220
chrVII 542476 542477 . 140
chrVII 542643 542644 . 2020
chrVII 542958 542959 . 160
chrVII 543261 543262 . 340
chrVII 543273 543274 . 320
chrVII 543278 543279 . 520
chrVII 543281 543282 . 1020
chrVII 543387 543388 . 180
chrVII 543389 543390 . 620
chrVII 543416 543417 . 860
chrVII 543430 543431 . 500
chrVII 543459 543460 . 360
chrVII 543461 543462 . 140
chrVII 543471 543472 . 3400
chrVII 543476 543477 . 600
chrVII 543479 543480 . 120
chrVII 543481 543482 . 280
chrVII 543486 543487 . 360
chrVII 543487 543488 . 180
chrVII 543506 543507 . 180
chrVII 543513 543514 . 200
chrVII 543517 543518 . 200
chrVII 544472 544473 . 140
chrVII 544527 544528 . 1200
chrVII 544536 544537 . 1540
chrVII 544540 544541 . 1260
chrVII 544543 544544 . 2120
chrVII 544550 544551 . 120
chrVII 544555 544556 . 1780
chrVII 544636 544637 . 1220
chrVII 544680 544681 . 1020
chrVII 544716 544717 . 3040
chrVII 544720 544721 . 200
chrVII 544734 544735 . 200
chrVII 544770 544771 . 860
chrVII 544802 544803 . 620
chrVII 544846 544847 . 420
chrVII 544894 544895 . 200
chrVII 544905 544906 . 320
chrVII 544959 544960 . 280
chrVII 544967 544968 . 760
chrVII 544998 544999 . 520
chrVII 545004 545005 . 180
chrVII 545012 545013 . 160
chrVII 545042 545043 . 2460
chrVII 545093 545094 . 400
chrVII 545094 545095 . 160
chrVII 545100 545101 . 260
chrVII 545140 545141 . 180
chrVII 545279 545280 . 200
chrVII 545416 545417 . 2460
chrVII 546220 546221 . 760
chrVII 546224 546225 . 200
chrVII 546231 546232 . 280
chrVII 546247 546248 . 220
chrVII 546249 546250 . 620
chrVII 546251 546252 . 1900
chrVII 546258 546259 . 240
chrVII 546259 546260 . 200
chrVII 546262 546263 . 10560
chrVII 546266 546267 . 5720
chrVII 546292 546293 . 540
chrVII 546292 546293 . 120
chrVII 546293 546294 . 320
chrVII 546298 546299 . 2180
chrVII 546308 546309 . 1260
chrVII 546314 546315 . 640
chrVII 546319 546320 . 560
chrVII 546326 546327 . 140
chrVII 546397 546398 . 800
chrVII 546465 546466 . 640
chrVII 546498 546499 . 420
chrVII 546572 546573 . 440
chrVII 546633 546634 . 2120
chrVII 546687 546688 . 560
chrVII 546743 546744 . 1200
chrVII 546882 546883 . 120
chrVII 546903 546904 . 140
chrVII 546965 546966 . 140
chrVII 547001 547002 . 580
chrVII 547036 547037 . 2120
chrVII 547064 547065 . 400
chrVII 547087 547088 . 1500
chrVII 547097 547098 . 2540
chrVII 547164 547165 . 240
chrVII 547187 547188 . 1240
chrVII 547198 547199 . 180
chrVII 547202 547203 . 1160
chrVII 547214 547215 . 740
chrVII 547214 547215 . 2580
chrVII 547215 547216 . 160
chrVII 547216 547217 . 140
chrVII 547219 547220 . 1120
chrVII 547222 547223 . 420
chrVII 547230 547231 . 720
chrVII 547236 547237 . 1120
chrVII 547261 547262 . 1460
chrVII 547271 547272 . 2320
chrVII 547287 547288 . 1020
chrVII 547290 547291 . 200
chrVII 547299 547300 . 1060
chrVII 547317 547318 . 300
chrVII 547325 547326 . 120
chrVII 547339 547340 . 520
chrVII 547343 547344 . 140
chrVII 547347 547348 . 120
chrVII 547355 547356 . 1520
chrVII 547359 547360 . 140
chrVII 547364 547365 . 5000
chrVII 547412 547413 . 720
chrVII 547415 547416 . 600
chrVII 547418 547419 . 580
chrVII 547424 547425 . 200
chrVII 547425 547426 . 240
chrVII 547436 547437 . 2240
chrVII 547441 547442 . 4100
chrVII 547448 547449 . 1200
chrVII 547449 547450 . 1720
chrVII 547451 547452 . 260
chrVII 547452 547453 . 120
chrVII 547466 547467 . 160
chrVII 547471 547472 . 320
chrVII 547480 547481 . 340
chrVII 547486 547487 . 160
chrVII 547488 547489 . 300
chrVII 547491 547492 . 220
chrVII 547494 547495 . 2440
chrVII 547497 547498 . 860
chrVII 547500 547501 . 280
chrVII 547503 547504 . 4920
chrVII 547514 547515 . 560
chrVII 547546 547547 . 460
chrVII 547559 547560 . 1600
chrVII 547563 547564 . 1240
chrVII 547566 547567 . 120
chrVII 547567 547568 . 1760
chrVII 547570 547571 . 620
chrVII 547582 547583 . 120
chrVII 547585 547586 . 160
chrVII 547596 547597 . 3060
chrVII 547601 547602 . 120
chrVII 547606 547607 . 720
chrVII 547607 547608 . 180
chrVII 547609 547610 . 260
chrVII 547609 547610 . 2180
chrVII 547616 547617 . 120
chrVII 547624 547625 . 8920
chrVII 547630 547631 . 280
chrVII 547632 547633 . 520
chrVII 547638 547639 . 640
chrVII 547644 547645 . 480
chrVII 547645 547646 . 120
chrVII 547647 547648 . 1700
chrVII 547654 547655 . 3140
chrVII 547659 547660 . 380
chrVII 547681 547682 . 240
chrVII 547694 547695 . 180
chrVII 547717 547718 . 1360
chrVII 547728 547729 . 2880
chrVII 547748 547749 . 1420
chrVII 547759 547760 . 940
chrVII 547763 547764 . 2780
chrVII 547769 547770 . 1080
chrVII 547780 547781 . 4060
chrVII 547824 547825 . 180
chrVII 547847 547848 . 340
chrVII 547880 547881 . 140
chrVII 547912 547913 . 280
chrVII 547991 547992 . 800
chrVII 548107 548108 . 280
chrVII 548110 548111 . 120
chrVII 548117 548118 . 200
chrVII 548280 548281 . 240
chrVII 548309 548310 . 900
chrVII 548312 548313 . 160
chrVII 548314 548315 . 720
chrVII 548319 548320 . 1700
chrVII 548327 548328 . 1320
chrVII 548364 548365 . 540
chrVII 548376 548377 . 120
chrVII 548394 548395 . 2160
chrVII 548420 548421 . 540
chrVII 548511 548512 . 600
chrVII 548536 548537 . 620
chrVII 548561 548562 . 180
chrVII 548969 548970 . 2060
chrVII 549154 549155 . 120
chrVII 549161 549162 . 200
chrVII 549515 549516 . 440
chrVII 549524 549525 . 320
chrVII 550000 550001 . 540
chrVII 550142 550143 . 960
chrVII 550144 550145 . 1520
chrVII 550169 550170 . 400
chrVII 550337 550338 . 120
chrVII 550423 550424 . 760
chrVII 551447 551448 . 800
chrVII 551752 551753 . 320
chrVII 552042 552043 . 680
chrVII 552200 552201 . 340
chrVII 552354 552355 . 160
chrVII 552572 552573 . 260
chrVII 552801 552802 . 300
chrVII 552907 552908 . 4460
chrVII 552966 552967 . 380
chrVII 553117 553118 . 3340
chrVII 553331 553332 . 120
chrVII 553336 553337 . 540
chrVII 553347 553348 . 2540
chrVII 553385 553386 . 4200
chrVII 553407 553408 . 460
chrVII 553513 553514 . 220
chrVII 553534 553535 . 120
chrVII 553597 553598 . 560
chrVII 553609 553610 . 840
chrVII 553666 553667 . 2080
chrVII 553747 553748 . 620
chrVII 553751 553752 . 520
chrVII 553882 553883 . 660
chrVII 553892 553893 . 320
chrVII 553898 553899 . 800
chrVII 553921 553922 . 360
chrVII 554091 554092 . 1600
chrVII 554102 554103 . 160
chrVII 554118 554119 . 320
chrVII 554184 554185 . 1080
chrVII 554583 554584 . 6320
chrVII 554733 554734 . 320
chrVII 554752 554753 . 160
chrVII 554760 554761 . 240
chrVII 554766 554767 . 160
chrVII 554788 554789 . 600
chrVII 555079 555080 . 3200
chrVII 555094 555095 . 140
chrVII 555116 555117 . 5420
chrVII 555126 555127 . 140
chrVII 555129 555130 . 5960
chrVII 555131 555132 . 120
chrVII 555142 555143 . 120
chrVII 555233 555234 . 2460
chrVII 555253 555254 . 340
chrVII 555263 555264 . 1320
chrVII 555271 555272 . 480
chrVII 555342 555343 . 280
chrVII 555377 555378 . 2840
chrVII 555384 555385 . 120
chrVII 555386 555387 . 180
chrVII 555472 555473 . 1080
chrVII 555476 555477 . 800
chrVII 555484 555485 . 280
chrVII 555485 555486 . 520
chrVII 555545 555546 . 380
chrVII 555553 555554 . 1980
chrVII 555594 555595 . 200
chrVII 555606 555607 . 300
chrVII 555630 555631 . 660
chrVII 555632 555633 . 240
chrVII 555636 555637 . 260
chrVII 555642 555643 . 1000
chrVII 555648 555649 . 180
chrVII 555656 555657 . 1260
chrVII 555657 555658 . 600
chrVII 555661 555662 . 980
chrVII 555663 555664 . 360
chrVII 555668 555669 . 1840
chrVII 555721 555722 . 280
chrVII 556424 556425 . 120
chrVII 556463 556464 . 1420
chrVII 556811 556812 . 660
chrVII 556826 556827 . 440
chrVII 556832 556833 . 320
chrVII 556834 556835 . 120
chrVII 556865 556866 . 300
chrVII 556871 556872 . 200
chrVII 557055 557056 . 120
chrVII 557063 557064 . 200
chrVII 557071 557072 . 780
chrVII 557319 557320 . 300
chrVII 557521 557522 . 800
chrVII 557597 557598 . 120
chrVII 557606 557607 . 520
chrVII 557609 557610 . 1420
chrVII 557625 557626 . 300
chrVII 557634 557635 . 240
chrVII 557637 557638 . 120
chrVII 557641 557642 . 3460
chrVII 557649 557650 . 120
chrVII 557659 557660 . 180
chrVII 557664 557665 . 260
chrVII 557691 557692 . 320
chrVII 557695 557696 . 220
chrVII 557701 557702 . 120
chrVII 557712 557713 . 3680
chrVII 557715 557716 . 740
chrVII 557754 557755 . 780
chrVII 557766 557767 . 940
chrVII 557773 557774 . 180
chrVII 557777 557778 . 260
chrVII 557792 557793 . 1120
chrVII 557792 557793 . 1780
chrVII 557794 557795 . 120
chrVII 557816 557817 . 1420
chrVII 557818 557819 . 200
chrVII 557831 557832 . 240
chrVII 557860 557861 . 440
chrVII 557872 557873 . 620
chrVII 557882 557883 . 320
chrVII 557892 557893 . 300
chrVII 557907 557908 . 120
chrVII 557950 557951 . 1640
chrVII 557977 557978 . 520
chrVII 558018 558019 . 260
chrVII 558052 558053 . 1380
chrVII 558179 558180 . 120
chrVII 558306 558307 . 200
chrVII 558911 558912 . 1580
chrVII 558914 558915 . 220
chrVII 559044 559045 . 420
chrVII 559058 559059 . 6560
chrVII 559124 559125 . 2020
chrVII 559133 559134 . 4040
chrVII 559139 559140 . 1320
chrVII 559147 559148 . 240
chrVII 559150 559151 . 200
chrVII 559172 559173 . 1620
chrVII 559298 559299 . 940
chrVII 559358 559359 . 760
chrVII 559364 559365 . 320
chrVII 559378 559379 . 380
chrVII 559470 559471 . 440
chrVII 559550 559551 . 240
chrVII 560084 560085 . 2680
chrVII 560113 560114 . 680
chrVII 560145 560146 . 380
chrVII 560151 560152 . 700
chrVII 560182 560183 . 200
chrVII 560191 560192 . 380
chrVII 560195 560196 . 440
chrVII 560199 560200 . 860
chrVII 560211 560212 . 220
chrVII 560242 560243 . 500
chrVII 560264 560265 . 220
chrVII 560268 560269 . 220
chrVII 560287 560288 . 120
chrVII 560303 560304 . 120
chrVII 560383 560384 . 2260
chrVII 560396 560397 . 780
chrVII 560401 560402 . 1340
chrVII 560413 560414 . 6120
chrVII 560443 560444 . 2840
chrVII 560462 560463 . 960
chrVII 560512 560513 . 660
chrVII 560533 560534 . 2600
chrVII 560614 560615 . 760
chrVII 560875 560876 . 940
chrVII 561050 561051 . 140
chrVII 561186 561187 . 260
chrVII 561229 561230 . 1140
chrVII 561389 561390 . 300
chrVII 561398 561399 . 2620
chrVII 561413 561414 . 160
chrVII 561415 561416 . 2640
chrVII 561437 561438 . 220
chrVII 561458 561459 . 560
chrVII 561614 561615 . 120
chrVII 561638 561639 . 120
chrVII 561803 561804 . 640
chrVII 561835 561836 . 140
chrVII 567690 567691 . 220
chrVII 567718 567719 . 240
chrVII 567870 567871 . 220
chrVII 567925 567926 . 580
chrVII 568110 568111 . 3240
chrVII 568177 568178 . 620
chrVII 568263 568264 . 360
chrVII 568445 568446 . 180
chrVII 568569 568570 . 200
chrVII 568629 568630 . 120
chrVII 573137 573138 . 1720
chrVII 573165 573166 . 120
chrVII 573171 573172 . 120
chrVII 574496 574497 . 120
chrVII 574568 574569 . 120
chrVII 574632 574633 . 120
chrVII 574638 574639 . 600
chrVII 574653 574654 . 1160
chrVII 574676 574677 . 320
chrVII 574682 574683 . 260
chrVII 574768 574769 . 160
chrVII 574809 574810 . 220
chrVII 574822 574823 . 180
chrVII 574845 574846 . 260
chrVII 574852 574853 . 140
chrVII 574861 574862 . 200
chrVII 575036 575037 . 260
chrVII 575041 575042 . 380
chrVII 575064 575065 . 1480
chrVII 575093 575094 . 120
chrVII 575127 575128 . 1460
chrVII 575240 575241 . 700
chrVII 575319 575320 . 260
chrVII 575458 575459 . 140
chrVII 575470 575471 . 120
chrVII 575473 575474 . 320
chrVII 575625 575626 . 700
chrVII 575664 575665 . 360
chrVII 575953 575954 . 240
chrVII 575977 575978 . 140
chrVII 575985 575986 . 320
chrVII 576090 576091 . 780
chrVII 576203 576204 . 2500
chrVII 576415 576416 . 6640
chrVII 576472 576473 . 680
chrVII 576594 576595 . 160
chrVII 576595 576596 . 280
chrVII 576595 576596 . 1560
chrVII 576602 576603 . 640
chrVII 576614 576615 . 720
chrVII 576656 576657 . 240
chrVII 576694 576695 . 1720
chrVII 576698 576699 . 480
chrVII 576715 576716 . 160
chrVII 576715 576716 . 120
chrVII 576768 576769 . 220
chrVII 576777 576778 . 140
chrVII 576781 576782 . 120
chrVII 576785 576786 . 160
chrVII 576809 576810 . 480
chrVII 576819 576820 . 1120
chrVII 576833 576834 . 320
chrVII 576843 576844 . 780
chrVII 576864 576865 . 240
chrVII 576934 576935 . 680
chrVII 576967 576968 . 140
chrVII 576971 576972 . 200
chrVII 576997 576998 . 800
chrVII 577088 577089 . 900
chrVII 578185 578186 . 120
chrVII 578222 578223 . 1860
chrVII 578311 578312 . 340
chrVII 578341 578342 . 700
chrVII 578353 578354 . 2840
chrVII 578445 578446 . 280
chrVII 578527 578528 . 200
chrVII 578874 578875 . 620
chrVII 579028 579029 . 1980
chrVII 579308 579309 . 180
chrVII 579332 579333 . 1820
chrVII 579342 579343 . 2960
chrVII 579354 579355 . 120
chrVII 579357 579358 . 720
chrVII 579375 579376 . 2860
chrVII 579379 579380 . 120
chrVII 579380 579381 . 1420
chrVII 579385 579386 . 640
chrVII 579396 579397 . 420
chrVII 579412 579413 . 1980
chrVII 579547 579548 . 1800
chrVII 579556 579557 . 220
chrVII 579621 579622 . 3480
chrVII 579833 579834 . 940
chrVII 579960 579961 . 140
chrVII 580012 580013 . 1080
chrVII 580093 580094 . 120
chrVII 580150 580151 . 120
chrVII 580271 580272 . 120
chrVII 580323 580324 . 120
chrVII 580886 580887 . 6060
chrVII 581023 581024 . 180
chrVII 581126 581127 . 1000
chrVII 581399 581400 . 2180
chrVII 581435 581436 . 120
chrVII 581457 581458 . 200
chrVII 581510 581511 . 120
chrVII 581528 581529 . 4620
chrVII 581565 581566 . 1360
chrVII 581594 581595 . 420
chrVII 581598 581599 . 2740
chrVII 581610 581611 . 280
chrVII 581612 581613 . 1580
chrVII 581618 581619 . 280
chrVII 581656 581657 . 120
chrVII 581677 581678 . 160
chrVII 581689 581690 . 160
chrVII 581726 581727 . 1000
chrVII 581730 581731 . 120
chrVII 581747 581748 . 1140
chrVII 581748 581749 . 160
chrVII 581748 581749 . 120
chrVII 581753 581754 . 260
chrVII 581754 581755 . 120
chrVII 581759 581760 . 460
chrVII 581764 581765 . 1800
chrVII 581818 581819 . 160
chrVII 581826 581827 . 180
chrVII 581833 581834 . 720
chrVII 581869 581870 . 2040
chrVII 581891 581892 . 260
chrVII 581898 581899 . 200
chrVII 581907 581908 . 120
chrVII 581913 581914 . 1680
chrVII 581950 581951 . 200
chrVII 581971 581972 . 220
chrVII 581981 581982 . 300
chrVII 581997 581998 . 440
chrVII 582086 582087 . 140
chrVII 582259 582260 . 140
chrVII 582303 582304 . 3120
chrVII 582350 582351 . 700
chrVII 582676 582677 . 160
chrVII 582713 582714 . 900
chrVII 582725 582726 . 240
chrVII 582991 582992 . 240
chrVII 583225 583226 . 160
chrVII 583577 583578 . 240
chrVII 583579 583580 . 560
chrVII 583677 583678 . 480
chrVII 583691 583692 . 580
chrVII 583713 583714 . 360
chrVII 583760 583761 . 1220
chrVII 583775 583776 . 140
chrVII 583835 583836 . 140
chrVII 583843 583844 . 200
chrVII 583852 583853 . 120
chrVII 583874 583875 . 640
chrVII 583893 583894 . 320
chrVII 584016 584017 . 120
chrVII 584075 584076 . 520
chrVII 584096 584097 . 160
chrVII 584109 584110 . 1180
chrVII 584150 584151 . 200
chrVII 584179 584180 . 140
chrVII 584225 584226 . 840
chrVII 584231 584232 . 180
chrVII 584235 584236 . 120
chrVII 584238 584239 . 560
chrVII 584257 584258 . 180
chrVII 584270 584271 . 260
chrVII 584280 584281 . 120
chrVII 584283 584284 . 1180
chrVII 584292 584293 . 1520
chrVII 584295 584296 . 760
chrVII 584311 584312 . 3080
chrVII 584320 584321 . 900
chrVII 584330 584331 . 3600
chrVII 584331 584332 . 780
chrVII 584393 584394 . 1900
chrVII 584399 584400 . 120
chrVII 584405 584406 . 340
chrVII 584407 584408 . 220
chrVII 584415 584416 . 580
chrVII 584424 584425 . 260
chrVII 584446 584447 . 500
chrVII 584608 584609 . 2160
chrVII 584650 584651 . 400
chrVII 584658 584659 . 560
chrVII 584664 584665 . 1840
chrVII 584667 584668 . 760
chrVII 584674 584675 . 700
chrVII 584725 584726 . 2300
chrVII 584732 584733 . 4840
chrVII 584735 584736 . 480
chrVII 584921 584922 . 120
chrVII 584990 584991 . 300
chrVII 585216 585217 . 160
chrVII 586164 586165 . 380
chrVII 586223 586224 . 860
chrVII 588511 588512 . 120
chrVII 589526 589527 . 280
chrVII 589535 589536 . 200
chrVII 589537 589538 . 180
chrVII 589561 589562 . 340
chrVII 589572 589573 . 2940
chrVII 589696 589697 . 280
chrVII 589698 589699 . 660
chrVII 589706 589707 . 360
chrVII 589720 589721 . 420
chrVII 589722 589723 . 180
chrVII 589722 589723 . 140
chrVII 589723 589724 . 120
chrVII 589737 589738 . 180
chrVII 589746 589747 . 180
chrVII 589761 589762 . 1900
chrVII 590931 590932 . 1360
chrVII 591008 591009 . 120
chrVII 591079 591080 . 560
chrVII 591118 591119 . 540
chrVII 591121 591122 . 320
chrVII 591142 591143 . 1400
chrVII 591153 591154 . 360
chrVII 591289 591290 . 660
chrVII 591585 591586 . 180
chrVII 591586 591587 . 360
chrVII 591604 591605 . 240
chrVII 591615 591616 . 640
chrVII 591623 591624 . 160
chrVII 591658 591659 . 1840
chrVII 591664 591665 . 120
chrVII 591667 591668 . 140
chrVII 591682 591683 . 120
chrVII 591715 591716 . 560
chrVII 591720 591721 . 120
chrVII 591929 591930 . 540
chrVII 591981 591982 . 240
chrVII 592005 592006 . 600
chrVII 592070 592071 . 140
chrVII 592126 592127 . 180
chrVII 592136 592137 . 2720
chrVII 592146 592147 . 300
chrVII 592154 592155 . 1100
chrVII 592154 592155 . 180
chrVII 592155 592156 . 120
chrVII 592158 592159 . 940
chrVII 592190 592191 . 1380
chrVII 592192 592193 . 120
chrVII 592250 592251 . 460
chrVII 592315 592316 . 440
chrVII 592326 592327 . 620
chrVII 592403 592404 . 120
chrVII 592420 592421 . 2920
chrVII 592427 592428 . 220
chrVII 592434 592435 . 3760
chrVII 592446 592447 . 1720
chrVII 592489 592490 . 1040
chrVII 592526 592527 . 2300
chrVII 592544 592545 . 120
chrVII 592580 592581 . 120
chrVII 592597 592598 . 120
chrVII 592602 592603 . 280
chrVII 592626 592627 . 1260
chrVII 592729 592730 . 180
chrVII 592786 592787 . 860
chrVII 592793 592794 . 240
chrVII 592809 592810 . 220
chrVII 592865 592866 . 140
chrVII 593028 593029 . 500
chrVII 593029 593030 . 1680
chrVII 593030 593031 . 120
chrVII 593034 593035 . 420
chrVII 593044 593045 . 400
chrVII 593052 593053 . 680
chrVII 593206 593207 . 820
chrVII 593456 593457 . 800
chrVII 593656 593657 . 4000
chrVII 594041 594042 . 240
chrVII 594087 594088 . 1100
chrVII 594820 594821 . 140
chrVII 594881 594882 . 1380
chrVII 594939 594940 . 200
chrVII 594988 594989 . 420
chrVII 595227 595228 . 2120
chrVII 595241 595242 . 600
chrVII 595252 595253 . 980
chrVII 595259 595260 . 1600
chrVII 595279 595280 . 760
chrVII 595596 595597 . 120
chrVII 595646 595647 . 1900
chrVII 595788 595789 . 300
chrVII 595902 595903 . 380
chrVII 595935 595936 . 620
chrVII 595940 595941 . 120
chrVII 595954 595955 . 1420
chrVII 595957 595958 . 620
chrVII 595958 595959 . 340
chrVII 595969 595970 . 160
chrVII 596008 596009 . 460
chrVII 596042 596043 . 260
chrVII 596073 596074 . 940
chrVII 596084 596085 . 380
chrVII 596436 596437 . 260
chrVII 596438 596439 . 1640
chrVII 596470 596471 . 820
chrVII 596500 596501 . 600
chrVII 596669 596670 . 300
chrVII 598434 598435 . 280
chrVII 598613 598614 . 120
chrVII 598625 598626 . 500
chrVII 598825 598826 . 560
chrVII 598827 598828 . 260
chrVII 598852 598853 . 820
chrVII 598856 598857 . 320
chrVII 598866 598867 . 140
chrVII 598874 598875 . 400
chrVII 598888 598889 . 140
chrVII 598906 598907 . 1480
chrVII 598906 598907 . 280
chrVII 598907 598908 . 360
chrVII 598929 598930 . 1000
chrVII 598935 598936 . 120
chrVII 598938 598939 . 360
chrVII 598944 598945 . 3320
chrVII 599132 599133 . 140
chrVII 599139 599140 . 360
chrVII 599143 599144 . 440
chrVII 599151 599152 . 1900
chrVII 599158 599159 . 420
chrVII 599162 599163 . 120
chrVII 599167 599168 . 1500
chrVII 599201 599202 . 360
chrVII 599204 599205 . 4240
chrVII 599219 599220 . 980
chrVII 599225 599226 . 120
chrVII 599228 599229 . 2680
chrVII 599258 599259 . 2840
chrVII 599348 599349 . 140
chrVII 599361 599362 . 260
chrVII 599411 599412 . 120
chrVII 599463 599464 . 140
chrVII 599586 599587 . 1280
chrVII 599725 599726 . 120
chrVII 599813 599814 . 1040
chrVII 600524 600525 . 300
chrVII 600638 600639 . 240
chrVII 600733 600734 . 120
chrVII 600859 600860 . 1240
chrVII 600967 600968 . 200
chrVII 601241 601242 . 440
chrVII 601265 601266 . 420
chrVII 601277 601278 . 140
chrVII 601301 601302 . 660
chrVII 601334 601335 . 620
chrVII 601417 601418 . 540
chrVII 601478 601479 . 2760
chrVII 601519 601520 . 280
chrVII 601552 601553 . 140
chrVII 601554 601555 . 2500
chrVII 601565 601566 . 120
chrVII 601585 601586 . 120
chrVII 601593 601594 . 260
chrVII 601618 601619 . 1860
chrVII 601945 601946 . 140
chrVII 603303 603304 . 280
chrVII 603362 603363 . 140
chrVII 603876 603877 . 280
chrVII 604064 604065 . 140
chrVII 604088 604089 . 180
chrVII 604425 604426 . 340
chrVII 604925 604926 . 280
chrVII 605606 605607 . 760
chrVII 605630 605631 . 600
chrVII 605664 605665 . 280
chrVII 605673 605674 . 560
chrVII 605680 605681 . 320
chrVII 605683 605684 . 160
chrVII 605713 605714 . 660
chrVII 605728 605729 . 280
chrVII 605756 605757 . 220
chrVII 605990 605991 . 2820
chrVII 605993 605994 . 340
chrVII 606004 606005 . 460
chrVII 606066 606067 . 520
chrVII 606292 606293 . 360
chrVII 606422 606423 . 500
chrVII 606450 606451 . 340
chrVII 606455 606456 . 200
chrVII 606844 606845 . 180
chrVII 607206 607207 . 140
chrVII 607218 607219 . 740
chrVII 607270 607271 . 160
chrVII 607279 607280 . 280
chrVII 607318 607319 . 920
chrVII 607341 607342 . 440
chrVII 607378 607379 . 120
chrVII 607483 607484 . 300
chrVII 607649 607650 . 360
chrVII 607672 607673 . 1100
chrVII 607992 607993 . 460
chrVII 608321 608322 . 500
chrVII 608379 608380 . 6100
chrVII 608744 608745 . 2800
chrVII 609155 609156 . 120
chrVII 609181 609182 . 120
chrVII 609205 609206 . 640
chrVII 609220 609221 . 120
chrVII 609241 609242 . 380
chrVII 609245 609246 . 540
chrVII 609330 609331 . 120
chrVII 609356 609357 . 240
chrVII 609363 609364 . 160
chrVII 609368 609369 . 140
chrVII 609375 609376 . 240
chrVII 609377 609378 . 160
chrVII 609381 609382 . 260
chrVII 609390 609391 . 140
chrVII 609397 609398 . 400
chrVII 609466 609467 . 180
chrVII 609479 609480 . 140
chrVII 609580 609581 . 160
chrVII 609625 609626 . 120
chrVII 609628 609629 . 260
chrVII 609647 609648 . 180
chrVII 609675 609676 . 520
chrVII 609704 609705 . 260
chrVII 609785 609786 . 640
chrVII 609877 609878 . 280
chrVII 609976 609977 . 1620
chrVII 609983 609984 . 1040
chrVII 610015 610016 . 600
chrVII 610046 610047 . 960
chrVII 610058 610059 . 1400
chrVII 610156 610157 . 160
chrVII 610172 610173 . 240
chrVII 610184 610185 . 2060
chrVII 610193 610194 . 200
chrVII 610196 610197 . 1500
chrVII 610203 610204 . 140
chrVII 610209 610210 . 960
chrVII 610221 610222 . 740
chrVII 610223 610224 . 1360
chrVII 610228 610229 . 860
chrVII 610235 610236 . 1140
chrVII 610255 610256 . 1600
chrVII 610260 610261 . 280
chrVII 610266 610267 . 1280
chrVII 610287 610288 . 280
chrVII 610292 610293 . 200
chrVII 610293 610294 . 220
chrVII 610330 610331 . 280
chrVII 610363 610364 . 1200
chrVII 610372 610373 . 1560
chrVII 611563 611564 . 300
chrVII 611607 611608 . 220
chrVII 611795 611796 . 340
chrVII 612368 612369 . 2900
chrVII 612466 612467 . 2260
chrVII 612588 612589 . 200
chrVII 612819 612820 . 1900
chrVII 613321 613322 . 8680
chrVII 613437 613438 . 1720
chrVII 613727 613728 . 120
chrVII 613733 613734 . 3900
chrVII 613862 613863 . 120
chrVII 614199 614200 . 260
chrVII 614602 614603 . 140
chrVII 614779 614780 . 240
chrVII 615013 615014 . 800
chrVII 615497 615498 . 1260
chrVII 615618 615619 . 120
chrVII 615965 615966 . 200
chrVII 615991 615992 . 160
chrVII 616053 616054 . 120
chrVII 616150 616151 . 120
chrVII 616171 616172 . 260
chrVII 616197 616198 . 140
chrVII 616239 616240 . 120
chrVII 616255 616256 . 220
chrVII 616283 616284 . 300
chrVII 616295 616296 . 520
chrVII 616374 616375 . 160
chrVII 616781 616782 . 1340
chrVII 616990 616991 . 640
chrVII 617206 617207 . 520
chrVII 617359 617360 . 600
chrVII 617374 617375 . 560
chrVII 617379 617380 . 280
chrVII 617445 617446 . 260
chrVII 617843 617844 . 1360
chrVII 617875 617876 . 1100
chrVII 617885 617886 . 220
chrVII 617891 617892 . 200
chrVII 617896 617897 . 140
chrVII 617912 617913 . 180
chrVII 617966 617967 . 2100
chrVII 618030 618031 . 560
chrVII 618158 618159 . 260
chrVII 618189 618190 . 800
chrVII 620019 620020 . 640
chrVII 620070 620071 . 1620
chrVII 620137 620138 . 140
chrVII 620162 620163 . 640
chrVII 620171 620172 . 120
chrVII 620344 620345 . 120
chrVII 620361 620362 . 1560
chrVII 620539 620540 . 340
chrVII 620559 620560 . 520
chrVII 620569 620570 . 340
chrVII 620680 620681 . 2060
chrVII 620710 620711 . 420
chrVII 621018 621019 . 2100
chrVII 621790 621791 . 1660
chrVII 621958 621959 . 800
chrVII 621972 621973 . 140
chrVII 622076 622077 . 660
chrVII 622210 622211 . 360
chrVII 622458 622459 . 480
chrVII 624272 624273 . 940
chrVII 624659 624660 . 160
chrVII 624703 624704 . 120
chrVII 624712 624713 . 200
chrVII 624978 624979 . 320
chrVII 625041 625042 . 120
chrVII 625051 625052 . 2460
chrVII 625166 625167 . 820
chrVII 625224 625225 . 720
chrVII 625227 625228 . 2420
chrVII 625230 625231 . 180
chrVII 625240 625241 . 360
chrVII 625243 625244 . 180
chrVII 625251 625252 . 4780
chrVII 625255 625256 . 120
chrVII 625269 625270 . 980
chrVII 625294 625295 . 1020
chrVII 625294 625295 . 1200
chrVII 625316 625317 . 520
chrVII 625333 625334 . 180
chrVII 625338 625339 . 120
chrVII 625351 625352 . 1720
chrVII 625394 625395 . 560
chrVII 625418 625419 . 180
chrVII 625447 625448 . 2140
chrVII 625495 625496 . 1480
chrVII 625502 625503 . 1140
chrVII 625503 625504 . 980
chrVII 625508 625509 . 560
chrVII 625520 625521 . 260
chrVII 625525 625526 . 340
chrVII 625527 625528 . 3000
chrVII 625528 625529 . 1960
chrVII 625529 625530 . 140
chrVII 625530 625531 . 120
chrVII 625532 625533 . 320
chrVII 625532 625533 . 180
chrVII 625540 625541 . 160
chrVII 625545 625546 . 2560
chrVII 625591 625592 . 1000
chrVII 625591 625592 . 120
chrVII 625621 625622 . 840
chrVII 625627 625628 . 320
chrVII 625825 625826 . 740
chrVII 625834 625835 . 2100
chrVII 625851 625852 . 1620
chrVII 625861 625862 . 2880
chrVII 625862 625863 . 220
chrVII 625863 625864 . 320
chrVII 625865 625866 . 720
chrVII 625870 625871 . 780
chrVII 625877 625878 . 380
chrVII 625886 625887 . 180
chrVII 625917 625918 . 120
chrVII 625920 625921 . 1920
chrVII 626030 626031 . 120
chrVII 626282 626283 . 160
chrVII 626725 626726 . 2280
chrVII 627164 627165 . 1700
chrVII 627272 627273 . 1300
chrVII 627276 627277 . 120
chrVII 627284 627285 . 340
chrVII 627443 627444 . 620
chrVII 627467 627468 . 580
chrVII 627556 627557 . 1880
chrVII 627570 627571 . 200
chrVII 627577 627578 . 300
chrVII 627581 627582 . 140
chrVII 627600 627601 . 1600
chrVII 627612 627613 . 300
chrVII 627621 627622 . 160
chrVII 627650 627651 . 5320
chrVII 627669 627670 . 800
chrVII 627687 627688 . 600
chrVII 628211 628212 . 120
chrVII 629047 629048 . 1140
chrVII 629322 629323 . 1240
chrVII 629468 629469 . 120
chrVII 629775 629776 . 500
chrVII 630703 630704 . 940
chrVII 631045 631046 . 780
chrVII 631295 631296 . 140
chrVII 631377 631378 . 120
chrVII 631378 631379 . 880
chrVII 631378 631379 . 520
chrVII 631457 631458 . 640
chrVII 631536 631537 . 680
chrVII 631578 631579 . 240
chrVII 632068 632069 . 540
chrVII 632590 632591 . 260
chrVII 634123 634124 . 6840
chrVII 634140 634141 . 540
chrVII 634199 634200 . 2840
chrVII 634221 634222 . 4520
chrVII 634223 634224 . 120
chrVII 634906 634907 . 300
chrVII 635381 635382 . 860
chrVII 636250 636251 . 340
chrVII 636974 636975 . 280
chrVII 637000 637001 . 120
chrVII 637010 637011 . 240
chrVII 637191 637192 . 200
chrVII 637471 637472 . 300
chrVII 637479 637480 . 8000
chrVII 637490 637491 . 420
chrVII 637515 637516 . 3200
chrVII 637650 637651 . 140
chrVII 637677 637678 . 320
chrVII 637720 637721 . 220
chrVII 637732 637733 . 160
chrVII 637752 637753 . 520
chrVII 637931 637932 . 1180
chrVII 638074 638075 . 280
chrVII 638124 638125 . 460
chrVII 638424 638425 . 200
chrVII 638618 638619 . 120
chrVII 639385 639386 . 180
chrVII 639403 639404 . 900
chrVII 639587 639588 . 180
chrVII 639594 639595 . 260
chrVII 639603 639604 . 420
chrVII 639635 639636 . 1220
chrVII 639646 639647 . 800
chrVII 639699 639700 . 160
chrVII 639869 639870 . 180
chrVII 640273 640274 . 440
chrVII 640442 640443 . 1080
chrVII 640452 640453 . 520
chrVII 640459 640460 . 600
chrVII 640462 640463 . 1560
chrVII 640470 640471 . 220
chrVII 640472 640473 . 280
chrVII 640678 640679 . 220
chrVII 640687 640688 . 160
chrVII 640709 640710 . 1300
chrVII 640717 640718 . 3180
chrVII 640720 640721 . 120
chrVII 640721 640722 . 1620
chrVII 640729 640730 . 640
chrVII 640911 640912 . 640
chrVII 641037 641038 . 540
chrVII 641270 641271 . 160
chrVII 641306 641307 . 340
chrVII 641311 641312 . 580
chrVII 641371 641372 . 400
chrVII 641411 641412 . 480
chrVII 641548 641549 . 220
chrVII 641849 641850 . 2480
chrVII 641930 641931 . 1460
chrVII 641936 641937 . 120
chrVII 641943 641944 . 6840
chrVII 642289 642290 . 280
chrVII 642499 642500 . 1220
chrVII 642690 642691 . 220
chrVII 642853 642854 . 180
chrVII 642989 642990 . 880
chrVII 643171 643172 . 480
chrVII 643823 643824 . 420
chrVII 643857 643858 . 380
chrVII 643863 643864 . 1380
chrVII 643883 643884 . 120
chrVII 643890 643891 . 4400
chrVII 643906 643907 . 800
chrVII 643923 643924 . 1300
chrVII 643929 643930 . 180
chrVII 643939 643940 . 1500
chrVII 643953 643954 . 380
chrVII 643963 643964 . 700
chrVII 643993 643994 . 160
chrVII 643993 643994 . 200
chrVII 644882 644883 . 340
chrVII 646899 646900 . 180
chrVII 646916 646917 . 140
chrVII 646920 646921 . 120
chrVII 646935 646936 . 1400
chrVII 646936 646937 . 180
chrVII 646936 646937 . 140
chrVII 646968 646969 . 520
chrVII 646981 646982 . 880
chrVII 647048 647049 . 180
chrVII 647983 647984 . 1380
chrVII 648113 648114 . 1280
chrVII 648128 648129 . 880
chrVII 648142 648143 . 1160
chrVII 648158 648159 . 580
chrVII 648207 648208 . 620
chrVII 648228 648229 . 220
chrVII 648246 648247 . 1440
chrVII 648278 648279 . 2500
chrVII 649030 649031 . 120
chrVII 649075 649076 . 160
chrVII 649110 649111 . 140
chrVII 649185 649186 . 180
chrVII 649191 649192 . 1140
chrVII 649218 649219 . 240
chrVII 649235 649236 . 120
chrVII 649248 649249 . 680
chrVII 649281 649282 . 200
chrVII 649295 649296 . 200
chrVII 649310 649311 . 240
chrVII 649315 649316 . 220
chrVII 649361 649362 . 140
chrVII 649420 649421 . 120
chrVII 649429 649430 . 140
chrVII 649501 649502 . 460
chrVII 649539 649540 . 140
chrVII 649787 649788 . 640
chrVII 650092 650093 . 580
chrVII 650107 650108 . 140
chrVII 650555 650556 . 1020
chrVII 650745 650746 . 140
chrVII 650768 650769 . 200
chrVII 650827 650828 . 280
chrVII 650827 650828 . 120
chrVII 650896 650897 . 220
chrVII 651047 651048 . 1960
chrVII 651054 651055 . 7280
chrVII 651074 651075 . 1740
chrVII 651077 651078 . 120
chrVII 651206 651207 . 2920
chrVII 651379 651380 . 140
chrVII 651449 651450 . 340
chrVII 651472 651473 . 200
chrVII 651478 651479 . 520
chrVII 651483 651484 . 460
chrVII 651494 651495 . 140
chrVII 651497 651498 . 120
chrVII 651500 651501 . 240
chrVII 651521 651522 . 260
chrVII 651523 651524 . 2380
chrVII 651533 651534 . 2280
chrVII 651550 651551 . 120
chrVII 651609 651610 . 1740
chrVII 651631 651632 . 380
chrVII 651641 651642 . 500
chrVII 651690 651691 . 380
chrVII 651952 651953 . 880
chrVII 652002 652003 . 780
chrVII 652247 652248 . 1040
chrVII 652684 652685 . 1280
chrVII 652983 652984 . 840
chrVII 653089 653090 . 560
chrVII 653281 653282 . 520
chrVII 653288 653289 . 360
chrVII 653339 653340 . 840
chrVII 653342 653343 . 940
chrVII 653346 653347 . 1220
chrVII 653347 653348 . 260
chrVII 653351 653352 . 240
chrVII 653382 653383 . 740
chrVII 653394 653395 . 1240
chrVII 653405 653406 . 300
chrVII 653417 653418 . 2280
chrVII 653418 653419 . 1200
chrVII 653420 653421 . 160
chrVII 653457 653458 . 140
chrVII 653546 653547 . 380
chrVII 653609 653610 . 1720
chrVII 653972 653973 . 1080
chrVII 654076 654077 . 260
chrVII 654092 654093 . 240
chrVII 654128 654129 . 200
chrVII 654230 654231 . 1260
chrVII 654292 654293 . 380
chrVII 654299 654300 . 440
chrVII 654314 654315 . 520
chrVII 654473 654474 . 340
chrVII 654710 654711 . 10280
chrVII 654892 654893 . 220
chrVII 655310 655311 . 120
chrVII 655316 655317 . 1200
chrVII 655948 655949 . 340
chrVII 656494 656495 . 4040
chrVII 656513 656514 . 1300
chrVII 656521 656522 . 160
chrVII 656556 656557 . 260
chrVII 656641 656642 . 540
chrVII 657099 657100 . 260
chrVII 658406 658407 . 1400
chrVII 658838 658839 . 160
chrVII 659016 659017 . 1860
chrVII 659073 659074 . 140
chrVII 659531 659532 . 2260
chrVII 659890 659891 . 4820
chrVII 659909 659910 . 960
chrVII 659911 659912 . 180
chrVII 660067 660068 . 2040
chrVII 660202 660203 . 260
chrVII 660205 660206 . 180
chrVII 660321 660322 . 260
chrVII 660498 660499 . 120
chrVII 660654 660655 . 2520
chrVII 660660 660661 . 120
chrVII 660671 660672 . 240
chrVII 661680 661681 . 240
chrVII 661756 661757 . 160
chrVII 661757 661758 . 120
chrVII 661757 661758 . 7000
chrVII 661758 661759 . 140
chrVII 661758 661759 . 320
chrVII 661770 661771 . 3020
chrVII 661773 661774 . 140
chrVII 661834 661835 . 840
chrVII 661905 661906 . 180
chrVII 661952 661953 . 880
chrVII 661953 661954 . 160
chrVII 661966 661967 . 140
chrVII 662052 662053 . 260
chrVII 662054 662055 . 940
chrVII 662056 662057 . 1580
chrVII 666139 666140 . 300
chrVII 666178 666179 . 180
chrVII 666183 666184 . 180
chrVII 666192 666193 . 280
chrVII 666196 666197 . 200
chrVII 666202 666203 . 1200
chrVII 666207 666208 . 200
chrVII 666236 666237 . 180
chrVII 666244 666245 . 220
chrVII 666539 666540 . 140
chrVII 667523 667524 . 2200
chrVII 667850 667851 . 1180
chrVII 667851 667852 . 520
chrVII 667871 667872 . 180
chrVII 667954 667955 . 820
chrVII 667960 667961 . 260
chrVII 667962 667963 . 800
chrVII 668033 668034 . 900
chrVII 668204 668205 . 380
chrVII 668221 668222 . 160
chrVII 668258 668259 . 220
chrVII 668324 668325 . 960
chrVII 670002 670003 . 260
chrVII 670022 670023 . 220
chrVII 670150 670151 . 2100
chrVII 670161 670162 . 140
chrVII 670172 670173 . 160
chrVII 670181 670182 . 420
chrVII 670227 670228 . 1160
chrVII 670450 670451 . 240
chrVII 672000 672001 . 140
chrVII 672007 672008 . 400
chrVII 672014 672015 . 3300
chrVII 672022 672023 . 1060
chrVII 672023 672024 . 1940
chrVII 672023 672024 . 120
chrVII 672024 672025 . 120
chrVII 672031 672032 . 180
chrVII 672064 672065 . 200
chrVII 672123 672124 . 280
chrVII 672135 672136 . 180
chrVII 672162 672163 . 380
chrVII 672168 672169 . 120
chrVII 672196 672197 . 440
chrVII 675393 675394 . 120
chrVII 675529 675530 . 180
chrVII 676398 676399 . 140
chrVII 676401 676402 . 240
chrVII 676429 676430 . 120
chrVII 676439 676440 . 400
chrVII 676467 676468 . 2080
chrVII 676481 676482 . 140
chrVII 676510 676511 . 3080
chrVII 676558 676559 . 280
chrVII 676690 676691 . 2320
chrVII 676840 676841 . 3700
chrVII 676883 676884 . 120
chrVII 676891 676892 . 3100
chrVII 676896 676897 . 3420
chrVII 676927 676928 . 340
chrVII 676935 676936 . 200
chrVII 676966 676967 . 460
chrVII 677109 677110 . 1880
chrVII 677139 677140 . 140
chrVII 677196 677197 . 1840
chrVII 677204 677205 . 860
chrVII 677204 677205 . 120
chrVII 677205 677206 . 140
chrVII 677215 677216 . 120
chrVII 677247 677248 . 740
chrVII 677256 677257 . 740
chrVII 677275 677276 . 200
chrVII 677345 677346 . 980
chrVII 677381 677382 . 140
chrVII 677416 677417 . 260
chrVII 677428 677429 . 120
chrVII 677431 677432 . 900
chrVII 677467 677468 . 1980
chrVII 677609 677610 . 380
chrVII 677622 677623 . 140
chrVII 677637 677638 . 820
chrVII 677662 677663 . 120
chrVII 677668 677669 . 1680
chrVII 677694 677695 . 580
chrVII 677880 677881 . 2020
chrVII 677902 677903 . 220
chrVII 677919 677920 . 200
chrVII 677921 677922 . 440
chrVII 677945 677946 . 940
chrVII 677950 677951 . 160
chrVII 677965 677966 . 1520
chrVII 677982 677983 . 1780
chrVII 677994 677995 . 180
chrVII 677997 677998 . 200
chrVII 678006 678007 . 1660
chrVII 678110 678111 . 180
chrVII 678111 678112 . 120
chrVII 678132 678133 . 1040
chrVII 678137 678138 . 440
chrVII 678184 678185 . 220
chrVII 678195 678196 . 1940
chrVII 678212 678213 . 2240
chrVII 678216 678217 . 820
chrVII 678230 678231 . 120
chrVII 678232 678233 . 1360
chrVII 678316 678317 . 740
chrVII 678323 678324 . 500
chrVII 678386 678387 . 260
chrVII 678393 678394 . 120
chrVII 678447 678448 . 200
chrVII 678469 678470 . 220
chrVII 678493 678494 . 500
chrVII 678521 678522 . 440
chrVII 678539 678540 . 1200
chrVII 678581 678582 . 720
chrVII 678646 678647 . 160
chrVII 680007 680008 . 1400
chrVII 680378 680379 . 980
chrVII 680397 680398 . 160
chrVII 681033 681034 . 800
chrVII 681293 681294 . 300
chrVII 681311 681312 . 420
chrVII 681740 681741 . 480
chrVII 682279 682280 . 140
chrVII 683344 683345 . 120
chrVII 687729 687730 . 200
chrVII 687755 687756 . 140
chrVII 687821 687822 . 380
chrVII 690029 690030 . 1240
chrVII 690050 690051 . 240
chrVII 690089 690090 . 240
chrVII 690117 690118 . 160
chrVII 690125 690126 . 240
chrVII 690142 690143 . 260
chrVII 690301 690302 . 400
chrVII 690445 690446 . 480
chrVII 691082 691083 . 160
chrVII 692030 692031 . 120
chrVII 692607 692608 . 1000
chrVII 692632 692633 . 220
chrVII 692962 692963 . 800
chrVII 693019 693020 . 1000
chrVII 693054 693055 . 200
chrVII 693187 693188 . 220
chrVII 693194 693195 . 120
chrVII 693207 693208 . 3520
chrVII 693212 693213 . 160
chrVII 693238 693239 . 440
chrVII 693246 693247 . 1660
chrVII 693266 693267 . 1220
chrVII 693281 693282 . 440
chrVII 693290 693291 . 140
chrVII 693292 693293 . 4760
chrVII 693304 693305 . 5700
chrVII 693328 693329 . 140
chrVII 693473 693474 . 140
chrVII 694460 694461 . 440
chrVII 694464 694465 . 200
chrVII 694885 694886 . 1860
chrVII 694977 694978 . 260
chrVII 695001 695002 . 740
chrVII 695011 695012 . 4340
chrVII 695047 695048 . 740
chrVII 695082 695083 . 1500
chrVII 695198 695199 . 5860
chrVII 695212 695213 . 120
chrVII 695222 695223 . 2720
chrVII 695301 695302 . 2060
chrVII 697896 697897 . 120
chrVII 698475 698476 . 1060
chrVII 698496 698497 . 200
chrVII 698511 698512 . 120
chrVII 698516 698517 . 340
chrVII 699407 699408 . 260
chrVII 699538 699539 . 2900
chrVII 699899 699900 . 160
chrVII 699971 699972 . 160
chrVII 699983 699984 . 360
chrVII 699992 699993 . 180
chrVII 700050 700051 . 160
chrVII 700069 700070 . 200
chrVII 700088 700089 . 2500
chrVII 700203 700204 . 880
chrVII 700208 700209 . 240
chrVII 700213 700214 . 400
chrVII 700229 700230 . 280
chrVII 700243 700244 . 280
chrVII 700285 700286 . 320
chrVII 700444 700445 . 360
chrVII 700590 700591 . 500
chrVII 700671 700672 . 1540
chrVII 700680 700681 . 240
chrVII 700686 700687 . 660
chrVII 700775 700776 . 1620
chrVII 700780 700781 . 2120
chrVII 700782 700783 . 180
chrVII 700782 700783 . 160
chrVII 700791 700792 . 560
chrVII 700797 700798 . 180
chrVII 700805 700806 . 1080
chrVII 700831 700832 . 2760
chrVII 700845 700846 . 1060
chrVII 700892 700893 . 800
chrVII 700894 700895 . 340
chrVII 700894 700895 . 120
chrVII 700909 700910 . 160
chrVII 700915 700916 . 120
chrVII 700919 700920 . 140
chrVII 700920 700921 . 560
chrVII 700997 700998 . 220
chrVII 701002 701003 . 480
chrVII 701042 701043 . 220
chrVII 701047 701048 . 120
chrVII 701050 701051 . 160
chrVII 701078 701079 . 160
chrVII 701117 701118 . 240
chrVII 701147 701148 . 1040
chrVII 701456 701457 . 1500
chrVII 701470 701471 . 320
chrVII 701511 701512 . 860
chrVII 701625 701626 . 240
chrVII 701634 701635 . 940
chrVII 701651 701652 . 180
chrVII 701714 701715 . 900
chrVII 701765 701766 . 140
chrVII 701893 701894 . 180
chrVII 701898 701899 . 140
chrVII 701924 701925 . 420
chrVII 702103 702104 . 720
chrVII 702302 702303 . 1940
chrVII 702787 702788 . 560
chrVII 702795 702796 . 920
chrVII 702809 702810 . 540
chrVII 702827 702828 . 4220
chrVII 702859 702860 . 140
chrVII 702885 702886 . 120
chrVII 702941 702942 . 300
chrVII 702942 702943 . 580
chrVII 702987 702988 . 540
chrVII 702989 702990 . 180
chrVII 702990 702991 . 280
chrVII 702990 702991 . 3840
chrVII 702995 702996 . 120
chrVII 702996 702997 . 120
chrVII 703000 703001 . 260
chrVII 703001 703002 . 2340
chrVII 703002 703003 . 120
chrVII 703002 703003 . 140
chrVII 703147 703148 . 940
chrVII 703182 703183 . 120
chrVII 703251 703252 . 160
chrVII 703266 703267 . 120
chrVII 703393 703394 . 120
chrVII 703498 703499 . 820
chrVII 703600 703601 . 880
chrVII 704585 704586 . 120
chrVII 705179 705180 . 200
chrVII 705186 705187 . 400
chrVII 705258 705259 . 200
chrVII 705450 705451 . 400
chrVII 706447 706448 . 500
chrVII 706573 706574 . 320
chrVII 706735 706736 . 140
chrVII 706803 706804 . 140
chrVII 706806 706807 . 660
chrVII 706900 706901 . 1200
chrVII 706903 706904 . 140
chrVII 706913 706914 . 900
chrVII 706939 706940 . 120
chrVII 706961 706962 . 140
chrVII 707084 707085 . 300
chrVII 707118 707119 . 200
chrVII 708579 708580 . 120
chrVII 708771 708772 . 120
chrVII 709312 709313 . 140
chrVII 709325 709326 . 1860
chrVII 709334 709335 . 140
chrVII 709337 709338 . 120
chrVII 709340 709341 . 380
chrVII 709402 709403 . 140
chrVII 709406 709407 . 120
chrVII 709407 709408 . 140
chrVII 712624 712625 . 320
chrVII 712629 712630 . 620
chrVII 712632 712633 . 120
chrVII 712637 712638 . 760
chrVII 712640 712641 . 280
chrVII 712648 712649 . 1480
chrVII 712657 712658 . 980
chrVII 712754 712755 . 260
chrVII 712941 712942 . 580
chrVII 712971 712972 . 400
chrVII 713134 713135 . 480
chrVII 713325 713326 . 320
chrVII 713538 713539 . 120
chrVII 713581 713582 . 120
chrVII 713597 713598 . 140
chrVII 713600 713601 . 120
chrVII 713614 713615 . 160
chrVII 713621 713622 . 200
chrVII 713789 713790 . 160
chrVII 714432 714433 . 140
chrVII 714604 714605 . 1200
chrVII 715349 715350 . 560
chrVII 715604 715605 . 2340
chrVII 715636 715637 . 160
chrVII 715657 715658 . 820
chrVII 715683 715684 . 500
chrVII 715688 715689 . 3940
chrVII 715697 715698 . 2320
chrVII 715703 715704 . 1100
chrVII 715844 715845 . 260
chrVII 716050 716051 . 540
chrVII 716056 716057 . 2060
chrVII 716382 716383 . 3000
chrVII 716646 716647 . 720
chrVII 716991 716992 . 160
chrVII 717043 717044 . 160
chrVII 717043 717044 . 200
chrVII 717046 717047 . 140
chrVII 717172 717173 . 200
chrVII 717208 717209 . 340
chrVII 717219 717220 . 120
chrVII 717287 717288 . 320
chrVII 717436 717437 . 120
chrVII 717958 717959 . 280
chrVII 718666 718667 . 440
chrVII 718670 718671 . 140
chrVII 718688 718689 . 600
chrVII 718708 718709 . 500
chrVII 718747 718748 . 220
chrVII 719854 719855 . 400
chrVII 719901 719902 . 680
chrVII 720271 720272 . 120
chrVII 720277 720278 . 1740
chrVII 720279 720280 . 340
chrVII 720287 720288 . 700
chrVII 720289 720290 . 260
chrVII 720292 720293 . 520
chrVII 720301 720302 . 3340
chrVII 720321 720322 . 340
chrVII 724724 724725 . 1440
chrVII 724738 724739 . 10400
chrVII 724836 724837 . 1820
chrVII 724845 724846 . 300
chrVII 724853 724854 . 640
chrVII 724876 724877 . 120
chrVII 725083 725084 . 1120
chrVII 725113 725114 . 340
chrVII 725145 725146 . 200
chrVII 725289 725290 . 120
chrVII 725448 725449 . 120
chrVII 726392 726393 . 120
chrVII 726509 726510 . 120
chrVII 726528 726529 . 580
chrVII 726685 726686 . 120
chrVII 728066 728067 . 720
chrVII 728082 728083 . 680
chrVII 729800 729801 . 220
chrVII 729813 729814 . 520
chrVII 729818 729819 . 560
chrVII 729819 729820 . 720
chrVII 729842 729843 . 260
chrVII 729847 729848 . 5480
chrVII 729922 729923 . 780
chrVII 730110 730111 . 1060
chrVII 730881 730882 . 300
chrVII 730898 730899 . 240
chrVII 730913 730914 . 140
chrVII 730929 730930 . 240
chrVII 731056 731057 . 660
chrVII 731066 731067 . 120
chrVII 731070 731071 . 3500
chrVII 731074 731075 . 900
chrVII 731221 731222 . 140
chrVII 731235 731236 . 2080
chrVII 731244 731245 . 1400
chrVII 731258 731259 . 7860
chrVII 731285 731286 . 240
chrVII 731310 731311 . 140
chrVII 731314 731315 . 280
chrVII 731872 731873 . 2800
chrVII 732150 732151 . 160
chrVII 732169 732170 . 140
chrVII 732172 732173 . 1200
chrVII 732460 732461 . 580
chrVII 732493 732494 . 2140
chrVII 732608 732609 . 120
chrVII 732712 732713 . 380
chrVII 732721 732722 . 1580
chrVII 732748 732749 . 660
chrVII 732873 732874 . 140
chrVII 732888 732889 . 2080
chrVII 732897 732898 . 1000
chrVII 732914 732915 . 120
chrVII 733012 733013 . 340
chrVII 733031 733032 . 340
chrVII 733055 733056 . 120
chrVII 733081 733082 . 860
chrVII 733088 733089 . 220
chrVII 733108 733109 . 1640
chrVII 733220 733221 . 500
chrVII 733229 733230 . 1820
chrVII 733244 733245 . 180
chrVII 733250 733251 . 2440
chrVII 733286 733287 . 440
chrVII 733300 733301 . 660
chrVII 733308 733309 . 120
chrVII 733311 733312 . 240
chrVII 733336 733337 . 140
chrVII 733342 733343 . 3320
chrVII 733344 733345 . 820
chrVII 733398 733399 . 760
chrVII 733426 733427 . 760
chrVII 733432 733433 . 2180
chrVII 733433 733434 . 220
chrVII 733434 733435 . 160
chrVII 733442 733443 . 920
chrVII 733480 733481 . 5100
chrVII 733598 733599 . 1060
chrVII 733682 733683 . 120
chrVII 733772 733773 . 220
chrVII 733805 733806 . 2880
chrVII 733806 733807 . 960
chrVII 733806 733807 . 120
chrVII 733807 733808 . 940
chrVII 733807 733808 . 180
chrVII 733859 733860 . 2220
chrVII 733883 733884 . 1540
chrVII 734611 734612 . 320
chrVII 735081 735082 . 300
chrVII 736055 736056 . 620
chrVII 736488 736489 . 1500
chrVII 736644 736645 . 280
chrVII 736977 736978 . 500
chrVII 738270 738271 . 120
chrVII 738275 738276 . 160
chrVII 738302 738303 . 1320
chrVII 738308 738309 . 2460
chrVII 738340 738341 . 160
chrVII 738343 738344 . 240
chrVII 738346 738347 . 260
chrVII 738383 738384 . 180
chrVII 738397 738398 . 220
chrVII 738538 738539 . 300
chrVII 738554 738555 . 1640
chrVII 738574 738575 . 300
chrVII 739042 739043 . 1420
chrVII 739151 739152 . 220
chrVII 739224 739225 . 1360
chrVII 739238 739239 . 740
chrVII 739245 739246 . 700
chrVII 739253 739254 . 1720
chrVII 739257 739258 . 860
chrVII 739258 739259 . 1180
chrVII 739262 739263 . 2060
chrVII 739263 739264 . 1480
chrVII 739264 739265 . 120
chrVII 739267 739268 . 300
chrVII 739270 739271 . 1400
chrVII 739270 739271 . 300
chrVII 739271 739272 . 120
chrVII 739274 739275 . 1020
chrVII 739275 739276 . 700
chrVII 739278 739279 . 1480
chrVII 739278 739279 . 780
chrVII 739281 739282 . 860
chrVII 739288 739289 . 540
chrVII 739353 739354 . 560
chrVII 739363 739364 . 200
chrVII 739639 739640 . 500
chrVII 739661 739662 . 840
chrVII 739689 739690 . 2980
chrVII 739697 739698 . 500
chrVII 739703 739704 . 5660
chrVII 739708 739709 . 1660
chrVII 739720 739721 . 180
chrVII 739773 739774 . 480
chrVII 739786 739787 . 1420
chrVII 739796 739797 . 620
chrVII 739945 739946 . 520
chrVII 740003 740004 . 4980
chrVII 740197 740198 . 380
chrVII 741419 741420 . 900
chrVII 741756 741757 . 600
chrVII 741976 741977 . 240
chrVII 741985 741986 . 160
chrVII 741994 741995 . 440
chrVII 742004 742005 . 220
chrVII 742027 742028 . 220
chrVII 742053 742054 . 360
chrVII 742102 742103 . 460
chrVII 742182 742183 . 3300
chrVII 742190 742191 . 120
chrVII 742191 742192 . 440
chrVII 742191 742192 . 180
chrVII 742390 742391 . 640
chrVII 742671 742672 . 320
chrVII 742917 742918 . 560
chrVII 743492 743493 . 260
chrVII 743856 743857 . 720
chrVII 744502 744503 . 200
chrVII 745233 745234 . 780
chrVII 745246 745247 . 360
chrVII 745249 745250 . 380
chrVII 745259 745260 . 1220
chrVII 745530 745531 . 580
chrVII 745583 745584 . 140
chrVII 745640 745641 . 320
chrVII 745644 745645 . 140
chrVII 745682 745683 . 1300
chrVII 745688 745689 . 140
chrVII 745818 745819 . 220
chrVII 745968 745969 . 1600
chrVII 746612 746613 . 120
chrVII 746616 746617 . 460
chrVII 746625 746626 . 1020
chrVII 746679 746680 . 520
chrVII 746687 746688 . 600
chrVII 746700 746701 . 3800
chrVII 746867 746868 . 200
chrVII 747165 747166 . 1960
chrVII 747330 747331 . 1120
chrVII 747351 747352 . 5020
chrVII 747607 747608 . 140
chrVII 747653 747654 . 380
chrVII 747690 747691 . 480
chrVII 747773 747774 . 200
chrVII 747859 747860 . 420
chrVII 747899 747900 . 1880
chrVII 750207 750208 . 840
chrVII 750215 750216 . 300
chrVII 750221 750222 . 240
chrVII 750274 750275 . 140
chrVII 750284 750285 . 480
chrVII 750292 750293 . 540
chrVII 750313 750314 . 200
chrVII 750327 750328 . 200
chrVII 750481 750482 . 640
chrVII 750760 750761 . 980
chrVII 750878 750879 . 640
chrVII 750891 750892 . 1020
chrVII 751059 751060 . 120
chrVII 751098 751099 . 580
chrVII 751147 751148 . 320
chrVII 751160 751161 . 2080
chrVII 751170 751171 . 140
chrVII 751194 751195 . 740
chrVII 751533 751534 . 640
chrVII 752184 752185 . 200
chrVII 752594 752595 . 120
chrVII 753866 753867 . 280
chrVII 753965 753966 . 580
chrVII 753968 753969 . 120
chrVII 754025 754026 . 440
chrVII 754030 754031 . 880
chrVII 754033 754034 . 140
chrVII 754041 754042 . 1060
chrVII 754116 754117 . 900
chrVII 754123 754124 . 460
chrVII 754152 754153 . 860
chrVII 754165 754166 . 4300
chrVII 754191 754192 . 1840
chrVII 754313 754314 . 820
chrVII 754373 754374 . 120
chrVII 754402 754403 . 280
chrVII 754420 754421 . 860
chrVII 754423 754424 . 400
chrVII 754429 754430 . 1120
chrVII 754459 754460 . 2600
chrVII 754549 754550 . 3340
chrVII 754683 754684 . 160
chrVII 754881 754882 . 200
chrVII 754985 754986 . 1720
chrVII 755018 755019 . 120
chrVII 755046 755047 . 160
chrVII 755155 755156 . 800
chrVII 755219 755220 . 1020
chrVII 755512 755513 . 400
chrVII 755518 755519 . 120
chrVII 755665 755666 . 120
chrVII 755952 755953 . 260
chrVII 756400 756401 . 360
chrVII 756565 756566 . 1760
chrVII 756576 756577 . 240
chrVII 756585 756586 . 860
chrVII 756598 756599 . 760
chrVII 756620 756621 . 160
chrVII 756744 756745 . 2200
chrVII 756781 756782 . 4540
chrVII 756792 756793 . 120
chrVII 756816 756817 . 940
chrVII 756850 756851 . 2700
chrVII 756858 756859 . 1520
chrVII 756872 756873 . 1280
chrVII 757315 757316 . 260
chrVII 757356 757357 . 340
chrVII 757466 757467 . 660
chrVII 757487 757488 . 520
chrVII 757514 757515 . 1240
chrVII 757543 757544 . 200
chrVII 757548 757549 . 260
chrVII 757558 757559 . 160
chrVII 757574 757575 . 580
chrVII 757582 757583 . 300
chrVII 757743 757744 . 1140
chrVII 757903 757904 . 4540
chrVII 758854 758855 . 720
chrVII 759814 759815 . 120
chrVII 760643 760644 . 160
chrVII 760806 760807 . 160
chrVII 760838 760839 . 5040
chrVII 761188 761189 . 1320
chrVII 761192 761193 . 300
chrVII 761233 761234 . 820
chrVII 761256 761257 . 3720
chrVII 761270 761271 . 1260
chrVII 761276 761277 . 3280
chrVII 761481 761482 . 340
chrVII 762063 762064 . 120
chrVII 762257 762258 . 520
chrVII 762338 762339 . 2440
chrVII 762348 762349 . 1900
chrVII 762356 762357 . 120
chrVII 762373 762374 . 260
chrVII 763158 763159 . 140
chrVII 763234 763235 . 360
chrVII 763368 763369 . 220
chrVII 763589 763590 . 500
chrVII 763631 763632 . 1340
chrVII 763651 763652 . 380
chrVII 763883 763884 . 480
chrVII 764860 764861 . 240
chrVII 765066 765067 . 420
chrVII 765249 765250 . 2040
chrVII 765262 765263 . 300
chrVII 765563 765564 . 140
chrVII 765813 765814 . 720
chrVII 766135 766136 . 440
chrVII 766154 766155 . 2120
chrVII 766386 766387 . 540
chrVII 766494 766495 . 240
chrVII 766536 766537 . 540
chrVII 766548 766549 . 440
chrVII 766679 766680 . 1060
chrVII 767289 767290 . 580
chrVII 767299 767300 . 340
chrVII 767312 767313 . 560
chrVII 767325 767326 . 420
chrVII 767375 767376 . 200
chrVII 767385 767386 . 740
chrVII 767394 767395 . 1460
chrVII 767406 767407 . 180
chrVII 770360 770361 . 200
chrVII 770369 770370 . 180
chrVII 770383 770384 . 120
chrVII 770386 770387 . 380
chrVII 770437 770438 . 500
chrVII 770449 770450 . 180
chrVII 770464 770465 . 460
chrVII 770503 770504 . 420
chrVII 770730 770731 . 120
chrVII 770855 770856 . 320
chrVII 770978 770979 . 420
chrVII 770996 770997 . 120
chrVII 771014 771015 . 260
chrVII 771101 771102 . 340
chrVII 771174 771175 . 120
chrVII 771213 771214 . 140
chrVII 771301 771302 . 140
chrVII 771390 771391 . 2920
chrVII 771559 771560 . 900
chrVII 771578 771579 . 1020
chrVII 771584 771585 . 120
chrVII 771606 771607 . 140
chrVII 771620 771621 . 620
chrVII 771627 771628 . 620
chrVII 771937 771938 . 160
chrVII 772003 772004 . 680
chrVII 772014 772015 . 1000
chrVII 772017 772018 . 440
chrVII 772043 772044 . 720
chrVII 772070 772071 . 320
chrVII 772081 772082 . 3160
chrVII 772093 772094 . 120
chrVII 772138 772139 . 420
chrVII 772161 772162 . 140
chrVII 772188 772189 . 440
chrVII 772188 772189 . 1440
chrVII 772198 772199 . 460
chrVII 772253 772254 . 160
chrVII 772263 772264 . 140
chrVII 772438 772439 . 180
chrVII 772583 772584 . 760
chrVII 773278 773279 . 360
chrVII 773453 773454 . 960
chrVII 773621 773622 . 10660
chrVII 773629 773630 . 180
chrVII 773668 773669 . 680
chrVII 773704 773705 . 1520
chrVII 773795 773796 . 500
chrVII 773879 773880 . 960
chrVII 774097 774098 . 440
chrVII 774129 774130 . 480
chrVII 774270 774271 . 180
chrVII 774277 774278 . 4940
chrVII 774439 774440 . 2100
chrVII 774444 774445 . 180
chrVII 774458 774459 . 1560
chrVII 774541 774542 . 3100
chrVII 774565 774566 . 900
chrVII 774582 774583 . 760
chrVII 774617 774618 . 1620
chrVII 774623 774624 . 140
chrVII 774627 774628 . 1260
chrVII 774639 774640 . 1680
chrVII 774700 774701 . 560
chrVII 774721 774722 . 12480
chrVII 774771 774772 . 1540
chrVII 774790 774791 . 220
chrVII 774904 774905 . 120
chrVII 777104 777105 . 320
chrVII 777169 777170 . 140
chrVII 777220 777221 . 940
chrVII 777957 777958 . 380
chrVII 777962 777963 . 160
chrVII 777989 777990 . 160
chrVII 777997 777998 . 240
chrVII 778006 778007 . 160
chrVII 778096 778097 . 120
chrVII 778098 778099 . 220
chrVII 778124 778125 . 240
chrVII 778134 778135 . 300
chrVII 778291 778292 . 340
chrVII 778671 778672 . 480
chrVII 778932 778933 . 120
chrVII 779524 779525 . 640
chrVII 779530 779531 . 220
chrVII 779612 779613 . 4420
chrVII 779625 779626 . 2980
chrVII 779655 779656 . 1100
chrVII 779732 779733 . 120
chrVII 779770 779771 . 3160
chrVII 779805 779806 . 2140
chrVII 779842 779843 . 180
chrVII 779876 779877 . 140
chrVII 779919 779920 . 560
chrVII 779966 779967 . 640
chrVII 780084 780085 . 120
chrVII 780091 780092 . 160
chrVII 780297 780298 . 160
chrVII 780540 780541 . 140
chrVII 780606 780607 . 520
chrVII 780615 780616 . 160
chrVII 780679 780680 . 2540
chrVII 780884 780885 . 1340
chrVII 781320 781321 . 820
chrVII 781514 781515 . 2940
chrVII 781553 781554 . 300
chrVII 781561 781562 . 520
chrVII 781602 781603 . 280
chrVII 781672 781673 . 320
chrVII 781695 781696 . 520
chrVII 781702 781703 . 440
chrVII 781713 781714 . 160
chrVII 783317 783318 . 220
chrVII 783708 783709 . 540
chrVII 783769 783770 . 140
chrVII 783831 783832 . 1220
chrVII 784057 784058 . 160
chrVII 784079 784080 . 500
chrVII 784123 784124 . 220
chrVII 785208 785209 . 140
chrVII 785214 785215 . 140
chrVII 785219 785220 . 160
chrVII 785298 785299 . 200
chrVII 785358 785359 . 700
chrVII 785364 785365 . 280
chrVII 785375 785376 . 120
chrVII 785388 785389 . 2220
chrVII 785392 785393 . 300
chrVII 785458 785459 . 760
chrVII 785515 785516 . 180
chrVII 785522 785523 . 120
chrVII 785539 785540 . 180
chrVII 785541 785542 . 120
chrVII 785542 785543 . 340
chrVII 785542 785543 . 120
chrVII 785551 785552 . 820
chrVII 785643 785644 . 160
chrVII 785685 785686 . 2200
chrVII 785716 785717 . 260
chrVII 785719 785720 . 2300
chrVII 785757 785758 . 260
chrVII 785798 785799 . 500
chrVII 785811 785812 . 160
chrVII 785836 785837 . 420
chrVII 785839 785840 . 820
chrVII 785844 785845 . 280
chrVII 785860 785861 . 140
chrVII 785870 785871 . 140
chrVII 785882 785883 . 640
chrVII 785911 785912 . 240
chrVII 785967 785968 . 340
chrVII 786061 786062 . 180
chrVII 786148 786149 . 1920
chrVII 786180 786181 . 380
chrVII 787032 787033 . 140
chrVII 787063 787064 . 140
chrVII 787072 787073 . 300
chrVII 787081 787082 . 520
chrVII 787118 787119 . 240
chrVII 787139 787140 . 3580
chrVII 787185 787186 . 19200
chrVII 787195 787196 . 240
chrVII 787755 787756 . 1120
chrVII 787893 787894 . 600
chrVII 788065 788066 . 300
chrVII 788263 788264 . 2200
chrVII 788287 788288 . 580
chrVII 788293 788294 . 200
chrVII 788307 788308 . 420
chrVII 788315 788316 . 280
chrVII 788326 788327 . 500
chrVII 788339 788340 . 300
chrVII 788456 788457 . 200
chrVII 788477 788478 . 960
chrVII 788562 788563 . 220
chrVII 788569 788570 . 300
chrVII 788573 788574 . 120
chrVII 788579 788580 . 480
chrVII 788587 788588 . 560
chrVII 788591 788592 . 200
chrVII 788786 788787 . 300
chrVII 788836 788837 . 140
chrVII 788841 788842 . 500
chrVII 788875 788876 . 600
chrVII 788892 788893 . 1000
chrVII 788893 788894 . 280
chrVII 788930 788931 . 120
chrVII 789028 789029 . 180
chrVII 789033 789034 . 460
chrVII 789087 789088 . 280
chrVII 789120 789121 . 580
chrVII 789212 789213 . 3160
chrVII 789254 789255 . 220
chrVII 790045 790046 . 3040
chrVII 790297 790298 . 780
chrVII 790498 790499 . 1060
chrVII 790598 790599 . 1640
chrVII 790634 790635 . 2380
chrVII 791685 791686 . 1900
chrVII 791779 791780 . 120
chrVII 792759 792760 . 3840
chrVII 793116 793117 . 160
chrVII 793122 793123 . 360
chrVII 793162 793163 . 420
chrVII 793173 793174 . 140
chrVII 793180 793181 . 600
chrVII 793197 793198 . 1580
chrVII 793348 793349 . 700
chrVII 793559 793560 . 120
chrVII 793838 793839 . 1400
chrVII 794007 794008 . 1200
chrVII 794013 794014 . 120
chrVII 794323 794324 . 1480
chrVII 794336 794337 . 240
chrVII 794528 794529 . 240
chrVII 795296 795297 . 180
chrVII 795534 795535 . 420
chrVII 795705 795706 . 180
chrVII 795773 795774 . 2000
chrVII 795786 795787 . 220
chrVII 795793 795794 . 120
chrVII 795801 795802 . 140
chrVII 795831 795832 . 520
chrVII 795832 795833 . 1180
chrVII 795835 795836 . 300
chrVII 796200 796201 . 120
chrVII 796540 796541 . 520
chrVII 796746 796747 . 140
chrVII 797663 797664 . 180
chrVII 797683 797684 . 760
chrVII 797875 797876 . 140
chrVII 798105 798106 . 200
chrVII 798184 798185 . 340
chrVII 798210 798211 . 200
chrVII 798221 798222 . 200
chrVII 798250 798251 . 160
chrVII 798265 798266 . 560
chrVII 798272 798273 . 180
chrVII 798274 798275 . 260
chrVII 798289 798290 . 440
chrVII 798292 798293 . 260
chrVII 798295 798296 . 480
chrVII 798311 798312 . 400
chrVII 798339 798340 . 200
chrVII 798397 798398 . 200
chrVII 798398 798399 . 180
chrVII 798414 798415 . 2020
chrVII 798441 798442 . 140
chrVII 798442 798443 . 140
chrVII 799821 799822 . 240
chrVII 799837 799838 . 340
chrVII 799902 799903 . 120
chrVII 800027 800028 . 380
chrVII 800179 800180 . 1260
chrVII 800185 800186 . 120
chrVII 800230 800231 . 680
chrVII 800233 800234 . 3260
chrVII 800239 800240 . 280
chrVII 800304 800305 . 380
chrVII 800307 800308 . 1520
chrVII 800313 800314 . 320
chrVII 800320 800321 . 300
chrVII 800323 800324 . 380
chrVII 800356 800357 . 260
chrVII 801814 801815 . 160
chrVII 801820 801821 . 640
chrVII 801950 801951 . 2500
chrVII 801965 801966 . 140
chrVII 801999 802000 . 480
chrVII 802050 802051 . 360
chrVII 802088 802089 . 540
chrVII 802136 802137 . 260
chrVII 802146 802147 . 1200
chrVII 802196 802197 . 440
chrVII 802441 802442 . 440
chrVII 805090 805091 . 280
chrVII 806126 806127 . 1640
chrVII 806130 806131 . 140
chrVII 806240 806241 . 1420
chrVII 806256 806257 . 220
chrVII 806256 806257 . 120
chrVII 806257 806258 . 280
chrVII 806257 806258 . 220
chrVII 806258 806259 . 120
chrVII 806258 806259 . 680
chrVII 806263 806264 . 2600
chrVII 806488 806489 . 440
chrVII 807752 807753 . 400
chrVII 807790 807791 . 2780
chrVII 807804 807805 . 660
chrVII 807838 807839 . 780
chrVII 807841 807842 . 180
chrVII 808014 808015 . 2240
chrVII 808222 808223 . 640
chrVII 808237 808238 . 400
chrVII 808281 808282 . 500
chrVII 808294 808295 . 120
chrVII 808300 808301 . 1480
chrVII 808364 808365 . 300
chrVII 808990 808991 . 3640
chrVII 808992 808993 . 140
chrVII 809243 809244 . 3260
chrVII 809251 809252 . 640
chrVII 809498 809499 . 200
chrVII 809521 809522 . 2760
chrVII 809582 809583 . 860
chrVII 809614 809615 . 500
chrVII 809627 809628 . 880
chrVII 809635 809636 . 500
chrVII 809647 809648 . 140
chrVII 809658 809659 . 1240
chrVII 809666 809667 . 200
chrVII 809678 809679 . 440
chrVII 809713 809714 . 1840
chrVII 809724 809725 . 2700
chrVII 809731 809732 . 600
chrVII 809803 809804 . 860
chrVII 809810 809811 . 1460
chrVII 809811 809812 . 560
chrVII 809846 809847 . 2720
chrVII 809866 809867 . 120
chrVII 809877 809878 . 380
chrVII 809881 809882 . 560
chrVII 809891 809892 . 8960
chrVII 809923 809924 . 1180
chrVII 809928 809929 . 520
chrVII 809932 809933 . 4640
chrVII 809940 809941 . 1180
chrVII 809961 809962 . 2700
chrVII 809965 809966 . 480
chrVII 809969 809970 . 320
chrVII 809998 809999 . 1600
chrVII 810026 810027 . 300
chrVII 810036 810037 . 1200
chrVII 810065 810066 . 2740
chrVII 810103 810104 . 1020
chrVII 810147 810148 . 440
chrVII 810157 810158 . 640
chrVII 810191 810192 . 800
chrVII 810197 810198 . 4480
chrVII 810241 810242 . 1520
chrVII 810369 810370 . 1740
chrVII 810683 810684 . 340
chrVII 810734 810735 . 380
chrVII 810771 810772 . 740
chrVII 810864 810865 . 440
chrVII 810886 810887 . 260
chrVII 810925 810926 . 2160
chrVII 810944 810945 . 200
chrVII 810969 810970 . 560
chrVII 810982 810983 . 2180
chrVII 811011 811012 . 520
chrVII 811116 811117 . 1260
chrVII 811231 811232 . 1580
chrVII 821290 821291 . 120
chrVII 823508 823509 . 380
chrVII 823671 823672 . 480
chrVII 823700 823701 . 140
chrVII 823819 823820 . 120
chrVII 823822 823823 . 640
chrVII 823829 823830 . 480
chrVII 823863 823864 . 300
chrVII 823872 823873 . 160
chrVII 823878 823879 . 300
chrVII 823904 823905 . 960
chrVII 823969 823970 . 160
chrVII 827117 827118 . 480
chrVII 827355 827356 . 260
chrVII 827362 827363 . 520
chrVII 827392 827393 . 1640
chrVII 828368 828369 . 120
chrVII 828663 828664 . 240
chrVII 828670 828671 . 120
chrVII 828689 828690 . 460
chrVII 828700 828701 . 600
chrVII 828973 828974 . 1900
chrVII 828981 828982 . 120
chrVII 829088 829089 . 160
chrVII 829682 829683 . 540
chrVII 830147 830148 . 600
chrVII 830310 830311 . 260
chrVII 830316 830317 . 280
chrVII 830333 830334 . 10020
chrVII 830340 830341 . 1180
chrVII 830340 830341 . 540
chrVII 830342 830343 . 160
chrVII 830347 830348 . 1600
chrVII 830365 830366 . 220
chrVII 830371 830372 . 440
chrVII 830710 830711 . 520
chrVII 831048 831049 . 360
chrVII 831919 831920 . 240
chrVII 832018 832019 . 140
chrVII 832045 832046 . 560
chrVII 832244 832245 . 460
chrVII 832323 832324 . 300
chrVII 832330 832331 . 400
chrVII 832358 832359 . 160
chrVII 833146 833147 . 880
chrVII 833154 833155 . 1320
chrVII 833349 833350 . 420
chrVII 833527 833528 . 540
chrVII 833720 833721 . 1040
chrVII 834364 834365 . 520
chrVII 834497 834498 . 640
chrVII 834515 834516 . 2840
chrVII 834538 834539 . 1280
chrVII 834588 834589 . 900
chrVII 834640 834641 . 980
chrVII 834702 834703 . 160
chrVII 834703 834704 . 3640
chrVII 834703 834704 . 340
chrVII 834704 834705 . 220
chrVII 834812 834813 . 4300
chrVII 834895 834896 . 120
chrVII 834912 834913 . 160
chrVII 834920 834921 . 1820
chrVII 835122 835123 . 520
chrVII 835209 835210 . 1700
chrVII 835433 835434 . 620
chrVII 835760 835761 . 2720
chrVII 835773 835774 . 400
chrVII 835962 835963 . 820
chrVII 835989 835990 . 2080
chrVII 836327 836328 . 220
chrVII 836770 836771 . 240
chrVII 836803 836804 . 1840
chrVII 836810 836811 . 640
chrVII 836813 836814 . 500
chrVII 836824 836825 . 640
chrVII 836845 836846 . 1000
chrVII 836849 836850 . 120
chrVII 836899 836900 . 280
chrVII 836907 836908 . 220
chrVII 836940 836941 . 10720
chrVII 837137 837138 . 220
chrVII 839221 839222 . 180
chrVII 840591 840592 . 160
chrVII 840688 840689 . 180
chrVII 840691 840692 . 260
chrVII 840885 840886 . 300
chrVII 840891 840892 . 2160
chrVII 840892 840893 . 260
chrVII 840892 840893 . 120
chrVII 841105 841106 . 1000
chrVII 841786 841787 . 3440
chrVII 842288 842289 . 6280
chrVII 842444 842445 . 1240
chrVII 842447 842448 . 380
chrVII 842450 842451 . 360
chrVII 842458 842459 . 840
chrVII 842459 842460 . 140
chrVII 842460 842461 . 160
chrVII 842596 842597 . 3440
chrVII 842651 842652 . 600
chrVII 842662 842663 . 1180
chrVII 842665 842666 . 160
chrVII 843518 843519 . 1400
chrVII 843652 843653 . 760
chrVII 843656 843657 . 120
chrVII 843664 843665 . 320
chrVII 843668 843669 . 560
chrVII 843672 843673 . 580
chrVII 843674 843675 . 1060
chrVII 843734 843735 . 140
chrVII 843772 843773 . 280
chrVII 843930 843931 . 140
chrVII 844256 844257 . 260
chrVII 844908 844909 . 660
chrVII 844931 844932 . 740
chrVII 845101 845102 . 1800
chrVII 845210 845211 . 420
chrVII 845230 845231 . 260
chrVII 845282 845283 . 120
chrVII 845431 845432 . 280
chrVII 845738 845739 . 680
chrVII 845740 845741 . 1220
chrVII 845755 845756 . 1580
chrVII 845764 845765 . 160
chrVII 846363 846364 . 840
chrVII 846409 846410 . 140
chrVII 846425 846426 . 200
chrVII 846434 846435 . 180
chrVII 846473 846474 . 500
chrVII 846569 846570 . 320
chrVII 846646 846647 . 1380
chrVII 846661 846662 . 120
chrVII 846671 846672 . 160
chrVII 848517 848518 . 1240
chrVII 848657 848658 . 180
chrVII 848849 848850 . 1020
chrVII 848858 848859 . 220
chrVII 848866 848867 . 880
chrVII 848922 848923 . 300
chrVII 848943 848944 . 140
chrVII 848973 848974 . 120
chrVII 848983 848984 . 480
chrVII 848996 848997 . 2400
chrVII 849001 849002 . 260
chrVII 849006 849007 . 460
chrVII 849157 849158 . 300
chrVII 849219 849220 . 180
chrVII 849422 849423 . 140
chrVII 849430 849431 . 220
chrVII 849436 849437 . 3720
chrVII 849499 849500 . 420
chrVII 849544 849545 . 880
chrVII 849551 849552 . 2040
chrVII 849557 849558 . 300
chrVII 849858 849859 . 440
chrVII 850212 850213 . 1880
chrVII 850555 850556 . 800
chrVII 850612 850613 . 1080
chrVII 850640 850641 . 580
chrVII 850672 850673 . 620
chrVII 850824 850825 . 1100
chrVII 850893 850894 . 500
chrVII 850928 850929 . 540
chrVII 851067 851068 . 600
chrVII 851193 851194 . 120
chrVII 851245 851246 . 3240
chrVII 851295 851296 . 280
chrVII 851473 851474 . 160
chrVII 851506 851507 . 120
chrVII 852064 852065 . 1140
chrVII 852134 852135 . 2220
chrVII 853503 853504 . 2080
chrVII 853545 853546 . 980
chrVII 853553 853554 . 160
chrVII 853564 853565 . 220
chrVII 853565 853566 . 2100
chrVII 853642 853643 . 360
chrVII 853651 853652 . 420
chrVII 854967 854968 . 180
chrVII 854981 854982 . 440
chrVII 854993 854994 . 120
chrVII 855004 855005 . 140
chrVII 855006 855007 . 180
chrVII 855079 855080 . 240
chrVII 855086 855087 . 240
chrVII 855094 855095 . 240
chrVII 855106 855107 . 220
chrVII 856414 856415 . 760
chrVII 856422 856423 . 940
chrVII 856456 856457 . 240
chrVII 856469 856470 . 1900
chrVII 856476 856477 . 240
chrVII 856510 856511 . 160
chrVII 856559 856560 . 820
chrVII 856639 856640 . 120
chrVII 856706 856707 . 140
chrVII 856718 856719 . 400
chrVII 856792 856793 . 540
chrVII 856836 856837 . 1320
chrVII 856880 856881 . 900
chrVII 856989 856990 . 140
chrVII 857026 857027 . 540
chrVII 857334 857335 . 300
chrVII 857336 857337 . 660
chrVII 857409 857410 . 120
chrVII 857415 857416 . 440
chrVII 857418 857419 . 120
chrVII 857441 857442 . 140
chrVII 857565 857566 . 240
chrVII 857598 857599 . 160
chrVII 857664 857665 . 120
chrVII 857797 857798 . 1620
chrVII 857896 857897 . 600
chrVII 857902 857903 . 420
chrVII 858086 858087 . 120
chrVII 858093 858094 . 560
chrVII 858110 858111 . 780
chrVII 858147 858148 . 800
chrVII 858350 858351 . 400
chrVII 858362 858363 . 140
chrVII 858367 858368 . 220
chrVII 858487 858488 . 220
chrVII 858536 858537 . 160
chrVII 858580 858581 . 140
chrVII 858607 858608 . 540
chrVII 858684 858685 . 500
chrVII 858838 858839 . 1120
chrVII 858913 858914 . 920
chrVII 859251 859252 . 420
chrVII 859566 859567 . 1580
chrVII 859585 859586 . 660
chrVII 859604 859605 . 560
chrVII 859618 859619 . 720
chrVII 859715 859716 . 180
chrVII 859734 859735 . 420
chrVII 859747 859748 . 180
chrVII 859758 859759 . 120
chrVII 859800 859801 . 120
chrVII 859920 859921 . 500
chrVII 859960 859961 . 120
chrVII 860123 860124 . 160
chrVII 860310 860311 . 820
chrVII 860506 860507 . 160
chrVII 860522 860523 . 180
chrVII 861194 861195 . 680
chrVII 861799 861800 . 340
chrVII 862857 862858 . 160
chrVII 862912 862913 . 120
chrVII 863820 863821 . 120
chrVII 864718 864719 . 240
chrVII 864863 864864 . 260
chrVII 865667 865668 . 660
chrVII 866171 866172 . 120
chrVII 866179 866180 . 180
chrVII 866186 866187 . 240
chrVII 866189 866190 . 140
chrVII 866195 866196 . 180
chrVII 866218 866219 . 120
chrVII 866269 866270 . 140
chrVII 866280 866281 . 280
chrVII 867573 867574 . 2220
chrVII 867601 867602 . 1820
chrVII 867669 867670 . 1460
chrVII 867679 867680 . 1860
chrVII 867710 867711 . 1320
chrVII 867712 867713 . 120
chrVII 870073 870074 . 120
chrVII 870094 870095 . 160
chrVII 870103 870104 . 120
chrVII 870489 870490 . 140
chrVII 871491 871492 . 120
chrVII 871499 871500 . 200
chrVII 871539 871540 . 240
chrVII 871543 871544 . 460
chrVII 871601 871602 . 140
chrVII 871614 871615 . 120
chrVII 871659 871660 . 120
chrVII 871666 871667 . 280
chrVII 871672 871673 . 160
chrVII 871679 871680 . 120
chrVII 871695 871696 . 180
chrVII 871811 871812 . 120
chrVII 871867 871868 . 340
chrVII 873127 873128 . 200
chrVII 873552 873553 . 1700
chrVII 874035 874036 . 140
chrVII 874343 874344 . 160
chrVII 875035 875036 . 440
chrVII 875217 875218 . 5400
chrVII 875261 875262 . 440
chrVII 875307 875308 . 240
chrVII 875448 875449 . 340
chrVII 875467 875468 . 180
chrVII 875804 875805 . 460
chrVII 876292 876293 . 140
chrVII 876295 876296 . 460
chrVII 876551 876552 . 120
chrVII 876898 876899 . 260
chrVII 877117 877118 . 120
chrVII 877594 877595 . 220
chrVII 877752 877753 . 140
chrVII 877761 877762 . 120
chrVII 878334 878335 . 1280
chrVII 878488 878489 . 1320
chrVII 878523 878524 . 300
chrVII 878530 878531 . 1360
chrVII 878579 878580 . 1920
chrVII 878621 878622 . 1540
chrVII 878630 878631 . 220
chrVII 878660 878661 . 140
chrVII 878664 878665 . 120
chrVII 878670 878671 . 240
chrVII 878752 878753 . 520
chrVII 878763 878764 . 1240
chrVII 878792 878793 . 140
chrVII 878803 878804 . 700
chrVII 878844 878845 . 420
chrVII 878867 878868 . 660
chrVII 878875 878876 . 120
chrVII 878884 878885 . 940
chrVII 879270 879271 . 160
chrVII 879291 879292 . 1500
chrVII 879393 879394 . 180
chrVII 879463 879464 . 180
chrVII 879479 879480 . 140
chrVII 879502 879503 . 500
chrVII 879509 879510 . 280
chrVII 879512 879513 . 280
chrVII 879527 879528 . 260
chrVII 879553 879554 . 120
chrVII 879574 879575 . 120
chrVII 879589 879590 . 240
chrVII 879796 879797 . 660
chrVII 879847 879848 . 240
chrVII 879926 879927 . 1140
chrVII 879949 879950 . 2160
chrVII 879977 879978 . 140
chrVII 880006 880007 . 1000
chrVII 880013 880014 . 620
chrVII 880028 880029 . 160
chrVII 880037 880038 . 480
chrVII 880046 880047 . 840
chrVII 880064 880065 . 680
chrVII 880083 880084 . 1040
chrVII 880117 880118 . 1000
chrVII 880330 880331 . 780
chrVII 880393 880394 . 200
chrVII 880533 880534 . 220
chrVII 880606 880607 . 120
chrVII 881177 881178 . 2680
chrVII 881322 881323 . 3820
chrVII 881326 881327 . 980
chrVII 881392 881393 . 140
chrVII 882302 882303 . 1420
chrVII 882308 882309 . 440
chrVII 882342 882343 . 1600
chrVII 882413 882414 . 580
chrVII 882431 882432 . 120
chrVII 882437 882438 . 8000
chrVII 882629 882630 . 280
chrVII 882648 882649 . 420
chrVII 882703 882704 . 500
chrVII 882714 882715 . 520
chrVII 882845 882846 . 140
chrVII 882901 882902 . 220
chrVII 883141 883142 . 120
chrVII 883346 883347 . 120
chrVII 883471 883472 . 580
chrVII 883473 883474 . 340
chrVII 883481 883482 . 400
chrVII 883952 883953 . 160
chrVII 883986 883987 . 160
chrVII 883989 883990 . 460
chrVII 884014 884015 . 160
chrVII 884072 884073 . 180
chrVII 884107 884108 . 120
chrVII 884109 884110 . 1060
chrVII 884113 884114 . 820
chrVII 884128 884129 . 2580
chrVII 884139 884140 . 500
chrVII 884158 884159 . 300
chrVII 884168 884169 . 1940
chrVII 884184 884185 . 480
chrVII 884205 884206 . 540
chrVII 884206 884207 . 760
chrVII 884206 884207 . 120
chrVII 884208 884209 . 120
chrVII 884208 884209 . 120
chrVII 884260 884261 . 840
chrVII 884394 884395 . 320
chrVII 884419 884420 . 420
chrVII 884422 884423 . 180
chrVII 884469 884470 . 200
chrVII 884663 884664 . 120
chrVII 885855 885856 . 160
chrVII 885862 885863 . 440
chrVII 885863 885864 . 540
chrVII 885873 885874 . 980
chrVII 885935 885936 . 300
chrVII 885945 885946 . 460
chrVII 885967 885968 . 200
chrVII 886136 886137 . 320
chrVII 886160 886161 . 960
chrVII 886759 886760 . 2180
chrVII 886898 886899 . 200
chrVII 887562 887563 . 160
chrVII 887687 887688 . 140
chrVII 887695 887696 . 940
chrVII 887883 887884 . 120
chrVII 887919 887920 . 1280
chrVII 887920 887921 . 160
chrVII 887923 887924 . 340
chrVII 887928 887929 . 1800
chrVII 887976 887977 . 240
chrVII 888160 888161 . 800
chrVII 888360 888361 . 220
chrVII 888477 888478 . 1100
chrVII 888611 888612 . 340
chrVII 888643 888644 . 120
chrVII 888712 888713 . 840
chrVII 888748 888749 . 900
chrVII 889577 889578 . 1040
chrVII 889587 889588 . 2000
chrVII 890836 890837 . 340
chrVII 891689 891690 . 240
chrVII 892322 892323 . 340
chrVII 892370 892371 . 3300
chrVII 892371 892372 . 120
chrVII 892371 892372 . 140
chrVII 892375 892376 . 120
chrVII 892426 892427 . 160
chrVII 892749 892750 . 260
chrVII 893140 893141 . 180
chrVII 893626 893627 . 1820
chrVII 893664 893665 . 120
chrVII 893709 893710 . 500
chrVII 894381 894382 . 460
chrVII 894383 894384 . 180
chrVII 894392 894393 . 140
chrVII 894418 894419 . 2540
chrVII 894428 894429 . 280
chrVII 894434 894435 . 420
chrVII 894444 894445 . 160
chrVII 894456 894457 . 3760
chrVII 894456 894457 . 120
chrVII 894458 894459 . 120
chrVII 894509 894510 . 240
chrVII 894609 894610 . 340
chrVII 894611 894612 . 1280
chrVII 898882 898883 . 4220
chrVII 899213 899214 . 140
chrVII 899234 899235 . 1100
chrVII 899546 899547 . 660
chrVII 899680 899681 . 140
chrVII 899762 899763 . 920
chrVII 899770 899771 . 2680
chrVII 899804 899805 . 160
chrVII 900220 900221 . 1040
chrVII 900475 900476 . 2000
chrVII 900723 900724 . 2980
chrVII 900901 900902 . 160
chrVII 901100 901101 . 160
chrVII 902232 902233 . 1220
chrVII 902362 902363 . 640
chrVII 902402 902403 . 140
chrVII 902413 902414 . 1000
chrVII 902629 902630 . 300
chrVII 902632 902633 . 980
chrVII 902829 902830 . 280
chrVII 902837 902838 . 120
chrVII 902846 902847 . 780
chrVII 902973 902974 . 1620
chrVII 902974 902975 . 120
chrVII 902975 902976 . 120
chrVII 903006 903007 . 140
chrVII 903009 903010 . 120
chrVII 903154 903155 . 160
chrVII 903192 903193 . 1260
chrVII 903229 903230 . 240
chrVII 903260 903261 . 120
chrVII 903280 903281 . 560
chrVII 903349 903350 . 340
chrVII 903450 903451 . 300
chrVII 903506 903507 . 420
chrVII 903509 903510 . 120
chrVII 903651 903652 . 920
chrVII 903722 903723 . 120
chrVII 903776 903777 . 140
chrVII 904699 904700 . 120
chrVII 904939 904940 . 120
chrVII 904975 904976 . 760
chrVII 905001 905002 . 3280
chrVII 905014 905015 . 2140
chrVII 905023 905024 . 5600
chrVII 905027 905028 . 120
chrVII 905087 905088 . 1460
chrVII 905103 905104 . 280
chrVII 905126 905127 . 2740
chrVII 905135 905136 . 120
chrVII 905156 905157 . 120
chrVII 905177 905178 . 840
chrVII 905188 905189 . 340
chrVII 905199 905200 . 180
chrVII 905250 905251 . 160
chrVII 905253 905254 . 180
chrVII 905300 905301 . 700
chrVII 905342 905343 . 200
chrVII 905350 905351 . 2540
chrVII 905373 905374 . 620
chrVII 905381 905382 . 120
chrVII 905383 905384 . 240
chrVII 905386 905387 . 1580
chrVII 905391 905392 . 180
chrVII 905392 905393 . 2000
chrVII 905399 905400 . 740
chrVII 905475 905476 . 120
chrVII 905482 905483 . 180
chrVII 905504 905505 . 700
chrVII 905520 905521 . 320
chrVII 905591 905592 . 420
chrVII 905616 905617 . 1340
chrVII 905623 905624 . 560
chrVII 905726 905727 . 660
chrVII 905744 905745 . 480
chrVII 905747 905748 . 140
chrVII 905773 905774 . 120
chrVII 905778 905779 . 160
chrVII 905785 905786 . 1200
chrVII 905786 905787 . 260
chrVII 905790 905791 . 4420
chrVII 905792 905793 . 180
chrVII 905801 905802 . 1180
chrVII 905828 905829 . 300
chrVII 905850 905851 . 320
chrVII 905857 905858 . 2320
chrVII 907202 907203 . 180
chrVII 907455 907456 . 140
chrVII 907768 907769 . 1100
chrVII 907834 907835 . 1540
chrVII 908010 908011 . 200
chrVII 908065 908066 . 340
chrVII 908517 908518 . 120
chrVII 908556 908557 . 360
chrVII 908576 908577 . 320
chrVII 908727 908728 . 1660
chrVII 908857 908858 . 120
chrVII 908906 908907 . 140
chrVII 908911 908912 . 180
chrVII 908946 908947 . 340
chrVII 908957 908958 . 160
chrVII 908996 908997 . 140
chrVII 909001 909002 . 220
chrVII 909015 909016 . 220
chrVII 909019 909020 . 160
chrVII 909024 909025 . 540
chrVII 909078 909079 . 220
chrVII 909216 909217 . 180
chrVII 909367 909368 . 6860
chrVII 909872 909873 . 820
chrVII 910095 910096 . 480
chrVII 910328 910329 . 1560
chrVII 910355 910356 . 360
chrVII 910410 910411 . 200
chrVII 910547 910548 . 260
chrVII 910553 910554 . 120
chrVII 910569 910570 . 120
chrVII 910581 910582 . 2180
chrVII 910997 910998 . 400
chrVII 911025 911026 . 280
chrVII 911754 911755 . 120
chrVII 911809 911810 . 180
chrVII 912048 912049 . 120
chrVII 912937 912938 . 120
chrVII 912960 912961 . 940
chrVII 912979 912980 . 340
chrVII 912999 913000 . 1140
chrVII 913038 913039 . 260
chrVII 913341 913342 . 1340
chrVII 913349 913350 . 120
chrVII 913357 913358 . 380
chrVII 913375 913376 . 820
chrVII 913393 913394 . 280
chrVII 913415 913416 . 280
chrVII 913421 913422 . 360
chrVII 913424 913425 . 760
chrVII 913437 913438 . 1220
chrVII 913447 913448 . 180
chrVII 913584 913585 . 180
chrVII 913585 913586 . 120
chrVII 913603 913604 . 120
chrVII 913614 913615 . 280
chrVII 913622 913623 . 640
chrVII 913761 913762 . 1040
chrVII 913902 913903 . 800
chrVII 913981 913982 . 4140
chrVII 914484 914485 . 260
chrVII 914528 914529 . 6360
chrVII 914693 914694 . 440
chrVII 914892 914893 . 280
chrVII 914901 914902 . 900
chrVII 914914 914915 . 200
chrVII 915030 915031 . 340
chrVII 915096 915097 . 1560
chrVII 915099 915100 . 140
chrVII 915104 915105 . 320
chrVII 915114 915115 . 800
chrVII 916945 916946 . 700
chrVII 916968 916969 . 860
chrVII 916979 916980 . 380
chrVII 916980 916981 . 820
chrVII 916982 916983 . 120
chrVII 917193 917194 . 120
chrVII 917326 917327 . 2560
chrVII 917853 917854 . 460
chrVII 918398 918399 . 940
chrVII 918643 918644 . 1760
chrVII 918659 918660 . 1080
chrVII 918827 918828 . 140
chrVII 919682 919683 . 5560
chrVII 919695 919696 . 200
chrVII 919703 919704 . 2220
chrVII 919709 919710 . 920
chrVII 919724 919725 . 400
chrVII 919738 919739 . 2380
chrVII 919748 919749 . 120
chrVII 919754 919755 . 2800
chrVII 919807 919808 . 540
chrVII 919941 919942 . 960
chrVII 919964 919965 . 520
chrVII 919995 919996 . 360
chrVII 920025 920026 . 1400
chrVII 920035 920036 . 460
chrVII 920047 920048 . 6580
chrVII 920137 920138 . 220
chrVII 920318 920319 . 120
chrVII 921962 921963 . 1880
chrVII 922083 922084 . 1760
chrVII 922096 922097 . 120
chrVII 922420 922421 . 920
chrVII 922431 922432 . 140
chrVII 924356 924357 . 220
chrVII 924593 924594 . 2600
chrVII 924624 924625 . 120
chrVII 924810 924811 . 180
chrVII 925599 925600 . 340
chrVII 926219 926220 . 140
chrVII 926501 926502 . 160
chrVII 926887 926888 . 120
chrVII 928386 928387 . 120
chrVII 928602 928603 . 460
chrVII 928636 928637 . 200
chrVII 928794 928795 . 360
chrVII 928796 928797 . 320
chrVII 929319 929320 . 120
chrVII 929786 929787 . 160
chrVII 930612 930613 . 120
chrVII 930719 930720 . 260
chrVII 930722 930723 . 220
chrVII 930755 930756 . 140
chrVII 931025 931026 . 140
chrVII 931032 931033 . 460
chrVII 931111 931112 . 160
chrVII 931116 931117 . 1660
chrVII 931431 931432 . 1380
chrVII 932040 932041 . 340
chrVII 932100 932101 . 280
chrVII 932106 932107 . 160
chrVII 932208 932209 . 440
chrVII 935801 935802 . 260
chrVII 936218 936219 . 360
chrVII 936437 936438 . 440
chrVII 936747 936748 . 780
chrVII 936909 936910 . 1960
chrVII 936918 936919 . 140
chrVII 937014 937015 . 1640
chrVII 937019 937020 . 4340
chrVII 937030 937031 . 260
chrVII 937230 937231 . 1200
chrVII 937389 937390 . 760
chrVII 937668 937669 . 140
chrVII 937898 937899 . 700
chrVII 938332 938333 . 240
chrVII 938889 938890 . 240
chrVII 938971 938972 . 1260
chrVII 939025 939026 . 140
chrVII 939074 939075 . 1400
chrVII 939197 939198 . 1240
chrVII 939243 939244 . 560
chrVII 939286 939287 . 300
chrVII 939306 939307 . 420
chrVII 939320 939321 . 880
chrVII 939358 939359 . 640
chrVII 939773 939774 . 120
chrVII 939841 939842 . 400
chrVII 939847 939848 . 280
chrVII 939870 939871 . 160
chrVII 939877 939878 . 220
chrVII 940034 940035 . 1380
chrVII 940186 940187 . 500
chrVII 940194 940195 . 120
chrVII 940794 940795 . 140
chrVII 940868 940869 . 220
chrVII 940992 940993 . 140
chrVII 941233 941234 . 400
chrVII 941446 941447 . 260
chrVII 941611 941612 . 320
chrVII 941633 941634 . 140
chrVII 942224 942225 . 1920
chrVII 942301 942302 . 880
chrVII 942321 942322 . 260
chrVII 942322 942323 . 140
chrVII 942487 942488 . 160
chrVII 942531 942532 . 220
chrVII 942548 942549 . 560
chrVII 942576 942577 . 140
chrVII 942585 942586 . 520
chrVII 942587 942588 . 140
chrVII 942941 942942 . 1320
chrVII 942944 942945 . 1960
chrVII 943010 943011 . 220
chrVII 943356 943357 . 4780
chrVII 944236 944237 . 220
chrVII 944580 944581 . 760
chrVII 944867 944868 . 440
chrVII 944870 944871 . 320
chrVII 944894 944895 . 300
chrVII 945188 945189 . 460
chrVII 946399 946400 . 1960
chrVII 946913 946914 . 140
chrVII 947196 947197 . 420
chrVII 947205 947206 . 180
chrVII 947224 947225 . 320
chrVII 947267 947268 . 240
chrVII 947296 947297 . 140
chrVII 947303 947304 . 160
chrVII 947321 947322 . 260
chrVII 947341 947342 . 1940
chrVII 949049 949050 . 240
chrVII 949108 949109 . 360
chrVII 949123 949124 . 1500
chrVII 949519 949520 . 120
chrVII 950814 950815 . 180
chrVII 950991 950992 . 460
chrVII 951063 951064 . 380
chrVII 951236 951237 . 420
chrVII 951266 951267 . 120
chrVII 951472 951473 . 560
chrVII 951549 951550 . 120
chrVII 951617 951618 . 280
chrVII 951830 951831 . 300
chrVII 951864 951865 . 1140
chrVII 951891 951892 . 1000
chrVII 951909 951910 . 560
chrVII 951929 951930 . 1140
chrVII 952029 952030 . 10160
chrVII 952321 952322 . 480
chrVII 952403 952404 . 380
chrVII 952922 952923 . 140
chrVII 953244 953245 . 180
chrVII 953615 953616 . 1160
chrVII 953623 953624 . 700
chrVII 953627 953628 . 960
chrVII 953631 953632 . 960
chrVII 953635 953636 . 520
chrVII 953718 953719 . 400
chrVII 953723 953724 . 1120
chrVII 953734 953735 . 2640
chrVII 953831 953832 . 1480
chrVII 953872 953873 . 760
chrVII 953878 953879 . 1880
chrVII 953878 953879 . 120
chrVII 953879 953880 . 160
chrVII 953879 953880 . 120
chrVII 953880 953881 . 120
chrVII 953880 953881 . 1120
chrVII 953912 953913 . 120
chrVII 954063 954064 . 420
chrVII 954584 954585 . 160
chrVII 954718 954719 . 960
chrVII 954749 954750 . 400
chrVII 955263 955264 . 940
chrVII 955669 955670 . 1760
chrVII 955819 955820 . 1260
chrVII 957045 957046 . 980
chrVII 957796 957797 . 180
chrVII 958159 958160 . 120
chrVII 958494 958495 . 180
chrVII 958553 958554 . 120
chrVII 958639 958640 . 140
chrVII 958658 958659 . 220
chrVII 958671 958672 . 1580
chrVII 958677 958678 . 240
chrVII 958681 958682 . 120
chrVII 958687 958688 . 120
chrVII 958739 958740 . 760
chrVII 958856 958857 . 720
chrVII 959126 959127 . 120
chrVII 959151 959152 . 340
chrVII 959163 959164 . 2680
chrVII 959169 959170 . 120
chrVII 959176 959177 . 3900
chrVII 959211 959212 . 280
chrVII 959288 959289 . 1060
chrVII 959317 959318 . 400
chrVII 959332 959333 . 580
chrVII 959337 959338 . 560
chrVII 959376 959377 . 220
chrVII 959421 959422 . 220
chrVII 959441 959442 . 400
chrVII 959514 959515 . 180
chrVII 959531 959532 . 540
chrVII 959556 959557 . 2860
chrVII 959590 959591 . 120
chrVII 959598 959599 . 2040
chrVII 959625 959626 . 360
chrVII 959711 959712 . 340
chrVII 959733 959734 . 120
chrVII 959973 959974 . 1440
chrVII 960012 960013 . 120
chrVII 960112 960113 . 120
chrVII 960116 960117 . 180
chrVII 960541 960542 . 120
chrVII 960971 960972 . 280
chrVII 961313 961314 . 3200
chrVII 961339 961340 . 220
chrVII 961438 961439 . 240
chrVII 961452 961453 . 340
chrVII 961593 961594 . 420
chrVII 962178 962179 . 560
chrVII 962183 962184 . 240
chrVII 962237 962238 . 220
chrVII 962260 962261 . 440
chrVII 962271 962272 . 120
chrVII 962404 962405 . 340
chrVII 962449 962450 . 220
chrVII 962563 962564 . 680
chrVII 962648 962649 . 4100
chrVII 962658 962659 . 340
chrVII 962958 962959 . 140
chrVII 962959 962960 . 1980
chrVII 963092 963093 . 4700
chrVII 963708 963709 . 540
chrVII 964292 964293 . 1020
chrVII 965166 965167 . 8020
chrVII 965412 965413 . 1980
chrVII 965732 965733 . 380
chrVII 965756 965757 . 280
chrVII 965789 965790 . 280
chrVII 965799 965800 . 380
chrVII 965808 965809 . 140
chrVII 965902 965903 . 120
chrVII 966267 966268 . 220
chrVII 967063 967064 . 220
chrVII 967307 967308 . 540
chrVII 967369 967370 . 160
chrVII 967924 967925 . 720
chrVII 968684 968685 . 160
chrVII 968710 968711 . 140
chrVII 968742 968743 . 800
chrVII 969005 969006 . 220
chrVII 969144 969145 . 120
chrVII 969168 969169 . 180
chrVII 969290 969291 . 340
chrVII 969501 969502 . 480
chrVII 969573 969574 . 120
chrVII 969574 969575 . 760
chrVII 969574 969575 . 840
chrVII 969575 969576 . 200
chrVII 969576 969577 . 140
chrVII 969583 969584 . 3780
chrVII 969591 969592 . 1100
chrVII 969601 969602 . 240
chrVII 969611 969612 . 200
chrVII 969673 969674 . 540
chrVII 969879 969880 . 160
chrVII 970028 970029 . 1840
chrVII 970208 970209 . 920
chrVII 970214 970215 . 200
chrVII 970304 970305 . 700
chrVII 970310 970311 . 120
chrVII 970314 970315 . 840
chrVII 970318 970319 . 500
chrVII 970335 970336 . 340
chrVII 970415 970416 . 160
chrVII 970492 970493 . 280
chrVII 970508 970509 . 160
chrVII 970535 970536 . 940
chrVII 972283 972284 . 120
chrVII 973081 973082 . 380
chrVII 973954 973955 . 360
chrVII 974057 974058 . 280
chrVII 974103 974104 . 140
chrVII 974111 974112 . 320
chrVII 974115 974116 . 120
chrVII 974250 974251 . 900
chrVII 974274 974275 . 240
chrVII 974275 974276 . 7440
chrVII 974294 974295 . 4960
chrVII 974337 974338 . 340
chrVII 974352 974353 . 180
chrVII 974373 974374 . 860
chrVII 974500 974501 . 1580
chrVII 974508 974509 . 260
chrVII 974512 974513 . 120
chrVII 974543 974544 . 3040
chrVII 974571 974572 . 480
chrVII 974596 974597 . 3260
chrVII 974739 974740 . 1620
chrVII 974741 974742 . 540
chrVII 974747 974748 . 1080
chrVII 974762 974763 . 220
chrVII 974776 974777 . 180
chrVII 974794 974795 . 1500
chrVII 975106 975107 . 440
chrVII 975131 975132 . 580
chrVII 975202 975203 . 360
chrVII 975256 975257 . 340
chrVII 975350 975351 . 420
chrVII 975763 975764 . 1600
chrVII 976739 976740 . 480
chrVII 976825 976826 . 200
chrVII 976976 976977 . 120
chrVII 977093 977094 . 120
chrVII 977157 977158 . 120
chrVII 977173 977174 . 540
chrVII 977563 977564 . 540
chrVII 977794 977795 . 320
chrVII 977871 977872 . 360
chrVII 977874 977875 . 120
chrVII 977933 977934 . 120
chrVII 977980 977981 . 860
chrVII 978185 978186 . 200
chrVII 978199 978200 . 1040
chrVII 978205 978206 . 700
chrVII 978267 978268 . 340
chrVII 978291 978292 . 1460
chrVII 978310 978311 . 720
chrVII 978396 978397 . 5260
chrVII 978509 978510 . 200
chrVII 978820 978821 . 2920
chrVII 978917 978918 . 120
chrVII 978925 978926 . 300
chrVII 978934 978935 . 460
chrVII 979289 979290 . 500
chrVII 979521 979522 . 260
chrVII 979526 979527 . 300
chrVII 979534 979535 . 620
chrVII 979559 979560 . 180
chrVII 979580 979581 . 520
chrVII 979599 979600 . 1320
chrVII 979604 979605 . 140
chrVII 979607 979608 . 1900
chrVII 979661 979662 . 1640
chrVII 979673 979674 . 120
chrVII 979773 979774 . 300
chrVII 982195 982196 . 480
chrVII 982198 982199 . 440
chrVII 982210 982211 . 1100
chrVII 982211 982212 . 200
chrVII 982311 982312 . 380
chrVII 982325 982326 . 120
chrVII 982345 982346 . 1160
chrVII 984334 984335 . 460
chrVII 984335 984336 . 240
chrVII 984346 984347 . 120
chrVII 984390 984391 . 280
chrVII 984571 984572 . 180
chrVII 984723 984724 . 440
chrVII 984728 984729 . 1660
chrVII 984733 984734 . 200
chrVII 984773 984774 . 240
chrVII 984809 984810 . 260
chrVII 985423 985424 . 1940
chrVII 985585 985586 . 460
chrVII 985669 985670 . 260
chrVII 985774 985775 . 600
chrVII 985778 985779 . 500
chrVII 985790 985791 . 120
chrVII 986015 986016 . 220
chrVII 986035 986036 . 140
chrVII 986044 986045 . 520
chrVII 986110 986111 . 1060
chrVII 986591 986592 . 120
chrVII 987014 987015 . 280
chrVII 987045 987046 . 160
chrVII 987133 987134 . 120
chrVII 987466 987467 . 200
chrVII 987884 987885 . 220
chrVII 988446 988447 . 2980
chrVII 988948 988949 . 460
chrVII 989189 989190 . 700
chrVII 989296 989297 . 5820
chrVII 989323 989324 . 280
chrVII 989730 989731 . 120
chrVII 989804 989805 . 180
chrVII 989813 989814 . 780
chrVII 989926 989927 . 340
chrVII 990132 990133 . 120
chrVII 990299 990300 . 460
chrVII 990301 990302 . 240
chrVII 990308 990309 . 3120
chrVII 990330 990331 . 2880
chrVII 990539 990540 . 140
chrVII 991410 991411 . 220
chrVII 991729 991730 . 1460
chrVII 992715 992716 . 140
chrVII 993095 993096 . 2000
chrVII 993460 993461 . 180
chrVII 993487 993488 . 780
chrVII 993641 993642 . 160
chrVII 993838 993839 . 1120
chrVII 993881 993882 . 220
chrVII 993892 993893 . 1960
chrVII 993895 993896 . 3660
chrVII 993903 993904 . 460
chrVII 993941 993942 . 580
chrVII 993947 993948 . 240
chrVII 994010 994011 . 460
chrVII 994012 994013 . 2260
chrVII 994024 994025 . 280
chrVII 994030 994031 . 500
chrVII 994034 994035 . 140
chrVII 994053 994054 . 120
chrVII 994057 994058 . 2400
chrVII 994063 994064 . 120
chrVII 994105 994106 . 4800
chrVII 994155 994156 . 500
chrVII 994191 994192 . 520
chrVII 994202 994203 . 3800
chrVII 994220 994221 . 220
chrVII 994240 994241 . 640
chrVII 994253 994254 . 6240
chrVII 994264 994265 . 2580
chrVII 994414 994415 . 700
chrVII 994614 994615 . 520
chrVII 994928 994929 . 140
chrVII 995316 995317 . 660
chrVII 995447 995448 . 1080
chrVII 995479 995480 . 620
chrVII 995487 995488 . 540
chrVII 995512 995513 . 120
chrVII 995517 995518 . 720
chrVII 995523 995524 . 540
chrVII 995548 995549 . 4660
chrVII 996455 996456 . 600
chrVII 996498 996499 . 380
chrVII 996502 996503 . 1280
chrVII 996537 996538 . 180
chrVII 996753 996754 . 780
chrVII 996765 996766 . 920
chrVII 997623 997624 . 260
chrVII 999185 999186 . 220
chrVII 999198 999199 . 540
chrVII 999207 999208 . 280
chrVII 999241 999242 . 440
chrVII 999261 999262 . 1200
chrVII 999359 999360 . 1660
chrVII 999521 999522 . 640
chrVII 999588 999589 . 540
chrVII 999652 999653 . 6940
chrVII 999935 999936 . 1020
chrVII 999994 999995 . 160
chrVII 1000005 1000006 . 900
chrVII 1000013 1000014 . 460
chrVII 1000021 1000022 . 1560
chrVII 1000026 1000027 . 2940
chrVII 1000033 1000034 . 1200
chrVII 1000049 1000050 . 620
chrVII 1000057 1000058 . 200
chrVII 1000114 1000115 . 660
chrVII 1000144 1000145 . 1540
chrVII 1000150 1000151 . 640
chrVII 1000156 1000157 . 1220
chrVII 1000164 1000165 . 260
chrVII 1000191 1000192 . 2000
chrVII 1000198 1000199 . 240
chrVII 1000200 1000201 . 220
chrVII 1000279 1000280 . 1180
chrVII 1000293 1000294 . 140
chrVII 1000301 1000302 . 960
chrVII 1000337 1000338 . 200
chrVII 1000345 1000346 . 980
chrVII 1000351 1000352 . 420
chrVII 1000451 1000452 . 360
chrVII 1000519 1000520 . 1260
chrVII 1000526 1000527 . 480
chrVII 1000534 1000535 . 260
chrVII 1000544 1000545 . 180
chrVII 1000557 1000558 . 200
chrVII 1000558 1000559 . 140
chrVII 1000564 1000565 . 820
chrVII 1000564 1000565 . 120
chrVII 1000572 1000573 . 200
chrVII 1000576 1000577 . 440
chrVII 1000590 1000591 . 700
chrVII 1000673 1000674 . 840
chrVII 1000687 1000688 . 1220
chrVII 1000804 1000805 . 160
chrVII 1000860 1000861 . 320
chrVII 1001081 1001082 . 120
chrVII 1001099 1001100 . 120
chrVII 1001105 1001106 . 580
chrVII 1001130 1001131 . 1980
chrVII 1001151 1001152 . 620
chrVII 1001361 1001362 . 260
chrVII 1002216 1002217 . 120
chrVII 1002316 1002317 . 2300
chrVII 1002401 1002402 . 240
chrVII 1002536 1002537 . 1900
chrVII 1002656 1002657 . 140
chrVII 1003288 1003289 . 400
chrVII 1003762 1003763 . 340
chrVII 1003772 1003773 . 180
chrVII 1003918 1003919 . 1160
chrVII 1004028 1004029 . 160
chrVII 1004254 1004255 . 1320
chrVII 1004307 1004308 . 140
chrVII 1004340 1004341 . 420
chrVII 1004345 1004346 . 200
chrVII 1004349 1004350 . 380
chrVII 1004369 1004370 . 240
chrVII 1004441 1004442 . 440
chrVII 1004781 1004782 . 540
chrVII 1005417 1005418 . 940
chrVII 1005880 1005881 . 240
chrVII 1006024 1006025 . 280
chrVII 1006132 1006133 . 180
chrVII 1006184 1006185 . 240
chrVII 1007467 1007468 . 380
chrVII 1007469 1007470 . 1060
chrVII 1007524 1007525 . 280
chrVII 1007585 1007586 . 760
chrVII 1007698 1007699 . 320
chrVII 1007739 1007740 . 180
chrVII 1007744 1007745 . 2540
chrVII 1008027 1008028 . 120
chrVII 1008083 1008084 . 380
chrVII 1008506 1008507 . 480
chrVII 1008577 1008578 . 1020
chrVII 1008685 1008686 . 1880
chrVII 1009148 1009149 . 120
chrVII 1009798 1009799 . 840
chrVII 1010165 1010166 . 140
chrVII 1010170 1010171 . 120
chrVII 1010299 1010300 . 280
chrVII 1010490 1010491 . 280
chrVII 1010695 1010696 . 440
chrVII 1010877 1010878 . 3220
chrVII 1010916 1010917 . 140
chrVII 1010976 1010977 . 180
chrVII 1011286 1011287 . 180
chrVII 1011315 1011316 . 120
chrVII 1011464 1011465 . 160
chrVII 1011788 1011789 . 180
chrVII 1011866 1011867 . 860
chrVII 1011932 1011933 . 900
chrVII 1012039 1012040 . 120
chrVII 1012066 1012067 . 260
chrVII 1012115 1012116 . 560
chrVII 1012315 1012316 . 1120
chrVII 1012321 1012322 . 280
chrVII 1012349 1012350 . 2080
chrVII 1012377 1012378 . 160
chrVII 1012385 1012386 . 420
chrVII 1012385 1012386 . 140
chrVII 1012386 1012387 . 120
chrVII 1012417 1012418 . 400
chrVII 1012427 1012428 . 1540
chrVII 1012751 1012752 . 2700
chrVII 1012835 1012836 . 200
chrVII 1012968 1012969 . 5040
chrVII 1013162 1013163 . 3900
chrVII 1013535 1013536 . 1120
chrVII 1013553 1013554 . 300
chrVII 1014263 1014264 . 240
chrVII 1014281 1014282 . 140
chrVII 1014460 1014461 . 760
chrVII 1014477 1014478 . 1400
chrVII 1014719 1014720 . 1100
chrVII 1016860 1016861 . 240
chrVII 1016875 1016876 . 400
chrVII 1016902 1016903 . 200
chrVII 1017839 1017840 . 460
chrVII 1017843 1017844 . 120
chrVII 1017877 1017878 . 480
chrVII 1017880 1017881 . 720
chrVII 1017914 1017915 . 180
chrVII 1018257 1018258 . 580
chrVII 1018410 1018411 . 1140
chrVII 1018612 1018613 . 200
chrVII 1018858 1018859 . 140
chrVII 1019116 1019117 . 300
chrVII 1019129 1019130 . 120
chrVII 1019313 1019314 . 560
chrVII 1019354 1019355 . 720
chrVII 1019380 1019381 . 820
chrVII 1021031 1021032 . 120
chrVII 1021992 1021993 . 3240
chrVII 1022066 1022067 . 640
chrVII 1022069 1022070 . 240
chrVII 1022083 1022084 . 440
chrVII 1022425 1022426 . 1600
chrVII 1022440 1022441 . 7180
chrVII 1022523 1022524 . 2860
chrVII 1022529 1022530 . 3400
chrVII 1022537 1022538 . 640
chrVII 1022555 1022556 . 2020
chrVII 1022595 1022596 . 1200
chrVII 1023054 1023055 . 380
chrVII 1023128 1023129 . 180
chrVII 1023214 1023215 . 120
chrVII 1024038 1024039 . 1860
chrVII 1024168 1024169 . 320
chrVII 1024288 1024289 . 420
chrVII 1024293 1024294 . 200
chrVII 1024871 1024872 . 200
chrVII 1024910 1024911 . 120
chrVII 1024959 1024960 . 120
chrVII 1025803 1025804 . 1360
chrVII 1025907 1025908 . 520
chrVII 1025946 1025947 . 600
chrVII 1025962 1025963 . 440
chrVII 1025978 1025979 . 4420
chrVII 1026008 1026009 . 1160
chrVII 1026021 1026022 . 700
chrVII 1026030 1026031 . 2780
chrVII 1026033 1026034 . 1500
chrVII 1026076 1026077 . 840
chrVII 1026079 1026080 . 580
chrVII 1026109 1026110 . 120
chrVII 1026117 1026118 . 1960
chrVII 1026251 1026252 . 2420
chrVII 1026386 1026387 . 1100
chrVII 1026726 1026727 . 120
chrVII 1026734 1026735 . 320
chrVII 1026759 1026760 . 2340
chrVII 1026796 1026797 . 1960
chrVII 1026903 1026904 . 120
chrVII 1027029 1027030 . 1380
chrVII 1027065 1027066 . 380
chrVII 1027068 1027069 . 2120
chrVII 1027080 1027081 . 4940
chrVII 1027107 1027108 . 740
chrVII 1027172 1027173 . 3440
chrVII 1027180 1027181 . 580
chrVII 1027188 1027189 . 8260
chrVII 1027212 1027213 . 760
chrVII 1028142 1028143 . 120
chrVII 1029046 1029047 . 260
chrVII 1030660 1030661 . 280
chrVII 1031043 1031044 . 120
chrVII 1031287 1031288 . 280
chrVII 1031426 1031427 . 440
chrVII 1031455 1031456 . 360
chrVII 1031596 1031597 . 280
chrVII 1031607 1031608 . 1000
chrVII 1031613 1031614 . 180
chrVII 1031625 1031626 . 300
chrVII 1031648 1031649 . 880
chrVII 1031662 1031663 . 160
chrVII 1031693 1031694 . 240
chrVII 1031699 1031700 . 540
chrVII 1031706 1031707 . 1140
chrVII 1031886 1031887 . 140
chrVII 1032378 1032379 . 700
chrVII 1033087 1033088 . 140
chrVII 1033315 1033316 . 160
chrVII 1033586 1033587 . 1320
chrVII 1033712 1033713 . 900
chrVII 1034421 1034422 . 1120
chrVII 1036012 1036013 . 3380
chrVII 1036335 1036336 . 2460
chrVII 1037119 1037120 . 580
chrVII 1037161 1037162 . 1780
chrVII 1037241 1037242 . 3500
chrVII 1037645 1037646 . 4980
chrVII 1037677 1037678 . 1040
chrVII 1037685 1037686 . 3540
chrVII 1038579 1038580 . 220
chrVII 1038584 1038585 . 160
chrVII 1038586 1038587 . 140
chrVII 1038623 1038624 . 140
chrVII 1038637 1038638 . 180
chrVII 1038640 1038641 . 120
chrVII 1038643 1038644 . 160
chrVII 1038651 1038652 . 140
chrVII 1038654 1038655 . 960
chrVII 1038682 1038683 . 1980
chrVII 1038708 1038709 . 120
chrVII 1038720 1038721 . 1140
chrVII 1038864 1038865 . 260
chrVII 1039144 1039145 . 380
chrVII 1039335 1039336 . 120
chrVII 1039686 1039687 . 120
chrVII 1039917 1039918 . 520
chrVII 1039984 1039985 . 180
chrVII 1043199 1043200 . 1040
chrVII 1043245 1043246 . 580
chrVII 1043371 1043372 . 840
chrVII 1043912 1043913 . 27560
chrVII 1044187 1044188 . 120
chrVII 1045548 1045549 . 280
chrVII 1045556 1045557 . 200
chrVII 1045588 1045589 . 12980
chrVII 1045614 1045615 . 760
chrVII 1046613 1046614 . 1140
chrVII 1046636 1046637 . 1060
chrVII 1046642 1046643 . 520
chrVII 1046660 1046661 . 980
chrVII 1046684 1046685 . 540
chrVII 1046695 1046696 . 200
chrVII 1047486 1047487 . 180
chrVII 1048046 1048047 . 300
chrVII 1048322 1048323 . 440
chrVII 1048503 1048504 . 340
chrVII 1048512 1048513 . 160
chrVII 1048516 1048517 . 160
chrVII 1048860 1048861 . 400
chrVII 1049065 1049066 . 460
chrVII 1050117 1050118 . 120
chrVII 1050158 1050159 . 140
chrVII 1050170 1050171 . 2740
chrVII 1050177 1050178 . 3540
chrVII 1050191 1050192 . 1360
chrVII 1050224 1050225 . 340
chrVII 1050239 1050240 . 3700
chrVII 1050427 1050428 . 160
chrVII 1050449 1050450 . 460
chrVII 1050508 1050509 . 3100
chrVII 1050615 1050616 . 3460
chrVII 1050675 1050676 . 720
chrVII 1050773 1050774 . 220
chrVII 1050849 1050850 . 560
chrVII 1050862 1050863 . 180
chrVII 1051004 1051005 . 180
chrVII 1051032 1051033 . 1200
chrVII 1051781 1051782 . 8360
chrVII 1051800 1051801 . 220
chrVII 1051882 1051883 . 360
chrVII 1051894 1051895 . 260
chrVII 1051906 1051907 . 500
chrVII 1051961 1051962 . 1200
chrVII 1052081 1052082 . 1980
chrVII 1052109 1052110 . 400
chrVII 1052120 1052121 . 480
chrVII 1052138 1052139 . 320
chrVII 1052219 1052220 . 700
chrVII 1052295 1052296 . 300
chrVII 1052340 1052341 . 600
chrVII 1052371 1052372 . 1180
chrVII 1052392 1052393 . 200
chrVII 1052499 1052500 . 220
chrVII 1052505 1052506 . 300
chrVII 1052656 1052657 . 260
chrVII 1052697 1052698 . 480
chrVII 1052700 1052701 . 280
chrVII 1052735 1052736 . 180
chrVII 1052868 1052869 . 500
chrVII 1054230 1054231 . 2580
chrVII 1055191 1055192 . 260
chrVII 1055630 1055631 . 240
chrVII 1056292 1056293 . 380
chrVII 1056496 1056497 . 1180
chrVII 1056532 1056533 . 2220
chrVII 1056559 1056560 . 300
chrVII 1056576 1056577 . 180
chrVII 1056748 1056749 . 120
chrVII 1056767 1056768 . 200
chrVII 1056799 1056800 . 420
chrVII 1057316 1057317 . 280
chrVII 1057324 1057325 . 1020
chrVII 1057346 1057347 . 280
chrVII 1057373 1057374 . 120
chrVII 1057381 1057382 . 240
chrVII 1057398 1057399 . 400
chrVII 1057458 1057459 . 500
chrVII 1057469 1057470 . 560
chrVII 1057535 1057536 . 120
chrVII 1057546 1057547 . 360
chrVII 1058646 1058647 . 320
chrVII 1059321 1059322 . 4560
chrVII 1059450 1059451 . 500
chrVII 1059637 1059638 . 860
chrVII 1060077 1060078 . 2100
chrVII 1060084 1060085 . 1820
chrVII 1060090 1060091 . 120
chrVII 1060096 1060097 . 2900
chrVII 1060105 1060106 . 120
chrVII 1060114 1060115 . 2940
chrVII 1060127 1060128 . 2160
chrVII 1060141 1060142 . 160
chrVII 1060199 1060200 . 700
chrVII 1060201 1060202 . 300
chrVII 1060201 1060202 . 120
chrVII 1060206 1060207 . 1020
chrVII 1060219 1060220 . 840
chrVII 1060430 1060431 . 680
chrVII 1060529 1060530 . 460
chrVII 1060554 1060555 . 120
chrVII 1060972 1060973 . 1300
chrVII 1061183 1061184 . 920
chrVII 1061223 1061224 . 200
chrVII 1061343 1061344 . 1660
chrVII 1061526 1061527 . 580
chrVII 1061708 1061709 . 380
chrVII 1061711 1061712 . 440
chrVII 1061722 1061723 . 140
chrVII 1061726 1061727 . 520
chrVII 1061733 1061734 . 560
chrVII 1061741 1061742 . 640
chrVII 1061793 1061794 . 740
chrVII 1061804 1061805 . 800
chrVII 1061826 1061827 . 340
chrVII 1062594 1062595 . 120
chrVII 1062857 1062858 . 300
chrVII 1063243 1063244 . 460
chrVII 1063249 1063250 . 1440
chrVII 1063321 1063322 . 140
chrVII 1063325 1063326 . 140
chrVII 1063365 1063366 . 360
chrVII 1063507 1063508 . 860
chrVII 1063562 1063563 . 580
chrVII 1063609 1063610 . 1180
chrVII 1063689 1063690 . 160
chrVII 1063848 1063849 . 1740
chrVII 1063879 1063880 . 200
chrVII 1064013 1064014 . 1680
chrVII 1064094 1064095 . 1080
chrVII 1064180 1064181 . 2400
chrVII 1064569 1064570 . 540
chrVII 1064698 1064699 . 120
chrVII 1064750 1064751 . 800
chrVII 1064869 1064870 . 1600
chrVII 1064989 1064990 . 400
chrVII 1065186 1065187 . 200
chrVII 1065214 1065215 . 1800
chrVII 1065223 1065224 . 140
chrVII 1065227 1065228 . 700
chrVII 1065264 1065265 . 140
chrVII 1065286 1065287 . 220
chrVII 1065291 1065292 . 360
chrVII 1065303 1065304 . 580
chrVII 1065325 1065326 . 1160
chrVII 1065353 1065354 . 260
chrVII 1065427 1065428 . 560
chrVII 1065923 1065924 . 220
chrVII 1065987 1065988 . 260
chrVII 1066656 1066657 . 480
chrVII 1066900 1066901 . 200
chrVII 1066908 1066909 . 300
chrVII 1067052 1067053 . 500
chrVII 1067056 1067057 . 240
chrVII 1067060 1067061 . 200
chrVII 1067063 1067064 . 160
chrVII 1067066 1067067 . 180
chrVII 1067086 1067087 . 660
chrVII 1067087 1067088 . 1680
chrVII 1067087 1067088 . 120
chrVII 1067093 1067094 . 580
chrVII 1067108 1067109 . 140
chrVII 1067135 1067136 . 920
chrVII 1067652 1067653 . 680
chrVII 1067660 1067661 . 120
chrVII 1067818 1067819 . 120
chrVII 1068560 1068561 . 500
chrVII 1069002 1069003 . 440
chrVII 1069041 1069042 . 360
chrVII 1069087 1069088 . 1840
chrVII 1069216 1069217 . 6140
chrVII 1069272 1069273 . 500
chrVII 1069340 1069341 . 440
chrVII 1069376 1069377 . 2160
chrVII 1069423 1069424 . 3760
chrVII 1069437 1069438 . 120
chrVII 1069570 1069571 . 2360
chrVII 1069572 1069573 . 160
chrVII 1069578 1069579 . 960
chrVII 1069586 1069587 . 1020
chrVII 1069688 1069689 . 660
chrVII 1070051 1070052 . 280
chrVII 1070060 1070061 . 560
chrVII 1070065 1070066 . 120
chrVII 1070071 1070072 . 1560
chrVII 1070078 1070079 . 2140
chrVII 1070124 1070125 . 1680
chrVII 1070125 1070126 . 960
chrVII 1070126 1070127 . 140
chrVII 1070132 1070133 . 320
chrVII 1070135 1070136 . 180
chrVII 1070138 1070139 . 980
chrVII 1070145 1070146 . 620
chrVII 1070148 1070149 . 380
chrVII 1070150 1070151 . 240
chrVII 1070156 1070157 . 3220
chrVII 1070158 1070159 . 320
chrVII 1070161 1070162 . 120
chrVII 1070165 1070166 . 1240
chrVII 1070176 1070177 . 220
chrVII 1070386 1070387 . 3960
chrVII 1070538 1070539 . 160
chrVII 1071313 1071314 . 980
chrVII 1071348 1071349 . 1540
chrVII 1071638 1071639 . 280
chrVII 1072326 1072327 . 860
chrVII 1072410 1072411 . 140
chrVII 1072502 1072503 . 380
chrVII 1072554 1072555 . 240
chrVII 1072682 1072683 . 320
chrVII 1072737 1072738 . 520
chrVII 1072749 1072750 . 160
chrVII 1072780 1072781 . 400
chrVII 1072797 1072798 . 320
chrVII 1072798 1072799 . 380
chrVII 1072850 1072851 . 260
chrVII 1072855 1072856 . 760
chrVII 1072929 1072930 . 960
chrVII 1072956 1072957 . 960
chrVII 1072958 1072959 . 120
chrVII 1072966 1072967 . 480
chrVII 1072998 1072999 . 140
chrVII 1073277 1073278 . 260
chrVII 1073364 1073365 . 260
chrVII 1073576 1073577 . 3560
chrVII 1073900 1073901 . 440
chrVII 1074597 1074598 . 1060
chrVII 1074839 1074840 . 160
chrVII 1075852 1075853 . 340
chrVII 1075976 1075977 . 280
chrVII 1076027 1076028 . 120
chrVII 1076057 1076058 . 180
chrVII 1076156 1076157 . 980
chrVII 1076192 1076193 . 260
chrVII 1076218 1076219 . 120
chrVII 1076224 1076225 . 120
chrVII 1076247 1076248 . 1700
chrVII 1076315 1076316 . 140
chrVII 1076341 1076342 . 340
chrVII 1076376 1076377 . 120
chrVII 1076519 1076520 . 2880
chrVII 1076578 1076579 . 3720
chrVII 1078000 1078001 . 2760
chrVII 1078473 1078474 . 700
chrVII 1078491 1078492 . 880
chrVII 1078501 1078502 . 140
chrVII 1078544 1078545 . 500
chrVII 1078579 1078580 . 1220
chrVII 1078729 1078730 . 160
chrVII 1079545 1079546 . 220
chrVII 1080049 1080050 . 260
chrVII 1080654 1080655 . 220
chrVII 1080987 1080988 . 240
chrVII 1081163 1081164 . 260
chrVII 1081167 1081168 . 320
chrVII 1081726 1081727 . 1840
chrVII 1081730 1081731 . 1020
chrVII 1081945 1081946 . 120
chrVII 1081951 1081952 . 260
chrVII 1082181 1082182 . 240
chrVII 1082742 1082743 . 440
chrVII 1082743 1082744 . 360
chrVII 1082744 1082745 . 120
chrVII 1082768 1082769 . 340
chrVII 1082779 1082780 . 220
chrVII 1082787 1082788 . 340
chrVII 1082791 1082792 . 140
chrVII 1082810 1082811 . 200
chrVII 1082835 1082836 . 300
chrVII 1082840 1082841 . 160
chrVII 1082879 1082880 . 1040
chrVII 1082888 1082889 . 1060
chrVII 1082894 1082895 . 120
chrVII 1083423 1083424 . 1040
chrVII 1083488 1083489 . 120
chrVII 1083627 1083628 . 260
chrVII 1083707 1083708 . 700
chrVII 1083740 1083741 . 920
chrVII 1083751 1083752 . 280
chrVII 1083911 1083912 . 300
chrVII 1083944 1083945 . 5960
chrVII 1083952 1083953 . 5400
chrVII 1083986 1083987 . 120
chrVII 1083992 1083993 . 200
chrVII 1084008 1084009 . 5060
chrVII 1084080 1084081 . 160
chrVII 1084086 1084087 . 180
chrVII 1084098 1084099 . 140
chrVII 1084102 1084103 . 5260
chrVII 1084112 1084113 . 680
chrVII 1084117 1084118 . 260
chrVII 1084119 1084120 . 220
chrVII 1084145 1084146 . 720
chrVII 1084146 1084147 . 120
chrVII 1084175 1084176 . 140
chrVII 1084189 1084190 . 860
chrVII 1084230 1084231 . 3240
chrVII 1084238 1084239 . 1860
chrVII 1084263 1084264 . 5580
chrVII 1084270 1084271 . 900
chrVIII 38 39 . 2880
chrVIII 49 50 . 440
chrVIII 225 226 . 1760
chrVIII 234 235 . 140
chrVIII 245 246 . 160
chrVIII 267 268 . 160
chrVIII 288 289 . 640
chrVIII 291 292 . 420
chrVIII 296 297 . 920
chrVIII 312 313 . 140
chrVIII 326 327 . 160
chrVIII 329 330 . 580
chrVIII 337 338 . 840
chrVIII 361 362 . 780
chrVIII 396 397 . 340
chrVIII 992 993 . 1540
chrVIII 1670 1671 . 120
chrVIII 1775 1776 . 480
chrVIII 1912 1913 . 400
chrVIII 1960 1961 . 120
chrVIII 2250 2251 . 1100
chrVIII 2728 2729 . 120
chrVIII 2732 2733 . 120
chrVIII 2747 2748 . 120
chrVIII 2889 2890 . 120
chrVIII 2918 2919 . 600
chrVIII 3207 3208 . 120
chrVIII 3234 3235 . 140
chrVIII 3243 3244 . 140
chrVIII 3256 3257 . 160
chrVIII 3274 3275 . 120
chrVIII 4882 4883 . 120
chrVIII 4886 4887 . 1940
chrVIII 4896 4897 . 200
chrVIII 4900 4901 . 840
chrVIII 4905 4906 . 6660
chrVIII 4917 4918 . 1340
chrVIII 4921 4922 . 1360
chrVIII 4924 4925 . 820
chrVIII 4932 4933 . 3060
chrVIII 4933 4934 . 2460
chrVIII 4934 4935 . 140
chrVIII 4949 4950 . 460
chrVIII 4954 4955 . 6000
chrVIII 4967 4968 . 980
chrVIII 4984 4985 . 160
chrVIII 4993 4994 . 680
chrVIII 4997 4998 . 1160
chrVIII 5005 5006 . 240
chrVIII 5009 5010 . 680
chrVIII 5021 5022 . 160
chrVIII 5082 5083 . 360
chrVIII 5094 5095 . 400
chrVIII 5098 5099 . 500
chrVIII 5117 5118 . 2700
chrVIII 5124 5125 . 1180
chrVIII 5138 5139 . 2740
chrVIII 5139 5140 . 360
chrVIII 5141 5142 . 140
chrVIII 5143 5144 . 1700
chrVIII 5174 5175 . 1040
chrVIII 5197 5198 . 1060
chrVIII 5205 5206 . 700
chrVIII 5213 5214 . 120
chrVIII 5217 5218 . 120
chrVIII 5219 5220 . 120
chrVIII 5275 5276 . 300
chrVIII 5293 5294 . 3340
chrVIII 5477 5478 . 140
chrVIII 5488 5489 . 640
chrVIII 5496 5497 . 220
chrVIII 5524 5525 . 760
chrVIII 5674 5675 . 800
chrVIII 5890 5891 . 780
chrVIII 6058 6059 . 400
chrVIII 6067 6068 . 520
chrVIII 6290 6291 . 240
chrVIII 6389 6390 . 640
chrVIII 6535 6536 . 3340
chrVIII 6665 6666 . 1660
chrVIII 6695 6696 . 220
chrVIII 6720 6721 . 3280
chrVIII 7006 7007 . 580
chrVIII 7289 7290 . 120
chrVIII 7489 7490 . 1220
chrVIII 7532 7533 . 200
chrVIII 7537 7538 . 260
chrVIII 7662 7663 . 600
chrVIII 7673 7674 . 400
chrVIII 7739 7740 . 760
chrVIII 7757 7758 . 120
chrVIII 7763 7764 . 140
chrVIII 7782 7783 . 300
chrVIII 7861 7862 . 560
chrVIII 8104 8105 . 500
chrVIII 8113 8114 . 2380
chrVIII 8143 8144 . 140
chrVIII 8204 8205 . 220
chrVIII 8301 8302 . 1300
chrVIII 8540 8541 . 1360
chrVIII 8546 8547 . 760
chrVIII 8560 8561 . 160
chrVIII 8632 8633 . 260
chrVIII 8750 8751 . 2460
chrVIII 8894 8895 . 1300
chrVIII 8997 8998 . 580
chrVIII 9050 9051 . 2200
chrVIII 9069 9070 . 260
chrVIII 9299 9300 . 680
chrVIII 9472 9473 . 1060
chrVIII 9505 9506 . 1220
chrVIII 9733 9734 . 480
chrVIII 9870 9871 . 420
chrVIII 9899 9900 . 1680
chrVIII 10005 10006 . 240
chrVIII 10125 10126 . 2000
chrVIII 10160 10161 . 340
chrVIII 10197 10198 . 140
chrVIII 10354 10355 . 120
chrVIII 10404 10405 . 240
chrVIII 10460 10461 . 1800
chrVIII 10474 10475 . 1720
chrVIII 10479 10480 . 440
chrVIII 10488 10489 . 1420
chrVIII 10503 10504 . 560
chrVIII 10506 10507 . 600
chrVIII 10524 10525 . 200
chrVIII 10545 10546 . 700
chrVIII 10552 10553 . 520
chrVIII 10572 10573 . 600
chrVIII 10588 10589 . 240
chrVIII 10640 10641 . 160
chrVIII 10654 10655 . 280
chrVIII 10659 10660 . 140
chrVIII 10686 10687 . 540
chrVIII 10690 10691 . 1340
chrVIII 10695 10696 . 400
chrVIII 10707 10708 . 680
chrVIII 10717 10718 . 180
chrVIII 10735 10736 . 300
chrVIII 10753 10754 . 940
chrVIII 10772 10773 . 120
chrVIII 10795 10796 . 140
chrVIII 10838 10839 . 1060
chrVIII 10890 10891 . 120
chrVIII 10897 10898 . 340
chrVIII 11053 11054 . 2100
chrVIII 11056 11057 . 420
chrVIII 11057 11058 . 1860
chrVIII 11057 11058 . 120
chrVIII 11058 11059 . 160
chrVIII 11073 11074 . 11440
chrVIII 11073 11074 . 460
chrVIII 11075 11076 . 220
chrVIII 11080 11081 . 120
chrVIII 11086 11087 . 140
chrVIII 11091 11092 . 140
chrVIII 11111 11112 . 360
chrVIII 11140 11141 . 5880
chrVIII 11148 11149 . 6980
chrVIII 11150 11151 . 320
chrVIII 11151 11152 . 660
chrVIII 11160 11161 . 520
chrVIII 11161 11162 . 160
chrVIII 11163 11164 . 1820
chrVIII 11168 11169 . 140
chrVIII 11179 11180 . 220
chrVIII 11319 11320 . 120
chrVIII 11339 11340 . 300
chrVIII 11403 11404 . 1840
chrVIII 11470 11471 . 140
chrVIII 11582 11583 . 200
chrVIII 11583 11584 . 340
chrVIII 11609 11610 . 2720
chrVIII 11619 11620 . 280
chrVIII 11631 11632 . 14160
chrVIII 11637 11638 . 1340
chrVIII 11643 11644 . 240
chrVIII 11645 11646 . 1340
chrVIII 11656 11657 . 220
chrVIII 11663 11664 . 8120
chrVIII 11667 11668 . 320
chrVIII 11672 11673 . 160
chrVIII 11707 11708 . 560
chrVIII 11813 11814 . 1640
chrVIII 11837 11838 . 140
chrVIII 11914 11915 . 440
chrVIII 11919 11920 . 540
chrVIII 11930 11931 . 200
chrVIII 11952 11953 . 500
chrVIII 12058 12059 . 2060
chrVIII 12127 12128 . 420
chrVIII 12251 12252 . 500
chrVIII 12397 12398 . 760
chrVIII 12446 12447 . 880
chrVIII 12589 12590 . 1280
chrVIII 12603 12604 . 140
chrVIII 12615 12616 . 120
chrVIII 12710 12711 . 120
chrVIII 12719 12720 . 140
chrVIII 12729 12730 . 600
chrVIII 13213 13214 . 380
chrVIII 13367 13368 . 260
chrVIII 13374 13375 . 120
chrVIII 13381 13382 . 2420
chrVIII 13394 13395 . 4940
chrVIII 13421 13422 . 220
chrVIII 13423 13424 . 2240
chrVIII 13431 13432 . 2560
chrVIII 13437 13438 . 160
chrVIII 13443 13444 . 8380
chrVIII 13458 13459 . 1320
chrVIII 13467 13468 . 180
chrVIII 13501 13502 . 280
chrVIII 13520 13521 . 840
chrVIII 13647 13648 . 140
chrVIII 13662 13663 . 640
chrVIII 13819 13820 . 120
chrVIII 13989 13990 . 280
chrVIII 14313 14314 . 140
chrVIII 14480 14481 . 260
chrVIII 14577 14578 . 1420
chrVIII 14606 14607 . 120
chrVIII 14664 14665 . 380
chrVIII 14779 14780 . 420
chrVIII 14801 14802 . 620
chrVIII 14855 14856 . 120
chrVIII 14861 14862 . 1160
chrVIII 14950 14951 . 920
chrVIII 15057 15058 . 120
chrVIII 15114 15115 . 500
chrVIII 15424 15425 . 120
chrVIII 15464 15465 . 180
chrVIII 15518 15519 . 2260
chrVIII 15709 15710 . 120
chrVIII 15711 15712 . 800
chrVIII 15712 15713 . 140
chrVIII 15713 15714 . 120
chrVIII 15774 15775 . 2120
chrVIII 15779 15780 . 380
chrVIII 15782 15783 . 180
chrVIII 15783 15784 . 1220
chrVIII 15783 15784 . 820
chrVIII 15802 15803 . 120
chrVIII 15803 15804 . 180
chrVIII 15883 15884 . 2000
chrVIII 15925 15926 . 1960
chrVIII 15930 15931 . 120
chrVIII 15973 15974 . 120
chrVIII 15974 15975 . 520
chrVIII 15974 15975 . 520
chrVIII 15976 15977 . 120
chrVIII 16008 16009 . 400
chrVIII 16043 16044 . 580
chrVIII 16048 16049 . 240
chrVIII 16090 16091 . 140
chrVIII 16390 16391 . 1120
chrVIII 16566 16567 . 120
chrVIII 16590 16591 . 120
chrVIII 16604 16605 . 120
chrVIII 16747 16748 . 1580
chrVIII 16754 16755 . 1760
chrVIII 16830 16831 . 3120
chrVIII 16872 16873 . 820
chrVIII 16881 16882 . 440
chrVIII 16961 16962 . 120
chrVIII 17064 17065 . 1680
chrVIII 17152 17153 . 3420
chrVIII 17170 17171 . 260
chrVIII 17213 17214 . 340
chrVIII 17222 17223 . 320
chrVIII 17232 17233 . 460
chrVIII 17287 17288 . 1060
chrVIII 17288 17289 . 500
chrVIII 17290 17291 . 120
chrVIII 17373 17374 . 120
chrVIII 17397 17398 . 200
chrVIII 17412 17413 . 460
chrVIII 17445 17446 . 180
chrVIII 17453 17454 . 120
chrVIII 17457 17458 . 300
chrVIII 17484 17485 . 480
chrVIII 17497 17498 . 120
chrVIII 17498 17499 . 140
chrVIII 17510 17511 . 120
chrVIII 17621 17622 . 1760
chrVIII 17683 17684 . 120
chrVIII 17705 17706 . 320
chrVIII 17724 17725 . 140
chrVIII 17779 17780 . 840
chrVIII 17811 17812 . 3660
chrVIII 17898 17899 . 200
chrVIII 17906 17907 . 280
chrVIII 17944 17945 . 180
chrVIII 18005 18006 . 1840
chrVIII 18007 18008 . 620
chrVIII 18054 18055 . 260
chrVIII 18066 18067 . 1300
chrVIII 18078 18079 . 540
chrVIII 18098 18099 . 980
chrVIII 18144 18145 . 680
chrVIII 18224 18225 . 220
chrVIII 18249 18250 . 740
chrVIII 18261 18262 . 880
chrVIII 18324 18325 . 680
chrVIII 18360 18361 . 720
chrVIII 18458 18459 . 160
chrVIII 18495 18496 . 320
chrVIII 18502 18503 . 120
chrVIII 18529 18530 . 120
chrVIII 18542 18543 . 2680
chrVIII 18554 18555 . 820
chrVIII 18588 18589 . 160
chrVIII 18593 18594 . 1040
chrVIII 18624 18625 . 2500
chrVIII 18632 18633 . 5580
chrVIII 18635 18636 . 520
chrVIII 18643 18644 . 160
chrVIII 18645 18646 . 880
chrVIII 18713 18714 . 180
chrVIII 18803 18804 . 1240
chrVIII 18857 18858 . 360
chrVIII 18909 18910 . 520
chrVIII 19000 19001 . 540
chrVIII 19191 19192 . 600
chrVIII 19325 19326 . 1800
chrVIII 19366 19367 . 360
chrVIII 19371 19372 . 640
chrVIII 19377 19378 . 260
chrVIII 19410 19411 . 3600
chrVIII 19427 19428 . 760
chrVIII 19469 19470 . 180
chrVIII 19540 19541 . 380
chrVIII 19558 19559 . 300
chrVIII 19588 19589 . 120
chrVIII 19659 19660 . 460
chrVIII 19711 19712 . 580
chrVIII 19731 19732 . 140
chrVIII 20025 20026 . 1100
chrVIII 20280 20281 . 120
chrVIII 20305 20306 . 320
chrVIII 20383 20384 . 1560
chrVIII 20388 20389 . 3020
chrVIII 20515 20516 . 260
chrVIII 20528 20529 . 120
chrVIII 20529 20530 . 220
chrVIII 20529 20530 . 1040
chrVIII 20535 20536 . 140
chrVIII 20553 20554 . 260
chrVIII 20613 20614 . 360
chrVIII 20813 20814 . 440
chrVIII 20839 20840 . 3720
chrVIII 20992 20993 . 420
chrVIII 21181 21182 . 1300
chrVIII 21190 21191 . 720
chrVIII 21208 21209 . 180
chrVIII 21218 21219 . 120
chrVIII 21228 21229 . 500
chrVIII 21250 21251 . 220
chrVIII 21260 21261 . 740
chrVIII 21280 21281 . 240
chrVIII 21282 21283 . 320
chrVIII 21348 21349 . 1000
chrVIII 21371 21372 . 320
chrVIII 21397 21398 . 7400
chrVIII 21408 21409 . 1420
chrVIII 21426 21427 . 2380
chrVIII 21432 21433 . 120
chrVIII 21433 21434 . 1320
chrVIII 21434 21435 . 880
chrVIII 21437 21438 . 3240
chrVIII 21438 21439 . 120
chrVIII 21442 21443 . 1660
chrVIII 21446 21447 . 1380
chrVIII 21451 21452 . 220
chrVIII 21456 21457 . 300
chrVIII 21461 21462 . 180
chrVIII 21541 21542 . 700
chrVIII 21547 21548 . 240
chrVIII 21612 21613 . 320
chrVIII 21620 21621 . 3100
chrVIII 21633 21634 . 340
chrVIII 21647 21648 . 8140
chrVIII 21653 21654 . 740
chrVIII 21664 21665 . 400
chrVIII 21679 21680 . 1400
chrVIII 21720 21721 . 1660
chrVIII 21867 21868 . 1140
chrVIII 21879 21880 . 1000
chrVIII 23175 23176 . 120
chrVIII 23257 23258 . 360
chrVIII 23344 23345 . 240
chrVIII 23453 23454 . 140
chrVIII 23512 23513 . 380
chrVIII 23516 23517 . 140
chrVIII 23589 23590 . 1100
chrVIII 23650 23651 . 380
chrVIII 23659 23660 . 340
chrVIII 23870 23871 . 220
chrVIII 23985 23986 . 200
chrVIII 24391 24392 . 1600
chrVIII 24529 24530 . 880
chrVIII 24708 24709 . 720
chrVIII 24990 24991 . 340
chrVIII 25061 25062 . 5400
chrVIII 25071 25072 . 540
chrVIII 25079 25080 . 1800
chrVIII 25095 25096 . 1080
chrVIII 25423 25424 . 740
chrVIII 25440 25441 . 120
chrVIII 25543 25544 . 120
chrVIII 25564 25565 . 400
chrVIII 25568 25569 . 160
chrVIII 25577 25578 . 240
chrVIII 25589 25590 . 660
chrVIII 25591 25592 . 1020
chrVIII 25596 25597 . 560
chrVIII 25601 25602 . 660
chrVIII 25620 25621 . 120
chrVIII 25626 25627 . 4700
chrVIII 25661 25662 . 900
chrVIII 25677 25678 . 440
chrVIII 25717 25718 . 4020
chrVIII 25979 25980 . 160
chrVIII 25997 25998 . 660
chrVIII 26005 26006 . 1460
chrVIII 26008 26009 . 600
chrVIII 26011 26012 . 260
chrVIII 26020 26021 . 320
chrVIII 26066 26067 . 1060
chrVIII 26069 26070 . 3660
chrVIII 26076 26077 . 580
chrVIII 26088 26089 . 520
chrVIII 26095 26096 . 840
chrVIII 26102 26103 . 2440
chrVIII 26109 26110 . 3960
chrVIII 26113 26114 . 400
chrVIII 26113 26114 . 120
chrVIII 26115 26116 . 340
chrVIII 26141 26142 . 620
chrVIII 26152 26153 . 700
chrVIII 26165 26166 . 400
chrVIII 26524 26525 . 160
chrVIII 26579 26580 . 2920
chrVIII 26585 26586 . 120
chrVIII 26612 26613 . 340
chrVIII 26615 26616 . 2720
chrVIII 26624 26625 . 120
chrVIII 26677 26678 . 1000
chrVIII 26862 26863 . 200
chrVIII 27165 27166 . 560
chrVIII 27350 27351 . 1260
chrVIII 27624 27625 . 120
chrVIII 27788 27789 . 120
chrVIII 27793 27794 . 860
chrVIII 27858 27859 . 340
chrVIII 27941 27942 . 440
chrVIII 28029 28030 . 340
chrVIII 28049 28050 . 280
chrVIII 28222 28223 . 7260
chrVIII 28245 28246 . 280
chrVIII 28273 28274 . 240
chrVIII 28367 28368 . 1640
chrVIII 28373 28374 . 120
chrVIII 28549 28550 . 640
chrVIII 28826 28827 . 120
chrVIII 28845 28846 . 640
chrVIII 29269 29270 . 280
chrVIII 29392 29393 . 220
chrVIII 29410 29411 . 1180
chrVIII 29569 29570 . 3160
chrVIII 29752 29753 . 440
chrVIII 29755 29756 . 840
chrVIII 30303 30304 . 2740
chrVIII 30787 30788 . 1980
chrVIII 30795 30796 . 1380
chrVIII 31347 31348 . 300
chrVIII 31428 31429 . 580
chrVIII 31725 31726 . 640
chrVIII 32106 32107 . 120
chrVIII 32221 32222 . 240
chrVIII 32251 32252 . 580
chrVIII 32359 32360 . 120
chrVIII 32409 32410 . 180
chrVIII 32792 32793 . 240
chrVIII 32860 32861 . 160
chrVIII 32899 32900 . 120
chrVIII 32910 32911 . 180
chrVIII 32920 32921 . 120
chrVIII 32943 32944 . 120
chrVIII 32945 32946 . 1140
chrVIII 32954 32955 . 140
chrVIII 32972 32973 . 240
chrVIII 32998 32999 . 160
chrVIII 33085 33086 . 380
chrVIII 33093 33094 . 240
chrVIII 33108 33109 . 120
chrVIII 33178 33179 . 120
chrVIII 33286 33287 . 180
chrVIII 33637 33638 . 980
chrVIII 33753 33754 . 240
chrVIII 34219 34220 . 120
chrVIII 34220 34221 . 460
chrVIII 34220 34221 . 1260
chrVIII 34222 34223 . 140
chrVIII 34222 34223 . 120
chrVIII 34226 34227 . 260
chrVIII 34229 34230 . 520
chrVIII 34231 34232 . 160
chrVIII 34257 34258 . 140
chrVIII 34267 34268 . 3220
chrVIII 34275 34276 . 920
chrVIII 34275 34276 . 320
chrVIII 34280 34281 . 340
chrVIII 34281 34282 . 380
chrVIII 34293 34294 . 1180
chrVIII 34297 34298 . 200
chrVIII 34306 34307 . 160
chrVIII 34317 34318 . 1100
chrVIII 34318 34319 . 120
chrVIII 34322 34323 . 1220
chrVIII 34329 34330 . 180
chrVIII 34498 34499 . 460
chrVIII 34532 34533 . 440
chrVIII 34612 34613 . 360
chrVIII 34631 34632 . 120
chrVIII 34632 34633 . 260
chrVIII 34651 34652 . 120
chrVIII 34663 34664 . 320
chrVIII 34668 34669 . 420
chrVIII 34676 34677 . 440
chrVIII 34705 34706 . 300
chrVIII 34714 34715 . 720
chrVIII 34724 34725 . 260
chrVIII 34743 34744 . 5400
chrVIII 34747 34748 . 680
chrVIII 34779 34780 . 980
chrVIII 34788 34789 . 1140
chrVIII 34799 34800 . 1060
chrVIII 34800 34801 . 460
chrVIII 34801 34802 . 140
chrVIII 34804 34805 . 880
chrVIII 34810 34811 . 2560
chrVIII 34821 34822 . 800
chrVIII 34831 34832 . 1000
chrVIII 34836 34837 . 140
chrVIII 34878 34879 . 5140
chrVIII 34888 34889 . 140
chrVIII 34889 34890 . 140
chrVIII 34971 34972 . 200
chrVIII 35296 35297 . 160
chrVIII 36155 36156 . 920
chrVIII 36238 36239 . 120
chrVIII 36274 36275 . 440
chrVIII 36328 36329 . 160
chrVIII 36344 36345 . 700
chrVIII 36490 36491 . 340
chrVIII 36503 36504 . 280
chrVIII 36507 36508 . 680
chrVIII 36531 36532 . 2120
chrVIII 36628 36629 . 760
chrVIII 36647 36648 . 320
chrVIII 36652 36653 . 480
chrVIII 36682 36683 . 2620
chrVIII 36685 36686 . 120
chrVIII 36872 36873 . 140
chrVIII 36912 36913 . 1080
chrVIII 36922 36923 . 320
chrVIII 36968 36969 . 2420
chrVIII 37051 37052 . 680
chrVIII 37057 37058 . 120
chrVIII 37061 37062 . 280
chrVIII 37069 37070 . 220
chrVIII 37099 37100 . 320
chrVIII 37107 37108 . 2600
chrVIII 37135 37136 . 120
chrVIII 37228 37229 . 1360
chrVIII 37256 37257 . 1360
chrVIII 37464 37465 . 3260
chrVIII 37775 37776 . 360
chrVIII 37785 37786 . 120
chrVIII 37794 37795 . 660
chrVIII 37952 37953 . 380
chrVIII 38035 38036 . 300
chrVIII 38215 38216 . 640
chrVIII 38238 38239 . 140
chrVIII 38307 38308 . 1660
chrVIII 38336 38337 . 360
chrVIII 38388 38389 . 220
chrVIII 38404 38405 . 120
chrVIII 38457 38458 . 640
chrVIII 38498 38499 . 800
chrVIII 38559 38560 . 660
chrVIII 38571 38572 . 3160
chrVIII 38593 38594 . 120
chrVIII 38618 38619 . 1460
chrVIII 38686 38687 . 1940
chrVIII 38697 38698 . 880
chrVIII 38704 38705 . 520
chrVIII 38708 38709 . 240
chrVIII 38709 38710 . 120
chrVIII 38726 38727 . 1000
chrVIII 38735 38736 . 1560
chrVIII 38757 38758 . 4040
chrVIII 38766 38767 . 3100
chrVIII 38776 38777 . 760
chrVIII 38790 38791 . 320
chrVIII 38810 38811 . 420
chrVIII 38818 38819 . 1480
chrVIII 39198 39199 . 320
chrVIII 39592 39593 . 380
chrVIII 39633 39634 . 1820
chrVIII 39653 39654 . 1260
chrVIII 39883 39884 . 240
chrVIII 39909 39910 . 180
chrVIII 39940 39941 . 460
chrVIII 39945 39946 . 1200
chrVIII 39950 39951 . 1000
chrVIII 39975 39976 . 740
chrVIII 39979 39980 . 1460
chrVIII 39980 39981 . 1520
chrVIII 39981 39982 . 120
chrVIII 39997 39998 . 660
chrVIII 40008 40009 . 260
chrVIII 40129 40130 . 460
chrVIII 40145 40146 . 320
chrVIII 40313 40314 . 520
chrVIII 41372 41373 . 820
chrVIII 41590 41591 . 260
chrVIII 41648 41649 . 960
chrVIII 41704 41705 . 1940
chrVIII 41962 41963 . 180
chrVIII 41975 41976 . 1780
chrVIII 42474 42475 . 120
chrVIII 42619 42620 . 160
chrVIII 43112 43113 . 160
chrVIII 43215 43216 . 220
chrVIII 43580 43581 . 960
chrVIII 43784 43785 . 200
chrVIII 44019 44020 . 260
chrVIII 44134 44135 . 120
chrVIII 44278 44279 . 160
chrVIII 44520 44521 . 140
chrVIII 44550 44551 . 220
chrVIII 44764 44765 . 5740
chrVIII 44782 44783 . 120
chrVIII 44810 44811 . 320
chrVIII 45131 45132 . 860
chrVIII 45149 45150 . 1240
chrVIII 45190 45191 . 180
chrVIII 45228 45229 . 3600
chrVIII 45350 45351 . 960
chrVIII 45364 45365 . 7760
chrVIII 45399 45400 . 120
chrVIII 45521 45522 . 1440
chrVIII 45583 45584 . 180
chrVIII 45712 45713 . 400
chrVIII 45718 45719 . 240
chrVIII 45748 45749 . 400
chrVIII 45757 45758 . 2340
chrVIII 45851 45852 . 440
chrVIII 45865 45866 . 380
chrVIII 45872 45873 . 420
chrVIII 46142 46143 . 1300
chrVIII 46153 46154 . 200
chrVIII 46310 46311 . 120
chrVIII 46589 46590 . 2040
chrVIII 46786 46787 . 1560
chrVIII 46963 46964 . 120
chrVIII 46976 46977 . 360
chrVIII 47081 47082 . 400
chrVIII 47213 47214 . 3120
chrVIII 47537 47538 . 2980
chrVIII 47539 47540 . 400
chrVIII 47550 47551 . 2260
chrVIII 47559 47560 . 1260
chrVIII 47593 47594 . 120
chrVIII 47736 47737 . 140
chrVIII 47993 47994 . 1280
chrVIII 48005 48006 . 180
chrVIII 48023 48024 . 160
chrVIII 48027 48028 . 120
chrVIII 48037 48038 . 120
chrVIII 48041 48042 . 580
chrVIII 48051 48052 . 5020
chrVIII 48056 48057 . 6320
chrVIII 48060 48061 . 140
chrVIII 48069 48070 . 1040
chrVIII 48073 48074 . 340
chrVIII 48078 48079 . 460
chrVIII 48082 48083 . 120
chrVIII 48083 48084 . 140
chrVIII 48083 48084 . 1420
chrVIII 48089 48090 . 880
chrVIII 48104 48105 . 300
chrVIII 48186 48187 . 260
chrVIII 48190 48191 . 1580
chrVIII 48192 48193 . 240
chrVIII 48194 48195 . 1220
chrVIII 48203 48204 . 320
chrVIII 48210 48211 . 6880
chrVIII 48214 48215 . 160
chrVIII 48214 48215 . 2040
chrVIII 48221 48222 . 120
chrVIII 48224 48225 . 220
chrVIII 48226 48227 . 580
chrVIII 48241 48242 . 220
chrVIII 48331 48332 . 140
chrVIII 48382 48383 . 240
chrVIII 48397 48398 . 840
chrVIII 48406 48407 . 360
chrVIII 48416 48417 . 1780
chrVIII 48425 48426 . 380
chrVIII 48490 48491 . 160
chrVIII 48492 48493 . 500
chrVIII 48502 48503 . 1900
chrVIII 48516 48517 . 140
chrVIII 48520 48521 . 140
chrVIII 48521 48522 . 660
chrVIII 48560 48561 . 180
chrVIII 48595 48596 . 1500
chrVIII 49019 49020 . 600
chrVIII 49203 49204 . 760
chrVIII 49232 49233 . 180
chrVIII 49244 49245 . 440
chrVIII 49247 49248 . 1980
chrVIII 49675 49676 . 720
chrVIII 49841 49842 . 860
chrVIII 49901 49902 . 160
chrVIII 50053 50054 . 1200
chrVIII 50169 50170 . 300
chrVIII 50229 50230 . 660
chrVIII 50271 50272 . 320
chrVIII 50423 50424 . 120
chrVIII 50454 50455 . 180
chrVIII 50478 50479 . 340
chrVIII 50580 50581 . 160
chrVIII 50585 50586 . 540
chrVIII 50611 50612 . 120
chrVIII 50620 50621 . 200
chrVIII 50642 50643 . 120
chrVIII 50895 50896 . 2820
chrVIII 50899 50900 . 140
chrVIII 50900 50901 . 320
chrVIII 50903 50904 . 460
chrVIII 50908 50909 . 160
chrVIII 50935 50936 . 360
chrVIII 50939 50940 . 140
chrVIII 50942 50943 . 160
chrVIII 50947 50948 . 140
chrVIII 50954 50955 . 120
chrVIII 50965 50966 . 140
chrVIII 50967 50968 . 280
chrVIII 51119 51120 . 120
chrVIII 51150 51151 . 180
chrVIII 51163 51164 . 160
chrVIII 51282 51283 . 120
chrVIII 51335 51336 . 340
chrVIII 51426 51427 . 240
chrVIII 51441 51442 . 1020
chrVIII 51463 51464 . 780
chrVIII 51667 51668 . 180
chrVIII 51759 51760 . 420
chrVIII 51918 51919 . 120
chrVIII 52297 52298 . 120
chrVIII 52353 52354 . 140
chrVIII 52407 52408 . 180
chrVIII 52600 52601 . 660
chrVIII 52601 52602 . 140
chrVIII 52767 52768 . 3920
chrVIII 52773 52774 . 120
chrVIII 52845 52846 . 120
chrVIII 53029 53030 . 980
chrVIII 53032 53033 . 300
chrVIII 53037 53038 . 1820
chrVIII 53054 53055 . 140
chrVIII 53061 53062 . 220
chrVIII 53086 53087 . 200
chrVIII 53089 53090 . 820
chrVIII 53091 53092 . 5320
chrVIII 53092 53093 . 220
chrVIII 53125 53126 . 580
chrVIII 53252 53253 . 140
chrVIII 53256 53257 . 440
chrVIII 53264 53265 . 780
chrVIII 53278 53279 . 380
chrVIII 53294 53295 . 1800
chrVIII 53312 53313 . 2500
chrVIII 53322 53323 . 120
chrVIII 53328 53329 . 1400
chrVIII 53330 53331 . 120
chrVIII 53336 53337 . 1300
chrVIII 53342 53343 . 2820
chrVIII 53349 53350 . 600
chrVIII 53359 53360 . 120
chrVIII 53373 53374 . 320
chrVIII 53487 53488 . 360
chrVIII 53499 53500 . 1520
chrVIII 53505 53506 . 2080
chrVIII 53510 53511 . 420
chrVIII 53513 53514 . 580
chrVIII 53858 53859 . 140
chrVIII 53871 53872 . 260
chrVIII 53885 53886 . 1740
chrVIII 54052 54053 . 820
chrVIII 54159 54160 . 420
chrVIII 54199 54200 . 200
chrVIII 54238 54239 . 140
chrVIII 54339 54340 . 940
chrVIII 54347 54348 . 3780
chrVIII 54362 54363 . 5820
chrVIII 54367 54368 . 120
chrVIII 54370 54371 . 440
chrVIII 54376 54377 . 3380
chrVIII 54381 54382 . 200
chrVIII 54401 54402 . 1140
chrVIII 54412 54413 . 1140
chrVIII 54420 54421 . 1080
chrVIII 54424 54425 . 1400
chrVIII 54429 54430 . 780
chrVIII 54451 54452 . 140
chrVIII 54468 54469 . 640
chrVIII 54483 54484 . 720
chrVIII 54485 54486 . 1320
chrVIII 54526 54527 . 880
chrVIII 54554 54555 . 240
chrVIII 54583 54584 . 2720
chrVIII 54591 54592 . 180
chrVIII 54598 54599 . 2140
chrVIII 54616 54617 . 520
chrVIII 54633 54634 . 620
chrVIII 54636 54637 . 1420
chrVIII 54646 54647 . 300
chrVIII 54654 54655 . 380
chrVIII 54664 54665 . 120
chrVIII 54688 54689 . 120
chrVIII 54693 54694 . 4500
chrVIII 54696 54697 . 1220
chrVIII 54697 54698 . 180
chrVIII 54697 54698 . 120
chrVIII 54762 54763 . 640
chrVIII 54767 54768 . 180
chrVIII 54773 54774 . 1560
chrVIII 54798 54799 . 160
chrVIII 54831 54832 . 1540
chrVIII 54904 54905 . 720
chrVIII 54944 54945 . 800
chrVIII 54987 54988 . 1060
chrVIII 55003 55004 . 540
chrVIII 55008 55009 . 500
chrVIII 55016 55017 . 120
chrVIII 55348 55349 . 580
chrVIII 55378 55379 . 600
chrVIII 55397 55398 . 180
chrVIII 55400 55401 . 520
chrVIII 55401 55402 . 360
chrVIII 55406 55407 . 660
chrVIII 55413 55414 . 1140
chrVIII 55421 55422 . 1760
chrVIII 55425 55426 . 1560
chrVIII 55426 55427 . 1180
chrVIII 55428 55429 . 560
chrVIII 55438 55439 . 840
chrVIII 55442 55443 . 340
chrVIII 55445 55446 . 1080
chrVIII 55446 55447 . 1300
chrVIII 55449 55450 . 1120
chrVIII 55454 55455 . 1220
chrVIII 55528 55529 . 1440
chrVIII 55537 55538 . 160
chrVIII 55537 55538 . 300
chrVIII 55541 55542 . 120
chrVIII 55545 55546 . 1380
chrVIII 55557 55558 . 300
chrVIII 55575 55576 . 2320
chrVIII 55669 55670 . 580
chrVIII 55680 55681 . 360
chrVIII 55699 55700 . 680
chrVIII 55715 55716 . 120
chrVIII 55729 55730 . 120
chrVIII 55739 55740 . 200
chrVIII 55766 55767 . 400
chrVIII 55797 55798 . 440
chrVIII 55861 55862 . 160
chrVIII 55864 55865 . 140
chrVIII 55919 55920 . 2260
chrVIII 55933 55934 . 940
chrVIII 55967 55968 . 900
chrVIII 55982 55983 . 1760
chrVIII 55997 55998 . 2140
chrVIII 56012 56013 . 1760
chrVIII 56046 56047 . 2660
chrVIII 56052 56053 . 260
chrVIII 56065 56066 . 300
chrVIII 56091 56092 . 1700
chrVIII 56182 56183 . 240
chrVIII 56223 56224 . 880
chrVIII 56229 56230 . 1020
chrVIII 56261 56262 . 120
chrVIII 56288 56289 . 120
chrVIII 56299 56300 . 1500
chrVIII 56308 56309 . 600
chrVIII 56320 56321 . 2320
chrVIII 56330 56331 . 120
chrVIII 56334 56335 . 1220
chrVIII 56334 56335 . 320
chrVIII 56335 56336 . 120
chrVIII 56335 56336 . 240
chrVIII 56336 56337 . 120
chrVIII 56336 56337 . 7720
chrVIII 56343 56344 . 1200
chrVIII 56344 56345 . 520
chrVIII 56345 56346 . 1140
chrVIII 56387 56388 . 1900
chrVIII 56399 56400 . 420
chrVIII 56482 56483 . 3380
chrVIII 56685 56686 . 580
chrVIII 56722 56723 . 1480
chrVIII 56728 56729 . 1300
chrVIII 56836 56837 . 3400
chrVIII 56960 56961 . 3080
chrVIII 56988 56989 . 260
chrVIII 57015 57016 . 1060
chrVIII 57042 57043 . 2560
chrVIII 57176 57177 . 2440
chrVIII 57215 57216 . 1280
chrVIII 57350 57351 . 120
chrVIII 57362 57363 . 260
chrVIII 57409 57410 . 120
chrVIII 57807 57808 . 2940
chrVIII 57889 57890 . 300
chrVIII 57982 57983 . 120
chrVIII 58019 58020 . 620
chrVIII 58140 58141 . 1120
chrVIII 58143 58144 . 340
chrVIII 58202 58203 . 400
chrVIII 58390 58391 . 2820
chrVIII 58463 58464 . 400
chrVIII 58463 58464 . 180
chrVIII 58488 58489 . 1540
chrVIII 58545 58546 . 120
chrVIII 58553 58554 . 1280
chrVIII 58687 58688 . 740
chrVIII 58745 58746 . 800
chrVIII 58932 58933 . 160
chrVIII 58932 58933 . 220
chrVIII 58935 58936 . 480
chrVIII 58937 58938 . 120
chrVIII 59095 59096 . 2040
chrVIII 59120 59121 . 140
chrVIII 59274 59275 . 200
chrVIII 59290 59291 . 2260
chrVIII 59299 59300 . 200
chrVIII 59308 59309 . 160
chrVIII 59330 59331 . 220
chrVIII 59481 59482 . 120
chrVIII 59666 59667 . 220
chrVIII 59972 59973 . 340
chrVIII 60007 60008 . 300
chrVIII 60115 60116 . 120
chrVIII 60152 60153 . 860
chrVIII 60160 60161 . 780
chrVIII 60704 60705 . 140
chrVIII 61166 61167 . 1620
chrVIII 61211 61212 . 140
chrVIII 61435 61436 . 160
chrVIII 61608 61609 . 180
chrVIII 61645 61646 . 980
chrVIII 62300 62301 . 280
chrVIII 62446 62447 . 1700
chrVIII 62465 62466 . 780
chrVIII 62474 62475 . 340
chrVIII 62628 62629 . 8940
chrVIII 62633 62634 . 1220
chrVIII 62642 62643 . 240
chrVIII 62643 62644 . 120
chrVIII 62662 62663 . 4360
chrVIII 62663 62664 . 300
chrVIII 62664 62665 . 120
chrVIII 62664 62665 . 800
chrVIII 62685 62686 . 480
chrVIII 62688 62689 . 120
chrVIII 62763 62764 . 1940
chrVIII 62776 62777 . 140
chrVIII 62845 62846 . 120
chrVIII 62855 62856 . 140
chrVIII 62859 62860 . 180
chrVIII 62865 62866 . 120
chrVIII 62870 62871 . 4860
chrVIII 62884 62885 . 200
chrVIII 62888 62889 . 120
chrVIII 62891 62892 . 440
chrVIII 62894 62895 . 300
chrVIII 62991 62992 . 260
chrVIII 63081 63082 . 360
chrVIII 63088 63089 . 360
chrVIII 63098 63099 . 500
chrVIII 63284 63285 . 140
chrVIII 63504 63505 . 560
chrVIII 63540 63541 . 1340
chrVIII 63545 63546 . 740
chrVIII 63559 63560 . 760
chrVIII 63574 63575 . 760
chrVIII 63626 63627 . 720
chrVIII 63781 63782 . 140
chrVIII 63814 63815 . 600
chrVIII 63904 63905 . 1080
chrVIII 64303 64304 . 240
chrVIII 64322 64323 . 140
chrVIII 64349 64350 . 520
chrVIII 64399 64400 . 640
chrVIII 64415 64416 . 520
chrVIII 64424 64425 . 540
chrVIII 64447 64448 . 180
chrVIII 64553 64554 . 420
chrVIII 64602 64603 . 180
chrVIII 64765 64766 . 160
chrVIII 64826 64827 . 400
chrVIII 65149 65150 . 4000
chrVIII 65270 65271 . 480
chrVIII 65279 65280 . 160
chrVIII 65280 65281 . 520
chrVIII 65346 65347 . 120
chrVIII 65429 65430 . 660
chrVIII 65508 65509 . 180
chrVIII 65515 65516 . 260
chrVIII 65520 65521 . 420
chrVIII 65599 65600 . 180
chrVIII 65621 65622 . 760
chrVIII 65665 65666 . 1180
chrVIII 65776 65777 . 3520
chrVIII 65784 65785 . 580
chrVIII 65860 65861 . 220
chrVIII 65869 65870 . 700
chrVIII 65952 65953 . 1040
chrVIII 65962 65963 . 120
chrVIII 65978 65979 . 420
chrVIII 65993 65994 . 1900
chrVIII 66006 66007 . 120
chrVIII 66016 66017 . 300
chrVIII 66021 66022 . 280
chrVIII 66038 66039 . 140
chrVIII 66044 66045 . 180
chrVIII 66055 66056 . 1780
chrVIII 66062 66063 . 4560
chrVIII 66065 66066 . 160
chrVIII 66067 66068 . 660
chrVIII 66074 66075 . 1000
chrVIII 66074 66075 . 460
chrVIII 66082 66083 . 2420
chrVIII 66104 66105 . 840
chrVIII 66109 66110 . 1740
chrVIII 66113 66114 . 500
chrVIII 66121 66122 . 600
chrVIII 66186 66187 . 240
chrVIII 66262 66263 . 1920
chrVIII 66281 66282 . 840
chrVIII 66308 66309 . 120
chrVIII 66313 66314 . 440
chrVIII 66316 66317 . 640
chrVIII 66733 66734 . 180
chrVIII 67549 67550 . 120
chrVIII 67563 67564 . 520
chrVIII 67567 67568 . 180
chrVIII 67578 67579 . 1200
chrVIII 67585 67586 . 300
chrVIII 67586 67587 . 120
chrVIII 67599 67600 . 400
chrVIII 67599 67600 . 1420
chrVIII 67603 67604 . 420
chrVIII 67605 67606 . 300
chrVIII 67609 67610 . 540
chrVIII 67611 67612 . 2520
chrVIII 67666 67667 . 680
chrVIII 67672 67673 . 780
chrVIII 67682 67683 . 660
chrVIII 67683 67684 . 1520
chrVIII 67684 67685 . 220
chrVIII 67685 67686 . 160
chrVIII 67685 67686 . 240
chrVIII 67686 67687 . 120
chrVIII 67686 67687 . 120
chrVIII 67688 67689 . 4520
chrVIII 67691 67692 . 320
chrVIII 67693 67694 . 700
chrVIII 67696 67697 . 140
chrVIII 67697 67698 . 220
chrVIII 67697 67698 . 1240
chrVIII 67704 67705 . 2400
chrVIII 67705 67706 . 1480
chrVIII 67718 67719 . 460
chrVIII 67822 67823 . 160
chrVIII 67825 67826 . 400
chrVIII 67854 67855 . 1360
chrVIII 67871 67872 . 580
chrVIII 67923 67924 . 2940
chrVIII 68049 68050 . 800
chrVIII 68084 68085 . 1980
chrVIII 68305 68306 . 1620
chrVIII 68346 68347 . 1660
chrVIII 68406 68407 . 580
chrVIII 68642 68643 . 160
chrVIII 68656 68657 . 420
chrVIII 68910 68911 . 200
chrVIII 69076 69077 . 820
chrVIII 69089 69090 . 220
chrVIII 69231 69232 . 380
chrVIII 69257 69258 . 1000
chrVIII 69424 69425 . 240
chrVIII 69587 69588 . 240
chrVIII 69606 69607 . 1720
chrVIII 69612 69613 . 1860
chrVIII 69614 69615 . 300
chrVIII 69622 69623 . 1360
chrVIII 69634 69635 . 880
chrVIII 69650 69651 . 400
chrVIII 69652 69653 . 1300
chrVIII 69672 69673 . 340
chrVIII 69702 69703 . 160
chrVIII 69792 69793 . 260
chrVIII 69811 69812 . 140
chrVIII 69831 69832 . 580
chrVIII 69937 69938 . 1480
chrVIII 69938 69939 . 460
chrVIII 70006 70007 . 400
chrVIII 70027 70028 . 160
chrVIII 70107 70108 . 280
chrVIII 70132 70133 . 3100
chrVIII 70145 70146 . 120
chrVIII 70146 70147 . 120
chrVIII 70147 70148 . 560
chrVIII 70147 70148 . 160
chrVIII 70148 70149 . 400
chrVIII 70148 70149 . 380
chrVIII 70151 70152 . 360
chrVIII 70156 70157 . 180
chrVIII 70157 70158 . 400
chrVIII 70157 70158 . 2280
chrVIII 70160 70161 . 580
chrVIII 70172 70173 . 880
chrVIII 70178 70179 . 600
chrVIII 70197 70198 . 380
chrVIII 70206 70207 . 1200
chrVIII 70221 70222 . 1340
chrVIII 70225 70226 . 200
chrVIII 70226 70227 . 140
chrVIII 70227 70228 . 3980
chrVIII 70393 70394 . 180
chrVIII 70527 70528 . 360
chrVIII 70536 70537 . 440
chrVIII 70558 70559 . 380
chrVIII 70564 70565 . 280
chrVIII 70695 70696 . 140
chrVIII 70714 70715 . 860
chrVIII 70719 70720 . 400
chrVIII 70724 70725 . 1700
chrVIII 71001 71002 . 340
chrVIII 71062 71063 . 120
chrVIII 71069 71070 . 280
chrVIII 71337 71338 . 980
chrVIII 71371 71372 . 260
chrVIII 71582 71583 . 2660
chrVIII 71602 71603 . 240
chrVIII 71671 71672 . 200
chrVIII 71888 71889 . 2440
chrVIII 71950 71951 . 520
chrVIII 71974 71975 . 280
chrVIII 72091 72092 . 2980
chrVIII 72112 72113 . 160
chrVIII 72179 72180 . 280
chrVIII 72228 72229 . 280
chrVIII 72234 72235 . 120
chrVIII 72274 72275 . 140
chrVIII 72288 72289 . 440
chrVIII 72321 72322 . 1420
chrVIII 72361 72362 . 160
chrVIII 72483 72484 . 280
chrVIII 72498 72499 . 560
chrVIII 72527 72528 . 2700
chrVIII 72583 72584 . 580
chrVIII 72874 72875 . 780
chrVIII 72979 72980 . 5640
chrVIII 73966 73967 . 160
chrVIII 74060 74061 . 200
chrVIII 74225 74226 . 540
chrVIII 74253 74254 . 480
chrVIII 74282 74283 . 200
chrVIII 74368 74369 . 180
chrVIII 74456 74457 . 120
chrVIII 74526 74527 . 280
chrVIII 74564 74565 . 480
chrVIII 74582 74583 . 360
chrVIII 74598 74599 . 200
chrVIII 74605 74606 . 280
chrVIII 74613 74614 . 120
chrVIII 74621 74622 . 180
chrVIII 74633 74634 . 560
chrVIII 74652 74653 . 260
chrVIII 74677 74678 . 120
chrVIII 74932 74933 . 120
chrVIII 75040 75041 . 120
chrVIII 75067 75068 . 160
chrVIII 75075 75076 . 120
chrVIII 75077 75078 . 140
chrVIII 75096 75097 . 160
chrVIII 75097 75098 . 260
chrVIII 75097 75098 . 1520
chrVIII 75098 75099 . 120
chrVIII 75099 75100 . 120
chrVIII 75107 75108 . 540
chrVIII 75111 75112 . 600
chrVIII 75114 75115 . 380
chrVIII 75115 75116 . 300
chrVIII 75129 75130 . 520
chrVIII 76070 76071 . 120
chrVIII 76073 76074 . 1200
chrVIII 76136 76137 . 400
chrVIII 76152 76153 . 160
chrVIII 76152 76153 . 120
chrVIII 76167 76168 . 2700
chrVIII 76296 76297 . 820
chrVIII 76311 76312 . 1220
chrVIII 76317 76318 . 4840
chrVIII 76340 76341 . 180
chrVIII 76355 76356 . 120
chrVIII 76412 76413 . 280
chrVIII 76479 76480 . 300
chrVIII 76649 76650 . 420
chrVIII 76870 76871 . 540
chrVIII 77057 77058 . 320
chrVIII 77119 77120 . 120
chrVIII 77129 77130 . 120
chrVIII 77161 77162 . 340
chrVIII 77234 77235 . 220
chrVIII 77259 77260 . 160
chrVIII 77316 77317 . 940
chrVIII 77327 77328 . 800
chrVIII 77337 77338 . 360
chrVIII 77347 77348 . 1300
chrVIII 77351 77352 . 280
chrVIII 77363 77364 . 240
chrVIII 77377 77378 . 560
chrVIII 77380 77381 . 440
chrVIII 77389 77390 . 2820
chrVIII 77394 77395 . 700
chrVIII 77399 77400 . 320
chrVIII 77411 77412 . 180
chrVIII 77607 77608 . 1740
chrVIII 77711 77712 . 360
chrVIII 77717 77718 . 360
chrVIII 77800 77801 . 1120
chrVIII 77920 77921 . 540
chrVIII 78051 78052 . 120
chrVIII 78069 78070 . 480
chrVIII 78101 78102 . 1020
chrVIII 78242 78243 . 160
chrVIII 78258 78259 . 580
chrVIII 78371 78372 . 200
chrVIII 78383 78384 . 180
chrVIII 78392 78393 . 140
chrVIII 78401 78402 . 4640
chrVIII 78407 78408 . 240
chrVIII 78416 78417 . 200
chrVIII 78424 78425 . 2340
chrVIII 78433 78434 . 460
chrVIII 78438 78439 . 660
chrVIII 78445 78446 . 540
chrVIII 78448 78449 . 180
chrVIII 78458 78459 . 120
chrVIII 78462 78463 . 4420
chrVIII 78474 78475 . 620
chrVIII 78476 78477 . 140
chrVIII 78492 78493 . 140
chrVIII 78493 78494 . 320
chrVIII 78493 78494 . 2220
chrVIII 78499 78500 . 260
chrVIII 78505 78506 . 3660
chrVIII 78708 78709 . 300
chrVIII 78809 78810 . 1460
chrVIII 78842 78843 . 260
chrVIII 78859 78860 . 480
chrVIII 78881 78882 . 120
chrVIII 79014 79015 . 340
chrVIII 79031 79032 . 540
chrVIII 79223 79224 . 2680
chrVIII 79254 79255 . 300
chrVIII 79357 79358 . 400
chrVIII 79383 79384 . 320
chrVIII 79402 79403 . 980
chrVIII 79436 79437 . 220
chrVIII 79463 79464 . 540
chrVIII 79570 79571 . 960
chrVIII 79572 79573 . 280
chrVIII 79716 79717 . 160
chrVIII 79855 79856 . 2720
chrVIII 79917 79918 . 680
chrVIII 79960 79961 . 120
chrVIII 79965 79966 . 4300
chrVIII 80094 80095 . 120
chrVIII 80134 80135 . 3580
chrVIII 80294 80295 . 260
chrVIII 80315 80316 . 1120
chrVIII 80390 80391 . 740
chrVIII 80521 80522 . 120
chrVIII 80533 80534 . 240
chrVIII 80613 80614 . 300
chrVIII 80644 80645 . 160
chrVIII 80653 80654 . 300
chrVIII 81643 81644 . 3660
chrVIII 81664 81665 . 2820
chrVIII 81674 81675 . 180
chrVIII 81680 81681 . 1500
chrVIII 81754 81755 . 340
chrVIII 81762 81763 . 220
chrVIII 81788 81789 . 120
chrVIII 81793 81794 . 2040
chrVIII 81798 81799 . 560
chrVIII 81803 81804 . 140
chrVIII 81813 81814 . 540
chrVIII 81814 81815 . 780
chrVIII 81822 81823 . 180
chrVIII 81828 81829 . 160
chrVIII 81832 81833 . 2860
chrVIII 81842 81843 . 440
chrVIII 81909 81910 . 460
chrVIII 81926 81927 . 240
chrVIII 81933 81934 . 1440
chrVIII 81940 81941 . 2700
chrVIII 81943 81944 . 380
chrVIII 81948 81949 . 1160
chrVIII 81950 81951 . 1120
chrVIII 81956 81957 . 260
chrVIII 81961 81962 . 340
chrVIII 81963 81964 . 3200
chrVIII 81963 81964 . 140
chrVIII 81965 81966 . 2120
chrVIII 81998 81999 . 120
chrVIII 82024 82025 . 240
chrVIII 82061 82062 . 500
chrVIII 82109 82110 . 1140
chrVIII 82114 82115 . 320
chrVIII 82125 82126 . 740
chrVIII 82130 82131 . 140
chrVIII 82170 82171 . 120
chrVIII 82316 82317 . 180
chrVIII 82436 82437 . 220
chrVIII 82443 82444 . 140
chrVIII 82446 82447 . 600
chrVIII 82455 82456 . 1040
chrVIII 82460 82461 . 260
chrVIII 82476 82477 . 480
chrVIII 82611 82612 . 1060
chrVIII 82716 82717 . 260
chrVIII 82799 82800 . 520
chrVIII 82813 82814 . 1300
chrVIII 82817 82818 . 120
chrVIII 83311 83312 . 340
chrVIII 83317 83318 . 1180
chrVIII 83420 83421 . 580
chrVIII 83499 83500 . 120
chrVIII 83558 83559 . 320
chrVIII 83601 83602 . 320
chrVIII 83612 83613 . 1060
chrVIII 83623 83624 . 860
chrVIII 83636 83637 . 2060
chrVIII 83766 83767 . 340
chrVIII 83784 83785 . 1740
chrVIII 83803 83804 . 160
chrVIII 83812 83813 . 220
chrVIII 83815 83816 . 220
chrVIII 83826 83827 . 280
chrVIII 83832 83833 . 300
chrVIII 83839 83840 . 400
chrVIII 83840 83841 . 200
chrVIII 83840 83841 . 120
chrVIII 83844 83845 . 2120
chrVIII 83849 83850 . 540
chrVIII 83851 83852 . 240
chrVIII 83858 83859 . 180
chrVIII 83861 83862 . 240
chrVIII 83871 83872 . 240
chrVIII 83882 83883 . 2200
chrVIII 83885 83886 . 660
chrVIII 83887 83888 . 1560
chrVIII 83891 83892 . 1720
chrVIII 83893 83894 . 360
chrVIII 83902 83903 . 720
chrVIII 83915 83916 . 340
chrVIII 83923 83924 . 600
chrVIII 84026 84027 . 920
chrVIII 84063 84064 . 120
chrVIII 84069 84070 . 380
chrVIII 84070 84071 . 300
chrVIII 84078 84079 . 120
chrVIII 84082 84083 . 900
chrVIII 84192 84193 . 480
chrVIII 84211 84212 . 120
chrVIII 84215 84216 . 300
chrVIII 84217 84218 . 4720
chrVIII 84218 84219 . 140
chrVIII 84219 84220 . 240
chrVIII 84226 84227 . 1560
chrVIII 84233 84234 . 720
chrVIII 84236 84237 . 120
chrVIII 84268 84269 . 760
chrVIII 84518 84519 . 520
chrVIII 84914 84915 . 780
chrVIII 85028 85029 . 860
chrVIII 85042 85043 . 220
chrVIII 85043 85044 . 300
chrVIII 85043 85044 . 760
chrVIII 85047 85048 . 1600
chrVIII 85054 85055 . 520
chrVIII 85061 85062 . 300
chrVIII 85076 85077 . 200
chrVIII 85098 85099 . 140
chrVIII 85217 85218 . 140
chrVIII 85225 85226 . 640
chrVIII 85227 85228 . 160
chrVIII 85227 85228 . 280
chrVIII 85229 85230 . 200
chrVIII 85231 85232 . 160
chrVIII 85234 85235 . 280
chrVIII 85234 85235 . 280
chrVIII 85239 85240 . 240
chrVIII 85250 85251 . 300
chrVIII 85258 85259 . 1260
chrVIII 85264 85265 . 180
chrVIII 85273 85274 . 240
chrVIII 85470 85471 . 120
chrVIII 89219 89220 . 200
chrVIII 92158 92159 . 880
chrVIII 92162 92163 . 660
chrVIII 92205 92206 . 1000
chrVIII 92211 92212 . 680
chrVIII 92224 92225 . 180
chrVIII 92229 92230 . 300
chrVIII 92316 92317 . 120
chrVIII 92359 92360 . 380
chrVIII 92372 92373 . 120
chrVIII 92382 92383 . 180
chrVIII 92390 92391 . 120
chrVIII 92462 92463 . 120
chrVIII 92509 92510 . 440
chrVIII 92535 92536 . 140
chrVIII 92596 92597 . 180
chrVIII 92599 92600 . 140
chrVIII 92607 92608 . 140
chrVIII 92632 92633 . 120
chrVIII 92659 92660 . 360
chrVIII 92675 92676 . 840
chrVIII 92698 92699 . 180
chrVIII 92704 92705 . 500
chrVIII 92770 92771 . 1000
chrVIII 92806 92807 . 160
chrVIII 92819 92820 . 540
chrVIII 92833 92834 . 4260
chrVIII 92871 92872 . 720
chrVIII 92920 92921 . 160
chrVIII 93175 93176 . 1780
chrVIII 93227 93228 . 120
chrVIII 93266 93267 . 460
chrVIII 93712 93713 . 120
chrVIII 93719 93720 . 480
chrVIII 93728 93729 . 720
chrVIII 93785 93786 . 120
chrVIII 94395 94396 . 800
chrVIII 94429 94430 . 1340
chrVIII 95002 95003 . 480
chrVIII 95070 95071 . 840
chrVIII 95072 95073 . 260
chrVIII 95073 95074 . 120
chrVIII 95083 95084 . 2560
chrVIII 95086 95087 . 3480
chrVIII 95086 95087 . 140
chrVIII 95087 95088 . 120
chrVIII 95087 95088 . 720
chrVIII 95100 95101 . 3000
chrVIII 95110 95111 . 2460
chrVIII 95123 95124 . 600
chrVIII 95189 95190 . 660
chrVIII 95202 95203 . 940
chrVIII 95208 95209 . 720
chrVIII 95309 95310 . 580
chrVIII 95367 95368 . 820
chrVIII 95408 95409 . 300
chrVIII 95440 95441 . 160
chrVIII 95452 95453 . 800
chrVIII 95481 95482 . 1760
chrVIII 95512 95513 . 120
chrVIII 95584 95585 . 140
chrVIII 95596 95597 . 1000
chrVIII 95603 95604 . 1560
chrVIII 95619 95620 . 680
chrVIII 95632 95633 . 1240
chrVIII 95713 95714 . 1740
chrVIII 95732 95733 . 280
chrVIII 95772 95773 . 120
chrVIII 95787 95788 . 1620
chrVIII 95849 95850 . 160
chrVIII 95870 95871 . 1560
chrVIII 96028 96029 . 4260
chrVIII 96050 96051 . 3420
chrVIII 96149 96150 . 340
chrVIII 96221 96222 . 340
chrVIII 96227 96228 . 320
chrVIII 96265 96266 . 1040
chrVIII 96504 96505 . 160
chrVIII 96527 96528 . 160
chrVIII 96943 96944 . 160
chrVIII 96951 96952 . 160
chrVIII 97036 97037 . 660
chrVIII 97119 97120 . 1420
chrVIII 97195 97196 . 460
chrVIII 97289 97290 . 2800
chrVIII 97319 97320 . 180
chrVIII 97332 97333 . 220
chrVIII 97582 97583 . 4540
chrVIII 97587 97588 . 5800
chrVIII 97589 97590 . 1020
chrVIII 97651 97652 . 120
chrVIII 97752 97753 . 120
chrVIII 97758 97759 . 120
chrVIII 97761 97762 . 4700
chrVIII 97767 97768 . 420
chrVIII 97780 97781 . 1340
chrVIII 97786 97787 . 2220
chrVIII 97810 97811 . 180
chrVIII 97815 97816 . 11780
chrVIII 97817 97818 . 120
chrVIII 97817 97818 . 140
chrVIII 97822 97823 . 960
chrVIII 97909 97910 . 560
chrVIII 97920 97921 . 4920
chrVIII 97940 97941 . 5200
chrVIII 97948 97949 . 4640
chrVIII 97956 97957 . 960
chrVIII 97979 97980 . 1000
chrVIII 97984 97985 . 1120
chrVIII 98046 98047 . 1080
chrVIII 98072 98073 . 140
chrVIII 98079 98080 . 240
chrVIII 98101 98102 . 300
chrVIII 98104 98105 . 500
chrVIII 98107 98108 . 1260
chrVIII 98112 98113 . 140
chrVIII 98115 98116 . 120
chrVIII 98118 98119 . 360
chrVIII 98120 98121 . 120
chrVIII 98125 98126 . 4500
chrVIII 98128 98129 . 900
chrVIII 98129 98130 . 1100
chrVIII 98130 98131 . 120
chrVIII 98138 98139 . 1820
chrVIII 98150 98151 . 240
chrVIII 98156 98157 . 3320
chrVIII 98160 98161 . 700
chrVIII 98164 98165 . 120
chrVIII 98167 98168 . 420
chrVIII 98174 98175 . 1700
chrVIII 98186 98187 . 2240
chrVIII 98188 98189 . 120
chrVIII 98188 98189 . 120
chrVIII 98193 98194 . 3080
chrVIII 98197 98198 . 2300
chrVIII 98202 98203 . 320
chrVIII 98209 98210 . 480
chrVIII 98210 98211 . 1080
chrVIII 98216 98217 . 1600
chrVIII 98220 98221 . 960
chrVIII 98222 98223 . 1100
chrVIII 98223 98224 . 120
chrVIII 98224 98225 . 2160
chrVIII 98224 98225 . 2420
chrVIII 98225 98226 . 1080
chrVIII 98225 98226 . 160
chrVIII 98227 98228 . 140
chrVIII 98231 98232 . 400
chrVIII 98234 98235 . 460
chrVIII 98235 98236 . 280
chrVIII 98244 98245 . 280
chrVIII 98328 98329 . 240
chrVIII 98332 98333 . 1520
chrVIII 98345 98346 . 140
chrVIII 98347 98348 . 380
chrVIII 98348 98349 . 860
chrVIII 98349 98350 . 540
chrVIII 98354 98355 . 2480
chrVIII 98363 98364 . 1860
chrVIII 98366 98367 . 580
chrVIII 98368 98369 . 760
chrVIII 98371 98372 . 640
chrVIII 98380 98381 . 140
chrVIII 98383 98384 . 3140
chrVIII 98389 98390 . 120
chrVIII 98392 98393 . 1700
chrVIII 98406 98407 . 1740
chrVIII 98433 98434 . 620
chrVIII 98439 98440 . 1140
chrVIII 98459 98460 . 260
chrVIII 98518 98519 . 1360
chrVIII 98520 98521 . 560
chrVIII 98521 98522 . 780
chrVIII 98523 98524 . 240
chrVIII 98525 98526 . 840
chrVIII 98529 98530 . 3380
chrVIII 98533 98534 . 700
chrVIII 98535 98536 . 1180
chrVIII 98540 98541 . 2320
chrVIII 98543 98544 . 1380
chrVIII 98544 98545 . 2760
chrVIII 98551 98552 . 1720
chrVIII 98567 98568 . 320
chrVIII 98571 98572 . 500
chrVIII 98606 98607 . 1640
chrVIII 98611 98612 . 1080
chrVIII 98616 98617 . 500
chrVIII 98663 98664 . 200
chrVIII 98677 98678 . 1120
chrVIII 98679 98680 . 140
chrVIII 98681 98682 . 120
chrVIII 98686 98687 . 2840
chrVIII 98688 98689 . 1180
chrVIII 98688 98689 . 140
chrVIII 98689 98690 . 200
chrVIII 98689 98690 . 1440
chrVIII 98691 98692 . 180
chrVIII 98691 98692 . 120
chrVIII 98692 98693 . 340
chrVIII 98695 98696 . 1360
chrVIII 98699 98700 . 340
chrVIII 98701 98702 . 1160
chrVIII 98701 98702 . 120
chrVIII 98703 98704 . 500
chrVIII 98706 98707 . 220
chrVIII 98708 98709 . 520
chrVIII 98711 98712 . 880
chrVIII 98714 98715 . 900
chrVIII 98715 98716 . 920
chrVIII 98724 98725 . 3100
chrVIII 98725 98726 . 400
chrVIII 98725 98726 . 220
chrVIII 98730 98731 . 520
chrVIII 98734 98735 . 460
chrVIII 98751 98752 . 260
chrVIII 98758 98759 . 220
chrVIII 98768 98769 . 400
chrVIII 98804 98805 . 980
chrVIII 98868 98869 . 2060
chrVIII 98880 98881 . 1180
chrVIII 98886 98887 . 200
chrVIII 98889 98890 . 300
chrVIII 98893 98894 . 2260
chrVIII 98896 98897 . 200
chrVIII 98896 98897 . 120
chrVIII 98899 98900 . 380
chrVIII 98904 98905 . 360
chrVIII 98907 98908 . 480
chrVIII 98909 98910 . 140
chrVIII 98912 98913 . 420
chrVIII 98914 98915 . 1300
chrVIII 98918 98919 . 620
chrVIII 98923 98924 . 660
chrVIII 98936 98937 . 3140
chrVIII 98938 98939 . 340
chrVIII 98941 98942 . 1240
chrVIII 98944 98945 . 660
chrVIII 98945 98946 . 1020
chrVIII 98946 98947 . 140
chrVIII 98947 98948 . 540
chrVIII 98949 98950 . 2620
chrVIII 98951 98952 . 180
chrVIII 98956 98957 . 200
chrVIII 98959 98960 . 7440
chrVIII 98966 98967 . 300
chrVIII 98967 98968 . 160
chrVIII 98968 98969 . 1900
chrVIII 98970 98971 . 2440
chrVIII 98971 98972 . 220
chrVIII 98972 98973 . 120
chrVIII 98973 98974 . 180
chrVIII 98977 98978 . 1360
chrVIII 98977 98978 . 320
chrVIII 98979 98980 . 240
chrVIII 98979 98980 . 640
chrVIII 98984 98985 . 160
chrVIII 98985 98986 . 720
chrVIII 98987 98988 . 940
chrVIII 98987 98988 . 220
chrVIII 98990 98991 . 600
chrVIII 98990 98991 . 320
chrVIII 98994 98995 . 200
chrVIII 98995 98996 . 1160
chrVIII 98997 98998 . 240
chrVIII 99001 99002 . 1100
chrVIII 99012 99013 . 480
chrVIII 99014 99015 . 940
chrVIII 99020 99021 . 200
chrVIII 99032 99033 . 340
chrVIII 99047 99048 . 380
chrVIII 99052 99053 . 3640
chrVIII 99056 99057 . 980
chrVIII 99056 99057 . 400
chrVIII 99057 99058 . 180
chrVIII 99059 99060 . 480
chrVIII 99061 99062 . 5220
chrVIII 99069 99070 . 120
chrVIII 99073 99074 . 1800
chrVIII 99077 99078 . 320
chrVIII 99077 99078 . 160
chrVIII 99080 99081 . 140
chrVIII 99083 99084 . 1060
chrVIII 99087 99088 . 120
chrVIII 99087 99088 . 180
chrVIII 99090 99091 . 500
chrVIII 99094 99095 . 440
chrVIII 99101 99102 . 1800
chrVIII 99105 99106 . 340
chrVIII 99108 99109 . 840
chrVIII 99109 99110 . 360
chrVIII 99126 99127 . 860
chrVIII 99132 99133 . 1860
chrVIII 99140 99141 . 140
chrVIII 99178 99179 . 160
chrVIII 99244 99245 . 2740
chrVIII 99265 99266 . 1960
chrVIII 99274 99275 . 1600
chrVIII 99277 99278 . 1120
chrVIII 99280 99281 . 1060
chrVIII 99283 99284 . 400
chrVIII 99318 99319 . 320
chrVIII 99391 99392 . 160
chrVIII 99401 99402 . 240
chrVIII 99408 99409 . 180
chrVIII 99419 99420 . 320
chrVIII 99425 99426 . 280
chrVIII 99447 99448 . 120
chrVIII 99459 99460 . 200
chrVIII 99578 99579 . 160
chrVIII 99587 99588 . 260
chrVIII 99600 99601 . 1680
chrVIII 99612 99613 . 200
chrVIII 99619 99620 . 1240
chrVIII 99727 99728 . 180
chrVIII 99735 99736 . 2900
chrVIII 99777 99778 . 1920
chrVIII 99789 99790 . 140
chrVIII 99900 99901 . 820
chrVIII 99924 99925 . 200
chrVIII 99948 99949 . 280
chrVIII 99970 99971 . 400
chrVIII 100060 100061 . 320
chrVIII 100084 100085 . 220
chrVIII 100088 100089 . 3660
chrVIII 100128 100129 . 220
chrVIII 100204 100205 . 280
chrVIII 100236 100237 . 2760
chrVIII 100247 100248 . 600
chrVIII 100255 100256 . 1260
chrVIII 100258 100259 . 1080
chrVIII 100265 100266 . 360
chrVIII 100278 100279 . 3160
chrVIII 100301 100302 . 520
chrVIII 100341 100342 . 280
chrVIII 100373 100374 . 300
chrVIII 100435 100436 . 1420
chrVIII 100442 100443 . 160
chrVIII 100462 100463 . 200
chrVIII 100469 100470 . 520
chrVIII 100472 100473 . 280
chrVIII 100480 100481 . 960
chrVIII 100492 100493 . 500
chrVIII 100502 100503 . 260
chrVIII 100528 100529 . 140
chrVIII 100532 100533 . 1580
chrVIII 100569 100570 . 880
chrVIII 100583 100584 . 680
chrVIII 100630 100631 . 700
chrVIII 100633 100634 . 460
chrVIII 100764 100765 . 2880
chrVIII 100772 100773 . 980
chrVIII 100810 100811 . 240
chrVIII 100850 100851 . 2020
chrVIII 100872 100873 . 140
chrVIII 100901 100902 . 180
chrVIII 100917 100918 . 180
chrVIII 100967 100968 . 460
chrVIII 100998 100999 . 120
chrVIII 101004 101005 . 3620
chrVIII 101033 101034 . 120
chrVIII 101097 101098 . 180
chrVIII 101251 101252 . 220
chrVIII 101254 101255 . 720
chrVIII 101305 101306 . 600
chrVIII 101366 101367 . 140
chrVIII 101400 101401 . 900
chrVIII 101413 101414 . 1380
chrVIII 101422 101423 . 180
chrVIII 101444 101445 . 1960
chrVIII 101526 101527 . 1560
chrVIII 101539 101540 . 2060
chrVIII 101573 101574 . 1740
chrVIII 101720 101721 . 2960
chrVIII 101757 101758 . 280
chrVIII 101840 101841 . 2820
chrVIII 101859 101860 . 300
chrVIII 101863 101864 . 4860
chrVIII 101863 101864 . 1860
chrVIII 101881 101882 . 400
chrVIII 101907 101908 . 600
chrVIII 101922 101923 . 840
chrVIII 101935 101936 . 1600
chrVIII 102024 102025 . 200
chrVIII 102030 102031 . 940
chrVIII 102035 102036 . 1100
chrVIII 102041 102042 . 2380
chrVIII 102052 102053 . 3040
chrVIII 102054 102055 . 120
chrVIII 102059 102060 . 680
chrVIII 102060 102061 . 7120
chrVIII 102063 102064 . 300
chrVIII 102071 102072 . 12240
chrVIII 102074 102075 . 440
chrVIII 102081 102082 . 2840
chrVIII 102082 102083 . 160
chrVIII 102083 102084 . 160
chrVIII 102083 102084 . 1080
chrVIII 102084 102085 . 1940
chrVIII 102085 102086 . 120
chrVIII 102086 102087 . 160
chrVIII 102090 102091 . 220
chrVIII 102095 102096 . 8000
chrVIII 102105 102106 . 4600
chrVIII 102119 102120 . 460
chrVIII 102132 102133 . 700
chrVIII 102136 102137 . 400
chrVIII 102139 102140 . 2600
chrVIII 102143 102144 . 1960
chrVIII 102144 102145 . 240
chrVIII 102145 102146 . 320
chrVIII 102149 102150 . 4320
chrVIII 102152 102153 . 160
chrVIII 102152 102153 . 4280
chrVIII 102156 102157 . 1680
chrVIII 102157 102158 . 4660
chrVIII 102158 102159 . 120
chrVIII 102161 102162 . 2400
chrVIII 102167 102168 . 820
chrVIII 102169 102170 . 280
chrVIII 102169 102170 . 120
chrVIII 102170 102171 . 220
chrVIII 102170 102171 . 300
chrVIII 102174 102175 . 440
chrVIII 102175 102176 . 880
chrVIII 102177 102178 . 540
chrVIII 102184 102185 . 320
chrVIII 102188 102189 . 800
chrVIII 102192 102193 . 2520
chrVIII 102196 102197 . 180
chrVIII 102198 102199 . 520
chrVIII 102202 102203 . 340
chrVIII 102207 102208 . 220
chrVIII 102222 102223 . 1660
chrVIII 102227 102228 . 340
chrVIII 102259 102260 . 380
chrVIII 102274 102275 . 140
chrVIII 102282 102283 . 940
chrVIII 102313 102314 . 280
chrVIII 102368 102369 . 120
chrVIII 102372 102373 . 460
chrVIII 102374 102375 . 280
chrVIII 102382 102383 . 240
chrVIII 102384 102385 . 1920
chrVIII 102408 102409 . 140
chrVIII 102416 102417 . 780
chrVIII 102424 102425 . 240
chrVIII 102428 102429 . 3620
chrVIII 102432 102433 . 680
chrVIII 102438 102439 . 820
chrVIII 102439 102440 . 1040
chrVIII 102442 102443 . 740
chrVIII 102448 102449 . 640
chrVIII 102450 102451 . 600
chrVIII 102452 102453 . 2180
chrVIII 102452 102453 . 120
chrVIII 102453 102454 . 120
chrVIII 102453 102454 . 180
chrVIII 102456 102457 . 520
chrVIII 102461 102462 . 360
chrVIII 102465 102466 . 3120
chrVIII 102469 102470 . 140
chrVIII 102471 102472 . 2300
chrVIII 102508 102509 . 1620
chrVIII 102516 102517 . 5020
chrVIII 102523 102524 . 820
chrVIII 102524 102525 . 120
chrVIII 102524 102525 . 300
chrVIII 102525 102526 . 2640
chrVIII 102529 102530 . 140
chrVIII 102530 102531 . 640
chrVIII 102535 102536 . 520
chrVIII 102538 102539 . 2400
chrVIII 102540 102541 . 220
chrVIII 102541 102542 . 120
chrVIII 102547 102548 . 220
chrVIII 102548 102549 . 420
chrVIII 102549 102550 . 2620
chrVIII 102549 102550 . 120
chrVIII 102569 102570 . 3640
chrVIII 102574 102575 . 620
chrVIII 102696 102697 . 520
chrVIII 102726 102727 . 2340
chrVIII 102726 102727 . 920
chrVIII 102727 102728 . 120
chrVIII 102859 102860 . 2340
chrVIII 102887 102888 . 3240
chrVIII 102899 102900 . 3840
chrVIII 102907 102908 . 1340
chrVIII 102909 102910 . 5060
chrVIII 102914 102915 . 1380
chrVIII 102927 102928 . 460
chrVIII 102966 102967 . 7500
chrVIII 103040 103041 . 2100
chrVIII 103048 103049 . 3560
chrVIII 103051 103052 . 1300
chrVIII 103055 103056 . 500
chrVIII 103274 103275 . 1180
chrVIII 103335 103336 . 2100
chrVIII 103357 103358 . 840
chrVIII 103366 103367 . 160
chrVIII 103392 103393 . 180
chrVIII 103423 103424 . 3820
chrVIII 103485 103486 . 1980
chrVIII 103639 103640 . 220
chrVIII 103681 103682 . 180
chrVIII 103682 103683 . 11380
chrVIII 103692 103693 . 1120
chrVIII 103761 103762 . 1600
chrVIII 103789 103790 . 260
chrVIII 103814 103815 . 2020
chrVIII 103815 103816 . 180
chrVIII 103819 103820 . 1180
chrVIII 103823 103824 . 1560
chrVIII 103831 103832 . 1120
chrVIII 103834 103835 . 2040
chrVIII 103850 103851 . 580
chrVIII 103961 103962 . 160
chrVIII 103965 103966 . 220
chrVIII 103971 103972 . 3420
chrVIII 103979 103980 . 120
chrVIII 103980 103981 . 340
chrVIII 103984 103985 . 340
chrVIII 103989 103990 . 280
chrVIII 103990 103991 . 340
chrVIII 103992 103993 . 140
chrVIII 103994 103995 . 400
chrVIII 103998 103999 . 7360
chrVIII 104008 104009 . 420
chrVIII 104014 104015 . 1040
chrVIII 104018 104019 . 480
chrVIII 104020 104021 . 3400
chrVIII 104026 104027 . 180
chrVIII 104026 104027 . 200
chrVIII 104028 104029 . 160
chrVIII 104030 104031 . 520
chrVIII 104038 104039 . 1800
chrVIII 104081 104082 . 220
chrVIII 104120 104121 . 780
chrVIII 104126 104127 . 440
chrVIII 104131 104132 . 460
chrVIII 104133 104134 . 160
chrVIII 104134 104135 . 220
chrVIII 104135 104136 . 1700
chrVIII 104139 104140 . 160
chrVIII 104143 104144 . 820
chrVIII 104147 104148 . 120
chrVIII 104163 104164 . 260
chrVIII 104170 104171 . 200
chrVIII 104172 104173 . 160
chrVIII 104173 104174 . 840
chrVIII 104180 104181 . 220
chrVIII 104184 104185 . 380
chrVIII 104189 104190 . 160
chrVIII 104197 104198 . 2000
chrVIII 104202 104203 . 120
chrVIII 104208 104209 . 1060
chrVIII 104218 104219 . 140
chrVIII 104301 104302 . 120
chrVIII 104390 104391 . 160
chrVIII 104583 104584 . 200
chrVIII 104659 104660 . 360
chrVIII 104828 104829 . 120
chrVIII 104891 104892 . 160
chrVIII 104932 104933 . 140
chrVIII 105035 105036 . 140
chrVIII 105086 105087 . 180
chrVIII 105099 105100 . 140
chrVIII 105127 105128 . 300
chrVIII 105134 105135 . 140
chrVIII 105206 105207 . 120
chrVIII 105218 105219 . 140
chrVIII 105245 105246 . 220
chrVIII 105247 105248 . 360
chrVIII 105274 105275 . 120
chrVIII 105278 105279 . 200
chrVIII 105281 105282 . 2100
chrVIII 105289 105290 . 120
chrVIII 105303 105304 . 520
chrVIII 105309 105310 . 660
chrVIII 105312 105313 . 520
chrVIII 105315 105316 . 560
chrVIII 105320 105321 . 580
chrVIII 105325 105326 . 1380
chrVIII 105335 105336 . 640
chrVIII 105342 105343 . 2780
chrVIII 105374 105375 . 120
chrVIII 105415 105416 . 580
chrVIII 105472 105473 . 680
chrVIII 105493 105494 . 120
chrVIII 105500 105501 . 200
chrVIII 105506 105507 . 14260
chrVIII 105513 105514 . 260
chrVIII 105516 105517 . 120
chrVIII 105519 105520 . 2600
chrVIII 105521 105522 . 140
chrVIII 105524 105525 . 300
chrVIII 105531 105532 . 3040
chrVIII 105545 105546 . 160
chrVIII 105571 105572 . 540
chrVIII 105725 105726 . 640
chrVIII 105742 105743 . 320
chrVIII 105749 105750 . 120
chrVIII 105788 105789 . 160
chrVIII 105844 105845 . 120
chrVIII 105852 105853 . 460
chrVIII 105855 105856 . 140
chrVIII 105856 105857 . 320
chrVIII 105858 105859 . 140
chrVIII 105862 105863 . 260
chrVIII 105865 105866 . 200
chrVIII 105867 105868 . 680
chrVIII 105876 105877 . 1400
chrVIII 105881 105882 . 160
chrVIII 105893 105894 . 780
chrVIII 105900 105901 . 220
chrVIII 105903 105904 . 120
chrVIII 105905 105906 . 220
chrVIII 105909 105910 . 140
chrVIII 105910 105911 . 240
chrVIII 105914 105915 . 140
chrVIII 105920 105921 . 120
chrVIII 105921 105922 . 140
chrVIII 105921 105922 . 3060
chrVIII 105928 105929 . 240
chrVIII 105932 105933 . 140
chrVIII 105936 105937 . 120
chrVIII 105939 105940 . 440
chrVIII 105944 105945 . 360
chrVIII 105946 105947 . 120
chrVIII 105950 105951 . 440
chrVIII 105965 105966 . 340
chrVIII 105974 105975 . 380
chrVIII 105986 105987 . 660
chrVIII 105995 105996 . 200
chrVIII 106011 106012 . 360
chrVIII 106101 106102 . 220
chrVIII 106115 106116 . 140
chrVIII 106125 106126 . 1380
chrVIII 106132 106133 . 120
chrVIII 106156 106157 . 140
chrVIII 106164 106165 . 360
chrVIII 106239 106240 . 900
chrVIII 106255 106256 . 140
chrVIII 106262 106263 . 920
chrVIII 106267 106268 . 140
chrVIII 106294 106295 . 5500
chrVIII 106299 106300 . 120
chrVIII 106310 106311 . 120
chrVIII 106435 106436 . 620
chrVIII 106511 106512 . 180
chrVIII 106553 106554 . 1100
chrVIII 106597 106598 . 1600
chrVIII 106617 106618 . 1540
chrVIII 106640 106641 . 220
chrVIII 106659 106660 . 680
chrVIII 106745 106746 . 260
chrVIII 106778 106779 . 700
chrVIII 106785 106786 . 480
chrVIII 106797 106798 . 2200
chrVIII 106807 106808 . 3180
chrVIII 106920 106921 . 700
chrVIII 106961 106962 . 520
chrVIII 107057 107058 . 120
chrVIII 107069 107070 . 260
chrVIII 107080 107081 . 1180
chrVIII 107095 107096 . 120
chrVIII 107238 107239 . 3760
chrVIII 107253 107254 . 160
chrVIII 107259 107260 . 120
chrVIII 107362 107363 . 320
chrVIII 107381 107382 . 1380
chrVIII 107392 107393 . 380
chrVIII 107403 107404 . 2840
chrVIII 107421 107422 . 800
chrVIII 107423 107424 . 220
chrVIII 107429 107430 . 1320
chrVIII 107430 107431 . 420
chrVIII 107437 107438 . 1220
chrVIII 107439 107440 . 160
chrVIII 107440 107441 . 180
chrVIII 107501 107502 . 180
chrVIII 107529 107530 . 180
chrVIII 107537 107538 . 700
chrVIII 107548 107549 . 1400
chrVIII 107554 107555 . 1000
chrVIII 107556 107557 . 260
chrVIII 107563 107564 . 460
chrVIII 107567 107568 . 700
chrVIII 107570 107571 . 2440
chrVIII 107573 107574 . 120
chrVIII 107576 107577 . 1020
chrVIII 107582 107583 . 180
chrVIII 107582 107583 . 300
chrVIII 107583 107584 . 120
chrVIII 107590 107591 . 1380
chrVIII 107592 107593 . 440
chrVIII 107593 107594 . 1660
chrVIII 107593 107594 . 120
chrVIII 107596 107597 . 820
chrVIII 107598 107599 . 1700
chrVIII 107604 107605 . 1280
chrVIII 107607 107608 . 120
chrVIII 107642 107643 . 680
chrVIII 107650 107651 . 140
chrVIII 107657 107658 . 1740
chrVIII 107658 107659 . 300
chrVIII 107661 107662 . 180
chrVIII 107666 107667 . 640
chrVIII 107676 107677 . 1320
chrVIII 107680 107681 . 1500
chrVIII 107682 107683 . 280
chrVIII 107686 107687 . 3400
chrVIII 107689 107690 . 200
chrVIII 107693 107694 . 660
chrVIII 107694 107695 . 440
chrVIII 107696 107697 . 120
chrVIII 107697 107698 . 1160
chrVIII 107701 107702 . 720
chrVIII 107701 107702 . 280
chrVIII 107702 107703 . 120
chrVIII 107702 107703 . 120
chrVIII 107707 107708 . 260
chrVIII 107708 107709 . 280
chrVIII 107714 107715 . 660
chrVIII 107722 107723 . 200
chrVIII 107725 107726 . 220
chrVIII 107727 107728 . 200
chrVIII 107733 107734 . 520
chrVIII 107740 107741 . 580
chrVIII 107744 107745 . 120
chrVIII 107745 107746 . 220
chrVIII 107750 107751 . 1240
chrVIII 107758 107759 . 500
chrVIII 107762 107763 . 780
chrVIII 107763 107764 . 120
chrVIII 107764 107765 . 120
chrVIII 107784 107785 . 1420
chrVIII 107848 107849 . 320
chrVIII 107858 107859 . 340
chrVIII 107865 107866 . 300
chrVIII 107871 107872 . 540
chrVIII 107885 107886 . 220
chrVIII 107902 107903 . 620
chrVIII 107955 107956 . 500
chrVIII 107989 107990 . 600
chrVIII 108020 108021 . 240
chrVIII 108052 108053 . 200
chrVIII 108094 108095 . 140
chrVIII 108097 108098 . 1100
chrVIII 108100 108101 . 120
chrVIII 108212 108213 . 300
chrVIII 108245 108246 . 460
chrVIII 108269 108270 . 1180
chrVIII 108305 108306 . 140
chrVIII 108326 108327 . 120
chrVIII 108332 108333 . 140
chrVIII 108337 108338 . 1000
chrVIII 108348 108349 . 2720
chrVIII 108360 108361 . 120
chrVIII 108364 108365 . 300
chrVIII 108370 108371 . 120
chrVIII 108422 108423 . 140
chrVIII 108425 108426 . 540
chrVIII 108433 108434 . 5140
chrVIII 108442 108443 . 220
chrVIII 108447 108448 . 180
chrVIII 108456 108457 . 240
chrVIII 108464 108465 . 320
chrVIII 108487 108488 . 120
chrVIII 108492 108493 . 140
chrVIII 108493 108494 . 320
chrVIII 108494 108495 . 400
chrVIII 108497 108498 . 2460
chrVIII 108501 108502 . 200
chrVIII 108504 108505 . 140
chrVIII 108509 108510 . 300
chrVIII 108516 108517 . 120
chrVIII 108529 108530 . 1420
chrVIII 108534 108535 . 140
chrVIII 108544 108545 . 400
chrVIII 108545 108546 . 160
chrVIII 108546 108547 . 580
chrVIII 108546 108547 . 140
chrVIII 108547 108548 . 540
chrVIII 108548 108549 . 1720
chrVIII 108553 108554 . 420
chrVIII 108553 108554 . 840
chrVIII 108556 108557 . 520
chrVIII 108561 108562 . 1640
chrVIII 108564 108565 . 1160
chrVIII 108564 108565 . 180
chrVIII 108568 108569 . 180
chrVIII 108572 108573 . 1060
chrVIII 108575 108576 . 120
chrVIII 108578 108579 . 2840
chrVIII 108581 108582 . 640
chrVIII 108581 108582 . 140
chrVIII 108588 108589 . 200
chrVIII 108590 108591 . 1040
chrVIII 108596 108597 . 320
chrVIII 108596 108597 . 240
chrVIII 108599 108600 . 180
chrVIII 108603 108604 . 1460
chrVIII 108605 108606 . 140
chrVIII 108607 108608 . 720
chrVIII 108610 108611 . 400
chrVIII 108612 108613 . 140
chrVIII 108614 108615 . 840
chrVIII 108648 108649 . 120
chrVIII 108651 108652 . 1180
chrVIII 108659 108660 . 180
chrVIII 108660 108661 . 320
chrVIII 108787 108788 . 460
chrVIII 108795 108796 . 1200
chrVIII 108837 108838 . 460
chrVIII 108838 108839 . 320
chrVIII 108970 108971 . 240
chrVIII 108977 108978 . 140
chrVIII 109156 109157 . 120
chrVIII 109399 109400 . 140
chrVIII 109642 109643 . 120
chrVIII 109643 109644 . 180
chrVIII 109817 109818 . 120
chrVIII 109884 109885 . 280
chrVIII 109939 109940 . 160
chrVIII 109992 109993 . 200
chrVIII 110047 110048 . 220
chrVIII 110081 110082 . 420
chrVIII 110097 110098 . 200
chrVIII 110109 110110 . 1860
chrVIII 110180 110181 . 140
chrVIII 110206 110207 . 200
chrVIII 110214 110215 . 360
chrVIII 110216 110217 . 1360
chrVIII 110233 110234 . 4340
chrVIII 110236 110237 . 120
chrVIII 110242 110243 . 2180
chrVIII 110257 110258 . 120
chrVIII 110260 110261 . 340
chrVIII 110268 110269 . 160
chrVIII 110310 110311 . 900
chrVIII 110347 110348 . 2120
chrVIII 110350 110351 . 340
chrVIII 110358 110359 . 840
chrVIII 110410 110411 . 300
chrVIII 110522 110523 . 240
chrVIII 110547 110548 . 980
chrVIII 110550 110551 . 120
chrVIII 110558 110559 . 2780
chrVIII 110568 110569 . 120
chrVIII 110685 110686 . 3380
chrVIII 110693 110694 . 2140
chrVIII 110787 110788 . 160
chrVIII 110815 110816 . 200
chrVIII 110818 110819 . 400
chrVIII 110820 110821 . 2620
chrVIII 110868 110869 . 800
chrVIII 110889 110890 . 4400
chrVIII 110890 110891 . 1100
chrVIII 111016 111017 . 1460
chrVIII 111146 111147 . 300
chrVIII 111158 111159 . 760
chrVIII 111171 111172 . 280
chrVIII 111187 111188 . 780
chrVIII 111196 111197 . 400
chrVIII 111233 111234 . 140
chrVIII 111335 111336 . 3700
chrVIII 111347 111348 . 440
chrVIII 111355 111356 . 120
chrVIII 111380 111381 . 120
chrVIII 111394 111395 . 340
chrVIII 111403 111404 . 180
chrVIII 111406 111407 . 500
chrVIII 111410 111411 . 140
chrVIII 111412 111413 . 1820
chrVIII 111421 111422 . 140
chrVIII 111435 111436 . 520
chrVIII 111443 111444 . 160
chrVIII 111449 111450 . 1940
chrVIII 111455 111456 . 1060
chrVIII 111460 111461 . 220
chrVIII 111475 111476 . 2020
chrVIII 111477 111478 . 120
chrVIII 111480 111481 . 3620
chrVIII 111569 111570 . 120
chrVIII 111584 111585 . 120
chrVIII 111606 111607 . 200
chrVIII 111615 111616 . 300
chrVIII 111617 111618 . 1160
chrVIII 111658 111659 . 960
chrVIII 111672 111673 . 220
chrVIII 111711 111712 . 1240
chrVIII 111779 111780 . 460
chrVIII 112272 112273 . 140
chrVIII 112462 112463 . 140
chrVIII 112524 112525 . 220
chrVIII 112565 112566 . 360
chrVIII 112585 112586 . 120
chrVIII 112604 112605 . 120
chrVIII 112732 112733 . 120
chrVIII 112893 112894 . 320
chrVIII 112909 112910 . 380
chrVIII 112927 112928 . 1520
chrVIII 112940 112941 . 600
chrVIII 113054 113055 . 140
chrVIII 113066 113067 . 160
chrVIII 113087 113088 . 120
chrVIII 113109 113110 . 240
chrVIII 113174 113175 . 1820
chrVIII 113257 113258 . 120
chrVIII 113261 113262 . 300
chrVIII 113265 113266 . 280
chrVIII 113266 113267 . 120
chrVIII 113275 113276 . 720
chrVIII 113287 113288 . 1040
chrVIII 113314 113315 . 1660
chrVIII 113320 113321 . 140
chrVIII 113321 113322 . 140
chrVIII 113321 113322 . 4320
chrVIII 113337 113338 . 1180
chrVIII 113341 113342 . 760
chrVIII 113342 113343 . 860
chrVIII 113350 113351 . 480
chrVIII 113368 113369 . 180
chrVIII 113372 113373 . 820
chrVIII 113375 113376 . 120
chrVIII 113378 113379 . 380
chrVIII 113388 113389 . 160
chrVIII 113393 113394 . 1920
chrVIII 113394 113395 . 1260
chrVIII 113423 113424 . 1000
chrVIII 113430 113431 . 480
chrVIII 113482 113483 . 220
chrVIII 113508 113509 . 240
chrVIII 113538 113539 . 980
chrVIII 113541 113542 . 400
chrVIII 113554 113555 . 800
chrVIII 113565 113566 . 620
chrVIII 113569 113570 . 700
chrVIII 113616 113617 . 2080
chrVIII 113652 113653 . 660
chrVIII 113673 113674 . 600
chrVIII 113682 113683 . 1920
chrVIII 113706 113707 . 140
chrVIII 113718 113719 . 240
chrVIII 113743 113744 . 9100
chrVIII 113764 113765 . 7500
chrVIII 113872 113873 . 120
chrVIII 114015 114016 . 1220
chrVIII 114037 114038 . 880
chrVIII 114114 114115 . 300
chrVIII 114155 114156 . 140
chrVIII 114226 114227 . 120
chrVIII 114538 114539 . 700
chrVIII 114594 114595 . 2360
chrVIII 114748 114749 . 2280
chrVIII 114889 114890 . 400
chrVIII 114898 114899 . 160
chrVIII 114913 114914 . 780
chrVIII 114926 114927 . 360
chrVIII 114931 114932 . 600
chrVIII 114945 114946 . 140
chrVIII 114953 114954 . 160
chrVIII 114962 114963 . 120
chrVIII 115090 115091 . 180
chrVIII 115111 115112 . 120
chrVIII 115118 115119 . 740
chrVIII 115125 115126 . 1540
chrVIII 115126 115127 . 180
chrVIII 115131 115132 . 6960
chrVIII 115133 115134 . 480
chrVIII 115135 115136 . 180
chrVIII 115168 115169 . 800
chrVIII 115176 115177 . 320
chrVIII 115198 115199 . 200
chrVIII 115200 115201 . 740
chrVIII 115204 115205 . 780
chrVIII 115213 115214 . 1540
chrVIII 115218 115219 . 2200
chrVIII 115229 115230 . 1420
chrVIII 115250 115251 . 520
chrVIII 115271 115272 . 700
chrVIII 115273 115274 . 4800
chrVIII 115282 115283 . 140
chrVIII 115288 115289 . 4680
chrVIII 115293 115294 . 1680
chrVIII 115293 115294 . 1300
chrVIII 115296 115297 . 6200
chrVIII 115296 115297 . 8920
chrVIII 115298 115299 . 220
chrVIII 115301 115302 . 140
chrVIII 115302 115303 . 140
chrVIII 115304 115305 . 360
chrVIII 115307 115308 . 760
chrVIII 115311 115312 . 640
chrVIII 115314 115315 . 1780
chrVIII 115322 115323 . 820
chrVIII 115324 115325 . 160
chrVIII 115332 115333 . 800
chrVIII 115337 115338 . 120
chrVIII 115343 115344 . 2840
chrVIII 115348 115349 . 280
chrVIII 115354 115355 . 320
chrVIII 115358 115359 . 740
chrVIII 115362 115363 . 340
chrVIII 115364 115365 . 440
chrVIII 115366 115367 . 1620
chrVIII 115367 115368 . 720
chrVIII 115368 115369 . 240
chrVIII 115373 115374 . 840
chrVIII 115376 115377 . 700
chrVIII 115379 115380 . 960
chrVIII 115384 115385 . 480
chrVIII 115409 115410 . 5860
chrVIII 115411 115412 . 380
chrVIII 115413 115414 . 2200
chrVIII 115413 115414 . 740
chrVIII 115415 115416 . 6360
chrVIII 115418 115419 . 120
chrVIII 115428 115429 . 7280
chrVIII 115462 115463 . 600
chrVIII 115595 115596 . 180
chrVIII 115601 115602 . 540
chrVIII 115611 115612 . 460
chrVIII 115615 115616 . 120
chrVIII 115636 115637 . 120
chrVIII 115940 115941 . 1460
chrVIII 115952 115953 . 460
chrVIII 115957 115958 . 120
chrVIII 115976 115977 . 120
chrVIII 115983 115984 . 960
chrVIII 115985 115986 . 920
chrVIII 115987 115988 . 740
chrVIII 115989 115990 . 2780
chrVIII 116002 116003 . 4800
chrVIII 116007 116008 . 380
chrVIII 116011 116012 . 220
chrVIII 116012 116013 . 120
chrVIII 116013 116014 . 2840
chrVIII 116013 116014 . 380
chrVIII 116015 116016 . 200
chrVIII 116015 116016 . 440
chrVIII 116020 116021 . 680
chrVIII 116021 116022 . 200
chrVIII 116025 116026 . 120
chrVIII 116028 116029 . 220
chrVIII 116043 116044 . 120
chrVIII 116047 116048 . 120
chrVIII 116054 116055 . 120
chrVIII 116057 116058 . 420
chrVIII 116064 116065 . 2580
chrVIII 116072 116073 . 140
chrVIII 116079 116080 . 140
chrVIII 116146 116147 . 160
chrVIII 116155 116156 . 120
chrVIII 116239 116240 . 120
chrVIII 116243 116244 . 140
chrVIII 116255 116256 . 1120
chrVIII 116259 116260 . 140
chrVIII 116264 116265 . 160
chrVIII 116269 116270 . 120
chrVIII 116362 116363 . 120
chrVIII 116416 116417 . 120
chrVIII 116437 116438 . 140
chrVIII 116438 116439 . 580
chrVIII 116515 116516 . 120
chrVIII 116518 116519 . 120
chrVIII 116528 116529 . 140
chrVIII 116634 116635 . 120
chrVIII 116724 116725 . 280
chrVIII 116728 116729 . 360
chrVIII 116882 116883 . 2780
chrVIII 116996 116997 . 220
chrVIII 117028 117029 . 340
chrVIII 117035 117036 . 5320
chrVIII 117046 117047 . 160
chrVIII 117060 117061 . 360
chrVIII 117062 117063 . 340
chrVIII 117068 117069 . 1220
chrVIII 117082 117083 . 1240
chrVIII 117083 117084 . 120
chrVIII 117084 117085 . 260
chrVIII 117091 117092 . 1300
chrVIII 117100 117101 . 300
chrVIII 117119 117120 . 500
chrVIII 117135 117136 . 1820
chrVIII 117139 117140 . 320
chrVIII 117139 117140 . 240
chrVIII 117166 117167 . 500
chrVIII 117172 117173 . 300
chrVIII 117197 117198 . 120
chrVIII 117203 117204 . 1080
chrVIII 117213 117214 . 120
chrVIII 117218 117219 . 940
chrVIII 117278 117279 . 1760
chrVIII 117406 117407 . 260
chrVIII 117414 117415 . 4160
chrVIII 117469 117470 . 140
chrVIII 117507 117508 . 200
chrVIII 117587 117588 . 520
chrVIII 117591 117592 . 2480
chrVIII 117594 117595 . 2860
chrVIII 117595 117596 . 120
chrVIII 117596 117597 . 140
chrVIII 117596 117597 . 820
chrVIII 117597 117598 . 120
chrVIII 117603 117604 . 1320
chrVIII 117636 117637 . 940
chrVIII 117639 117640 . 840
chrVIII 117672 117673 . 220
chrVIII 117680 117681 . 240
chrVIII 117683 117684 . 2260
chrVIII 117689 117690 . 3300
chrVIII 117713 117714 . 1120
chrVIII 117716 117717 . 5220
chrVIII 117724 117725 . 500
chrVIII 117744 117745 . 220
chrVIII 117745 117746 . 1740
chrVIII 117745 117746 . 320
chrVIII 117746 117747 . 120
chrVIII 117746 117747 . 200
chrVIII 117747 117748 . 120
chrVIII 117757 117758 . 120
chrVIII 117762 117763 . 260
chrVIII 117764 117765 . 180
chrVIII 117765 117766 . 360
chrVIII 117768 117769 . 520
chrVIII 117771 117772 . 2180
chrVIII 117779 117780 . 260
chrVIII 117898 117899 . 180
chrVIII 117907 117908 . 1940
chrVIII 117909 117910 . 500
chrVIII 117917 117918 . 220
chrVIII 118111 118112 . 120
chrVIII 118313 118314 . 120
chrVIII 118384 118385 . 2880
chrVIII 118647 118648 . 160
chrVIII 118690 118691 . 160
chrVIII 118695 118696 . 260
chrVIII 118733 118734 . 1840
chrVIII 118744 118745 . 420
chrVIII 118768 118769 . 300
chrVIII 118915 118916 . 2980
chrVIII 119015 119016 . 3420
chrVIII 119114 119115 . 180
chrVIII 119118 119119 . 620
chrVIII 119137 119138 . 920
chrVIII 119195 119196 . 260
chrVIII 119272 119273 . 400
chrVIII 119355 119356 . 120
chrVIII 119428 119429 . 1720
chrVIII 119433 119434 . 120
chrVIII 119435 119436 . 400
chrVIII 119465 119466 . 120
chrVIII 119494 119495 . 180
chrVIII 119517 119518 . 120
chrVIII 119537 119538 . 140
chrVIII 119577 119578 . 120
chrVIII 119624 119625 . 500
chrVIII 119646 119647 . 180
chrVIII 119651 119652 . 880
chrVIII 119652 119653 . 120
chrVIII 119655 119656 . 140
chrVIII 119659 119660 . 1320
chrVIII 119695 119696 . 580
chrVIII 119778 119779 . 800
chrVIII 119788 119789 . 140
chrVIII 119800 119801 . 140
chrVIII 119825 119826 . 120
chrVIII 119845 119846 . 160
chrVIII 119857 119858 . 860
chrVIII 119900 119901 . 420
chrVIII 119979 119980 . 160
chrVIII 120011 120012 . 180
chrVIII 120018 120019 . 520
chrVIII 120021 120022 . 240
chrVIII 121781 121782 . 680
chrVIII 121789 121790 . 160
chrVIII 121797 121798 . 180
chrVIII 121830 121831 . 220
chrVIII 121857 121858 . 120
chrVIII 121901 121902 . 480
chrVIII 121902 121903 . 140
chrVIII 121907 121908 . 200
chrVIII 121963 121964 . 120
chrVIII 122010 122011 . 120
chrVIII 122022 122023 . 320
chrVIII 122033 122034 . 220
chrVIII 122047 122048 . 120
chrVIII 122051 122052 . 160
chrVIII 122088 122089 . 320
chrVIII 122100 122101 . 300
chrVIII 122108 122109 . 1840
chrVIII 122120 122121 . 1240
chrVIII 122127 122128 . 140
chrVIII 122128 122129 . 180
chrVIII 122129 122130 . 560
chrVIII 122134 122135 . 600
chrVIII 122135 122136 . 700
chrVIII 122135 122136 . 240
chrVIII 122136 122137 . 180
chrVIII 122136 122137 . 240
chrVIII 122137 122138 . 140
chrVIII 122137 122138 . 880
chrVIII 122138 122139 . 340
chrVIII 122141 122142 . 380
chrVIII 122164 122165 . 200
chrVIII 122169 122170 . 280
chrVIII 122185 122186 . 200
chrVIII 122193 122194 . 500
chrVIII 122203 122204 . 220
chrVIII 122207 122208 . 140
chrVIII 122217 122218 . 140
chrVIII 122249 122250 . 220
chrVIII 122250 122251 . 1520
chrVIII 122261 122262 . 380
chrVIII 122262 122263 . 120
chrVIII 122269 122270 . 1420
chrVIII 122275 122276 . 160
chrVIII 122276 122277 . 1300
chrVIII 122283 122284 . 220
chrVIII 122289 122290 . 400
chrVIII 122314 122315 . 520
chrVIII 122332 122333 . 500
chrVIII 122344 122345 . 540
chrVIII 122347 122348 . 400
chrVIII 122351 122352 . 1180
chrVIII 122352 122353 . 180
chrVIII 122353 122354 . 120
chrVIII 122359 122360 . 940
chrVIII 122365 122366 . 280
chrVIII 122394 122395 . 640
chrVIII 122400 122401 . 2360
chrVIII 122410 122411 . 360
chrVIII 122419 122420 . 200
chrVIII 122423 122424 . 1000
chrVIII 122433 122434 . 900
chrVIII 122441 122442 . 160
chrVIII 122444 122445 . 1280
chrVIII 122444 122445 . 140
chrVIII 122447 122448 . 120
chrVIII 122452 122453 . 2020
chrVIII 122458 122459 . 780
chrVIII 122462 122463 . 620
chrVIII 122465 122466 . 1340
chrVIII 122468 122469 . 900
chrVIII 122475 122476 . 180
chrVIII 122493 122494 . 1040
chrVIII 122528 122529 . 3360
chrVIII 122541 122542 . 480
chrVIII 122545 122546 . 200
chrVIII 122546 122547 . 320
chrVIII 122553 122554 . 1860
chrVIII 122557 122558 . 360
chrVIII 122560 122561 . 2900
chrVIII 122564 122565 . 180
chrVIII 122568 122569 . 220
chrVIII 122572 122573 . 740
chrVIII 122574 122575 . 320
chrVIII 122582 122583 . 400
chrVIII 122583 122584 . 1000
chrVIII 122585 122586 . 280
chrVIII 122590 122591 . 1040
chrVIII 122609 122610 . 2200
chrVIII 122616 122617 . 680
chrVIII 122620 122621 . 400
chrVIII 122624 122625 . 3640
chrVIII 122629 122630 . 1380
chrVIII 122630 122631 . 120
chrVIII 122631 122632 . 780
chrVIII 122631 122632 . 560
chrVIII 122632 122633 . 220
chrVIII 122635 122636 . 3160
chrVIII 122638 122639 . 2260
chrVIII 122639 122640 . 140
chrVIII 122641 122642 . 240
chrVIII 122647 122648 . 1560
chrVIII 122653 122654 . 300
chrVIII 122654 122655 . 420
chrVIII 122656 122657 . 1760
chrVIII 122667 122668 . 180
chrVIII 122673 122674 . 280
chrVIII 122699 122700 . 800
chrVIII 122706 122707 . 140
chrVIII 122708 122709 . 1580
chrVIII 122714 122715 . 940
chrVIII 122717 122718 . 660
chrVIII 122726 122727 . 1600
chrVIII 122774 122775 . 280
chrVIII 122789 122790 . 760
chrVIII 122798 122799 . 1120
chrVIII 122807 122808 . 200
chrVIII 122813 122814 . 520
chrVIII 122816 122817 . 220
chrVIII 122820 122821 . 1040
chrVIII 122823 122824 . 400
chrVIII 122833 122834 . 240
chrVIII 122841 122842 . 2420
chrVIII 122849 122850 . 180
chrVIII 122929 122930 . 200
chrVIII 122955 122956 . 420
chrVIII 122978 122979 . 260
chrVIII 123014 123015 . 260
chrVIII 123024 123025 . 120
chrVIII 123027 123028 . 340
chrVIII 123037 123038 . 620
chrVIII 123045 123046 . 140
chrVIII 123125 123126 . 280
chrVIII 123126 123127 . 280
chrVIII 123168 123169 . 500
chrVIII 123175 123176 . 120
chrVIII 123176 123177 . 120
chrVIII 123211 123212 . 160
chrVIII 123341 123342 . 120
chrVIII 123344 123345 . 120
chrVIII 123347 123348 . 600
chrVIII 123364 123365 . 180
chrVIII 123416 123417 . 220
chrVIII 123423 123424 . 140
chrVIII 123478 123479 . 180
chrVIII 123585 123586 . 2100
chrVIII 123597 123598 . 380
chrVIII 123671 123672 . 660
chrVIII 123680 123681 . 320
chrVIII 123683 123684 . 1200
chrVIII 123721 123722 . 360
chrVIII 123724 123725 . 1140
chrVIII 123731 123732 . 220
chrVIII 123745 123746 . 780
chrVIII 123763 123764 . 680
chrVIII 123792 123793 . 5840
chrVIII 123796 123797 . 200
chrVIII 123801 123802 . 260
chrVIII 123802 123803 . 3540
chrVIII 123802 123803 . 140
chrVIII 123803 123804 . 140
chrVIII 123803 123804 . 120
chrVIII 123805 123806 . 2760
chrVIII 123807 123808 . 200
chrVIII 123813 123814 . 340
chrVIII 123815 123816 . 280
chrVIII 123815 123816 . 120
chrVIII 123822 123823 . 1200
chrVIII 123825 123826 . 240
chrVIII 123836 123837 . 120
chrVIII 123843 123844 . 180
chrVIII 123847 123848 . 1000
chrVIII 123848 123849 . 280
chrVIII 123849 123850 . 4740
chrVIII 123849 123850 . 120
chrVIII 123850 123851 . 120
chrVIII 123854 123855 . 340
chrVIII 123863 123864 . 140
chrVIII 123881 123882 . 580
chrVIII 123901 123902 . 140
chrVIII 123933 123934 . 1900
chrVIII 124009 124010 . 180
chrVIII 124020 124021 . 120
chrVIII 124052 124053 . 3320
chrVIII 124059 124060 . 260
chrVIII 124191 124192 . 540
chrVIII 124211 124212 . 1060
chrVIII 124370 124371 . 740
chrVIII 124433 124434 . 180
chrVIII 124545 124546 . 160
chrVIII 124592 124593 . 680
chrVIII 124696 124697 . 140
chrVIII 124840 124841 . 5440
chrVIII 124851 124852 . 120
chrVIII 124861 124862 . 120
chrVIII 124872 124873 . 1060
chrVIII 124878 124879 . 120
chrVIII 124990 124991 . 120
chrVIII 125360 125361 . 1640
chrVIII 125476 125477 . 380
chrVIII 125485 125486 . 200
chrVIII 125614 125615 . 180
chrVIII 125638 125639 . 480
chrVIII 125785 125786 . 220
chrVIII 125791 125792 . 160
chrVIII 125828 125829 . 120
chrVIII 125916 125917 . 140
chrVIII 125926 125927 . 2220
chrVIII 125961 125962 . 140
chrVIII 125969 125970 . 1720
chrVIII 126000 126001 . 120
chrVIII 126002 126003 . 520
chrVIII 126006 126007 . 560
chrVIII 126006 126007 . 2760
chrVIII 126011 126012 . 720
chrVIII 126015 126016 . 280
chrVIII 126020 126021 . 1100
chrVIII 126022 126023 . 3080
chrVIII 126022 126023 . 240
chrVIII 126024 126025 . 240
chrVIII 126030 126031 . 780
chrVIII 126035 126036 . 1360
chrVIII 126045 126046 . 220
chrVIII 126049 126050 . 640
chrVIII 126061 126062 . 220
chrVIII 126066 126067 . 600
chrVIII 126070 126071 . 2300
chrVIII 126074 126075 . 2780
chrVIII 126077 126078 . 960
chrVIII 126136 126137 . 220
chrVIII 127589 127590 . 160
chrVIII 127593 127594 . 280
chrVIII 127611 127612 . 160
chrVIII 127617 127618 . 120
chrVIII 127644 127645 . 440
chrVIII 127659 127660 . 120
chrVIII 127665 127666 . 140
chrVIII 127675 127676 . 220
chrVIII 127700 127701 . 120
chrVIII 127711 127712 . 360
chrVIII 127715 127716 . 120
chrVIII 127723 127724 . 160
chrVIII 127738 127739 . 160
chrVIII 127754 127755 . 140
chrVIII 127828 127829 . 460
chrVIII 127834 127835 . 140
chrVIII 127879 127880 . 160
chrVIII 127886 127887 . 480
chrVIII 128076 128077 . 1120
chrVIII 128185 128186 . 560
chrVIII 128340 128341 . 740
chrVIII 128349 128350 . 900
chrVIII 128370 128371 . 2560
chrVIII 128416 128417 . 320
chrVIII 128422 128423 . 380
chrVIII 128586 128587 . 2700
chrVIII 128613 128614 . 1100
chrVIII 128635 128636 . 160
chrVIII 128649 128650 . 1400
chrVIII 128801 128802 . 3040
chrVIII 128809 128810 . 740
chrVIII 128813 128814 . 120
chrVIII 128865 128866 . 220
chrVIII 129010 129011 . 120
chrVIII 129157 129158 . 840
chrVIII 129167 129168 . 300
chrVIII 129183 129184 . 400
chrVIII 129318 129319 . 1900
chrVIII 129321 129322 . 540
chrVIII 129323 129324 . 300
chrVIII 129334 129335 . 3640
chrVIII 129346 129347 . 3740
chrVIII 129348 129349 . 280
chrVIII 129357 129358 . 9060
chrVIII 129363 129364 . 1220
chrVIII 129383 129384 . 180
chrVIII 129416 129417 . 420
chrVIII 129419 129420 . 320
chrVIII 130832 130833 . 760
chrVIII 130840 130841 . 120
chrVIII 130851 130852 . 120
chrVIII 131304 131305 . 120
chrVIII 131482 131483 . 380
chrVIII 131509 131510 . 160
chrVIII 131514 131515 . 920
chrVIII 131538 131539 . 180
chrVIII 131539 131540 . 400
chrVIII 131539 131540 . 4780
chrVIII 131549 131550 . 1040
chrVIII 131568 131569 . 140
chrVIII 131581 131582 . 560
chrVIII 131601 131602 . 9440
chrVIII 131607 131608 . 200
chrVIII 131794 131795 . 2460
chrVIII 131938 131939 . 640
chrVIII 131947 131948 . 400
chrVIII 132495 132496 . 820
chrVIII 132532 132533 . 1600
chrVIII 132594 132595 . 120
chrVIII 132621 132622 . 140
chrVIII 132676 132677 . 460
chrVIII 132697 132698 . 260
chrVIII 132709 132710 . 280
chrVIII 132810 132811 . 180
chrVIII 132810 132811 . 280
chrVIII 132991 132992 . 200
chrVIII 132995 132996 . 240
chrVIII 133008 133009 . 1100
chrVIII 133039 133040 . 420
chrVIII 133303 133304 . 280
chrVIII 133421 133422 . 200
chrVIII 133432 133433 . 120
chrVIII 133472 133473 . 180
chrVIII 133478 133479 . 120
chrVIII 133494 133495 . 120
chrVIII 133501 133502 . 120
chrVIII 133514 133515 . 140
chrVIII 133526 133527 . 120
chrVIII 133532 133533 . 160
chrVIII 133658 133659 . 340
chrVIII 133743 133744 . 260
chrVIII 133747 133748 . 420
chrVIII 133752 133753 . 220
chrVIII 133830 133831 . 180
chrVIII 133858 133859 . 120
chrVIII 134019 134020 . 280
chrVIII 134021 134022 . 140
chrVIII 134033 134034 . 400
chrVIII 134047 134048 . 280
chrVIII 134051 134052 . 600
chrVIII 134101 134102 . 3120
chrVIII 134113 134114 . 900
chrVIII 134332 134333 . 120
chrVIII 134341 134342 . 120
chrVIII 134357 134358 . 700
chrVIII 134359 134360 . 2240
chrVIII 134402 134403 . 1980
chrVIII 134415 134416 . 1580
chrVIII 134439 134440 . 2200
chrVIII 134471 134472 . 1860
chrVIII 134480 134481 . 140
chrVIII 134489 134490 . 1460
chrVIII 134519 134520 . 140
chrVIII 134849 134850 . 140
chrVIII 134957 134958 . 220
chrVIII 134962 134963 . 240
chrVIII 134974 134975 . 280
chrVIII 135150 135151 . 140
chrVIII 135375 135376 . 5200
chrVIII 135465 135466 . 1820
chrVIII 135470 135471 . 320
chrVIII 135567 135568 . 580
chrVIII 135714 135715 . 680
chrVIII 135821 135822 . 160
chrVIII 135914 135915 . 300
chrVIII 136030 136031 . 2760
chrVIII 136184 136185 . 300
chrVIII 136241 136242 . 1380
chrVIII 136475 136476 . 1480
chrVIII 136590 136591 . 160
chrVIII 136773 136774 . 140
chrVIII 136789 136790 . 260
chrVIII 136861 136862 . 280
chrVIII 137007 137008 . 1220
chrVIII 137018 137019 . 1940
chrVIII 137018 137019 . 140
chrVIII 137288 137289 . 3740
chrVIII 137402 137403 . 360
chrVIII 137403 137404 . 260
chrVIII 137464 137465 . 2120
chrVIII 137566 137567 . 980
chrVIII 137585 137586 . 7760
chrVIII 137758 137759 . 240
chrVIII 137781 137782 . 220
chrVIII 137901 137902 . 120
chrVIII 137910 137911 . 440
chrVIII 138000 138001 . 440
chrVIII 138013 138014 . 500
chrVIII 138240 138241 . 160
chrVIII 138274 138275 . 1600
chrVIII 138380 138381 . 2700
chrVIII 138388 138389 . 760
chrVIII 138392 138393 . 420
chrVIII 138406 138407 . 520
chrVIII 138482 138483 . 560
chrVIII 138537 138538 . 700
chrVIII 138549 138550 . 2060
chrVIII 138550 138551 . 260
chrVIII 138556 138557 . 1900
chrVIII 138563 138564 . 280
chrVIII 138589 138590 . 4120
chrVIII 138597 138598 . 2340
chrVIII 138607 138608 . 900
chrVIII 138612 138613 . 140
chrVIII 138622 138623 . 3180
chrVIII 138632 138633 . 1700
chrVIII 138822 138823 . 340
chrVIII 138828 138829 . 700
chrVIII 139014 139015 . 1300
chrVIII 139653 139654 . 680
chrVIII 139873 139874 . 640
chrVIII 139901 139902 . 500
chrVIII 141557 141558 . 320
chrVIII 141564 141565 . 5580
chrVIII 141567 141568 . 1500
chrVIII 141578 141579 . 460
chrVIII 141588 141589 . 240
chrVIII 141593 141594 . 120
chrVIII 141597 141598 . 1300
chrVIII 141614 141615 . 620
chrVIII 141618 141619 . 560
chrVIII 141619 141620 . 320
chrVIII 141626 141627 . 160
chrVIII 141633 141634 . 460
chrVIII 141649 141650 . 2080
chrVIII 141775 141776 . 700
chrVIII 141817 141818 . 220
chrVIII 143671 143672 . 4060
chrVIII 143677 143678 . 4940
chrVIII 143685 143686 . 120
chrVIII 143686 143687 . 780
chrVIII 143693 143694 . 500
chrVIII 143697 143698 . 5020
chrVIII 143703 143704 . 140
chrVIII 143746 143747 . 580
chrVIII 143753 143754 . 160
chrVIII 143754 143755 . 1900
chrVIII 143756 143757 . 140
chrVIII 143761 143762 . 420
chrVIII 143761 143762 . 580
chrVIII 143762 143763 . 280
chrVIII 143765 143766 . 4180
chrVIII 143768 143769 . 540
chrVIII 143770 143771 . 9500
chrVIII 143776 143777 . 220
chrVIII 143804 143805 . 320
chrVIII 143809 143810 . 140
chrVIII 143809 143810 . 1420
chrVIII 143813 143814 . 520
chrVIII 143825 143826 . 360
chrVIII 143831 143832 . 6680
chrVIII 143851 143852 . 180
chrVIII 143854 143855 . 1600
chrVIII 143861 143862 . 220
chrVIII 143869 143870 . 4660
chrVIII 143877 143878 . 560
chrVIII 146177 146178 . 120
chrVIII 146191 146192 . 1760
chrVIII 146196 146197 . 1980
chrVIII 146200 146201 . 240
chrVIII 146204 146205 . 3460
chrVIII 146221 146222 . 4100
chrVIII 146224 146225 . 240
chrVIII 146225 146226 . 120
chrVIII 146225 146226 . 2500
chrVIII 146259 146260 . 260
chrVIII 146383 146384 . 2240
chrVIII 146442 146443 . 280
chrVIII 146607 146608 . 120
chrVIII 146743 146744 . 160
chrVIII 146749 146750 . 460
chrVIII 146908 146909 . 180
chrVIII 146919 146920 . 780
chrVIII 146934 146935 . 140
chrVIII 146950 146951 . 2980
chrVIII 146982 146983 . 800
chrVIII 147071 147072 . 940
chrVIII 147094 147095 . 1300
chrVIII 147237 147238 . 780
chrVIII 147273 147274 . 700
chrVIII 147404 147405 . 400
chrVIII 147446 147447 . 120
chrVIII 147490 147491 . 260
chrVIII 147494 147495 . 1440
chrVIII 147532 147533 . 1800
chrVIII 147547 147548 . 1240
chrVIII 147596 147597 . 3520
chrVIII 147681 147682 . 1220
chrVIII 147742 147743 . 340
chrVIII 147788 147789 . 280
chrVIII 149108 149109 . 140
chrVIII 149125 149126 . 480
chrVIII 149130 149131 . 140
chrVIII 149155 149156 . 360
chrVIII 149158 149159 . 2600
chrVIII 149159 149160 . 160
chrVIII 149159 149160 . 120
chrVIII 149161 149162 . 380
chrVIII 149162 149163 . 3400
chrVIII 149171 149172 . 5700
chrVIII 149179 149180 . 400
chrVIII 149195 149196 . 180
chrVIII 149220 149221 . 520
chrVIII 149341 149342 . 180
chrVIII 149349 149350 . 840
chrVIII 149392 149393 . 1320
chrVIII 149509 149510 . 180
chrVIII 149569 149570 . 140
chrVIII 149701 149702 . 4320
chrVIII 150197 150198 . 400
chrVIII 150247 150248 . 1100
chrVIII 150305 150306 . 3040
chrVIII 150308 150309 . 360
chrVIII 150335 150336 . 300
chrVIII 150341 150342 . 440
chrVIII 150419 150420 . 140
chrVIII 150481 150482 . 120
chrVIII 150505 150506 . 200
chrVIII 150554 150555 . 1800
chrVIII 150671 150672 . 400
chrVIII 150693 150694 . 700
chrVIII 150702 150703 . 820
chrVIII 150719 150720 . 640
chrVIII 150734 150735 . 1200
chrVIII 150761 150762 . 1220
chrVIII 150795 150796 . 260
chrVIII 150803 150804 . 2000
chrVIII 150818 150819 . 2020
chrVIII 150901 150902 . 140
chrVIII 150927 150928 . 160
chrVIII 150962 150963 . 1880
chrVIII 151007 151008 . 780
chrVIII 151120 151121 . 2220
chrVIII 151165 151166 . 220
chrVIII 151204 151205 . 580
chrVIII 151277 151278 . 2060
chrVIII 151300 151301 . 1280
chrVIII 151333 151334 . 480
chrVIII 151348 151349 . 300
chrVIII 151354 151355 . 360
chrVIII 151361 151362 . 160
chrVIII 151455 151456 . 640
chrVIII 151468 151469 . 2200
chrVIII 151476 151477 . 1640
chrVIII 151490 151491 . 1000
chrVIII 151498 151499 . 140
chrVIII 151507 151508 . 400
chrVIII 151517 151518 . 120
chrVIII 151533 151534 . 360
chrVIII 151536 151537 . 360
chrVIII 151719 151720 . 440
chrVIII 153861 153862 . 160
chrVIII 157057 157058 . 400
chrVIII 157114 157115 . 160
chrVIII 157312 157313 . 700
chrVIII 157523 157524 . 200
chrVIII 159234 159235 . 1960
chrVIII 159244 159245 . 1860
chrVIII 159249 159250 . 300
chrVIII 159252 159253 . 120
chrVIII 159255 159256 . 500
chrVIII 159263 159264 . 600
chrVIII 159266 159267 . 1120
chrVIII 159282 159283 . 340
chrVIII 159289 159290 . 1660
chrVIII 159296 159297 . 260
chrVIII 159307 159308 . 900
chrVIII 159310 159311 . 460
chrVIII 159333 159334 . 160
chrVIII 159338 159339 . 1260
chrVIII 159347 159348 . 120
chrVIII 159375 159376 . 280
chrVIII 160537 160538 . 1060
chrVIII 160548 160549 . 300
chrVIII 160559 160560 . 200
chrVIII 160561 160562 . 380
chrVIII 160561 160562 . 600
chrVIII 160563 160564 . 120
chrVIII 160582 160583 . 300
chrVIII 160597 160598 . 720
chrVIII 160655 160656 . 160
chrVIII 160667 160668 . 1160
chrVIII 160678 160679 . 1680
chrVIII 160684 160685 . 720
chrVIII 160711 160712 . 340
chrVIII 160734 160735 . 140
chrVIII 161700 161701 . 880
chrVIII 164762 164763 . 140
chrVIII 164810 164811 . 160
chrVIII 164816 164817 . 300
chrVIII 164819 164820 . 400
chrVIII 164849 164850 . 180
chrVIII 164851 164852 . 360
chrVIII 164859 164860 . 180
chrVIII 164897 164898 . 1320
chrVIII 164922 164923 . 560
chrVIII 165276 165277 . 160
chrVIII 165281 165282 . 2580
chrVIII 165387 165388 . 560
chrVIII 165711 165712 . 2580
chrVIII 165767 165768 . 160
chrVIII 165936 165937 . 220
chrVIII 166047 166048 . 140
chrVIII 166524 166525 . 1340
chrVIII 166818 166819 . 120
chrVIII 167159 167160 . 300
chrVIII 167169 167170 . 580
chrVIII 167185 167186 . 500
chrVIII 167348 167349 . 6160
chrVIII 167360 167361 . 460
chrVIII 167520 167521 . 1060
chrVIII 167532 167533 . 480
chrVIII 167556 167557 . 140
chrVIII 167564 167565 . 260
chrVIII 167567 167568 . 180
chrVIII 167610 167611 . 720
chrVIII 167629 167630 . 200
chrVIII 167640 167641 . 2420
chrVIII 167643 167644 . 120
chrVIII 167654 167655 . 120
chrVIII 167728 167729 . 780
chrVIII 167799 167800 . 440
chrVIII 167947 167948 . 1540
chrVIII 167956 167957 . 2160
chrVIII 167969 167970 . 2180
chrVIII 168083 168084 . 900
chrVIII 168635 168636 . 400
chrVIII 168665 168666 . 240
chrVIII 168701 168702 . 400
chrVIII 168704 168705 . 180
chrVIII 168720 168721 . 1000
chrVIII 168739 168740 . 600
chrVIII 168740 168741 . 500
chrVIII 168769 168770 . 120
chrVIII 168772 168773 . 340
chrVIII 168803 168804 . 400
chrVIII 168862 168863 . 1120
chrVIII 168880 168881 . 340
chrVIII 168888 168889 . 160
chrVIII 168946 168947 . 120
chrVIII 168987 168988 . 180
chrVIII 169140 169141 . 1180
chrVIII 169195 169196 . 420
chrVIII 170484 170485 . 200
chrVIII 170509 170510 . 300
chrVIII 170579 170580 . 260
chrVIII 170592 170593 . 1940
chrVIII 170593 170594 . 160
chrVIII 170594 170595 . 120
chrVIII 170594 170595 . 1060
chrVIII 170595 170596 . 320
chrVIII 170596 170597 . 120
chrVIII 170602 170603 . 1680
chrVIII 170605 170606 . 3980
chrVIII 170607 170608 . 500
chrVIII 170612 170613 . 160
chrVIII 170612 170613 . 1020
chrVIII 170672 170673 . 120
chrVIII 170673 170674 . 640
chrVIII 170673 170674 . 160
chrVIII 170674 170675 . 120
chrVIII 170676 170677 . 1920
chrVIII 170692 170693 . 2060
chrVIII 170713 170714 . 320
chrVIII 170722 170723 . 820
chrVIII 170724 170725 . 320
chrVIII 170864 170865 . 120
chrVIII 170993 170994 . 800
chrVIII 171005 171006 . 280
chrVIII 171163 171164 . 120
chrVIII 171178 171179 . 700
chrVIII 171320 171321 . 520
chrVIII 171495 171496 . 120
chrVIII 171644 171645 . 140
chrVIII 171652 171653 . 340
chrVIII 171861 171862 . 120
chrVIII 172865 172866 . 5700
chrVIII 172883 172884 . 700
chrVIII 172890 172891 . 720
chrVIII 172916 172917 . 620
chrVIII 173045 173046 . 2660
chrVIII 173079 173080 . 1580
chrVIII 173095 173096 . 160
chrVIII 173100 173101 . 200
chrVIII 173104 173105 . 940
chrVIII 173377 173378 . 280
chrVIII 173554 173555 . 700
chrVIII 173566 173567 . 860
chrVIII 173636 173637 . 180
chrVIII 173702 173703 . 320
chrVIII 173729 173730 . 1400
chrVIII 173867 173868 . 1100
chrVIII 174004 174005 . 120
chrVIII 174177 174178 . 1720
chrVIII 174183 174184 . 120
chrVIII 174738 174739 . 260
chrVIII 174752 174753 . 160
chrVIII 174789 174790 . 7260
chrVIII 174888 174889 . 3620
chrVIII 175014 175015 . 120
chrVIII 175018 175019 . 600
chrVIII 175041 175042 . 920
chrVIII 175090 175091 . 240
chrVIII 175090 175091 . 1420
chrVIII 175102 175103 . 440
chrVIII 175107 175108 . 260
chrVIII 175111 175112 . 2740
chrVIII 175118 175119 . 520
chrVIII 175122 175123 . 980
chrVIII 175125 175126 . 120
chrVIII 175134 175135 . 840
chrVIII 175153 175154 . 120
chrVIII 175159 175160 . 4240
chrVIII 175166 175167 . 280
chrVIII 175174 175175 . 1960
chrVIII 175237 175238 . 280
chrVIII 175243 175244 . 120
chrVIII 175249 175250 . 900
chrVIII 175272 175273 . 1260
chrVIII 175304 175305 . 1460
chrVIII 175332 175333 . 180
chrVIII 175344 175345 . 420
chrVIII 175354 175355 . 1180
chrVIII 175358 175359 . 680
chrVIII 175390 175391 . 120
chrVIII 175394 175395 . 2660
chrVIII 175404 175405 . 860
chrVIII 175408 175409 . 280
chrVIII 175412 175413 . 1580
chrVIII 175418 175419 . 2520
chrVIII 175428 175429 . 400
chrVIII 175447 175448 . 3840
chrVIII 175451 175452 . 1080
chrVIII 175455 175456 . 220
chrVIII 175465 175466 . 220
chrVIII 175471 175472 . 2420
chrVIII 175753 175754 . 560
chrVIII 175839 175840 . 120
chrVIII 176000 176001 . 3920
chrVIII 176033 176034 . 3180
chrVIII 176211 176212 . 160
chrVIII 176332 176333 . 120
chrVIII 176347 176348 . 120
chrVIII 176551 176552 . 2000
chrVIII 176792 176793 . 180
chrVIII 176799 176800 . 2040
chrVIII 176802 176803 . 120
chrVIII 176890 176891 . 460
chrVIII 177010 177011 . 240
chrVIII 177026 177027 . 160
chrVIII 177059 177060 . 120
chrVIII 177084 177085 . 160
chrVIII 177100 177101 . 140
chrVIII 177143 177144 . 140
chrVIII 177174 177175 . 140
chrVIII 177181 177182 . 140
chrVIII 177238 177239 . 140
chrVIII 177715 177716 . 120
chrVIII 177760 177761 . 400
chrVIII 178093 178094 . 520
chrVIII 178107 178108 . 1000
chrVIII 178295 178296 . 1140
chrVIII 178336 178337 . 1260
chrVIII 179219 179220 . 1400
chrVIII 179225 179226 . 480
chrVIII 179747 179748 . 380
chrVIII 179760 179761 . 2860
chrVIII 179906 179907 . 1240
chrVIII 179954 179955 . 260
chrVIII 180091 180092 . 1220
chrVIII 180098 180099 . 560
chrVIII 180107 180108 . 360
chrVIII 180113 180114 . 5140
chrVIII 180117 180118 . 420
chrVIII 180144 180145 . 1340
chrVIII 180146 180147 . 120
chrVIII 180147 180148 . 260
chrVIII 180148 180149 . 120
chrVIII 180152 180153 . 220
chrVIII 180181 180182 . 1300
chrVIII 180186 180187 . 240
chrVIII 180189 180190 . 920
chrVIII 180191 180192 . 1940
chrVIII 180194 180195 . 520
chrVIII 181603 181604 . 680
chrVIII 181641 181642 . 1020
chrVIII 181724 181725 . 2560
chrVIII 181755 181756 . 1060
chrVIII 181777 181778 . 1740
chrVIII 181779 181780 . 260
chrVIII 181781 181782 . 420
chrVIII 181787 181788 . 460
chrVIII 181792 181793 . 340
chrVIII 181800 181801 . 220
chrVIII 181844 181845 . 500
chrVIII 181851 181852 . 420
chrVIII 181855 181856 . 900
chrVIII 181867 181868 . 280
chrVIII 181871 181872 . 260
chrVIII 181891 181892 . 700
chrVIII 181942 181943 . 380
chrVIII 182038 182039 . 460
chrVIII 182047 182048 . 160
chrVIII 182375 182376 . 460
chrVIII 182740 182741 . 580
chrVIII 183423 183424 . 580
chrVIII 183600 183601 . 420
chrVIII 183618 183619 . 320
chrVIII 183894 183895 . 120
chrVIII 183898 183899 . 160
chrVIII 183909 183910 . 140
chrVIII 183920 183921 . 2560
chrVIII 183933 183934 . 820
chrVIII 183942 183943 . 120
chrVIII 183954 183955 . 540
chrVIII 183965 183966 . 300
chrVIII 183969 183970 . 360
chrVIII 183977 183978 . 140
chrVIII 183980 183981 . 840
chrVIII 183991 183992 . 1040
chrVIII 184138 184139 . 1240
chrVIII 184183 184184 . 160
chrVIII 184209 184210 . 240
chrVIII 184368 184369 . 280
chrVIII 184750 184751 . 220
chrVIII 184802 184803 . 240
chrVIII 184826 184827 . 880
chrVIII 184852 184853 . 120
chrVIII 184855 184856 . 120
chrVIII 184939 184940 . 260
chrVIII 184953 184954 . 280
chrVIII 184995 184996 . 1560
chrVIII 185013 185014 . 360
chrVIII 185051 185052 . 120
chrVIII 185601 185602 . 140
chrVIII 186044 186045 . 1860
chrVIII 186172 186173 . 440
chrVIII 186952 186953 . 320
chrVIII 187002 187003 . 440
chrVIII 187012 187013 . 120
chrVIII 187025 187026 . 560
chrVIII 187067 187068 . 240
chrVIII 187091 187092 . 120
chrVIII 187185 187186 . 140
chrVIII 187741 187742 . 140
chrVIII 187750 187751 . 1040
chrVIII 187757 187758 . 3260
chrVIII 187777 187778 . 4760
chrVIII 187785 187786 . 520
chrVIII 187793 187794 . 880
chrVIII 187837 187838 . 240
chrVIII 187869 187870 . 1780
chrVIII 188232 188233 . 180
chrVIII 188355 188356 . 120
chrVIII 188375 188376 . 980
chrVIII 188380 188381 . 320
chrVIII 188383 188384 . 2340
chrVIII 188852 188853 . 1380
chrVIII 188914 188915 . 140
chrVIII 189028 189029 . 260
chrVIII 189051 189052 . 240
chrVIII 189136 189137 . 140
chrVIII 189250 189251 . 200
chrVIII 189258 189259 . 220
chrVIII 189266 189267 . 140
chrVIII 189314 189315 . 180
chrVIII 189350 189351 . 120
chrVIII 189623 189624 . 120
chrVIII 189749 189750 . 140
chrVIII 189923 189924 . 120
chrVIII 189941 189942 . 120
chrVIII 189948 189949 . 700
chrVIII 189955 189956 . 820
chrVIII 189962 189963 . 1460
chrVIII 189967 189968 . 1000
chrVIII 189970 189971 . 640
chrVIII 190122 190123 . 720
chrVIII 190134 190135 . 1140
chrVIII 190197 190198 . 280
chrVIII 190214 190215 . 180
chrVIII 190217 190218 . 460
chrVIII 190225 190226 . 500
chrVIII 190275 190276 . 220
chrVIII 190278 190279 . 1380
chrVIII 190325 190326 . 680
chrVIII 190338 190339 . 500
chrVIII 190344 190345 . 300
chrVIII 190349 190350 . 880
chrVIII 190358 190359 . 2480
chrVIII 190396 190397 . 3140
chrVIII 190401 190402 . 380
chrVIII 190405 190406 . 680
chrVIII 190420 190421 . 180
chrVIII 190428 190429 . 340
chrVIII 190431 190432 . 120
chrVIII 190441 190442 . 180
chrVIII 190443 190444 . 200
chrVIII 190453 190454 . 3780
chrVIII 191015 191016 . 300
chrVIII 192359 192360 . 180
chrVIII 192447 192448 . 140
chrVIII 192630 192631 . 160
chrVIII 192638 192639 . 440
chrVIII 192658 192659 . 1260
chrVIII 192667 192668 . 180
chrVIII 192844 192845 . 480
chrVIII 192853 192854 . 120
chrVIII 192907 192908 . 580
chrVIII 193187 193188 . 140
chrVIII 193489 193490 . 1220
chrVIII 193495 193496 . 120
chrVIII 193499 193500 . 140
chrVIII 193507 193508 . 3940
chrVIII 193643 193644 . 480
chrVIII 193684 193685 . 580
chrVIII 193731 193732 . 200
chrVIII 193737 193738 . 1080
chrVIII 193980 193981 . 120
chrVIII 194104 194105 . 120
chrVIII 194127 194128 . 160
chrVIII 194239 194240 . 160
chrVIII 194543 194544 . 640
chrVIII 194548 194549 . 120
chrVIII 194791 194792 . 140
chrVIII 195070 195071 . 1360
chrVIII 195094 195095 . 320
chrVIII 195289 195290 . 1000
chrVIII 195296 195297 . 180
chrVIII 195300 195301 . 200
chrVIII 195306 195307 . 120
chrVIII 195310 195311 . 120
chrVIII 195316 195317 . 700
chrVIII 195325 195326 . 780
chrVIII 195367 195368 . 160
chrVIII 195373 195374 . 300
chrVIII 195390 195391 . 420
chrVIII 195699 195700 . 260
chrVIII 195740 195741 . 2440
chrVIII 196354 196355 . 220
chrVIII 196904 196905 . 1440
chrVIII 196918 196919 . 300
chrVIII 196984 196985 . 340
chrVIII 197072 197073 . 1000
chrVIII 197076 197077 . 840
chrVIII 197220 197221 . 1720
chrVIII 197551 197552 . 600
chrVIII 197780 197781 . 840
chrVIII 197950 197951 . 140
chrVIII 198129 198130 . 180
chrVIII 198267 198268 . 1600
chrVIII 198313 198314 . 120
chrVIII 198442 198443 . 300
chrVIII 198450 198451 . 300
chrVIII 198513 198514 . 140
chrVIII 198523 198524 . 360
chrVIII 198526 198527 . 1780
chrVIII 198527 198528 . 140
chrVIII 198528 198529 . 120
chrVIII 198530 198531 . 2600
chrVIII 198536 198537 . 260
chrVIII 198591 198592 . 200
chrVIII 198713 198714 . 7080
chrVIII 198886 198887 . 120
chrVIII 198932 198933 . 200
chrVIII 199096 199097 . 860
chrVIII 199110 199111 . 400
chrVIII 199314 199315 . 4620
chrVIII 199435 199436 . 260
chrVIII 199507 199508 . 680
chrVIII 199617 199618 . 520
chrVIII 199736 199737 . 180
chrVIII 200223 200224 . 120
chrVIII 200269 200270 . 1600
chrVIII 200341 200342 . 920
chrVIII 200392 200393 . 4900
chrVIII 200743 200744 . 1780
chrVIII 200751 200752 . 1160
chrVIII 200929 200930 . 3300
chrVIII 201057 201058 . 460
chrVIII 201098 201099 . 340
chrVIII 201405 201406 . 480
chrVIII 201413 201414 . 1460
chrVIII 201417 201418 . 1600
chrVIII 201449 201450 . 120
chrVIII 201491 201492 . 140
chrVIII 201494 201495 . 120
chrVIII 201499 201500 . 200
chrVIII 201505 201506 . 4800
chrVIII 201514 201515 . 380
chrVIII 201535 201536 . 1460
chrVIII 201577 201578 . 480
chrVIII 201614 201615 . 260
chrVIII 201668 201669 . 140
chrVIII 201778 201779 . 300
chrVIII 201815 201816 . 140
chrVIII 201856 201857 . 120
chrVIII 202534 202535 . 160
chrVIII 202561 202562 . 860
chrVIII 202766 202767 . 3340
chrVIII 203021 203022 . 3360
chrVIII 203071 203072 . 120
chrVIII 203112 203113 . 340
chrVIII 203133 203134 . 3820
chrVIII 203435 203436 . 1240
chrVIII 203638 203639 . 360
chrVIII 203812 203813 . 780
chrVIII 203917 203918 . 180
chrVIII 203976 203977 . 360
chrVIII 204027 204028 . 200
chrVIII 204103 204104 . 160
chrVIII 204163 204164 . 140
chrVIII 204172 204173 . 700
chrVIII 204292 204293 . 260
chrVIII 204307 204308 . 540
chrVIII 204330 204331 . 4220
chrVIII 204337 204338 . 3240
chrVIII 204375 204376 . 280
chrVIII 204405 204406 . 240
chrVIII 204411 204412 . 800
chrVIII 204414 204415 . 120
chrVIII 204417 204418 . 440
chrVIII 204419 204420 . 140
chrVIII 204431 204432 . 960
chrVIII 204446 204447 . 760
chrVIII 204454 204455 . 640
chrVIII 204461 204462 . 660
chrVIII 204591 204592 . 320
chrVIII 204702 204703 . 120
chrVIII 204792 204793 . 7120
chrVIII 204941 204942 . 200
chrVIII 204996 204997 . 160
chrVIII 205155 205156 . 1240
chrVIII 205161 205162 . 1640
chrVIII 205195 205196 . 360
chrVIII 205497 205498 . 740
chrVIII 205715 205716 . 540
chrVIII 206017 206018 . 200
chrVIII 206027 206028 . 580
chrVIII 206226 206227 . 2000
chrVIII 206240 206241 . 160
chrVIII 206258 206259 . 220
chrVIII 206331 206332 . 260
chrVIII 206339 206340 . 180
chrVIII 206350 206351 . 400
chrVIII 206355 206356 . 180
chrVIII 206465 206466 . 980
chrVIII 206563 206564 . 360
chrVIII 206580 206581 . 440
chrVIII 206649 206650 . 3440
chrVIII 206670 206671 . 120
chrVIII 206817 206818 . 120
chrVIII 206870 206871 . 2060
chrVIII 207007 207008 . 1400
chrVIII 207107 207108 . 1400
chrVIII 207115 207116 . 5960
chrVIII 207148 207149 . 320
chrVIII 207155 207156 . 3100
chrVIII 207287 207288 . 220
chrVIII 207291 207292 . 700
chrVIII 207297 207298 . 200
chrVIII 207323 207324 . 260
chrVIII 207327 207328 . 240
chrVIII 207334 207335 . 120
chrVIII 207346 207347 . 320
chrVIII 207361 207362 . 260
chrVIII 207369 207370 . 180
chrVIII 207382 207383 . 500
chrVIII 207392 207393 . 740
chrVIII 207396 207397 . 320
chrVIII 207400 207401 . 880
chrVIII 207404 207405 . 820
chrVIII 207425 207426 . 500
chrVIII 207431 207432 . 220
chrVIII 207466 207467 . 220
chrVIII 207578 207579 . 180
chrVIII 207629 207630 . 280
chrVIII 208745 208746 . 960
chrVIII 208773 208774 . 460
chrVIII 208789 208790 . 980
chrVIII 208999 209000 . 380
chrVIII 209011 209012 . 6600
chrVIII 209137 209138 . 260
chrVIII 209315 209316 . 2980
chrVIII 209322 209323 . 1400
chrVIII 209331 209332 . 160
chrVIII 209343 209344 . 220
chrVIII 209348 209349 . 540
chrVIII 209349 209350 . 620
chrVIII 209375 209376 . 740
chrVIII 209386 209387 . 240
chrVIII 209388 209389 . 120
chrVIII 209389 209390 . 160
chrVIII 209389 209390 . 580
chrVIII 209398 209399 . 540
chrVIII 209476 209477 . 360
chrVIII 209487 209488 . 340
chrVIII 209501 209502 . 200
chrVIII 209545 209546 . 120
chrVIII 209551 209552 . 160
chrVIII 209866 209867 . 2180
chrVIII 210301 210302 . 220
chrVIII 210449 210450 . 140
chrVIII 210484 210485 . 120
chrVIII 210500 210501 . 160
chrVIII 210624 210625 . 140
chrVIII 210636 210637 . 140
chrVIII 210639 210640 . 200
chrVIII 210690 210691 . 340
chrVIII 210718 210719 . 800
chrVIII 210726 210727 . 380
chrVIII 210730 210731 . 120
chrVIII 210760 210761 . 120
chrVIII 212078 212079 . 1280
chrVIII 212106 212107 . 3800
chrVIII 212159 212160 . 140
chrVIII 212257 212258 . 940
chrVIII 214249 214250 . 140
chrVIII 214296 214297 . 1380
chrVIII 214315 214316 . 2060
chrVIII 216724 216725 . 740
chrVIII 217639 217640 . 180
chrVIII 217644 217645 . 240
chrVIII 217661 217662 . 1080
chrVIII 217676 217677 . 340
chrVIII 217708 217709 . 300
chrVIII 217742 217743 . 1100
chrVIII 217765 217766 . 200
chrVIII 217792 217793 . 120
chrVIII 217995 217996 . 620
chrVIII 217999 218000 . 860
chrVIII 218012 218013 . 2700
chrVIII 218014 218015 . 1160
chrVIII 218168 218169 . 160
chrVIII 218188 218189 . 120
chrVIII 218355 218356 . 720
chrVIII 218372 218373 . 2120
chrVIII 218390 218391 . 640
chrVIII 218514 218515 . 680
chrVIII 218540 218541 . 1060
chrVIII 218666 218667 . 3560
chrVIII 218708 218709 . 3680
chrVIII 218883 218884 . 880
chrVIII 218895 218896 . 180
chrVIII 218896 218897 . 180
chrVIII 218899 218900 . 840
chrVIII 218901 218902 . 1120
chrVIII 218913 218914 . 120
chrVIII 218940 218941 . 300
chrVIII 218948 218949 . 1620
chrVIII 219106 219107 . 2820
chrVIII 219140 219141 . 380
chrVIII 219936 219937 . 340
chrVIII 219949 219950 . 520
chrVIII 219970 219971 . 420
chrVIII 219975 219976 . 340
chrVIII 219992 219993 . 220
chrVIII 219994 219995 . 340
chrVIII 220001 220002 . 580
chrVIII 220038 220039 . 320
chrVIII 220618 220619 . 140
chrVIII 220629 220630 . 600
chrVIII 220670 220671 . 220
chrVIII 220681 220682 . 440
chrVIII 220686 220687 . 1240
chrVIII 221368 221369 . 260
chrVIII 221405 221406 . 1360
chrVIII 221427 221428 . 2320
chrVIII 221558 221559 . 1440
chrVIII 221773 221774 . 740
chrVIII 221870 221871 . 500
chrVIII 222087 222088 . 1260
chrVIII 222255 222256 . 280
chrVIII 222353 222354 . 1360
chrVIII 222381 222382 . 120
chrVIII 222387 222388 . 4200
chrVIII 222720 222721 . 860
chrVIII 222817 222818 . 720
chrVIII 222825 222826 . 1380
chrVIII 222843 222844 . 120
chrVIII 223782 223783 . 1120
chrVIII 223799 223800 . 700
chrVIII 223840 223841 . 660
chrVIII 223865 223866 . 980
chrVIII 223874 223875 . 540
chrVIII 223890 223891 . 200
chrVIII 224067 224068 . 520
chrVIII 224304 224305 . 160
chrVIII 224481 224482 . 120
chrVIII 224757 224758 . 480
chrVIII 224892 224893 . 220
chrVIII 225273 225274 . 1180
chrVIII 225274 225275 . 2040
chrVIII 225275 225276 . 120
chrVIII 225290 225291 . 1100
chrVIII 225298 225299 . 300
chrVIII 225326 225327 . 260
chrVIII 225411 225412 . 120
chrVIII 227212 227213 . 3200
chrVIII 227232 227233 . 380
chrVIII 227249 227250 . 740
chrVIII 227257 227258 . 1280
chrVIII 227259 227260 . 900
chrVIII 227316 227317 . 220
chrVIII 227323 227324 . 1240
chrVIII 227345 227346 . 1040
chrVIII 227357 227358 . 300
chrVIII 227430 227431 . 480
chrVIII 227434 227435 . 820
chrVIII 227438 227439 . 500
chrVIII 227455 227456 . 1000
chrVIII 229124 229125 . 660
chrVIII 229129 229130 . 160
chrVIII 229140 229141 . 120
chrVIII 229234 229235 . 600
chrVIII 229241 229242 . 320
chrVIII 229246 229247 . 300
chrVIII 229249 229250 . 500
chrVIII 229259 229260 . 120
chrVIII 229265 229266 . 1140
chrVIII 229563 229564 . 300
chrVIII 229770 229771 . 840
chrVIII 230626 230627 . 600
chrVIII 230816 230817 . 660
chrVIII 230819 230820 . 400
chrVIII 230873 230874 . 1380
chrVIII 230892 230893 . 680
chrVIII 230919 230920 . 680
chrVIII 230920 230921 . 140
chrVIII 230937 230938 . 200
chrVIII 230948 230949 . 840
chrVIII 230988 230989 . 120
chrVIII 231353 231354 . 140
chrVIII 231557 231558 . 280
chrVIII 231894 231895 . 280
chrVIII 231896 231897 . 1980
chrVIII 231910 231911 . 320
chrVIII 231927 231928 . 1200
chrVIII 231936 231937 . 800
chrVIII 231940 231941 . 1480
chrVIII 231944 231945 . 520
chrVIII 231948 231949 . 680
chrVIII 231958 231959 . 1780
chrVIII 231966 231967 . 840
chrVIII 232006 232007 . 1240
chrVIII 232016 232017 . 300
chrVIII 232043 232044 . 1180
chrVIII 233403 233404 . 600
chrVIII 233429 233430 . 260
chrVIII 233439 233440 . 5460
chrVIII 233464 233465 . 2180
chrVIII 233547 233548 . 1440
chrVIII 233596 233597 . 1140
chrVIII 233695 233696 . 160
chrVIII 234716 234717 . 200
chrVIII 234786 234787 . 580
chrVIII 234828 234829 . 120
chrVIII 236412 236413 . 900
chrVIII 236467 236468 . 1640
chrVIII 236492 236493 . 1920
chrVIII 236529 236530 . 220
chrVIII 236534 236535 . 900
chrVIII 236544 236545 . 540
chrVIII 236902 236903 . 140
chrVIII 237385 237386 . 180
chrVIII 237483 237484 . 120
chrVIII 237541 237542 . 780
chrVIII 237574 237575 . 120
chrVIII 237582 237583 . 580
chrVIII 237590 237591 . 660
chrVIII 237601 237602 . 2000
chrVIII 237608 237609 . 120
chrVIII 237609 237610 . 3620
chrVIII 237616 237617 . 4420
chrVIII 237620 237621 . 140
chrVIII 237623 237624 . 860
chrVIII 237626 237627 . 120
chrVIII 237627 237628 . 1240
chrVIII 237627 237628 . 7980
chrVIII 237629 237630 . 120
chrVIII 237630 237631 . 140
chrVIII 237649 237650 . 540
chrVIII 237650 237651 . 2220
chrVIII 237650 237651 . 120
chrVIII 237651 237652 . 140
chrVIII 237652 237653 . 720
chrVIII 237771 237772 . 880
chrVIII 237791 237792 . 240
chrVIII 237795 237796 . 120
chrVIII 237838 237839 . 340
chrVIII 237844 237845 . 1020
chrVIII 237893 237894 . 140
chrVIII 238004 238005 . 120
chrVIII 238005 238006 . 400
chrVIII 238011 238012 . 420
chrVIII 238014 238015 . 240
chrVIII 238017 238018 . 180
chrVIII 238024 238025 . 200
chrVIII 238169 238170 . 140
chrVIII 238203 238204 . 160
chrVIII 238210 238211 . 260
chrVIII 238380 238381 . 140
chrVIII 238405 238406 . 180
chrVIII 238953 238954 . 180
chrVIII 241261 241262 . 260
chrVIII 241267 241268 . 3300
chrVIII 241269 241270 . 240
chrVIII 241431 241432 . 1900
chrVIII 241434 241435 . 140
chrVIII 241451 241452 . 1160
chrVIII 241455 241456 . 120
chrVIII 241456 241457 . 780
chrVIII 241519 241520 . 1200
chrVIII 241530 241531 . 840
chrVIII 241545 241546 . 120
chrVIII 241547 241548 . 720
chrVIII 241556 241557 . 2500
chrVIII 241558 241559 . 280
chrVIII 241558 241559 . 120
chrVIII 241570 241571 . 160
chrVIII 241582 241583 . 340
chrVIII 242025 242026 . 240
chrVIII 242198 242199 . 400
chrVIII 242326 242327 . 120
chrVIII 242367 242368 . 820
chrVIII 242413 242414 . 1520
chrVIII 242425 242426 . 240
chrVIII 242450 242451 . 1980
chrVIII 242456 242457 . 1600
chrVIII 242461 242462 . 820
chrVIII 242501 242502 . 160
chrVIII 242816 242817 . 1260
chrVIII 242943 242944 . 2120
chrVIII 243146 243147 . 2240
chrVIII 244703 244704 . 1000
chrVIII 244833 244834 . 280
chrVIII 244856 244857 . 180
chrVIII 245007 245008 . 240
chrVIII 245273 245274 . 200
chrVIII 245756 245757 . 2820
chrVIII 245827 245828 . 120
chrVIII 245835 245836 . 1220
chrVIII 245841 245842 . 280
chrVIII 245877 245878 . 580
chrVIII 246008 246009 . 3460
chrVIII 246008 246009 . 120
chrVIII 246009 246010 . 160
chrVIII 246018 246019 . 120
chrVIII 246019 246020 . 140
chrVIII 246020 246021 . 3780
chrVIII 246020 246021 . 5620
chrVIII 246021 246022 . 700
chrVIII 246021 246022 . 120
chrVIII 246022 246023 . 140
chrVIII 246027 246028 . 6880
chrVIII 246071 246072 . 4180
chrVIII 246072 246073 . 960
chrVIII 246073 246074 . 140
chrVIII 246074 246075 . 120
chrVIII 246076 246077 . 1060
chrVIII 246080 246081 . 1320
chrVIII 246108 246109 . 2840
chrVIII 246122 246123 . 1920
chrVIII 248692 248693 . 160
chrVIII 249707 249708 . 120
chrVIII 249719 249720 . 140
chrVIII 249726 249727 . 1300
chrVIII 249749 249750 . 220
chrVIII 249841 249842 . 580
chrVIII 250661 250662 . 2480
chrVIII 250729 250730 . 4640
chrVIII 250782 250783 . 2400
chrVIII 251022 251023 . 1040
chrVIII 251026 251027 . 3500
chrVIII 251085 251086 . 280
chrVIII 251175 251176 . 960
chrVIII 251199 251200 . 240
chrVIII 251354 251355 . 1340
chrVIII 251576 251577 . 3040
chrVIII 252128 252129 . 140
chrVIII 252196 252197 . 140
chrVIII 252292 252293 . 160
chrVIII 252298 252299 . 480
chrVIII 252316 252317 . 400
chrVIII 252496 252497 . 240
chrVIII 252950 252951 . 580
chrVIII 254867 254868 . 120
chrVIII 255357 255358 . 180
chrVIII 255822 255823 . 300
chrVIII 255857 255858 . 160
chrVIII 255859 255860 . 920
chrVIII 255862 255863 . 120
chrVIII 255870 255871 . 140
chrVIII 255889 255890 . 180
chrVIII 255903 255904 . 280
chrVIII 255927 255928 . 260
chrVIII 255933 255934 . 120
chrVIII 255978 255979 . 160
chrVIII 256066 256067 . 6660
chrVIII 256149 256150 . 1860
chrVIII 256161 256162 . 340
chrVIII 256195 256196 . 1120
chrVIII 256212 256213 . 560
chrVIII 256212 256213 . 580
chrVIII 256213 256214 . 120
chrVIII 256241 256242 . 280
chrVIII 256262 256263 . 360
chrVIII 257072 257073 . 440
chrVIII 257085 257086 . 1680
chrVIII 257278 257279 . 260
chrVIII 257298 257299 . 1840
chrVIII 257395 257396 . 580
chrVIII 257476 257477 . 760
chrVIII 257722 257723 . 3120
chrVIII 257747 257748 . 960
chrVIII 258012 258013 . 680
chrVIII 258176 258177 . 1360
chrVIII 258307 258308 . 220
chrVIII 258329 258330 . 680
chrVIII 258364 258365 . 620
chrVIII 258946 258947 . 140
chrVIII 260686 260687 . 220
chrVIII 261850 261851 . 120
chrVIII 261865 261866 . 200
chrVIII 261874 261875 . 300
chrVIII 261913 261914 . 140
chrVIII 261934 261935 . 120
chrVIII 261936 261937 . 140
chrVIII 261937 261938 . 1700
chrVIII 261945 261946 . 320
chrVIII 261952 261953 . 460
chrVIII 261962 261963 . 680
chrVIII 261971 261972 . 200
chrVIII 261990 261991 . 140
chrVIII 262158 262159 . 120
chrVIII 262651 262652 . 1260
chrVIII 262725 262726 . 480
chrVIII 262731 262732 . 140
chrVIII 262745 262746 . 140
chrVIII 262752 262753 . 180
chrVIII 262755 262756 . 180
chrVIII 262756 262757 . 180
chrVIII 262915 262916 . 280
chrVIII 262938 262939 . 220
chrVIII 262968 262969 . 1280
chrVIII 263106 263107 . 840
chrVIII 263118 263119 . 980
chrVIII 263124 263125 . 200
chrVIII 263129 263130 . 600
chrVIII 263190 263191 . 160
chrVIII 263676 263677 . 5100
chrVIII 263731 263732 . 1960
chrVIII 263757 263758 . 740
chrVIII 263896 263897 . 1420
chrVIII 264646 264647 . 500
chrVIII 264704 264705 . 120
chrVIII 264719 264720 . 120
chrVIII 264846 264847 . 120
chrVIII 265287 265288 . 840
chrVIII 266401 266402 . 1180
chrVIII 266603 266604 . 700
chrVIII 266631 266632 . 2640
chrVIII 266680 266681 . 820
chrVIII 266698 266699 . 680
chrVIII 266805 266806 . 120
chrVIII 266875 266876 . 180
chrVIII 266878 266879 . 460
chrVIII 266936 266937 . 220
chrVIII 266997 266998 . 140
chrVIII 267016 267017 . 2120
chrVIII 267027 267028 . 180
chrVIII 267083 267084 . 2100
chrVIII 267092 267093 . 2180
chrVIII 267092 267093 . 160
chrVIII 267094 267095 . 140
chrVIII 267111 267112 . 1120
chrVIII 267118 267119 . 360
chrVIII 267121 267122 . 200
chrVIII 267151 267152 . 500
chrVIII 267171 267172 . 1400
chrVIII 267199 267200 . 120
chrVIII 267201 267202 . 180
chrVIII 267204 267205 . 700
chrVIII 267264 267265 . 200
chrVIII 267293 267294 . 140
chrVIII 267337 267338 . 1000
chrVIII 267340 267341 . 260
chrVIII 267414 267415 . 1540
chrVIII 267427 267428 . 180
chrVIII 267431 267432 . 220
chrVIII 267453 267454 . 720
chrVIII 267976 267977 . 760
chrVIII 267993 267994 . 720
chrVIII 268019 268020 . 120
chrVIII 268508 268509 . 120
chrVIII 268571 268572 . 2380
chrVIII 268734 268735 . 120
chrVIII 268740 268741 . 1100
chrVIII 268807 268808 . 1100
chrVIII 268904 268905 . 380
chrVIII 269181 269182 . 600
chrVIII 269704 269705 . 560
chrVIII 269944 269945 . 120
chrVIII 270118 270119 . 2200
chrVIII 271258 271259 . 840
chrVIII 271705 271706 . 240
chrVIII 271959 271960 . 940
chrVIII 271972 271973 . 140
chrVIII 272211 272212 . 1240
chrVIII 272260 272261 . 1060
chrVIII 272296 272297 . 120
chrVIII 272382 272383 . 220
chrVIII 272449 272450 . 160
chrVIII 272454 272455 . 180
chrVIII 272460 272461 . 300
chrVIII 272476 272477 . 180
chrVIII 272490 272491 . 3920
chrVIII 272498 272499 . 180
chrVIII 272502 272503 . 620
chrVIII 272544 272545 . 5620
chrVIII 272570 272571 . 160
chrVIII 272577 272578 . 200
chrVIII 272586 272587 . 1780
chrVIII 272611 272612 . 140
chrVIII 273050 273051 . 120
chrVIII 273950 273951 . 120
chrVIII 274124 274125 . 1340
chrVIII 274275 274276 . 300
chrVIII 274342 274343 . 480
chrVIII 276420 276421 . 140
chrVIII 276597 276598 . 240
chrVIII 276636 276637 . 220
chrVIII 276659 276660 . 880
chrVIII 276675 276676 . 1260
chrVIII 276686 276687 . 1120
chrVIII 277787 277788 . 160
chrVIII 277800 277801 . 1440
chrVIII 277903 277904 . 620
chrVIII 277914 277915 . 300
chrVIII 277925 277926 . 420
chrVIII 278099 278100 . 160
chrVIII 278117 278118 . 440
chrVIII 279014 279015 . 900
chrVIII 279122 279123 . 380
chrVIII 279246 279247 . 200
chrVIII 279269 279270 . 120
chrVIII 279436 279437 . 2980
chrVIII 279463 279464 . 260
chrVIII 279608 279609 . 4500
chrVIII 279747 279748 . 380
chrVIII 279816 279817 . 1240
chrVIII 279877 279878 . 1020
chrVIII 279891 279892 . 1660
chrVIII 280029 280030 . 940
chrVIII 280142 280143 . 780
chrVIII 280264 280265 . 380
chrVIII 280279 280280 . 320
chrVIII 280284 280285 . 1980
chrVIII 280294 280295 . 2120
chrVIII 280311 280312 . 380
chrVIII 280349 280350 . 120
chrVIII 280369 280370 . 1100
chrVIII 280384 280385 . 1140
chrVIII 280387 280388 . 1180
chrVIII 280426 280427 . 580
chrVIII 280449 280450 . 420
chrVIII 280489 280490 . 200
chrVIII 280494 280495 . 260
chrVIII 280532 280533 . 400
chrVIII 280561 280562 . 840
chrVIII 280643 280644 . 300
chrVIII 280646 280647 . 1860
chrVIII 280657 280658 . 2640
chrVIII 280692 280693 . 3360
chrVIII 280982 280983 . 440
chrVIII 281034 281035 . 3240
chrVIII 281085 281086 . 1920
chrVIII 281196 281197 . 360
chrVIII 281263 281264 . 400
chrVIII 281265 281266 . 120
chrVIII 281297 281298 . 1460
chrVIII 281316 281317 . 120
chrVIII 281318 281319 . 2820
chrVIII 281328 281329 . 280
chrVIII 281371 281372 . 460
chrVIII 281405 281406 . 1640
chrVIII 281426 281427 . 1660
chrVIII 282406 282407 . 120
chrVIII 282513 282514 . 120
chrVIII 282542 282543 . 280
chrVIII 283455 283456 . 800
chrVIII 283474 283475 . 420
chrVIII 283548 283549 . 500
chrVIII 284033 284034 . 160
chrVIII 284691 284692 . 4160
chrVIII 284695 284696 . 2160
chrVIII 284705 284706 . 260
chrVIII 284720 284721 . 320
chrVIII 284951 284952 . 120
chrVIII 284957 284958 . 1200
chrVIII 285259 285260 . 2420
chrVIII 285891 285892 . 1300
chrVIII 286322 286323 . 4600
chrVIII 286536 286537 . 720
chrVIII 286780 286781 . 2260
chrVIII 286866 286867 . 220
chrVIII 286872 286873 . 280
chrVIII 286887 286888 . 160
chrVIII 286896 286897 . 140
chrVIII 286917 286918 . 11080
chrVIII 286926 286927 . 4120
chrVIII 286937 286938 . 180
chrVIII 286941 286942 . 320
chrVIII 286945 286946 . 660
chrVIII 286969 286970 . 140
chrVIII 287272 287273 . 440
chrVIII 287296 287297 . 2620
chrVIII 287462 287463 . 240
chrVIII 287617 287618 . 4440
chrVIII 287661 287662 . 120
chrVIII 287702 287703 . 4100
chrVIII 288189 288190 . 160
chrVIII 288333 288334 . 780
chrVIII 288785 288786 . 1400
chrVIII 288863 288864 . 740
chrVIII 288990 288991 . 1920
chrVIII 289094 289095 . 120
chrVIII 289353 289354 . 280
chrVIII 289563 289564 . 520
chrVIII 289571 289572 . 480
chrVIII 289580 289581 . 120
chrVIII 289585 289586 . 140
chrVIII 289606 289607 . 360
chrVIII 289622 289623 . 1440
chrVIII 289635 289636 . 580
chrVIII 289648 289649 . 580
chrVIII 289665 289666 . 160
chrVIII 289668 289669 . 440
chrVIII 289793 289794 . 740
chrVIII 289833 289834 . 160
chrVIII 289855 289856 . 380
chrVIII 289863 289864 . 1280
chrVIII 289895 289896 . 480
chrVIII 289899 289900 . 1020
chrVIII 289907 289908 . 940
chrVIII 290094 290095 . 3320
chrVIII 290113 290114 . 760
chrVIII 290145 290146 . 1740
chrVIII 290184 290185 . 1000
chrVIII 290196 290197 . 2180
chrVIII 290224 290225 . 180
chrVIII 290273 290274 . 240
chrVIII 290294 290295 . 1340
chrVIII 290301 290302 . 120
chrVIII 290478 290479 . 1160
chrVIII 290558 290559 . 120
chrVIII 290669 290670 . 220
chrVIII 290688 290689 . 140
chrVIII 290702 290703 . 1460
chrVIII 290704 290705 . 2140
chrVIII 290726 290727 . 160
chrVIII 290745 290746 . 300
chrVIII 290755 290756 . 460
chrVIII 290757 290758 . 180
chrVIII 291030 291031 . 120
chrVIII 291039 291040 . 1020
chrVIII 291059 291060 . 120
chrVIII 291075 291076 . 600
chrVIII 291157 291158 . 600
chrVIII 291248 291249 . 160
chrVIII 291624 291625 . 260
chrVIII 291647 291648 . 2140
chrVIII 291804 291805 . 720
chrVIII 292110 292111 . 1640
chrVIII 292155 292156 . 420
chrVIII 292791 292792 . 480
chrVIII 292960 292961 . 300
chrVIII 292964 292965 . 400
chrVIII 293003 293004 . 2120
chrVIII 293389 293390 . 160
chrVIII 293458 293459 . 300
chrVIII 293479 293480 . 140
chrVIII 293510 293511 . 180
chrVIII 293519 293520 . 380
chrVIII 293553 293554 . 620
chrVIII 293558 293559 . 1300
chrVIII 293593 293594 . 1420
chrVIII 293597 293598 . 560
chrVIII 293602 293603 . 1500
chrVIII 293610 293611 . 1060
chrVIII 293612 293613 . 360
chrVIII 293612 293613 . 120
chrVIII 293613 293614 . 120
chrVIII 293643 293644 . 400
chrVIII 293719 293720 . 480
chrVIII 293765 293766 . 280
chrVIII 293869 293870 . 260
chrVIII 293899 293900 . 180
chrVIII 293951 293952 . 2040
chrVIII 294007 294008 . 540
chrVIII 294094 294095 . 300
chrVIII 294150 294151 . 800
chrVIII 294569 294570 . 680
chrVIII 294618 294619 . 440
chrVIII 294746 294747 . 380
chrVIII 294815 294816 . 460
chrVIII 295015 295016 . 2700
chrVIII 295021 295022 . 340
chrVIII 295803 295804 . 3780
chrVIII 295819 295820 . 780
chrVIII 295864 295865 . 440
chrVIII 295979 295980 . 200
chrVIII 296125 296126 . 120
chrVIII 296282 296283 . 400
chrVIII 296327 296328 . 3820
chrVIII 296380 296381 . 780
chrVIII 296789 296790 . 640
chrVIII 296873 296874 . 1440
chrVIII 296944 296945 . 120
chrVIII 296964 296965 . 380
chrVIII 297033 297034 . 1060
chrVIII 297074 297075 . 580
chrVIII 297126 297127 . 2500
chrVIII 297127 297128 . 320
chrVIII 297128 297129 . 120
chrVIII 297136 297137 . 420
chrVIII 297158 297159 . 1320
chrVIII 297215 297216 . 1400
chrVIII 297228 297229 . 720
chrVIII 297232 297233 . 1080
chrVIII 297243 297244 . 1660
chrVIII 297245 297246 . 120
chrVIII 297252 297253 . 2340
chrVIII 297259 297260 . 740
chrVIII 297273 297274 . 140
chrVIII 297279 297280 . 680
chrVIII 297293 297294 . 1960
chrVIII 297317 297318 . 280
chrVIII 297425 297426 . 140
chrVIII 297434 297435 . 720
chrVIII 297502 297503 . 1540
chrVIII 297528 297529 . 1240
chrVIII 297579 297580 . 240
chrVIII 297642 297643 . 2380
chrVIII 297689 297690 . 120
chrVIII 297704 297705 . 600
chrVIII 297710 297711 . 3380
chrVIII 297739 297740 . 380
chrVIII 297739 297740 . 180
chrVIII 297802 297803 . 240
chrVIII 297817 297818 . 400
chrVIII 298000 298001 . 140
chrVIII 298155 298156 . 260
chrVIII 298469 298470 . 360
chrVIII 298772 298773 . 460
chrVIII 298773 298774 . 160
chrVIII 298833 298834 . 720
chrVIII 298837 298838 . 160
chrVIII 298856 298857 . 160
chrVIII 298859 298860 . 2040
chrVIII 298871 298872 . 380
chrVIII 298878 298879 . 1780
chrVIII 298920 298921 . 120
chrVIII 298950 298951 . 120
chrVIII 298963 298964 . 280
chrVIII 298968 298969 . 160
chrVIII 299078 299079 . 160
chrVIII 299093 299094 . 2020
chrVIII 299098 299099 . 800
chrVIII 299116 299117 . 1200
chrVIII 299119 299120 . 220
chrVIII 299128 299129 . 120
chrVIII 299210 299211 . 440
chrVIII 299445 299446 . 140
chrVIII 301878 301879 . 420
chrVIII 302032 302033 . 1620
chrVIII 302043 302044 . 860
chrVIII 302106 302107 . 1260
chrVIII 302109 302110 . 1520
chrVIII 302180 302181 . 1440
chrVIII 302183 302184 . 540
chrVIII 302196 302197 . 1600
chrVIII 302203 302204 . 900
chrVIII 302365 302366 . 120
chrVIII 302395 302396 . 240
chrVIII 302539 302540 . 1020
chrVIII 302577 302578 . 380
chrVIII 302600 302601 . 640
chrVIII 302610 302611 . 120
chrVIII 302645 302646 . 260
chrVIII 308387 308388 . 120
chrVIII 313572 313573 . 120
chrVIII 314071 314072 . 320
chrVIII 314740 314741 . 140
chrVIII 314777 314778 . 820
chrVIII 314793 314794 . 3480
chrVIII 314802 314803 . 140
chrVIII 314803 314804 . 720
chrVIII 314810 314811 . 120
chrVIII 314814 314815 . 220
chrVIII 314885 314886 . 800
chrVIII 315034 315035 . 420
chrVIII 316026 316027 . 180
chrVIII 316058 316059 . 140
chrVIII 316060 316061 . 760
chrVIII 316076 316077 . 120
chrVIII 316080 316081 . 180
chrVIII 316266 316267 . 1980
chrVIII 316278 316279 . 1000
chrVIII 316318 316319 . 120
chrVIII 316326 316327 . 140
chrVIII 316338 316339 . 160
chrVIII 316341 316342 . 280
chrVIII 316346 316347 . 1560
chrVIII 316350 316351 . 200
chrVIII 316355 316356 . 660
chrVIII 316363 316364 . 2300
chrVIII 316368 316369 . 220
chrVIII 317769 317770 . 240
chrVIII 318511 318512 . 120
chrVIII 319153 319154 . 140
chrVIII 319696 319697 . 160
chrVIII 319796 319797 . 1360
chrVIII 320003 320004 . 120
chrVIII 320055 320056 . 280
chrVIII 320068 320069 . 360
chrVIII 320079 320080 . 900
chrVIII 320097 320098 . 520
chrVIII 320101 320102 . 2560
chrVIII 320107 320108 . 120
chrVIII 320112 320113 . 620
chrVIII 320128 320129 . 2140
chrVIII 320298 320299 . 280
chrVIII 320484 320485 . 1280
chrVIII 320785 320786 . 620
chrVIII 321325 321326 . 140
chrVIII 321547 321548 . 1160
chrVIII 321588 321589 . 160
chrVIII 321831 321832 . 120
chrVIII 323174 323175 . 3520
chrVIII 323254 323255 . 160
chrVIII 323292 323293 . 860
chrVIII 323305 323306 . 1100
chrVIII 323626 323627 . 120
chrVIII 323807 323808 . 540
chrVIII 323817 323818 . 400
chrVIII 324180 324181 . 560
chrVIII 324212 324213 . 240
chrVIII 324578 324579 . 720
chrVIII 324643 324644 . 740
chrVIII 324792 324793 . 140
chrVIII 325271 325272 . 1620
chrVIII 325279 325280 . 160
chrVIII 325307 325308 . 300
chrVIII 325435 325436 . 200
chrVIII 325457 325458 . 960
chrVIII 325465 325466 . 140
chrVIII 325466 325467 . 700
chrVIII 325482 325483 . 140
chrVIII 325516 325517 . 380
chrVIII 325685 325686 . 160
chrVIII 325709 325710 . 240
chrVIII 326324 326325 . 680
chrVIII 326547 326548 . 820
chrVIII 326731 326732 . 160
chrVIII 326738 326739 . 200
chrVIII 328133 328134 . 960
chrVIII 328142 328143 . 140
chrVIII 328145 328146 . 540
chrVIII 328167 328168 . 3200
chrVIII 328210 328211 . 180
chrVIII 328224 328225 . 360
chrVIII 328228 328229 . 1280
chrVIII 328247 328248 . 3640
chrVIII 328800 328801 . 240
chrVIII 330058 330059 . 140
chrVIII 330178 330179 . 560
chrVIII 330225 330226 . 140
chrVIII 330265 330266 . 160
chrVIII 330605 330606 . 120
chrVIII 330796 330797 . 3520
chrVIII 331004 331005 . 120
chrVIII 331590 331591 . 3020
chrVIII 331921 331922 . 140
chrVIII 331964 331965 . 140
chrVIII 332140 332141 . 140
chrVIII 332213 332214 . 320
chrVIII 332213 332214 . 800
chrVIII 332221 332222 . 420
chrVIII 332224 332225 . 140
chrVIII 332540 332541 . 320
chrVIII 332573 332574 . 560
chrVIII 332814 332815 . 280
chrVIII 332875 332876 . 1220
chrVIII 332926 332927 . 120
chrVIII 332929 332930 . 180
chrVIII 332933 332934 . 120
chrVIII 332962 332963 . 160
chrVIII 332977 332978 . 160
chrVIII 332982 332983 . 1160
chrVIII 332993 332994 . 140
chrVIII 332995 332996 . 1420
chrVIII 333000 333001 . 220
chrVIII 333330 333331 . 380
chrVIII 333333 333334 . 160
chrVIII 333352 333353 . 120
chrVIII 333499 333500 . 620
chrVIII 333827 333828 . 720
chrVIII 333829 333830 . 740
chrVIII 335147 335148 . 4600
chrVIII 335267 335268 . 3700
chrVIII 335616 335617 . 5300
chrVIII 335616 335617 . 1360
chrVIII 335647 335648 . 7920
chrVIII 335772 335773 . 240
chrVIII 335778 335779 . 10800
chrVIII 335785 335786 . 2480
chrVIII 335794 335795 . 2920
chrVIII 335802 335803 . 220
chrVIII 335837 335838 . 200
chrVIII 335966 335967 . 2860
chrVIII 336165 336166 . 940
chrVIII 336189 336190 . 840
chrVIII 336197 336198 . 340
chrVIII 336201 336202 . 180
chrVIII 336218 336219 . 320
chrVIII 336224 336225 . 320
chrVIII 336228 336229 . 840
chrVIII 336230 336231 . 440
chrVIII 336238 336239 . 860
chrVIII 336252 336253 . 540
chrVIII 336267 336268 . 120
chrVIII 336268 336269 . 120
chrVIII 336268 336269 . 840
chrVIII 336283 336284 . 420
chrVIII 336474 336475 . 120
chrVIII 336712 336713 . 180
chrVIII 337700 337701 . 120
chrVIII 337704 337705 . 2640
chrVIII 337712 337713 . 140
chrVIII 337851 337852 . 140
chrVIII 337897 337898 . 160
chrVIII 337902 337903 . 1780
chrVIII 337944 337945 . 540
chrVIII 337954 337955 . 600
chrVIII 337964 337965 . 3400
chrVIII 337968 337969 . 160
chrVIII 338135 338136 . 1280
chrVIII 338295 338296 . 340
chrVIII 338302 338303 . 220
chrVIII 338604 338605 . 3440
chrVIII 338970 338971 . 3500
chrVIII 339559 339560 . 580
chrVIII 339571 339572 . 1400
chrVIII 339627 339628 . 120
chrVIII 339628 339629 . 260
chrVIII 339633 339634 . 560
chrVIII 339658 339659 . 240
chrVIII 339660 339661 . 380
chrVIII 339702 339703 . 1760
chrVIII 339718 339719 . 520
chrVIII 339775 339776 . 1820
chrVIII 340282 340283 . 560
chrVIII 340658 340659 . 3300
chrVIII 340892 340893 . 620
chrVIII 341064 341065 . 1000
chrVIII 341388 341389 . 420
chrVIII 341401 341402 . 280
chrVIII 341413 341414 . 940
chrVIII 341549 341550 . 500
chrVIII 341562 341563 . 1100
chrVIII 341583 341584 . 460
chrVIII 341654 341655 . 960
chrVIII 341673 341674 . 520
chrVIII 341682 341683 . 220
chrVIII 341688 341689 . 2060
chrVIII 341696 341697 . 1660
chrVIII 342014 342015 . 280
chrVIII 342196 342197 . 240
chrVIII 342212 342213 . 1440
chrVIII 342217 342218 . 660
chrVIII 342227 342228 . 360
chrVIII 342239 342240 . 320
chrVIII 342247 342248 . 480
chrVIII 342255 342256 . 160
chrVIII 342396 342397 . 220
chrVIII 342415 342416 . 140
chrVIII 342910 342911 . 220
chrVIII 343570 343571 . 120
chrVIII 343607 343608 . 1060
chrVIII 343695 343696 . 300
chrVIII 343905 343906 . 180
chrVIII 343932 343933 . 1540
chrVIII 344034 344035 . 1040
chrVIII 344307 344308 . 1060
chrVIII 345689 345690 . 1440
chrVIII 345692 345693 . 280
chrVIII 345731 345732 . 740
chrVIII 345933 345934 . 220
chrVIII 346960 346961 . 120
chrVIII 347370 347371 . 640
chrVIII 347596 347597 . 620
chrVIII 349118 349119 . 240
chrVIII 349141 349142 . 220
chrVIII 349158 349159 . 260
chrVIII 349267 349268 . 520
chrVIII 349318 349319 . 1020
chrVIII 349394 349395 . 340
chrVIII 349479 349480 . 880
chrVIII 349649 349650 . 1960
chrVIII 349712 349713 . 500
chrVIII 349742 349743 . 540
chrVIII 350035 350036 . 260
chrVIII 350957 350958 . 260
chrVIII 351419 351420 . 440
chrVIII 351481 351482 . 140
chrVIII 351779 351780 . 2520
chrVIII 352146 352147 . 140
chrVIII 352334 352335 . 340
chrVIII 352373 352374 . 1380
chrVIII 352556 352557 . 420
chrVIII 352563 352564 . 820
chrVIII 352577 352578 . 1640
chrVIII 352587 352588 . 320
chrVIII 352611 352612 . 340
chrVIII 352641 352642 . 120
chrVIII 352670 352671 . 500
chrVIII 352693 352694 . 1640
chrVIII 352966 352967 . 1240
chrVIII 353139 353140 . 1100
chrVIII 353390 353391 . 1760
chrVIII 353403 353404 . 260
chrVIII 353431 353432 . 1560
chrVIII 353438 353439 . 480
chrVIII 353442 353443 . 340
chrVIII 353449 353450 . 1820
chrVIII 353453 353454 . 360
chrVIII 353456 353457 . 2320
chrVIII 353468 353469 . 700
chrVIII 353497 353498 . 940
chrVIII 353526 353527 . 120
chrVIII 354474 354475 . 180
chrVIII 354608 354609 . 280
chrVIII 354630 354631 . 140
chrVIII 354639 354640 . 180
chrVIII 354649 354650 . 140
chrVIII 354660 354661 . 240
chrVIII 354678 354679 . 120
chrVIII 354680 354681 . 620
chrVIII 354688 354689 . 860
chrVIII 354697 354698 . 140
chrVIII 354714 354715 . 220
chrVIII 354715 354716 . 420
chrVIII 354715 354716 . 140
chrVIII 354720 354721 . 780
chrVIII 354726 354727 . 120
chrVIII 354736 354737 . 380
chrVIII 355147 355148 . 1180
chrVIII 356077 356078 . 240
chrVIII 356235 356236 . 320
chrVIII 356254 356255 . 560
chrVIII 356281 356282 . 120
chrVIII 356298 356299 . 300
chrVIII 356300 356301 . 240
chrVIII 356663 356664 . 4220
chrVIII 357279 357280 . 160
chrVIII 357507 357508 . 620
chrVIII 357847 357848 . 1020
chrVIII 357864 357865 . 140
chrVIII 358200 358201 . 280
chrVIII 358234 358235 . 1380
chrVIII 358256 358257 . 240
chrVIII 358256 358257 . 120
chrVIII 358259 358260 . 400
chrVIII 358279 358280 . 220
chrVIII 358287 358288 . 1060
chrVIII 358294 358295 . 720
chrVIII 358425 358426 . 120
chrVIII 358460 358461 . 200
chrVIII 358549 358550 . 1760
chrVIII 358631 358632 . 180
chrVIII 358642 358643 . 520
chrVIII 358780 358781 . 180
chrVIII 358979 358980 . 740
chrVIII 359435 359436 . 300
chrVIII 359534 359535 . 600
chrVIII 359685 359686 . 240
chrVIII 359689 359690 . 1120
chrVIII 359715 359716 . 760
chrVIII 359743 359744 . 260
chrVIII 359751 359752 . 280
chrVIII 359877 359878 . 3880
chrVIII 359909 359910 . 2280
chrVIII 359921 359922 . 160
chrVIII 359925 359926 . 560
chrVIII 359932 359933 . 1440
chrVIII 360720 360721 . 180
chrVIII 360723 360724 . 220
chrVIII 360808 360809 . 140
chrVIII 360815 360816 . 240
chrVIII 360837 360838 . 120
chrVIII 361183 361184 . 1100
chrVIII 361214 361215 . 120
chrVIII 361518 361519 . 880
chrVIII 361676 361677 . 120
chrVIII 361817 361818 . 220
chrVIII 361829 361830 . 420
chrVIII 361834 361835 . 560
chrVIII 361837 361838 . 560
chrVIII 361845 361846 . 140
chrVIII 361933 361934 . 120
chrVIII 361960 361961 . 340
chrVIII 361961 361962 . 300
chrVIII 361975 361976 . 620
chrVIII 361978 361979 . 380
chrVIII 361987 361988 . 140
chrVIII 362275 362276 . 4040
chrVIII 362729 362730 . 200
chrVIII 362812 362813 . 280
chrVIII 362813 362814 . 120
chrVIII 362813 362814 . 1860
chrVIII 362876 362877 . 2480
chrVIII 362878 362879 . 820
chrVIII 362884 362885 . 340
chrVIII 362930 362931 . 660
chrVIII 364283 364284 . 1080
chrVIII 364301 364302 . 1920
chrVIII 364313 364314 . 740
chrVIII 364320 364321 . 1000
chrVIII 364350 364351 . 320
chrVIII 364383 364384 . 220
chrVIII 364391 364392 . 120
chrVIII 364397 364398 . 2060
chrVIII 365079 365080 . 240
chrVIII 365109 365110 . 200
chrVIII 365613 365614 . 620
chrVIII 366182 366183 . 140
chrVIII 366344 366345 . 180
chrVIII 366420 366421 . 1640
chrVIII 366832 366833 . 360
chrVIII 366902 366903 . 200
chrVIII 367105 367106 . 420
chrVIII 368012 368013 . 2740
chrVIII 368018 368019 . 2140
chrVIII 368045 368046 . 1340
chrVIII 368059 368060 . 500
chrVIII 368207 368208 . 1340
chrVIII 368258 368259 . 1360
chrVIII 368284 368285 . 2000
chrVIII 369359 369360 . 10400
chrVIII 369860 369861 . 2440
chrVIII 369872 369873 . 200
chrVIII 369905 369906 . 1260
chrVIII 369915 369916 . 880
chrVIII 369927 369928 . 2100
chrVIII 369928 369929 . 760
chrVIII 369937 369938 . 860
chrVIII 369952 369953 . 1200
chrVIII 369966 369967 . 740
chrVIII 369969 369970 . 1760
chrVIII 369987 369988 . 1560
chrVIII 369995 369996 . 3000
chrVIII 370082 370083 . 380
chrVIII 370506 370507 . 160
chrVIII 370515 370516 . 200
chrVIII 370731 370732 . 300
chrVIII 370844 370845 . 460
chrVIII 371330 371331 . 620
chrVIII 371333 371334 . 440
chrVIII 371377 371378 . 1620
chrVIII 371414 371415 . 760
chrVIII 371500 371501 . 560
chrVIII 371512 371513 . 300
chrVIII 371650 371651 . 1340
chrVIII 371653 371654 . 140
chrVIII 371664 371665 . 140
chrVIII 371705 371706 . 300
chrVIII 371707 371708 . 180
chrVIII 371710 371711 . 220
chrVIII 371752 371753 . 180
chrVIII 371905 371906 . 720
chrVIII 372220 372221 . 880
chrVIII 372236 372237 . 740
chrVIII 372448 372449 . 2860
chrVIII 372510 372511 . 440
chrVIII 372637 372638 . 1180
chrVIII 372751 372752 . 660
chrVIII 372873 372874 . 220
chrVIII 373107 373108 . 120
chrVIII 373445 373446 . 140
chrVIII 373474 373475 . 760
chrVIII 373864 373865 . 1060
chrVIII 374022 374023 . 760
chrVIII 374281 374282 . 260
chrVIII 374285 374286 . 3440
chrVIII 374308 374309 . 120
chrVIII 374458 374459 . 820
chrVIII 374475 374476 . 260
chrVIII 374583 374584 . 400
chrVIII 374586 374587 . 1660
chrVIII 374594 374595 . 300
chrVIII 374602 374603 . 2880
chrVIII 374606 374607 . 1100
chrVIII 374610 374611 . 380
chrVIII 375098 375099 . 620
chrVIII 375157 375158 . 620
chrVIII 375167 375168 . 6440
chrVIII 375195 375196 . 9660
chrVIII 375201 375202 . 1960
chrVIII 375212 375213 . 800
chrVIII 375257 375258 . 160
chrVIII 375271 375272 . 1000
chrVIII 375323 375324 . 840
chrVIII 375339 375340 . 3320
chrVIII 375343 375344 . 340
chrVIII 375356 375357 . 120
chrVIII 375371 375372 . 120
chrVIII 375379 375380 . 660
chrVIII 375392 375393 . 4040
chrVIII 375425 375426 . 380
chrVIII 375432 375433 . 1460
chrVIII 375434 375435 . 340
chrVIII 375437 375438 . 2080
chrVIII 375599 375600 . 420
chrVIII 375613 375614 . 420
chrVIII 375807 375808 . 600
chrVIII 376092 376093 . 620
chrVIII 376410 376411 . 120
chrVIII 376417 376418 . 820
chrVIII 377818 377819 . 140
chrVIII 377819 377820 . 640
chrVIII 377819 377820 . 900
chrVIII 377823 377824 . 300
chrVIII 378107 378108 . 260
chrVIII 378253 378254 . 520
chrVIII 378262 378263 . 5400
chrVIII 378306 378307 . 1380
chrVIII 378443 378444 . 120
chrVIII 378463 378464 . 160
chrVIII 378776 378777 . 240
chrVIII 379053 379054 . 120
chrVIII 379096 379097 . 1840
chrVIII 379411 379412 . 4400
chrVIII 379597 379598 . 120
chrVIII 379638 379639 . 2020
chrVIII 379657 379658 . 1620
chrVIII 379683 379684 . 160
chrVIII 379710 379711 . 180
chrVIII 379806 379807 . 2460
chrVIII 379942 379943 . 160
chrVIII 380368 380369 . 280
chrVIII 380389 380390 . 580
chrVIII 380394 380395 . 120
chrVIII 380451 380452 . 300
chrVIII 380615 380616 . 200
chrVIII 380645 380646 . 280
chrVIII 380645 380646 . 300
chrVIII 380647 380648 . 280
chrVIII 380921 380922 . 280
chrVIII 380973 380974 . 580
chrVIII 380974 380975 . 580
chrVIII 381144 381145 . 260
chrVIII 381148 381149 . 2680
chrVIII 381181 381182 . 1080
chrVIII 381329 381330 . 160
chrVIII 381383 381384 . 120
chrVIII 381386 381387 . 120
chrVIII 381391 381392 . 420
chrVIII 381396 381397 . 200
chrVIII 381451 381452 . 420
chrVIII 381466 381467 . 160
chrVIII 381470 381471 . 220
chrVIII 381474 381475 . 300
chrVIII 381483 381484 . 720
chrVIII 381507 381508 . 1540
chrVIII 381634 381635 . 120
chrVIII 381658 381659 . 120
chrVIII 381797 381798 . 160
chrVIII 381800 381801 . 140
chrVIII 381807 381808 . 640
chrVIII 381829 381830 . 120
chrVIII 381841 381842 . 180
chrVIII 381887 381888 . 3100
chrVIII 381953 381954 . 320
chrVIII 382815 382816 . 120
chrVIII 383151 383152 . 420
chrVIII 383159 383160 . 140
chrVIII 383163 383164 . 820
chrVIII 383264 383265 . 380
chrVIII 383269 383270 . 360
chrVIII 383299 383300 . 120
chrVIII 383337 383338 . 1000
chrVIII 383342 383343 . 3320
chrVIII 383372 383373 . 160
chrVIII 383375 383376 . 340
chrVIII 383375 383376 . 1180
chrVIII 383376 383377 . 120
chrVIII 383383 383384 . 400
chrVIII 383424 383425 . 560
chrVIII 383931 383932 . 420
chrVIII 384084 384085 . 120
chrVIII 384437 384438 . 600
chrVIII 384492 384493 . 1180
chrVIII 384618 384619 . 660
chrVIII 384626 384627 . 120
chrVIII 384631 384632 . 300
chrVIII 384664 384665 . 160
chrVIII 384828 384829 . 160
chrVIII 384830 384831 . 1880
chrVIII 384831 384832 . 120
chrVIII 384862 384863 . 140
chrVIII 384866 384867 . 340
chrVIII 384866 384867 . 600
chrVIII 384867 384868 . 160
chrVIII 384868 384869 . 120
chrVIII 384892 384893 . 480
chrVIII 384908 384909 . 500
chrVIII 384911 384912 . 140
chrVIII 384945 384946 . 680
chrVIII 384961 384962 . 400
chrVIII 384982 384983 . 220
chrVIII 384994 384995 . 380
chrVIII 385007 385008 . 120
chrVIII 385108 385109 . 160
chrVIII 385330 385331 . 340
chrVIII 385483 385484 . 120
chrVIII 385623 385624 . 120
chrVIII 386140 386141 . 120
chrVIII 386341 386342 . 360
chrVIII 386364 386365 . 800
chrVIII 386391 386392 . 480
chrVIII 386503 386504 . 240
chrVIII 386826 386827 . 320
chrVIII 386850 386851 . 460
chrVIII 386866 386867 . 860
chrVIII 387020 387021 . 7160
chrVIII 387027 387028 . 120
chrVIII 387116 387117 . 380
chrVIII 387929 387930 . 140
chrVIII 387943 387944 . 400
chrVIII 387952 387953 . 480
chrVIII 387967 387968 . 120
chrVIII 388415 388416 . 600
chrVIII 388627 388628 . 1440
chrVIII 388628 388629 . 3260
chrVIII 388628 388629 . 120
chrVIII 388631 388632 . 2480
chrVIII 388634 388635 . 120
chrVIII 388649 388650 . 1860
chrVIII 388796 388797 . 1080
chrVIII 388804 388805 . 1080
chrVIII 388833 388834 . 2080
chrVIII 388840 388841 . 900
chrVIII 388841 388842 . 180
chrVIII 388842 388843 . 160
chrVIII 388842 388843 . 1220
chrVIII 388846 388847 . 360
chrVIII 388846 388847 . 120
chrVIII 388847 388848 . 160
chrVIII 388856 388857 . 500
chrVIII 388864 388865 . 2160
chrVIII 388938 388939 . 120
chrVIII 389052 389053 . 220
chrVIII 389074 389075 . 260
chrVIII 389079 389080 . 280
chrVIII 389578 389579 . 180
chrVIII 389798 389799 . 400
chrVIII 389807 389808 . 120
chrVIII 389886 389887 . 680
chrVIII 390078 390079 . 180
chrVIII 390107 390108 . 380
chrVIII 390112 390113 . 160
chrVIII 390171 390172 . 200
chrVIII 390182 390183 . 480
chrVIII 390188 390189 . 720
chrVIII 390195 390196 . 120
chrVIII 390201 390202 . 560
chrVIII 390217 390218 . 960
chrVIII 390373 390374 . 420
chrVIII 390401 390402 . 6040
chrVIII 390829 390830 . 180
chrVIII 391094 391095 . 760
chrVIII 391325 391326 . 120
chrVIII 392159 392160 . 160
chrVIII 393320 393321 . 120
chrVIII 393350 393351 . 2660
chrVIII 393382 393383 . 260
chrVIII 393390 393391 . 1220
chrVIII 393429 393430 . 360
chrVIII 393450 393451 . 240
chrVIII 393463 393464 . 3700
chrVIII 394123 394124 . 420
chrVIII 394508 394509 . 180
chrVIII 394513 394514 . 120
chrVIII 394863 394864 . 160
chrVIII 394963 394964 . 700
chrVIII 395035 395036 . 1100
chrVIII 395218 395219 . 340
chrVIII 396335 396336 . 8460
chrVIII 396364 396365 . 120
chrVIII 396504 396505 . 1180
chrVIII 396835 396836 . 140
chrVIII 396869 396870 . 120
chrVIII 396875 396876 . 1320
chrVIII 396880 396881 . 2900
chrVIII 396910 396911 . 1040
chrVIII 396932 396933 . 800
chrVIII 397098 397099 . 160
chrVIII 397124 397125 . 220
chrVIII 397132 397133 . 200
chrVIII 397152 397153 . 1140
chrVIII 397178 397179 . 2140
chrVIII 397336 397337 . 980
chrVIII 397612 397613 . 1080
chrVIII 397799 397800 . 360
chrVIII 397976 397977 . 220
chrVIII 399173 399174 . 120
chrVIII 399312 399313 . 300
chrVIII 399353 399354 . 140
chrVIII 399643 399644 . 560
chrVIII 400041 400042 . 120
chrVIII 400159 400160 . 880
chrVIII 400361 400362 . 340
chrVIII 400791 400792 . 800
chrVIII 400843 400844 . 120
chrVIII 400852 400853 . 1580
chrVIII 400855 400856 . 300
chrVIII 400863 400864 . 980
chrVIII 401041 401042 . 860
chrVIII 401054 401055 . 940
chrVIII 401060 401061 . 400
chrVIII 401072 401073 . 2440
chrVIII 401077 401078 . 560
chrVIII 401079 401080 . 420
chrVIII 401087 401088 . 380
chrVIII 401242 401243 . 740
chrVIII 401274 401275 . 140
chrVIII 401695 401696 . 160
chrVIII 401874 401875 . 640
chrVIII 401917 401918 . 880
chrVIII 402046 402047 . 120
chrVIII 402242 402243 . 140
chrVIII 402567 402568 . 440
chrVIII 402636 402637 . 400
chrVIII 402759 402760 . 380
chrVIII 402829 402830 . 4980
chrVIII 402835 402836 . 440
chrVIII 402870 402871 . 3740
chrVIII 402887 402888 . 3660
chrVIII 402888 402889 . 120
chrVIII 402892 402893 . 200
chrVIII 403056 403057 . 800
chrVIII 403429 403430 . 140
chrVIII 403850 403851 . 820
chrVIII 403897 403898 . 320
chrVIII 403944 403945 . 200
chrVIII 404050 404051 . 1680
chrVIII 404113 404114 . 500
chrVIII 404134 404135 . 200
chrVIII 404283 404284 . 140
chrVIII 404568 404569 . 380
chrVIII 404601 404602 . 480
chrVIII 405414 405415 . 1140
chrVIII 406850 406851 . 2320
chrVIII 406965 406966 . 560
chrVIII 407464 407465 . 140
chrVIII 408466 408467 . 620
chrVIII 408584 408585 . 1320
chrVIII 409381 409382 . 820
chrVIII 410327 410328 . 1860
chrVIII 410484 410485 . 800
chrVIII 410551 410552 . 1660
chrVIII 410679 410680 . 880
chrVIII 410705 410706 . 280
chrVIII 410728 410729 . 680
chrVIII 410846 410847 . 1020
chrVIII 410901 410902 . 2280
chrVIII 410924 410925 . 680
chrVIII 410959 410960 . 200
chrVIII 410992 410993 . 220
chrVIII 411009 411010 . 640
chrVIII 411012 411013 . 160
chrVIII 411238 411239 . 140
chrVIII 411387 411388 . 240
chrVIII 411502 411503 . 1400
chrVIII 411537 411538 . 400
chrVIII 411546 411547 . 340
chrVIII 411637 411638 . 580
chrVIII 411703 411704 . 1100
chrVIII 411708 411709 . 140
chrVIII 411834 411835 . 280
chrVIII 412203 412204 . 220
chrVIII 412391 412392 . 120
chrVIII 412527 412528 . 840
chrVIII 412532 412533 . 1260
chrVIII 412602 412603 . 140
chrVIII 412662 412663 . 2700
chrVIII 413197 413198 . 160
chrVIII 413200 413201 . 120
chrVIII 413361 413362 . 4040
chrVIII 413415 413416 . 300
chrVIII 413545 413546 . 120
chrVIII 413568 413569 . 120
chrVIII 413596 413597 . 120
chrVIII 414103 414104 . 5580
chrVIII 414583 414584 . 120
chrVIII 415020 415021 . 120
chrVIII 415254 415255 . 580
chrVIII 415592 415593 . 200
chrVIII 415898 415899 . 800
chrVIII 416882 416883 . 2080
chrVIII 416894 416895 . 260
chrVIII 417368 417369 . 240
chrVIII 417378 417379 . 180
chrVIII 417393 417394 . 3840
chrVIII 417399 417400 . 120
chrVIII 417421 417422 . 2560
chrVIII 417446 417447 . 700
chrVIII 417494 417495 . 200
chrVIII 417602 417603 . 140
chrVIII 417605 417606 . 1680
chrVIII 417618 417619 . 1480
chrVIII 417644 417645 . 540
chrVIII 417757 417758 . 7580
chrVIII 417760 417761 . 1560
chrVIII 417780 417781 . 3240
chrVIII 417786 417787 . 120
chrVIII 417953 417954 . 1300
chrVIII 418078 418079 . 240
chrVIII 419043 419044 . 220
chrVIII 419585 419586 . 120
chrVIII 420127 420128 . 2940
chrVIII 420215 420216 . 200
chrVIII 420219 420220 . 1260
chrVIII 420223 420224 . 200
chrVIII 420236 420237 . 120
chrVIII 420397 420398 . 240
chrVIII 420808 420809 . 660
chrVIII 421501 421502 . 140
chrVIII 421528 421529 . 140
chrVIII 421572 421573 . 460
chrVIII 422375 422376 . 180
chrVIII 422512 422513 . 200
chrVIII 422517 422518 . 420
chrVIII 422520 422521 . 940
chrVIII 422529 422530 . 2360
chrVIII 422531 422532 . 120
chrVIII 422531 422532 . 120
chrVIII 422534 422535 . 360
chrVIII 422540 422541 . 2040
chrVIII 422581 422582 . 220
chrVIII 422592 422593 . 2180
chrVIII 422593 422594 . 400
chrVIII 422594 422595 . 160
chrVIII 422595 422596 . 1160
chrVIII 422621 422622 . 2660
chrVIII 422626 422627 . 1740
chrVIII 422631 422632 . 440
chrVIII 422632 422633 . 380
chrVIII 422647 422648 . 440
chrVIII 422651 422652 . 560
chrVIII 422652 422653 . 620
chrVIII 422655 422656 . 2320
chrVIII 422662 422663 . 4580
chrVIII 422669 422670 . 120
chrVIII 422670 422671 . 800
chrVIII 422670 422671 . 660
chrVIII 422671 422672 . 120
chrVIII 422826 422827 . 120
chrVIII 423194 423195 . 120
chrVIII 423340 423341 . 120
chrVIII 423509 423510 . 320
chrVIII 423531 423532 . 340
chrVIII 423642 423643 . 220
chrVIII 423685 423686 . 240
chrVIII 424156 424157 . 1640
chrVIII 424170 424171 . 240
chrVIII 424336 424337 . 160
chrVIII 424394 424395 . 1700
chrVIII 424412 424413 . 1620
chrVIII 428648 428649 . 120
chrVIII 428995 428996 . 1380
chrVIII 429124 429125 . 220
chrVIII 429138 429139 . 200
chrVIII 429306 429307 . 220
chrVIII 429338 429339 . 140
chrVIII 429343 429344 . 140
chrVIII 429578 429579 . 300
chrVIII 429608 429609 . 540
chrVIII 436921 436922 . 120
chrVIII 436925 436926 . 120
chrVIII 436928 436929 . 240
chrVIII 437057 437058 . 2980
chrVIII 437076 437077 . 120
chrVIII 437091 437092 . 140
chrVIII 437098 437099 . 1600
chrVIII 437102 437103 . 920
chrVIII 437105 437106 . 320
chrVIII 437107 437108 . 1020
chrVIII 437120 437121 . 260
chrVIII 437149 437150 . 1260
chrVIII 437162 437163 . 1940
chrVIII 437167 437168 . 740
chrVIII 437169 437170 . 5060
chrVIII 437169 437170 . 120
chrVIII 437170 437171 . 180
chrVIII 437177 437178 . 520
chrVIII 437179 437180 . 1600
chrVIII 437188 437189 . 280
chrVIII 437208 437209 . 280
chrVIII 439145 439146 . 120
chrVIII 439164 439165 . 460
chrVIII 439167 439168 . 140
chrVIII 439189 439190 . 140
chrVIII 439264 439265 . 3060
chrVIII 439274 439275 . 260
chrVIII 439749 439750 . 780
chrVIII 440256 440257 . 1120
chrVIII 440258 440259 . 120
chrVIII 440258 440259 . 120
chrVIII 440268 440269 . 280
chrVIII 440282 440283 . 580
chrVIII 440451 440452 . 1620
chrVIII 440488 440489 . 480
chrVIII 440531 440532 . 180
chrVIII 440801 440802 . 460
chrVIII 441172 441173 . 2040
chrVIII 441275 441276 . 120
chrVIII 441596 441597 . 220
chrVIII 441626 441627 . 860
chrVIII 441632 441633 . 420
chrVIII 441981 441982 . 960
chrVIII 442006 442007 . 240
chrVIII 442022 442023 . 200
chrVIII 442051 442052 . 420
chrVIII 442067 442068 . 240
chrVIII 443594 443595 . 120
chrVIII 443599 443600 . 580
chrVIII 443600 443601 . 320
chrVIII 443600 443601 . 180
chrVIII 443606 443607 . 180
chrVIII 443612 443613 . 980
chrVIII 443656 443657 . 740
chrVIII 443683 443684 . 1220
chrVIII 443702 443703 . 480
chrVIII 443712 443713 . 1960
chrVIII 443720 443721 . 440
chrVIII 443745 443746 . 4060
chrVIII 445489 445490 . 600
chrVIII 445543 445544 . 1540
chrVIII 445548 445549 . 860
chrVIII 445561 445562 . 360
chrVIII 445591 445592 . 680
chrVIII 445601 445602 . 3200
chrVIII 445611 445612 . 260
chrVIII 445614 445615 . 400
chrVIII 445645 445646 . 360
chrVIII 445863 445864 . 140
chrVIII 446452 446453 . 660
chrVIII 446483 446484 . 160
chrVIII 446906 446907 . 640
chrVIII 446932 446933 . 1300
chrVIII 446956 446957 . 320
chrVIII 447095 447096 . 640
chrVIII 447341 447342 . 120
chrVIII 447531 447532 . 2560
chrVIII 447762 447763 . 260
chrVIII 448067 448068 . 160
chrVIII 448083 448084 . 120
chrVIII 448087 448088 . 460
chrVIII 448094 448095 . 460
chrVIII 448100 448101 . 980
chrVIII 448132 448133 . 220
chrVIII 448175 448176 . 700
chrVIII 450718 450719 . 700
chrVIII 450738 450739 . 420
chrVIII 450744 450745 . 500
chrVIII 450771 450772 . 120
chrVIII 450777 450778 . 1520
chrVIII 450780 450781 . 460
chrVIII 450784 450785 . 160
chrVIII 450794 450795 . 280
chrVIII 450798 450799 . 120
chrVIII 450824 450825 . 120
chrVIII 450938 450939 . 840
chrVIII 450954 450955 . 340
chrVIII 450959 450960 . 620
chrVIII 450978 450979 . 980
chrVIII 450995 450996 . 400
chrVIII 451013 451014 . 400
chrVIII 451015 451016 . 620
chrVIII 451034 451035 . 440
chrVIII 451130 451131 . 300
chrVIII 451296 451297 . 220
chrVIII 452032 452033 . 420
chrVIII 452153 452154 . 160
chrVIII 452283 452284 . 320
chrVIII 452290 452291 . 180
chrVIII 452316 452317 . 600
chrVIII 452355 452356 . 560
chrVIII 452548 452549 . 120
chrVIII 452599 452600 . 140
chrVIII 452743 452744 . 540
chrVIII 452760 452761 . 180
chrVIII 452786 452787 . 480
chrVIII 452793 452794 . 200
chrVIII 452795 452796 . 260
chrVIII 452812 452813 . 360
chrVIII 452828 452829 . 1160
chrVIII 452841 452842 . 600
chrVIII 452855 452856 . 620
chrVIII 452902 452903 . 400
chrVIII 453038 453039 . 240
chrVIII 453076 453077 . 3120
chrVIII 453083 453084 . 920
chrVIII 453398 453399 . 400
chrVIII 453821 453822 . 1220
chrVIII 454035 454036 . 520
chrVIII 454057 454058 . 400
chrVIII 454069 454070 . 300
chrVIII 454081 454082 . 120
chrVIII 454232 454233 . 1320
chrVIII 454243 454244 . 120
chrVIII 454279 454280 . 2200
chrVIII 454348 454349 . 280
chrVIII 454563 454564 . 300
chrVIII 454731 454732 . 220
chrVIII 454775 454776 . 160
chrVIII 454807 454808 . 820
chrVIII 454821 454822 . 300
chrVIII 454833 454834 . 240
chrVIII 455221 455222 . 2040
chrVIII 455430 455431 . 120
chrVIII 455639 455640 . 2160
chrVIII 455755 455756 . 2820
chrVIII 455902 455903 . 1620
chrVIII 455965 455966 . 1700
chrVIII 456253 456254 . 400
chrVIII 456276 456277 . 260
chrVIII 456282 456283 . 140
chrVIII 456300 456301 . 960
chrVIII 456343 456344 . 300
chrVIII 456409 456410 . 280
chrVIII 456416 456417 . 280
chrVIII 456430 456431 . 760
chrVIII 456479 456480 . 680
chrVIII 456605 456606 . 880
chrVIII 456640 456641 . 180
chrVIII 456686 456687 . 880
chrVIII 456977 456978 . 860
chrVIII 457360 457361 . 140
chrVIII 457699 457700 . 140
chrVIII 457981 457982 . 360
chrVIII 458164 458165 . 700
chrVIII 458565 458566 . 120
chrVIII 458566 458567 . 700
chrVIII 458566 458567 . 340
chrVIII 458591 458592 . 240
chrVIII 458608 458609 . 140
chrVIII 458633 458634 . 120
chrVIII 459050 459051 . 360
chrVIII 459060 459061 . 1300
chrVIII 459084 459085 . 120
chrVIII 459090 459091 . 2040
chrVIII 459112 459113 . 680
chrVIII 459122 459123 . 160
chrVIII 459124 459125 . 140
chrVIII 459130 459131 . 1080
chrVIII 459166 459167 . 380
chrVIII 459190 459191 . 1320
chrVIII 459209 459210 . 120
chrVIII 459221 459222 . 4040
chrVIII 459252 459253 . 200
chrVIII 459275 459276 . 620
chrVIII 461499 461500 . 1020
chrVIII 461518 461519 . 3520
chrVIII 461522 461523 . 400
chrVIII 461529 461530 . 580
chrVIII 461550 461551 . 260
chrVIII 461581 461582 . 1060
chrVIII 461597 461598 . 1000
chrVIII 461637 461638 . 120
chrVIII 461638 461639 . 140
chrVIII 461638 461639 . 540
chrVIII 461643 461644 . 160
chrVIII 461764 461765 . 200
chrVIII 462121 462122 . 680
chrVIII 462153 462154 . 1040
chrVIII 462190 462191 . 1340
chrVIII 462210 462211 . 820
chrVIII 462224 462225 . 140
chrVIII 462232 462233 . 740
chrVIII 462239 462240 . 120
chrVIII 462254 462255 . 240
chrVIII 462276 462277 . 1840
chrVIII 462307 462308 . 1240
chrVIII 462311 462312 . 180
chrVIII 462319 462320 . 2000
chrVIII 462323 462324 . 160
chrVIII 462331 462332 . 160
chrVIII 462686 462687 . 2700
chrVIII 462718 462719 . 120
chrVIII 463021 463022 . 600
chrVIII 463189 463190 . 120
chrVIII 463371 463372 . 2420
chrVIII 464162 464163 . 140
chrVIII 464261 464262 . 980
chrVIII 464337 464338 . 460
chrVIII 464721 464722 . 960
chrVIII 464756 464757 . 1740
chrVIII 464818 464819 . 120
chrVIII 464827 464828 . 180
chrVIII 464839 464840 . 260
chrVIII 464839 464840 . 1840
chrVIII 464842 464843 . 240
chrVIII 464883 464884 . 540
chrVIII 464898 464899 . 300
chrVIII 464901 464902 . 420
chrVIII 465091 465092 . 1620
chrVIII 465108 465109 . 1540
chrVIII 465123 465124 . 720
chrVIII 465246 465247 . 540
chrVIII 465391 465392 . 180
chrVIII 465414 465415 . 560
chrVIII 465921 465922 . 120
chrVIII 466285 466286 . 120
chrVIII 466923 466924 . 220
chrVIII 467003 467004 . 180
chrVIII 467093 467094 . 400
chrVIII 467101 467102 . 240
chrVIII 467105 467106 . 160
chrVIII 467112 467113 . 120
chrVIII 467162 467163 . 120
chrVIII 467361 467362 . 1280
chrVIII 467842 467843 . 120
chrVIII 467986 467987 . 120
chrVIII 468123 468124 . 120
chrVIII 468170 468171 . 460
chrVIII 468183 468184 . 460
chrVIII 468292 468293 . 200
chrVIII 468354 468355 . 340
chrVIII 468495 468496 . 400
chrVIII 468542 468543 . 120
chrVIII 469653 469654 . 260
chrVIII 469677 469678 . 420
chrVIII 469746 469747 . 320
chrVIII 470003 470004 . 120
chrVIII 470297 470298 . 500
chrVIII 470416 470417 . 1640
chrVIII 470471 470472 . 120
chrVIII 470491 470492 . 1180
chrVIII 470578 470579 . 400
chrVIII 470633 470634 . 220
chrVIII 470660 470661 . 160
chrVIII 470668 470669 . 120
chrVIII 470678 470679 . 500
chrVIII 470704 470705 . 300
chrVIII 470712 470713 . 300
chrVIII 470720 470721 . 1920
chrVIII 470725 470726 . 660
chrVIII 470727 470728 . 2160
chrVIII 470734 470735 . 700
chrVIII 470739 470740 . 120
chrVIII 470742 470743 . 460
chrVIII 470743 470744 . 460
chrVIII 470744 470745 . 120
chrVIII 470748 470749 . 760
chrVIII 470756 470757 . 2720
chrVIII 470765 470766 . 400
chrVIII 470766 470767 . 640
chrVIII 470770 470771 . 320
chrVIII 470777 470778 . 1060
chrVIII 470782 470783 . 140
chrVIII 470788 470789 . 700
chrVIII 470796 470797 . 240
chrVIII 470900 470901 . 220
chrVIII 472390 472391 . 420
chrVIII 472441 472442 . 240
chrVIII 472592 472593 . 120
chrVIII 472601 472602 . 120
chrVIII 473023 473024 . 640
chrVIII 473376 473377 . 1980
chrVIII 473453 473454 . 680
chrVIII 473588 473589 . 1900
chrVIII 473820 473821 . 680
chrVIII 473896 473897 . 240
chrVIII 474090 474091 . 840
chrVIII 474362 474363 . 360
chrVIII 474476 474477 . 180
chrVIII 474506 474507 . 220
chrVIII 474560 474561 . 340
chrVIII 474753 474754 . 280
chrVIII 474862 474863 . 960
chrVIII 474868 474869 . 160
chrVIII 474969 474970 . 180
chrVIII 474978 474979 . 560
chrVIII 475097 475098 . 380
chrVIII 475181 475182 . 700
chrVIII 475331 475332 . 1300
chrVIII 475455 475456 . 220
chrVIII 475535 475536 . 1080
chrVIII 475651 475652 . 180
chrVIII 475659 475660 . 120
chrVIII 475675 475676 . 1240
chrVIII 475723 475724 . 200
chrVIII 475855 475856 . 900
chrVIII 476012 476013 . 1580
chrVIII 476028 476029 . 120
chrVIII 480804 480805 . 960
chrVIII 480811 480812 . 720
chrVIII 480832 480833 . 540
chrVIII 480839 480840 . 140
chrVIII 480846 480847 . 420
chrVIII 480888 480889 . 920
chrVIII 480903 480904 . 240
chrVIII 480909 480910 . 120
chrVIII 480916 480917 . 1220
chrVIII 481076 481077 . 220
chrVIII 481097 481098 . 280
chrVIII 481285 481286 . 220
chrVIII 481377 481378 . 180
chrVIII 483915 483916 . 960
chrVIII 483961 483962 . 360
chrVIII 484124 484125 . 640
chrVIII 484143 484144 . 2300
chrVIII 484296 484297 . 1700
chrVIII 484298 484299 . 120
chrVIII 484304 484305 . 1100
chrVIII 484321 484322 . 140
chrVIII 484354 484355 . 160
chrVIII 484361 484362 . 140
chrVIII 484371 484372 . 140
chrVIII 484675 484676 . 180
chrVIII 484693 484694 . 140
chrVIII 484723 484724 . 2560
chrVIII 484736 484737 . 120
chrVIII 484783 484784 . 1200
chrVIII 486699 486700 . 160
chrVIII 486704 486705 . 740
chrVIII 486751 486752 . 120
chrVIII 486758 486759 . 120
chrVIII 486762 486763 . 120
chrVIII 486780 486781 . 580
chrVIII 487093 487094 . 340
chrVIII 487340 487341 . 940
chrVIII 487592 487593 . 180
chrVIII 487614 487615 . 560
chrVIII 487641 487642 . 260
chrVIII 487680 487681 . 140
chrVIII 487994 487995 . 140
chrVIII 488144 488145 . 1300
chrVIII 488286 488287 . 300
chrVIII 488297 488298 . 420
chrVIII 488318 488319 . 1540
chrVIII 488506 488507 . 2280
chrVIII 488536 488537 . 180
chrVIII 488552 488553 . 940
chrVIII 488560 488561 . 120
chrVIII 490474 490475 . 300
chrVIII 490486 490487 . 3420
chrVIII 490496 490497 . 520
chrVIII 490514 490515 . 260
chrVIII 490528 490529 . 140
chrVIII 490541 490542 . 260
chrVIII 490541 490542 . 140
chrVIII 490543 490544 . 120
chrVIII 490548 490549 . 180
chrVIII 490876 490877 . 300
chrVIII 490921 490922 . 160
chrVIII 491525 491526 . 460
chrVIII 491563 491564 . 560
chrVIII 491564 491565 . 180
chrVIII 491566 491567 . 120
chrVIII 491830 491831 . 1000
chrVIII 491834 491835 . 500
chrVIII 491857 491858 . 200
chrVIII 493681 493682 . 1480
chrVIII 493715 493716 . 140
chrVIII 493729 493730 . 7800
chrVIII 493750 493751 . 3760
chrVIII 493796 493797 . 940
chrVIII 493799 493800 . 200
chrVIII 495422 495423 . 120
chrVIII 496181 496182 . 920
chrVIII 496245 496246 . 980
chrVIII 497069 497070 . 240
chrVIII 497159 497160 . 420
chrVIII 497266 497267 . 120
chrVIII 497287 497288 . 340
chrVIII 497315 497316 . 300
chrVIII 497333 497334 . 2420
chrVIII 497336 497337 . 280
chrVIII 497341 497342 . 220
chrVIII 497360 497361 . 580
chrVIII 497416 497417 . 1380
chrVIII 497430 497431 . 1360
chrVIII 497562 497563 . 280
chrVIII 498043 498044 . 260
chrVIII 498055 498056 . 400
chrVIII 498195 498196 . 500
chrVIII 498371 498372 . 920
chrVIII 498375 498376 . 340
chrVIII 498531 498532 . 440
chrVIII 498543 498544 . 180
chrVIII 498547 498548 . 300
chrVIII 498915 498916 . 180
chrVIII 498937 498938 . 420
chrVIII 498945 498946 . 540
chrVIII 498951 498952 . 160
chrVIII 498961 498962 . 460
chrVIII 498978 498979 . 2000
chrVIII 498983 498984 . 540
chrVIII 498985 498986 . 760
chrVIII 498985 498986 . 120
chrVIII 498989 498990 . 140
chrVIII 498991 498992 . 460
chrVIII 498995 498996 . 560
chrVIII 499017 499018 . 140
chrVIII 499183 499184 . 840
chrVIII 499673 499674 . 2300
chrVIII 499857 499858 . 140
chrVIII 499904 499905 . 140
chrVIII 499985 499986 . 160
chrVIII 500008 500009 . 3480
chrVIII 500395 500396 . 140
chrVIII 501016 501017 . 800
chrVIII 501177 501178 . 2820
chrVIII 501266 501267 . 1000
chrVIII 501273 501274 . 260
chrVIII 501294 501295 . 840
chrVIII 501409 501410 . 7740
chrVIII 501458 501459 . 980
chrVIII 502099 502100 . 540
chrVIII 502226 502227 . 180
chrVIII 502258 502259 . 320
chrVIII 502281 502282 . 1060
chrVIII 502305 502306 . 3000
chrVIII 502312 502313 . 1460
chrVIII 502313 502314 . 200
chrVIII 502314 502315 . 120
chrVIII 502669 502670 . 340
chrVIII 502792 502793 . 160
chrVIII 503728 503729 . 220
chrVIII 503738 503739 . 460
chrVIII 503941 503942 . 880
chrVIII 504226 504227 . 3060
chrVIII 504272 504273 . 180
chrVIII 504277 504278 . 360
chrVIII 504285 504286 . 540
chrVIII 504286 504287 . 440
chrVIII 504294 504295 . 660
chrVIII 505969 505970 . 120
chrVIII 505970 505971 . 220
chrVIII 506048 506049 . 320
chrVIII 506098 506099 . 160
chrVIII 506109 506110 . 260
chrVIII 506138 506139 . 360
chrVIII 506142 506143 . 200
chrVIII 506147 506148 . 600
chrVIII 506200 506201 . 3140
chrVIII 506217 506218 . 200
chrVIII 506348 506349 . 1000
chrVIII 506375 506376 . 360
chrVIII 506771 506772 . 3660
chrVIII 508613 508614 . 2900
chrVIII 508751 508752 . 2640
chrVIII 508831 508832 . 1400
chrVIII 508837 508838 . 120
chrVIII 508839 508840 . 120
chrVIII 508842 508843 . 160
chrVIII 508849 508850 . 1320
chrVIII 508852 508853 . 140
chrVIII 508867 508868 . 860
chrVIII 508868 508869 . 780
chrVIII 508868 508869 . 880
chrVIII 508869 508870 . 120
chrVIII 508869 508870 . 1020
chrVIII 508906 508907 . 3160
chrVIII 509187 509188 . 120
chrVIII 509227 509228 . 300
chrVIII 509247 509248 . 380
chrVIII 509271 509272 . 200
chrVIII 511948 511949 . 160
chrVIII 511956 511957 . 460
chrVIII 512116 512117 . 980
chrVIII 512126 512127 . 220
chrVIII 512139 512140 . 360
chrVIII 512144 512145 . 420
chrVIII 512160 512161 . 1180
chrVIII 512183 512184 . 700
chrVIII 512188 512189 . 180
chrVIII 512199 512200 . 260
chrVIII 512204 512205 . 220
chrVIII 512207 512208 . 160
chrVIII 512397 512398 . 160
chrVIII 512408 512409 . 380
chrVIII 512423 512424 . 1120
chrVIII 512426 512427 . 380
chrVIII 512580 512581 . 680
chrVIII 512587 512588 . 120
chrVIII 512739 512740 . 280
chrVIII 513179 513180 . 120
chrVIII 514029 514030 . 360
chrVIII 514178 514179 . 1820
chrVIII 514545 514546 . 860
chrVIII 514966 514967 . 2320
chrVIII 515076 515077 . 140
chrVIII 515159 515160 . 540
chrVIII 515227 515228 . 2300
chrVIII 515534 515535 . 160
chrVIII 515649 515650 . 1540
chrVIII 515718 515719 . 380
chrVIII 516533 516534 . 380
chrVIII 516543 516544 . 160
chrVIII 516547 516548 . 380
chrVIII 516557 516558 . 1000
chrVIII 516567 516568 . 960
chrVIII 516582 516583 . 120
chrVIII 516591 516592 . 3840
chrVIII 516692 516693 . 320
chrVIII 516810 516811 . 380
chrVIII 516976 516977 . 360
chrVIII 516990 516991 . 340
chrVIII 517138 517139 . 180
chrVIII 517157 517158 . 1300
chrVIII 517364 517365 . 340
chrVIII 517372 517373 . 420
chrVIII 517422 517423 . 2840
chrVIII 517437 517438 . 4800
chrVIII 517449 517450 . 560
chrVIII 517646 517647 . 2860
chrVIII 517653 517654 . 1180
chrVIII 518015 518016 . 5800
chrVIII 518537 518538 . 300
chrVIII 518726 518727 . 680
chrVIII 518828 518829 . 160
chrVIII 518943 518944 . 600
chrVIII 518947 518948 . 200
chrVIII 518986 518987 . 400
chrVIII 519036 519037 . 840
chrVIII 519346 519347 . 800
chrVIII 519387 519388 . 560
chrVIII 519904 519905 . 340
chrVIII 519951 519952 . 560
chrVIII 520193 520194 . 260
chrVIII 520421 520422 . 2560
chrVIII 520426 520427 . 440
chrVIII 520528 520529 . 120
chrVIII 520606 520607 . 1040
chrVIII 520622 520623 . 140
chrVIII 521067 521068 . 700
chrVIII 521386 521387 . 120
chrVIII 521392 521393 . 4080
chrVIII 521589 521590 . 1500
chrVIII 521616 521617 . 180
chrVIII 521715 521716 . 200
chrVIII 522127 522128 . 1040
chrVIII 522135 522136 . 540
chrVIII 522141 522142 . 120
chrVIII 522172 522173 . 160
chrVIII 522329 522330 . 2880
chrVIII 522344 522345 . 1780
chrVIII 522702 522703 . 720
chrVIII 522861 522862 . 1600
chrVIII 522885 522886 . 2800
chrVIII 522905 522906 . 140
chrVIII 522956 522957 . 3460
chrVIII 523007 523008 . 2280
chrVIII 523010 523011 . 200
chrVIII 523014 523015 . 240
chrVIII 524171 524172 . 120
chrVIII 524225 524226 . 1680
chrVIII 524355 524356 . 360
chrVIII 524572 524573 . 520
chrVIII 524741 524742 . 160
chrVIII 524845 524846 . 2000
chrVIII 525024 525025 . 120
chrVIII 525025 525026 . 1280
chrVIII 525789 525790 . 1440
chrVIII 526237 526238 . 120
chrVIII 526387 526388 . 1020
chrVIII 526437 526438 . 120
chrVIII 526483 526484 . 120
chrVIII 527083 527084 . 1120
chrVIII 527408 527409 . 440
chrVIII 527432 527433 . 120
chrVIII 528019 528020 . 220
chrVIII 528030 528031 . 200
chrVIII 528152 528153 . 1700
chrVIII 528355 528356 . 240
chrVIII 528694 528695 . 540
chrVIII 528697 528698 . 280
chrVIII 528705 528706 . 1380
chrVIII 528708 528709 . 5160
chrVIII 528730 528731 . 820
chrVIII 528742 528743 . 120
chrVIII 528750 528751 . 480
chrVIII 528814 528815 . 1500
chrVIII 529102 529103 . 6500
chrVIII 529256 529257 . 520
chrVIII 529306 529307 . 1280
chrVIII 529310 529311 . 500
chrVIII 529314 529315 . 700
chrVIII 529330 529331 . 1660
chrVIII 529382 529383 . 160
chrVIII 529473 529474 . 920
chrVIII 529491 529492 . 1080
chrVIII 529500 529501 . 120
chrVIII 529506 529507 . 2620
chrVIII 529533 529534 . 360
chrVIII 529541 529542 . 1560
chrVIII 529905 529906 . 320
chrVIII 530060 530061 . 5880
chrVIII 530095 530096 . 300
chrVIII 530202 530203 . 1480
chrVIII 530605 530606 . 420
chrVIII 530894 530895 . 140
chrVIII 531219 531220 . 440
chrVIII 531241 531242 . 260
chrVIII 531612 531613 . 680
chrVIII 531650 531651 . 200
chrVIII 531665 531666 . 460
chrVIII 531704 531705 . 820
chrVIII 531722 531723 . 1440
chrVIII 531733 531734 . 140
chrVIII 534265 534266 . 2260
chrVIII 536551 536552 . 120
chrVIII 540132 540133 . 120
chrVIII 540158 540159 . 140
chrVIII 540873 540874 . 600
chrVIII 540955 540956 . 120
chrVIII 541050 541051 . 120
chrVIII 541098 541099 . 860
chrVIII 541225 541226 . 460
chrVIII 541428 541429 . 140
chrVIII 541454 541455 . 120
chrVIII 542054 542055 . 120
chrVIII 542586 542587 . 140
chrVIII 542827 542828 . 560
chrVIII 543219 543220 . 940
chrVIII 543234 543235 . 700
chrVIII 543652 543653 . 200
chrVIII 545180 545181 . 140
chrVIII 545184 545185 . 780
chrVIII 548661 548662 . 140
chrVIII 548670 548671 . 460
chrVIII 548724 548725 . 140
chrVIII 548751 548752 . 2460
chrVIII 548761 548762 . 620
chrVIII 549309 549310 . 120
chrVIII 549364 549365 . 120
chrVIII 549386 549387 . 680
chrVIII 549815 549816 . 260
chrVIII 549848 549849 . 180
chrVIII 549872 549873 . 220
chrVIII 551414 551415 . 120
chrVIII 551433 551434 . 760
chrVIII 551437 551438 . 200
chrVIII 551462 551463 . 140
chrVIII 551471 551472 . 1680
chrVIII 551513 551514 . 160
chrVIII 551737 551738 . 240
chrVIII 551749 551750 . 280
chrVIII 551795 551796 . 700
chrVIII 553302 553303 . 120
chrVIII 553382 553383 . 120
chrVIII 553471 553472 . 680
chrVIII 553474 553475 . 120
chrVIII 553513 553514 . 1240
chrVIII 553526 553527 . 560
chrVIII 553535 553536 . 3320
chrVIII 553579 553580 . 560
chrVIII 553601 553602 . 780
chrVIII 553624 553625 . 200
chrVIII 553632 553633 . 2900
chrVIII 553633 553634 . 120
chrVIII 553634 553635 . 140
chrVIII 553638 553639 . 2820
chrVIII 553782 553783 . 520
chrVIII 553787 553788 . 260
chrVIII 553788 553789 . 120
chrVIII 553790 553791 . 120
chrVIII 553807 553808 . 360
chrVIII 553819 553820 . 1200
chrVIII 553945 553946 . 200
chrVIII 553951 553952 . 120
chrVIII 553957 553958 . 160
chrVIII 553961 553962 . 160
chrVIII 553966 553967 . 120
chrVIII 553967 553968 . 260
chrVIII 553974 553975 . 200
chrVIII 553980 553981 . 120
chrVIII 553984 553985 . 140
chrVIII 553992 553993 . 120
chrVIII 553997 553998 . 160
chrVIII 554005 554006 . 540
chrVIII 554008 554009 . 580
chrVIII 554031 554032 . 360
chrVIII 554056 554057 . 840
chrVIII 554059 554060 . 1180
chrVIII 554283 554284 . 140
chrVIII 554383 554384 . 300
chrVIII 554399 554400 . 1220
chrVIII 554641 554642 . 140
chrVIII 554682 554683 . 480
chrVIII 554947 554948 . 3540
chrVIII 554960 554961 . 560
chrVIII 554987 554988 . 2000
chrVIII 554998 554999 . 400
chrVIII 555196 555197 . 1140
chrVIII 555221 555222 . 3280
chrVIII 555373 555374 . 420
chrVIII 555396 555397 . 160
chrVIII 555430 555431 . 1180
chrVIII 556086 556087 . 340
chrVIII 556097 556098 . 260
chrVIII 556125 556126 . 180
chrVIII 556203 556204 . 860
chrVIII 556414 556415 . 160
chrVIII 556530 556531 . 1160
chrVIII 556554 556555 . 980
chrVIII 556610 556611 . 4680
chrVIII 556714 556715 . 120
chrVIII 556717 556718 . 1480
chrVIII 556741 556742 . 120
chrVIII 556747 556748 . 120
chrVIII 556814 556815 . 120
chrVIII 556817 556818 . 1240
chrVIII 556828 556829 . 1360
chrIX 16093 16094 . 3960
chrIX 19825 19826 . 260
chrIX 20141 20142 . 4640
chrIX 20341 20342 . 200
chrIX 20360 20361 . 6400
chrIX 20428 20429 . 180
chrIX 20497 20498 . 480
chrIX 20855 20856 . 140
chrIX 20859 20860 . 220
chrIX 21082 21083 . 340
chrIX 21695 21696 . 200
chrIX 21781 21782 . 1580
chrIX 22104 22105 . 180
chrIX 22107 22108 . 1800
chrIX 22136 22137 . 1080
chrIX 22149 22150 . 120
chrIX 22173 22174 . 180
chrIX 22622 22623 . 240
chrIX 23351 23352 . 200
chrIX 24064 24065 . 820
chrIX 24085 24086 . 660
chrIX 24466 24467 . 120
chrIX 24829 24830 . 320
chrIX 25544 25545 . 140
chrIX 26336 26337 . 3380
chrIX 26635 26636 . 2840
chrIX 26673 26674 . 4400
chrIX 26765 26766 . 140
chrIX 26786 26787 . 520
chrIX 26793 26794 . 400
chrIX 26820 26821 . 340
chrIX 26880 26881 . 600
chrIX 27029 27030 . 180
chrIX 27036 27037 . 600
chrIX 27120 27121 . 260
chrIX 27144 27145 . 160
chrIX 27161 27162 . 460
chrIX 27227 27228 . 600
chrIX 27243 27244 . 1780
chrIX 27244 27245 . 120
chrIX 27245 27246 . 120
chrIX 27245 27246 . 240
chrIX 27272 27273 . 120
chrIX 27475 27476 . 820
chrIX 27507 27508 . 140
chrIX 27608 27609 . 1580
chrIX 27646 27647 . 120
chrIX 27649 27650 . 140
chrIX 27843 27844 . 280
chrIX 27979 27980 . 1160
chrIX 27991 27992 . 140
chrIX 28004 28005 . 260
chrIX 28013 28014 . 280
chrIX 28025 28026 . 200
chrIX 28050 28051 . 340
chrIX 28113 28114 . 180
chrIX 28229 28230 . 360
chrIX 28240 28241 . 1380
chrIX 28318 28319 . 1140
chrIX 28448 28449 . 120
chrIX 28490 28491 . 120
chrIX 28496 28497 . 600
chrIX 28529 28530 . 220
chrIX 28557 28558 . 300
chrIX 28590 28591 . 1900
chrIX 28600 28601 . 1880
chrIX 28601 28602 . 1920
chrIX 28622 28623 . 320
chrIX 28722 28723 . 200
chrIX 28734 28735 . 320
chrIX 28745 28746 . 380
chrIX 28781 28782 . 220
chrIX 28798 28799 . 2480
chrIX 28804 28805 . 120
chrIX 28806 28807 . 1560
chrIX 28812 28813 . 380
chrIX 28815 28816 . 2480
chrIX 28816 28817 . 120
chrIX 28848 28849 . 740
chrIX 28855 28856 . 760
chrIX 28954 28955 . 680
chrIX 29305 29306 . 380
chrIX 29325 29326 . 2540
chrIX 29365 29366 . 1160
chrIX 29523 29524 . 700
chrIX 29671 29672 . 120
chrIX 29848 29849 . 120
chrIX 29982 29983 . 2700
chrIX 30023 30024 . 880
chrIX 30202 30203 . 2780
chrIX 30497 30498 . 240
chrIX 30531 30532 . 580
chrIX 30615 30616 . 460
chrIX 30863 30864 . 6100
chrIX 30881 30882 . 760
chrIX 31196 31197 . 140
chrIX 31201 31202 . 140
chrIX 31203 31204 . 120
chrIX 31208 31209 . 5640
chrIX 31226 31227 . 260
chrIX 31233 31234 . 580
chrIX 31257 31258 . 1240
chrIX 31273 31274 . 9820
chrIX 31330 31331 . 2320
chrIX 31394 31395 . 220
chrIX 31428 31429 . 120
chrIX 32143 32144 . 180
chrIX 32195 32196 . 120
chrIX 32200 32201 . 320
chrIX 32273 32274 . 4240
chrIX 32467 32468 . 320
chrIX 32833 32834 . 1860
chrIX 33017 33018 . 1220
chrIX 33027 33028 . 860
chrIX 33029 33030 . 240
chrIX 33032 33033 . 120
chrIX 33051 33052 . 1080
chrIX 33063 33064 . 560
chrIX 33146 33147 . 400
chrIX 33157 33158 . 1620
chrIX 33437 33438 . 740
chrIX 33543 33544 . 120
chrIX 34022 34023 . 120
chrIX 34151 34152 . 2300
chrIX 34381 34382 . 580
chrIX 34512 34513 . 1100
chrIX 34630 34631 . 160
chrIX 34803 34804 . 340
chrIX 34845 34846 . 200
chrIX 34918 34919 . 240
chrIX 35028 35029 . 260
chrIX 35034 35035 . 240
chrIX 35063 35064 . 2660
chrIX 35089 35090 . 240
chrIX 35131 35132 . 820
chrIX 35277 35278 . 1960
chrIX 35329 35330 . 520
chrIX 35844 35845 . 720
chrIX 35881 35882 . 2800
chrIX 36041 36042 . 120
chrIX 36046 36047 . 1120
chrIX 36059 36060 . 140
chrIX 36062 36063 . 540
chrIX 36158 36159 . 180
chrIX 36159 36160 . 480
chrIX 36160 36161 . 1860
chrIX 36171 36172 . 240
chrIX 36241 36242 . 1620
chrIX 36303 36304 . 2340
chrIX 36319 36320 . 540
chrIX 36335 36336 . 120
chrIX 36374 36375 . 240
chrIX 36421 36422 . 520
chrIX 36583 36584 . 4300
chrIX 36618 36619 . 360
chrIX 36622 36623 . 1700
chrIX 36733 36734 . 180
chrIX 36834 36835 . 240
chrIX 36861 36862 . 260
chrIX 36910 36911 . 980
chrIX 36970 36971 . 1820
chrIX 36980 36981 . 120
chrIX 37034 37035 . 1720
chrIX 37043 37044 . 1260
chrIX 37050 37051 . 1400
chrIX 37073 37074 . 2800
chrIX 37098 37099 . 5000
chrIX 37126 37127 . 260
chrIX 37484 37485 . 1020
chrIX 37640 37641 . 840
chrIX 38236 38237 . 380
chrIX 38390 38391 . 2720
chrIX 38428 38429 . 120
chrIX 38696 38697 . 480
chrIX 38765 38766 . 2020
chrIX 38995 38996 . 120
chrIX 39083 39084 . 120
chrIX 39093 39094 . 260
chrIX 39270 39271 . 360
chrIX 39274 39275 . 200
chrIX 39281 39282 . 240
chrIX 39297 39298 . 120
chrIX 39298 39299 . 140
chrIX 39363 39364 . 180
chrIX 39372 39373 . 220
chrIX 39526 39527 . 120
chrIX 39751 39752 . 600
chrIX 40138 40139 . 220
chrIX 40229 40230 . 320
chrIX 40600 40601 . 660
chrIX 40669 40670 . 460
chrIX 40740 40741 . 240
chrIX 41104 41105 . 160
chrIX 41305 41306 . 1640
chrIX 41337 41338 . 920
chrIX 41621 41622 . 940
chrIX 41715 41716 . 820
chrIX 41736 41737 . 2420
chrIX 41837 41838 . 540
chrIX 41872 41873 . 120
chrIX 42233 42234 . 1280
chrIX 43096 43097 . 420
chrIX 44227 44228 . 180
chrIX 44301 44302 . 520
chrIX 44469 44470 . 120
chrIX 44840 44841 . 180
chrIX 44906 44907 . 140
chrIX 44929 44930 . 120
chrIX 45626 45627 . 240
chrIX 45836 45837 . 180
chrIX 46053 46054 . 380
chrIX 46059 46060 . 360
chrIX 46088 46089 . 380
chrIX 46102 46103 . 720
chrIX 46106 46107 . 780
chrIX 46111 46112 . 1900
chrIX 46443 46444 . 120
chrIX 46474 46475 . 3200
chrIX 46702 46703 . 1200
chrIX 46881 46882 . 240
chrIX 47066 47067 . 180
chrIX 47590 47591 . 10040
chrIX 47605 47606 . 3440
chrIX 47641 47642 . 580
chrIX 47830 47831 . 140
chrIX 47832 47833 . 240
chrIX 48011 48012 . 1100
chrIX 48016 48017 . 1080
chrIX 48021 48022 . 240
chrIX 48071 48072 . 1900
chrIX 48079 48080 . 880
chrIX 48824 48825 . 3420
chrIX 49520 49521 . 240
chrIX 49744 49745 . 360
chrIX 50413 50414 . 220
chrIX 50641 50642 . 480
chrIX 50914 50915 . 380
chrIX 51025 51026 . 1120
chrIX 51058 51059 . 740
chrIX 51074 51075 . 4880
chrIX 51139 51140 . 500
chrIX 51299 51300 . 300
chrIX 51353 51354 . 300
chrIX 51355 51356 . 480
chrIX 51398 51399 . 120
chrIX 51402 51403 . 200
chrIX 51513 51514 . 600
chrIX 51547 51548 . 1060
chrIX 51583 51584 . 240
chrIX 52058 52059 . 360
chrIX 52066 52067 . 860
chrIX 52121 52122 . 440
chrIX 52321 52322 . 120
chrIX 52324 52325 . 1180
chrIX 52509 52510 . 1140
chrIX 53449 53450 . 180
chrIX 53535 53536 . 1300
chrIX 53665 53666 . 300
chrIX 53759 53760 . 3200
chrIX 53801 53802 . 260
chrIX 53804 53805 . 820
chrIX 53897 53898 . 140
chrIX 54036 54037 . 4460
chrIX 54066 54067 . 900
chrIX 54080 54081 . 300
chrIX 54115 54116 . 220
chrIX 54134 54135 . 1280
chrIX 54149 54150 . 1200
chrIX 54263 54264 . 180
chrIX 54296 54297 . 400
chrIX 54307 54308 . 2480
chrIX 54335 54336 . 140
chrIX 54360 54361 . 620
chrIX 54383 54384 . 1420
chrIX 54452 54453 . 900
chrIX 54675 54676 . 140
chrIX 54909 54910 . 380
chrIX 54935 54936 . 320
chrIX 54952 54953 . 620
chrIX 55081 55082 . 300
chrIX 55497 55498 . 180
chrIX 56143 56144 . 160
chrIX 56259 56260 . 280
chrIX 56272 56273 . 320
chrIX 56281 56282 . 1880
chrIX 56467 56468 . 880
chrIX 56486 56487 . 4120
chrIX 56507 56508 . 160
chrIX 56678 56679 . 820
chrIX 57058 57059 . 1340
chrIX 57063 57064 . 540
chrIX 57066 57067 . 2900
chrIX 57240 57241 . 160
chrIX 57267 57268 . 240
chrIX 57429 57430 . 220
chrIX 57467 57468 . 360
chrIX 57678 57679 . 820
chrIX 57820 57821 . 740
chrIX 58283 58284 . 1020
chrIX 58286 58287 . 780
chrIX 58391 58392 . 1360
chrIX 59013 59014 . 2040
chrIX 59365 59366 . 3700
chrIX 59768 59769 . 6060
chrIX 59774 59775 . 120
chrIX 59794 59795 . 140
chrIX 59858 59859 . 240
chrIX 60375 60376 . 180
chrIX 60681 60682 . 220
chrIX 60689 60690 . 740
chrIX 60710 60711 . 320
chrIX 60714 60715 . 960
chrIX 60895 60896 . 220
chrIX 60910 60911 . 440
chrIX 60976 60977 . 1120
chrIX 60987 60988 . 140
chrIX 60997 60998 . 140
chrIX 61002 61003 . 200
chrIX 62817 62818 . 2160
chrIX 62825 62826 . 600
chrIX 62844 62845 . 3420
chrIX 62856 62857 . 1340
chrIX 62918 62919 . 320
chrIX 63088 63089 . 240
chrIX 63106 63107 . 520
chrIX 63272 63273 . 200
chrIX 63277 63278 . 300
chrIX 63724 63725 . 260
chrIX 63753 63754 . 1940
chrIX 63756 63757 . 140
chrIX 66426 66427 . 220
chrIX 67149 67150 . 360
chrIX 67291 67292 . 120
chrIX 67324 67325 . 220
chrIX 67738 67739 . 1060
chrIX 68066 68067 . 520
chrIX 68251 68252 . 320
chrIX 68263 68264 . 1220
chrIX 68264 68265 . 1040
chrIX 68273 68274 . 2060
chrIX 68278 68279 . 1280
chrIX 68323 68324 . 120
chrIX 68397 68398 . 120
chrIX 68441 68442 . 120
chrIX 69743 69744 . 280
chrIX 69746 69747 . 340
chrIX 69816 69817 . 340
chrIX 70541 70542 . 260
chrIX 73708 73709 . 1860
chrIX 73727 73728 . 140
chrIX 73738 73739 . 200
chrIX 73813 73814 . 120
chrIX 73821 73822 . 120
chrIX 73945 73946 . 200
chrIX 74071 74072 . 1860
chrIX 74080 74081 . 260
chrIX 74121 74122 . 240
chrIX 74350 74351 . 200
chrIX 74359 74360 . 1900
chrIX 74519 74520 . 220
chrIX 74551 74552 . 540
chrIX 76035 76036 . 120
chrIX 76190 76191 . 540
chrIX 76197 76198 . 220
chrIX 76204 76205 . 280
chrIX 76205 76206 . 120
chrIX 76214 76215 . 540
chrIX 76220 76221 . 300
chrIX 76255 76256 . 260
chrIX 76262 76263 . 140
chrIX 76301 76302 . 240
chrIX 76307 76308 . 1300
chrIX 76427 76428 . 540
chrIX 76603 76604 . 120
chrIX 76669 76670 . 500
chrIX 77054 77055 . 520
chrIX 77387 77388 . 180
chrIX 77629 77630 . 160
chrIX 77780 77781 . 180
chrIX 77898 77899 . 120
chrIX 77929 77930 . 3480
chrIX 77937 77938 . 120
chrIX 77960 77961 . 960
chrIX 80180 80181 . 140
chrIX 80192 80193 . 140
chrIX 80336 80337 . 220
chrIX 80569 80570 . 120
chrIX 80579 80580 . 300
chrIX 83098 83099 . 180
chrIX 83131 83132 . 120
chrIX 83132 83133 . 300
chrIX 83162 83163 . 220
chrIX 83207 83208 . 260
chrIX 83220 83221 . 420
chrIX 83243 83244 . 620
chrIX 84879 84880 . 11680
chrIX 84911 84912 . 960
chrIX 84929 84930 . 2700
chrIX 84951 84952 . 200
chrIX 84999 85000 . 120
chrIX 85437 85438 . 300
chrIX 85721 85722 . 2000
chrIX 85727 85728 . 120
chrIX 85798 85799 . 160
chrIX 85916 85917 . 160
chrIX 85968 85969 . 1820
chrIX 85978 85979 . 120
chrIX 85998 85999 . 180
chrIX 86158 86159 . 240
chrIX 86283 86284 . 340
chrIX 86649 86650 . 2500
chrIX 86655 86656 . 120
chrIX 86689 86690 . 240
chrIX 87006 87007 . 160
chrIX 87279 87280 . 1200
chrIX 87567 87568 . 280
chrIX 87654 87655 . 900
chrIX 87902 87903 . 120
chrIX 87903 87904 . 860
chrIX 88031 88032 . 940
chrIX 88561 88562 . 540
chrIX 88598 88599 . 600
chrIX 88841 88842 . 120
chrIX 88856 88857 . 180
chrIX 88967 88968 . 120
chrIX 89023 89024 . 120
chrIX 89150 89151 . 240
chrIX 89266 89267 . 820
chrIX 89757 89758 . 160
chrIX 89816 89817 . 440
chrIX 89818 89819 . 820
chrIX 89855 89856 . 660
chrIX 89863 89864 . 1760
chrIX 89869 89870 . 720
chrIX 89888 89889 . 460
chrIX 90169 90170 . 120
chrIX 90473 90474 . 440
chrIX 90601 90602 . 200
chrIX 90972 90973 . 360
chrIX 91208 91209 . 220
chrIX 91782 91783 . 1960
chrIX 91910 91911 . 420
chrIX 92119 92120 . 140
chrIX 92213 92214 . 200
chrIX 92220 92221 . 560
chrIX 92605 92606 . 2260
chrIX 92728 92729 . 360
chrIX 92842 92843 . 420
chrIX 92859 92860 . 940
chrIX 92933 92934 . 600
chrIX 92951 92952 . 200
chrIX 93117 93118 . 120
chrIX 93124 93125 . 340
chrIX 93146 93147 . 140
chrIX 93151 93152 . 200
chrIX 93237 93238 . 1360
chrIX 93411 93412 . 560
chrIX 93415 93416 . 180
chrIX 93419 93420 . 420
chrIX 93441 93442 . 160
chrIX 93445 93446 . 360
chrIX 93448 93449 . 260
chrIX 93452 93453 . 520
chrIX 93672 93673 . 340
chrIX 93974 93975 . 3160
chrIX 94685 94686 . 240
chrIX 94708 94709 . 520
chrIX 94738 94739 . 3960
chrIX 94877 94878 . 240
chrIX 94912 94913 . 120
chrIX 94941 94942 . 1980
chrIX 94947 94948 . 140
chrIX 94953 94954 . 140
chrIX 94963 94964 . 1520
chrIX 95756 95757 . 120
chrIX 96283 96284 . 200
chrIX 96473 96474 . 2100
chrIX 96474 96475 . 200
chrIX 96484 96485 . 4280
chrIX 96488 96489 . 2340
chrIX 96498 96499 . 5120
chrIX 96504 96505 . 180
chrIX 96512 96513 . 580
chrIX 96537 96538 . 1800
chrIX 96573 96574 . 960
chrIX 96576 96577 . 160
chrIX 96717 96718 . 2280
chrIX 96755 96756 . 1240
chrIX 96771 96772 . 940
chrIX 96784 96785 . 2160
chrIX 96985 96986 . 120
chrIX 97015 97016 . 4780
chrIX 97274 97275 . 340
chrIX 97303 97304 . 460
chrIX 97315 97316 . 240
chrIX 98353 98354 . 120
chrIX 99009 99010 . 380
chrIX 99557 99558 . 540
chrIX 99561 99562 . 320
chrIX 99565 99566 . 200
chrIX 99576 99577 . 640
chrIX 99580 99581 . 120
chrIX 99590 99591 . 120
chrIX 99605 99606 . 120
chrIX 99625 99626 . 140
chrIX 99673 99674 . 600
chrIX 99883 99884 . 280
chrIX 99887 99888 . 240
chrIX 99906 99907 . 920
chrIX 99910 99911 . 1720
chrIX 100305 100306 . 280
chrIX 100365 100366 . 140
chrIX 100371 100372 . 1120
chrIX 100378 100379 . 1840
chrIX 100926 100927 . 260
chrIX 101560 101561 . 1300
chrIX 101859 101860 . 1060
chrIX 102181 102182 . 380
chrIX 102199 102200 . 120
chrIX 102345 102346 . 1160
chrIX 102366 102367 . 320
chrIX 102373 102374 . 3120
chrIX 102381 102382 . 1400
chrIX 102526 102527 . 2180
chrIX 102577 102578 . 140
chrIX 102586 102587 . 680
chrIX 102599 102600 . 2620
chrIX 102633 102634 . 2040
chrIX 102764 102765 . 260
chrIX 102946 102947 . 220
chrIX 102986 102987 . 320
chrIX 103590 103591 . 360
chrIX 104000 104001 . 700
chrIX 104337 104338 . 120
chrIX 104553 104554 . 680
chrIX 104559 104560 . 2340
chrIX 104588 104589 . 300
chrIX 104779 104780 . 420
chrIX 104794 104795 . 440
chrIX 104960 104961 . 120
chrIX 105315 105316 . 120
chrIX 105920 105921 . 560
chrIX 105988 105989 . 300
chrIX 106144 106145 . 120
chrIX 106197 106198 . 480
chrIX 106323 106324 . 2280
chrIX 106336 106337 . 280
chrIX 106370 106371 . 5380
chrIX 106393 106394 . 160
chrIX 106568 106569 . 120
chrIX 107043 107044 . 140
chrIX 107117 107118 . 180
chrIX 108546 108547 . 400
chrIX 112159 112160 . 780
chrIX 113032 113033 . 540
chrIX 113204 113205 . 1340
chrIX 113379 113380 . 260
chrIX 113410 113411 . 520
chrIX 113411 113412 . 2340
chrIX 113412 113413 . 1620
chrIX 113412 113413 . 120
chrIX 113413 113414 . 160
chrIX 113413 113414 . 120
chrIX 113458 113459 . 340
chrIX 113511 113512 . 1300
chrIX 113596 113597 . 120
chrIX 113686 113687 . 120
chrIX 114339 114340 . 640
chrIX 116848 116849 . 300
chrIX 116876 116877 . 240
chrIX 116975 116976 . 160
chrIX 117007 117008 . 460
chrIX 117011 117012 . 140
chrIX 117189 117190 . 1280
chrIX 117682 117683 . 120
chrIX 117718 117719 . 200
chrIX 117732 117733 . 120
chrIX 117732 117733 . 400
chrIX 117760 117761 . 300
chrIX 117821 117822 . 220
chrIX 117851 117852 . 320
chrIX 117874 117875 . 160
chrIX 117931 117932 . 220
chrIX 121370 121371 . 140
chrIX 121645 121646 . 140
chrIX 121653 121654 . 1060
chrIX 121664 121665 . 120
chrIX 121711 121712 . 1400
chrIX 121733 121734 . 1460
chrIX 121741 121742 . 340
chrIX 121856 121857 . 380
chrIX 122201 122202 . 4420
chrIX 122229 122230 . 920
chrIX 122231 122232 . 140
chrIX 122236 122237 . 820
chrIX 122242 122243 . 440
chrIX 122251 122252 . 480
chrIX 122252 122253 . 160
chrIX 122327 122328 . 360
chrIX 122335 122336 . 340
chrIX 122365 122366 . 720
chrIX 122377 122378 . 520
chrIX 122385 122386 . 720
chrIX 122394 122395 . 140
chrIX 122407 122408 . 440
chrIX 122424 122425 . 500
chrIX 122525 122526 . 140
chrIX 122544 122545 . 120
chrIX 122698 122699 . 160
chrIX 123713 123714 . 120
chrIX 123812 123813 . 580
chrIX 123823 123824 . 160
chrIX 123904 123905 . 120
chrIX 124310 124311 . 200
chrIX 124778 124779 . 1460
chrIX 125042 125043 . 1000
chrIX 125153 125154 . 340
chrIX 125328 125329 . 300
chrIX 125373 125374 . 4180
chrIX 125409 125410 . 320
chrIX 125623 125624 . 500
chrIX 125762 125763 . 460
chrIX 125782 125783 . 3660
chrIX 125812 125813 . 1080
chrIX 125813 125814 . 860
chrIX 125967 125968 . 540
chrIX 125981 125982 . 200
chrIX 126002 126003 . 1500
chrIX 126008 126009 . 120
chrIX 126021 126022 . 220
chrIX 126034 126035 . 2220
chrIX 126038 126039 . 360
chrIX 126039 126040 . 120
chrIX 126044 126045 . 1320
chrIX 126048 126049 . 500
chrIX 126095 126096 . 820
chrIX 126102 126103 . 460
chrIX 126105 126106 . 360
chrIX 126110 126111 . 440
chrIX 126114 126115 . 120
chrIX 126119 126120 . 160
chrIX 126140 126141 . 300
chrIX 126729 126730 . 3720
chrIX 126863 126864 . 900
chrIX 127147 127148 . 180
chrIX 127270 127271 . 400
chrIX 127279 127280 . 460
chrIX 127286 127287 . 540
chrIX 127296 127297 . 1000
chrIX 127307 127308 . 180
chrIX 127312 127313 . 120
chrIX 127323 127324 . 240
chrIX 127765 127766 . 3520
chrIX 127785 127786 . 280
chrIX 127843 127844 . 260
chrIX 128554 128555 . 960
chrIX 128617 128618 . 160
chrIX 128835 128836 . 760
chrIX 128957 128958 . 1640
chrIX 128958 128959 . 240
chrIX 129101 129102 . 9340
chrIX 129149 129150 . 600
chrIX 129182 129183 . 500
chrIX 129227 129228 . 140
chrIX 129533 129534 . 980
chrIX 129551 129552 . 820
chrIX 129602 129603 . 120
chrIX 129642 129643 . 1160
chrIX 129669 129670 . 840
chrIX 129719 129720 . 300
chrIX 129726 129727 . 260
chrIX 129758 129759 . 120
chrIX 129877 129878 . 920
chrIX 129884 129885 . 260
chrIX 129888 129889 . 120
chrIX 129903 129904 . 1420
chrIX 129910 129911 . 1320
chrIX 130002 130003 . 1400
chrIX 130013 130014 . 180
chrIX 130100 130101 . 6960
chrIX 130112 130113 . 960
chrIX 130121 130122 . 120
chrIX 130186 130187 . 800
chrIX 130195 130196 . 3280
chrIX 130228 130229 . 320
chrIX 130241 130242 . 140
chrIX 130242 130243 . 160
chrIX 130242 130243 . 1540
chrIX 130247 130248 . 1400
chrIX 130279 130280 . 760
chrIX 130294 130295 . 700
chrIX 130599 130600 . 1400
chrIX 130624 130625 . 280
chrIX 130866 130867 . 3420
chrIX 131601 131602 . 120
chrIX 131602 131603 . 120
chrIX 131710 131711 . 160
chrIX 131734 131735 . 620
chrIX 131865 131866 . 340
chrIX 131874 131875 . 1460
chrIX 131882 131883 . 200
chrIX 131991 131992 . 240
chrIX 131992 131993 . 200
chrIX 132000 132001 . 140
chrIX 132034 132035 . 460
chrIX 132037 132038 . 260
chrIX 132037 132038 . 640
chrIX 132079 132080 . 700
chrIX 132093 132094 . 440
chrIX 132097 132098 . 160
chrIX 132105 132106 . 500
chrIX 132110 132111 . 120
chrIX 132149 132150 . 400
chrIX 132537 132538 . 240
chrIX 132626 132627 . 120
chrIX 132702 132703 . 320
chrIX 132752 132753 . 180
chrIX 132865 132866 . 200
chrIX 132902 132903 . 1240
chrIX 132976 132977 . 1060
chrIX 133654 133655 . 280
chrIX 133890 133891 . 880
chrIX 134102 134103 . 160
chrIX 134175 134176 . 200
chrIX 134186 134187 . 1260
chrIX 134247 134248 . 180
chrIX 134482 134483 . 120
chrIX 134671 134672 . 120
chrIX 134827 134828 . 860
chrIX 135111 135112 . 420
chrIX 135131 135132 . 5520
chrIX 135142 135143 . 700
chrIX 135159 135160 . 300
chrIX 135270 135271 . 200
chrIX 135712 135713 . 280
chrIX 135891 135892 . 140
chrIX 135898 135899 . 860
chrIX 135940 135941 . 420
chrIX 136166 136167 . 660
chrIX 136260 136261 . 220
chrIX 136497 136498 . 300
chrIX 136707 136708 . 180
chrIX 136852 136853 . 180
chrIX 136872 136873 . 120
chrIX 136925 136926 . 460
chrIX 136937 136938 . 140
chrIX 136995 136996 . 340
chrIX 137104 137105 . 140
chrIX 137113 137114 . 140
chrIX 137532 137533 . 220
chrIX 138129 138130 . 580
chrIX 138494 138495 . 120
chrIX 138867 138868 . 200
chrIX 138884 138885 . 120
chrIX 138980 138981 . 380
chrIX 139165 139166 . 120
chrIX 139245 139246 . 260
chrIX 139277 139278 . 640
chrIX 139280 139281 . 220
chrIX 139309 139310 . 180
chrIX 139312 139313 . 180
chrIX 139344 139345 . 120
chrIX 139347 139348 . 180
chrIX 139355 139356 . 140
chrIX 139355 139356 . 360
chrIX 139370 139371 . 420
chrIX 139377 139378 . 140
chrIX 139380 139381 . 180
chrIX 139388 139389 . 240
chrIX 139388 139389 . 200
chrIX 139405 139406 . 260
chrIX 139409 139410 . 220
chrIX 139455 139456 . 140
chrIX 139464 139465 . 1180
chrIX 139468 139469 . 220
chrIX 139535 139536 . 240
chrIX 139542 139543 . 160
chrIX 139548 139549 . 920
chrIX 139562 139563 . 140
chrIX 139564 139565 . 1700
chrIX 140645 140646 . 120
chrIX 140797 140798 . 640
chrIX 140926 140927 . 1140
chrIX 141074 141075 . 220
chrIX 141123 141124 . 120
chrIX 141561 141562 . 400
chrIX 141776 141777 . 280
chrIX 141784 141785 . 140
chrIX 141813 141814 . 720
chrIX 141900 141901 . 420
chrIX 141937 141938 . 1100
chrIX 141946 141947 . 240
chrIX 141993 141994 . 120
chrIX 142008 142009 . 1900
chrIX 142021 142022 . 300
chrIX 142024 142025 . 200
chrIX 142040 142041 . 240
chrIX 142196 142197 . 120
chrIX 142197 142198 . 400
chrIX 142197 142198 . 1280
chrIX 142239 142240 . 840
chrIX 142404 142405 . 880
chrIX 142509 142510 . 3240
chrIX 142514 142515 . 120
chrIX 142604 142605 . 880
chrIX 142611 142612 . 1200
chrIX 142645 142646 . 2540
chrIX 142648 142649 . 1120
chrIX 142685 142686 . 120
chrIX 142697 142698 . 140
chrIX 142721 142722 . 380
chrIX 142781 142782 . 1460
chrIX 142787 142788 . 1420
chrIX 142795 142796 . 400
chrIX 142809 142810 . 520
chrIX 142815 142816 . 540
chrIX 142841 142842 . 600
chrIX 144173 144174 . 720
chrIX 144195 144196 . 300
chrIX 144196 144197 . 160
chrIX 144441 144442 . 380
chrIX 148738 148739 . 180
chrIX 148949 148950 . 320
chrIX 148995 148996 . 500
chrIX 149025 149026 . 200
chrIX 149040 149041 . 1180
chrIX 149056 149057 . 420
chrIX 149258 149259 . 200
chrIX 149681 149682 . 180
chrIX 149844 149845 . 680
chrIX 149876 149877 . 1020
chrIX 150038 150039 . 640
chrIX 150057 150058 . 320
chrIX 150092 150093 . 7760
chrIX 150092 150093 . 780
chrIX 150093 150094 . 240
chrIX 150135 150136 . 2140
chrIX 150264 150265 . 180
chrIX 150270 150271 . 120
chrIX 150378 150379 . 180
chrIX 150385 150386 . 900
chrIX 150415 150416 . 600
chrIX 150430 150431 . 620
chrIX 150451 150452 . 1980
chrIX 150467 150468 . 380
chrIX 150477 150478 . 500
chrIX 150524 150525 . 2860
chrIX 150606 150607 . 280
chrIX 151038 151039 . 200
chrIX 151061 151062 . 680
chrIX 151078 151079 . 440
chrIX 151098 151099 . 400
chrIX 151155 151156 . 1180
chrIX 151190 151191 . 1840
chrIX 151410 151411 . 1860
chrIX 151423 151424 . 860
chrIX 151432 151433 . 140
chrIX 151496 151497 . 500
chrIX 151505 151506 . 540
chrIX 151510 151511 . 600
chrIX 151522 151523 . 560
chrIX 151889 151890 . 1380
chrIX 152687 152688 . 180
chrIX 153140 153141 . 220
chrIX 153167 153168 . 220
chrIX 153876 153877 . 120
chrIX 154319 154320 . 200
chrIX 154700 154701 . 160
chrIX 154734 154735 . 540
chrIX 154799 154800 . 780
chrIX 154813 154814 . 480
chrIX 154950 154951 . 480
chrIX 154967 154968 . 3980
chrIX 154979 154980 . 120
chrIX 154998 154999 . 340
chrIX 155164 155165 . 300
chrIX 155520 155521 . 520
chrIX 155691 155692 . 700
chrIX 155724 155725 . 320
chrIX 155875 155876 . 640
chrIX 155879 155880 . 180
chrIX 155885 155886 . 2200
chrIX 155896 155897 . 340
chrIX 155908 155909 . 480
chrIX 155909 155910 . 140
chrIX 155911 155912 . 140
chrIX 155965 155966 . 560
chrIX 155999 156000 . 520
chrIX 156093 156094 . 120
chrIX 156106 156107 . 400
chrIX 156543 156544 . 180
chrIX 156648 156649 . 820
chrIX 156808 156809 . 480
chrIX 157147 157148 . 260
chrIX 157155 157156 . 500
chrIX 157160 157161 . 280
chrIX 157265 157266 . 120
chrIX 160320 160321 . 900
chrIX 160331 160332 . 480
chrIX 160355 160356 . 280
chrIX 160360 160361 . 140
chrIX 160384 160385 . 480
chrIX 160396 160397 . 860
chrIX 160485 160486 . 380
chrIX 160548 160549 . 380
chrIX 160813 160814 . 240
chrIX 160816 160817 . 520
chrIX 161014 161015 . 720
chrIX 161423 161424 . 840
chrIX 161477 161478 . 2940
chrIX 161519 161520 . 1740
chrIX 161531 161532 . 120
chrIX 161535 161536 . 120
chrIX 161650 161651 . 180
chrIX 161998 161999 . 400
chrIX 162119 162120 . 240
chrIX 162256 162257 . 760
chrIX 162261 162262 . 1100
chrIX 162509 162510 . 300
chrIX 162568 162569 . 400
chrIX 162572 162573 . 720
chrIX 162681 162682 . 1740
chrIX 162778 162779 . 780
chrIX 162885 162886 . 120
chrIX 162923 162924 . 380
chrIX 162925 162926 . 300
chrIX 163076 163077 . 740
chrIX 163571 163572 . 120
chrIX 163665 163666 . 180
chrIX 164031 164032 . 260
chrIX 164714 164715 . 360
chrIX 165222 165223 . 360
chrIX 165785 165786 . 480
chrIX 165997 165998 . 120
chrIX 166000 166001 . 200
chrIX 166003 166004 . 340
chrIX 166015 166016 . 660
chrIX 166068 166069 . 240
chrIX 166082 166083 . 1040
chrIX 166091 166092 . 200
chrIX 166253 166254 . 120
chrIX 166258 166259 . 5240
chrIX 166264 166265 . 2960
chrIX 166268 166269 . 1200
chrIX 166270 166271 . 500
chrIX 166282 166283 . 1220
chrIX 166288 166289 . 620
chrIX 166323 166324 . 2500
chrIX 166817 166818 . 260
chrIX 166841 166842 . 240
chrIX 167541 167542 . 300
chrIX 167708 167709 . 360
chrIX 167715 167716 . 760
chrIX 167716 167717 . 2120
chrIX 168261 168262 . 160
chrIX 169170 169171 . 140
chrIX 169472 169473 . 780
chrIX 169844 169845 . 1000
chrIX 169856 169857 . 1840
chrIX 169869 169870 . 240
chrIX 169871 169872 . 180
chrIX 169913 169914 . 740
chrIX 169921 169922 . 8240
chrIX 169922 169923 . 780
chrIX 169922 169923 . 180
chrIX 169923 169924 . 140
chrIX 169923 169924 . 120
chrIX 169924 169925 . 120
chrIX 169924 169925 . 700
chrIX 171201 171202 . 120
chrIX 171577 171578 . 160
chrIX 171581 171582 . 120
chrIX 171615 171616 . 200
chrIX 171623 171624 . 240
chrIX 171624 171625 . 320
chrIX 171648 171649 . 260
chrIX 172128 172129 . 280
chrIX 172175 172176 . 300
chrIX 172219 172220 . 120
chrIX 172352 172353 . 180
chrIX 172885 172886 . 1140
chrIX 173343 173344 . 140
chrIX 173690 173691 . 7200
chrIX 173728 173729 . 160
chrIX 173739 173740 . 1980
chrIX 173792 173793 . 160
chrIX 173801 173802 . 1600
chrIX 173804 173805 . 1080
chrIX 173820 173821 . 280
chrIX 173994 173995 . 260
chrIX 174107 174108 . 160
chrIX 174178 174179 . 320
chrIX 174318 174319 . 660
chrIX 174812 174813 . 120
chrIX 174952 174953 . 240
chrIX 174964 174965 . 260
chrIX 175113 175114 . 240
chrIX 175121 175122 . 740
chrIX 175123 175124 . 420
chrIX 175137 175138 . 2500
chrIX 175167 175168 . 580
chrIX 175309 175310 . 580
chrIX 175540 175541 . 1080
chrIX 175559 175560 . 1280
chrIX 175588 175589 . 160
chrIX 175597 175598 . 420
chrIX 175603 175604 . 800
chrIX 175900 175901 . 480
chrIX 175978 175979 . 580
chrIX 177009 177010 . 520
chrIX 177272 177273 . 3400
chrIX 177422 177423 . 820
chrIX 177441 177442 . 240
chrIX 177450 177451 . 120
chrIX 177494 177495 . 180
chrIX 177525 177526 . 180
chrIX 177540 177541 . 1440
chrIX 177550 177551 . 1400
chrIX 177556 177557 . 480
chrIX 177594 177595 . 2300
chrIX 177603 177604 . 140
chrIX 177612 177613 . 120
chrIX 177638 177639 . 2480
chrIX 177647 177648 . 120
chrIX 177654 177655 . 660
chrIX 177662 177663 . 440
chrIX 177667 177668 . 220
chrIX 177701 177702 . 1060
chrIX 177736 177737 . 220
chrIX 177916 177917 . 380
chrIX 178055 178056 . 120
chrIX 178088 178089 . 780
chrIX 178117 178118 . 160
chrIX 178142 178143 . 140
chrIX 178162 178163 . 260
chrIX 178332 178333 . 300
chrIX 178532 178533 . 2560
chrIX 179322 179323 . 200
chrIX 180139 180140 . 180
chrIX 180291 180292 . 140
chrIX 180294 180295 . 3760
chrIX 180295 180296 . 280
chrIX 180295 180296 . 140
chrIX 180296 180297 . 240
chrIX 180296 180297 . 140
chrIX 180302 180303 . 680
chrIX 180308 180309 . 620
chrIX 180314 180315 . 760
chrIX 180314 180315 . 120
chrIX 180317 180318 . 1240
chrIX 180342 180343 . 120
chrIX 180360 180361 . 300
chrIX 180368 180369 . 600
chrIX 180572 180573 . 400
chrIX 180720 180721 . 360
chrIX 181535 181536 . 1040
chrIX 182260 182261 . 260
chrIX 182764 182765 . 240
chrIX 183038 183039 . 1780
chrIX 183057 183058 . 620
chrIX 183174 183175 . 180
chrIX 183213 183214 . 700
chrIX 183220 183221 . 140
chrIX 183227 183228 . 280
chrIX 183234 183235 . 160
chrIX 183237 183238 . 140
chrIX 183240 183241 . 340
chrIX 183283 183284 . 540
chrIX 183293 183294 . 1100
chrIX 183687 183688 . 2680
chrIX 183702 183703 . 760
chrIX 183737 183738 . 340
chrIX 183750 183751 . 440
chrIX 184066 184067 . 1660
chrIX 184116 184117 . 220
chrIX 184714 184715 . 540
chrIX 184778 184779 . 380
chrIX 185969 185970 . 120
chrIX 186006 186007 . 180
chrIX 186033 186034 . 240
chrIX 186046 186047 . 180
chrIX 186062 186063 . 140
chrIX 186076 186077 . 1540
chrIX 186334 186335 . 140
chrIX 186509 186510 . 520
chrIX 186594 186595 . 1200
chrIX 187071 187072 . 300
chrIX 187223 187224 . 800
chrIX 187227 187228 . 440
chrIX 187325 187326 . 340
chrIX 187394 187395 . 300
chrIX 187579 187580 . 160
chrIX 187597 187598 . 120
chrIX 187609 187610 . 120
chrIX 187616 187617 . 3240
chrIX 187749 187750 . 440
chrIX 187785 187786 . 560
chrIX 187798 187799 . 120
chrIX 187899 187900 . 200
chrIX 187946 187947 . 1360
chrIX 187947 187948 . 140
chrIX 188048 188049 . 960
chrIX 188067 188068 . 1740
chrIX 188092 188093 . 640
chrIX 188132 188133 . 220
chrIX 188142 188143 . 1460
chrIX 188156 188157 . 120
chrIX 188392 188393 . 4340
chrIX 188514 188515 . 2260
chrIX 188903 188904 . 1900
chrIX 188907 188908 . 140
chrIX 188914 188915 . 120
chrIX 188914 188915 . 560
chrIX 188918 188919 . 400
chrIX 188978 188979 . 360
chrIX 189138 189139 . 360
chrIX 189149 189150 . 1020
chrIX 189414 189415 . 2240
chrIX 189456 189457 . 120
chrIX 189731 189732 . 1660
chrIX 189760 189761 . 880
chrIX 190410 190411 . 2300
chrIX 190589 190590 . 360
chrIX 190752 190753 . 760
chrIX 190818 190819 . 400
chrIX 190860 190861 . 300
chrIX 190862 190863 . 5620
chrIX 190868 190869 . 540
chrIX 190895 190896 . 1840
chrIX 190953 190954 . 200
chrIX 193238 193239 . 900
chrIX 193364 193365 . 1680
chrIX 193369 193370 . 280
chrIX 193372 193373 . 3380
chrIX 193376 193377 . 2360
chrIX 193381 193382 . 2880
chrIX 193385 193386 . 280
chrIX 193391 193392 . 4000
chrIX 193395 193396 . 160
chrIX 193421 193422 . 6100
chrIX 194017 194018 . 140
chrIX 194441 194442 . 180
chrIX 194530 194531 . 120
chrIX 194867 194868 . 140
chrIX 195145 195146 . 200
chrIX 195150 195151 . 420
chrIX 195231 195232 . 120
chrIX 195241 195242 . 220
chrIX 195286 195287 . 140
chrIX 195424 195425 . 940
chrIX 195492 195493 . 1280
chrIX 195551 195552 . 900
chrIX 195712 195713 . 200
chrIX 195863 195864 . 380
chrIX 195953 195954 . 500
chrIX 196082 196083 . 260
chrIX 196109 196110 . 340
chrIX 196141 196142 . 580
chrIX 196200 196201 . 1100
chrIX 196300 196301 . 200
chrIX 196330 196331 . 780
chrIX 196413 196414 . 380
chrIX 196623 196624 . 700
chrIX 197343 197344 . 360
chrIX 197355 197356 . 680
chrIX 197480 197481 . 160
chrIX 197499 197500 . 380
chrIX 197592 197593 . 520
chrIX 197620 197621 . 180
chrIX 197645 197646 . 1640
chrIX 197692 197693 . 8940
chrIX 197702 197703 . 420
chrIX 197703 197704 . 300
chrIX 197703 197704 . 140
chrIX 197713 197714 . 1680
chrIX 197720 197721 . 180
chrIX 197721 197722 . 140
chrIX 197722 197723 . 1520
chrIX 197728 197729 . 1280
chrIX 197736 197737 . 1200
chrIX 197746 197747 . 120
chrIX 197747 197748 . 140
chrIX 197800 197801 . 200
chrIX 197804 197805 . 1960
chrIX 197836 197837 . 300
chrIX 197992 197993 . 2080
chrIX 198006 198007 . 200
chrIX 198015 198016 . 2700
chrIX 198168 198169 . 540
chrIX 198446 198447 . 140
chrIX 198537 198538 . 2940
chrIX 199176 199177 . 120
chrIX 199268 199269 . 280
chrIX 199290 199291 . 200
chrIX 199336 199337 . 940
chrIX 199435 199436 . 2200
chrIX 199479 199480 . 900
chrIX 199508 199509 . 4160
chrIX 199523 199524 . 1000
chrIX 199537 199538 . 260
chrIX 199551 199552 . 280
chrIX 199558 199559 . 1920
chrIX 199676 199677 . 220
chrIX 199777 199778 . 200
chrIX 200007 200008 . 280
chrIX 200155 200156 . 480
chrIX 200197 200198 . 120
chrIX 200213 200214 . 620
chrIX 200253 200254 . 820
chrIX 200375 200376 . 1040
chrIX 200413 200414 . 1360
chrIX 200619 200620 . 1720
chrIX 200727 200728 . 1480
chrIX 200739 200740 . 360
chrIX 200753 200754 . 720
chrIX 200772 200773 . 520
chrIX 200776 200777 . 3280
chrIX 200943 200944 . 280
chrIX 201009 201010 . 400
chrIX 201108 201109 . 360
chrIX 201288 201289 . 2020
chrIX 201486 201487 . 460
chrIX 201928 201929 . 920
chrIX 201936 201937 . 720
chrIX 202076 202077 . 520
chrIX 202090 202091 . 380
chrIX 202119 202120 . 580
chrIX 202131 202132 . 600
chrIX 202131 202132 . 120
chrIX 202132 202133 . 120
chrIX 202132 202133 . 2660
chrIX 202143 202144 . 160
chrIX 202163 202164 . 380
chrIX 202172 202173 . 560
chrIX 202203 202204 . 1620
chrIX 202208 202209 . 420
chrIX 202225 202226 . 3760
chrIX 202234 202235 . 2500
chrIX 202287 202288 . 340
chrIX 202359 202360 . 6480
chrIX 202385 202386 . 140
chrIX 202537 202538 . 400
chrIX 202795 202796 . 1820
chrIX 203039 203040 . 120
chrIX 203187 203188 . 1360
chrIX 203321 203322 . 2060
chrIX 203326 203327 . 1040
chrIX 203360 203361 . 120
chrIX 203363 203364 . 520
chrIX 203385 203386 . 260
chrIX 203435 203436 . 280
chrIX 203544 203545 . 120
chrIX 204748 204749 . 120
chrIX 204766 204767 . 380
chrIX 204803 204804 . 260
chrIX 204858 204859 . 2620
chrIX 204977 204978 . 620
chrIX 204985 204986 . 140
chrIX 204994 204995 . 180
chrIX 205006 205007 . 1420
chrIX 205011 205012 . 120
chrIX 205069 205070 . 200
chrIX 206567 206568 . 1240
chrIX 206583 206584 . 140
chrIX 206601 206602 . 720
chrIX 206604 206605 . 200
chrIX 207428 207429 . 260
chrIX 207437 207438 . 4480
chrIX 207440 207441 . 3440
chrIX 207652 207653 . 2040
chrIX 207670 207671 . 640
chrIX 208342 208343 . 240
chrIX 208649 208650 . 160
chrIX 208958 208959 . 120
chrIX 209098 209099 . 1660
chrIX 210728 210729 . 220
chrIX 210751 210752 . 160
chrIX 210765 210766 . 2120
chrIX 210769 210770 . 1040
chrIX 210772 210773 . 1000
chrIX 210841 210842 . 740
chrIX 211012 211013 . 160
chrIX 211851 211852 . 460
chrIX 211918 211919 . 2100
chrIX 211959 211960 . 2820
chrIX 212046 212047 . 200
chrIX 212060 212061 . 260
chrIX 212070 212071 . 400
chrIX 212181 212182 . 180
chrIX 212298 212299 . 140
chrIX 212303 212304 . 540
chrIX 212386 212387 . 1860
chrIX 212434 212435 . 660
chrIX 214749 214750 . 140
chrIX 214780 214781 . 740
chrIX 214786 214787 . 1200
chrIX 214807 214808 . 140
chrIX 214813 214814 . 280
chrIX 214822 214823 . 500
chrIX 214828 214829 . 280
chrIX 214833 214834 . 220
chrIX 214835 214836 . 180
chrIX 214850 214851 . 120
chrIX 214854 214855 . 1000
chrIX 214862 214863 . 220
chrIX 214866 214867 . 980
chrIX 214873 214874 . 1680
chrIX 214915 214916 . 580
chrIX 215054 215055 . 420
chrIX 215061 215062 . 120
chrIX 215228 215229 . 1060
chrIX 215288 215289 . 160
chrIX 215424 215425 . 320
chrIX 215425 215426 . 1240
chrIX 215530 215531 . 1000
chrIX 215551 215552 . 580
chrIX 215849 215850 . 1360
chrIX 215877 215878 . 120
chrIX 215997 215998 . 180
chrIX 216030 216031 . 880
chrIX 216039 216040 . 120
chrIX 216045 216046 . 1640
chrIX 216054 216055 . 820
chrIX 216060 216061 . 1360
chrIX 216067 216068 . 460
chrIX 216076 216077 . 360
chrIX 216093 216094 . 120
chrIX 216113 216114 . 440
chrIX 216118 216119 . 380
chrIX 216124 216125 . 120
chrIX 216165 216166 . 380
chrIX 216174 216175 . 160
chrIX 216202 216203 . 3660
chrIX 216487 216488 . 160
chrIX 216526 216527 . 520
chrIX 216537 216538 . 1680
chrIX 216545 216546 . 720
chrIX 216555 216556 . 900
chrIX 216596 216597 . 120
chrIX 216602 216603 . 3720
chrIX 216787 216788 . 120
chrIX 217105 217106 . 280
chrIX 217123 217124 . 1400
chrIX 217270 217271 . 240
chrIX 217345 217346 . 1240
chrIX 217622 217623 . 220
chrIX 217626 217627 . 1700
chrIX 217649 217650 . 160
chrIX 217653 217654 . 960
chrIX 217660 217661 . 200
chrIX 217762 217763 . 1280
chrIX 217897 217898 . 620
chrIX 218060 218061 . 200
chrIX 218088 218089 . 180
chrIX 218381 218382 . 2000
chrIX 220802 220803 . 3180
chrIX 220802 220803 . 140
chrIX 220803 220804 . 1880
chrIX 220803 220804 . 820
chrIX 220811 220812 . 520
chrIX 220816 220817 . 280
chrIX 220832 220833 . 640
chrIX 220835 220836 . 740
chrIX 220838 220839 . 3620
chrIX 220843 220844 . 120
chrIX 220848 220849 . 1820
chrIX 220894 220895 . 400
chrIX 220897 220898 . 140
chrIX 220912 220913 . 440
chrIX 221028 221029 . 240
chrIX 221080 221081 . 360
chrIX 221435 221436 . 700
chrIX 221454 221455 . 2480
chrIX 221494 221495 . 2820
chrIX 221725 221726 . 240
chrIX 221863 221864 . 5040
chrIX 221875 221876 . 1100
chrIX 222104 222105 . 460
chrIX 222282 222283 . 120
chrIX 222294 222295 . 620
chrIX 222617 222618 . 1440
chrIX 222650 222651 . 600
chrIX 222671 222672 . 160
chrIX 222677 222678 . 160
chrIX 222681 222682 . 600
chrIX 222687 222688 . 880
chrIX 222699 222700 . 140
chrIX 222712 222713 . 340
chrIX 222740 222741 . 1840
chrIX 222740 222741 . 280
chrIX 222742 222743 . 120
chrIX 222742 222743 . 1300
chrIX 222744 222745 . 420
chrIX 222744 222745 . 140
chrIX 222745 222746 . 120
chrIX 222748 222749 . 780
chrIX 222764 222765 . 280
chrIX 222774 222775 . 120
chrIX 222780 222781 . 160
chrIX 222812 222813 . 1040
chrIX 222836 222837 . 1000
chrIX 222844 222845 . 300
chrIX 222874 222875 . 220
chrIX 222948 222949 . 420
chrIX 222983 222984 . 420
chrIX 223108 223109 . 1480
chrIX 223151 223152 . 580
chrIX 223413 223414 . 600
chrIX 223625 223626 . 200
chrIX 223693 223694 . 120
chrIX 224050 224051 . 1280
chrIX 224815 224816 . 580
chrIX 225441 225442 . 180
chrIX 225740 225741 . 320
chrIX 225844 225845 . 240
chrIX 225956 225957 . 180
chrIX 226026 226027 . 360
chrIX 226113 226114 . 420
chrIX 226134 226135 . 2100
chrIX 226310 226311 . 160
chrIX 226333 226334 . 240
chrIX 226366 226367 . 1800
chrIX 226379 226380 . 220
chrIX 226427 226428 . 1240
chrIX 226616 226617 . 500
chrIX 226807 226808 . 1560
chrIX 226815 226816 . 240
chrIX 227147 227148 . 120
chrIX 227202 227203 . 800
chrIX 227299 227300 . 300
chrIX 227403 227404 . 140
chrIX 227403 227404 . 220
chrIX 227775 227776 . 840
chrIX 227840 227841 . 1340
chrIX 228037 228038 . 280
chrIX 228098 228099 . 800
chrIX 228452 228453 . 340
chrIX 228483 228484 . 180
chrIX 228522 228523 . 300
chrIX 229225 229226 . 280
chrIX 229868 229869 . 360
chrIX 229923 229924 . 400
chrIX 230066 230067 . 200
chrIX 230069 230070 . 300
chrIX 230081 230082 . 1080
chrIX 230119 230120 . 560
chrIX 230142 230143 . 300
chrIX 230524 230525 . 140
chrIX 230665 230666 . 400
chrIX 230701 230702 . 220
chrIX 230704 230705 . 620
chrIX 231054 231055 . 120
chrIX 231139 231140 . 220
chrIX 231161 231162 . 140
chrIX 231171 231172 . 260
chrIX 231191 231192 . 2560
chrIX 231204 231205 . 280
chrIX 231229 231230 . 200
chrIX 231233 231234 . 520
chrIX 231234 231235 . 220
chrIX 231324 231325 . 460
chrIX 231332 231333 . 120
chrIX 232174 232175 . 140
chrIX 232571 232572 . 120
chrIX 232719 232720 . 240
chrIX 232728 232729 . 300
chrIX 232740 232741 . 420
chrIX 232775 232776 . 220
chrIX 232811 232812 . 360
chrIX 232884 232885 . 1360
chrIX 232893 232894 . 140
chrIX 232903 232904 . 140
chrIX 232911 232912 . 3300
chrIX 232920 232921 . 1200
chrIX 232928 232929 . 280
chrIX 233074 233075 . 1160
chrIX 233088 233089 . 220
chrIX 233108 233109 . 120
chrIX 233232 233233 . 120
chrIX 233319 233320 . 120
chrIX 235559 235560 . 160
chrIX 235562 235563 . 920
chrIX 235603 235604 . 180
chrIX 235614 235615 . 280
chrIX 235650 235651 . 420
chrIX 235656 235657 . 3760
chrIX 236163 236164 . 420
chrIX 236230 236231 . 280
chrIX 236499 236500 . 2900
chrIX 236857 236858 . 380
chrIX 237142 237143 . 120
chrIX 237247 237248 . 1240
chrIX 237350 237351 . 720
chrIX 237513 237514 . 180
chrIX 237528 237529 . 140
chrIX 237534 237535 . 580
chrIX 237655 237656 . 320
chrIX 237669 237670 . 600
chrIX 237776 237777 . 120
chrIX 237783 237784 . 140
chrIX 237829 237830 . 1400
chrIX 237869 237870 . 360
chrIX 237872 237873 . 420
chrIX 237878 237879 . 1720
chrIX 237881 237882 . 160
chrIX 237884 237885 . 800
chrIX 237890 237891 . 600
chrIX 237890 237891 . 160
chrIX 237892 237893 . 120
chrIX 237914 237915 . 460
chrIX 237921 237922 . 160
chrIX 237936 237937 . 2500
chrIX 237948 237949 . 460
chrIX 238113 238114 . 1560
chrIX 238308 238309 . 1900
chrIX 238352 238353 . 640
chrIX 238553 238554 . 220
chrIX 239644 239645 . 900
chrIX 239850 239851 . 1760
chrIX 239918 239919 . 720
chrIX 240271 240272 . 1160
chrIX 240437 240438 . 600
chrIX 240600 240601 . 180
chrIX 240631 240632 . 360
chrIX 240642 240643 . 900
chrIX 240708 240709 . 520
chrIX 240904 240905 . 360
chrIX 240927 240928 . 620
chrIX 240947 240948 . 120
chrIX 240963 240964 . 280
chrIX 241005 241006 . 180
chrIX 241007 241008 . 120
chrIX 241012 241013 . 120
chrIX 241013 241014 . 120
chrIX 241020 241021 . 280
chrIX 241029 241030 . 1540
chrIX 241092 241093 . 160
chrIX 241227 241228 . 2300
chrIX 241355 241356 . 120
chrIX 241574 241575 . 280
chrIX 241808 241809 . 140
chrIX 241828 241829 . 700
chrIX 241838 241839 . 140
chrIX 241870 241871 . 320
chrIX 241873 241874 . 120
chrIX 241887 241888 . 4320
chrIX 241889 241890 . 1420
chrIX 241900 241901 . 180
chrIX 241907 241908 . 3080
chrIX 241917 241918 . 340
chrIX 241935 241936 . 640
chrIX 241942 241943 . 740
chrIX 242010 242011 . 500
chrIX 242139 242140 . 3160
chrIX 242303 242304 . 580
chrIX 242339 242340 . 2060
chrIX 242669 242670 . 180
chrIX 242695 242696 . 260
chrIX 243833 243834 . 7340
chrIX 243843 243844 . 1740
chrIX 243847 243848 . 180
chrIX 243853 243854 . 620
chrIX 243855 243856 . 980
chrIX 243862 243863 . 4100
chrIX 243890 243891 . 220
chrIX 244531 244532 . 120
chrIX 244534 244535 . 600
chrIX 244540 244541 . 120
chrIX 244556 244557 . 160
chrIX 244561 244562 . 260
chrIX 244567 244568 . 460
chrIX 244572 244573 . 620
chrIX 244582 244583 . 460
chrIX 244593 244594 . 120
chrIX 244599 244600 . 160
chrIX 244637 244638 . 120
chrIX 244650 244651 . 140
chrIX 244761 244762 . 260
chrIX 244795 244796 . 140
chrIX 245466 245467 . 120
chrIX 245614 245615 . 960
chrIX 245679 245680 . 800
chrIX 245689 245690 . 760
chrIX 245690 245691 . 1060
chrIX 245690 245691 . 120
chrIX 245691 245692 . 2640
chrIX 245691 245692 . 440
chrIX 245695 245696 . 200
chrIX 245892 245893 . 140
chrIX 245893 245894 . 160
chrIX 245919 245920 . 360
chrIX 246003 246004 . 200
chrIX 246010 246011 . 120
chrIX 246161 246162 . 800
chrIX 246482 246483 . 120
chrIX 246806 246807 . 6140
chrIX 246820 246821 . 3920
chrIX 246827 246828 . 360
chrIX 246924 246925 . 1080
chrIX 247083 247084 . 360
chrIX 247092 247093 . 6100
chrIX 247093 247094 . 380
chrIX 247094 247095 . 180
chrIX 247162 247163 . 120
chrIX 247171 247172 . 360
chrIX 247334 247335 . 200
chrIX 247396 247397 . 400
chrIX 247474 247475 . 120
chrIX 247482 247483 . 180
chrIX 247495 247496 . 540
chrIX 247505 247506 . 280
chrIX 247548 247549 . 2440
chrIX 247551 247552 . 260
chrIX 247615 247616 . 380
chrIX 247730 247731 . 9060
chrIX 247750 247751 . 120
chrIX 247776 247777 . 2660
chrIX 247794 247795 . 140
chrIX 247797 247798 . 520
chrIX 247800 247801 . 1620
chrIX 247827 247828 . 2320
chrIX 247895 247896 . 1260
chrIX 247914 247915 . 900
chrIX 247929 247930 . 220
chrIX 247932 247933 . 640
chrIX 247949 247950 . 2160
chrIX 248015 248016 . 760
chrIX 248089 248090 . 120
chrIX 248163 248164 . 480
chrIX 248228 248229 . 340
chrIX 248441 248442 . 2060
chrIX 248464 248465 . 280
chrIX 248510 248511 . 1200
chrIX 248545 248546 . 680
chrIX 248565 248566 . 840
chrIX 248595 248596 . 1060
chrIX 248598 248599 . 440
chrIX 248604 248605 . 120
chrIX 248606 248607 . 320
chrIX 248616 248617 . 200
chrIX 248624 248625 . 500
chrIX 248636 248637 . 200
chrIX 248637 248638 . 1220
chrIX 248657 248658 . 720
chrIX 248661 248662 . 120
chrIX 248662 248663 . 260
chrIX 248662 248663 . 700
chrIX 248667 248668 . 160
chrIX 248669 248670 . 140
chrIX 248685 248686 . 140
chrIX 248697 248698 . 740
chrIX 248708 248709 . 1080
chrIX 248709 248710 . 120
chrIX 248714 248715 . 280
chrIX 248728 248729 . 840
chrIX 248736 248737 . 260
chrIX 248742 248743 . 340
chrIX 248762 248763 . 220
chrIX 248791 248792 . 1100
chrIX 248865 248866 . 740
chrIX 248942 248943 . 580
chrIX 248961 248962 . 7160
chrIX 248974 248975 . 220
chrIX 248977 248978 . 400
chrIX 248981 248982 . 1280
chrIX 248986 248987 . 180
chrIX 248989 248990 . 140
chrIX 249000 249001 . 160
chrIX 249008 249009 . 260
chrIX 249036 249037 . 360
chrIX 249057 249058 . 960
chrIX 249085 249086 . 240
chrIX 249152 249153 . 380
chrIX 249157 249158 . 300
chrIX 249210 249211 . 340
chrIX 249213 249214 . 380
chrIX 249244 249245 . 320
chrIX 249248 249249 . 180
chrIX 249273 249274 . 2160
chrIX 249277 249278 . 400
chrIX 249280 249281 . 240
chrIX 249294 249295 . 1440
chrIX 249341 249342 . 220
chrIX 249405 249406 . 160
chrIX 249436 249437 . 160
chrIX 249471 249472 . 1860
chrIX 249480 249481 . 480
chrIX 249514 249515 . 2820
chrIX 249553 249554 . 220
chrIX 249569 249570 . 420
chrIX 249574 249575 . 260
chrIX 249597 249598 . 280
chrIX 249618 249619 . 120
chrIX 249650 249651 . 240
chrIX 249693 249694 . 120
chrIX 249821 249822 . 2100
chrIX 249863 249864 . 540
chrIX 249880 249881 . 120
chrIX 249888 249889 . 160
chrIX 249896 249897 . 240
chrIX 249962 249963 . 580
chrIX 250076 250077 . 1300
chrIX 250088 250089 . 1860
chrIX 250094 250095 . 120
chrIX 250551 250552 . 220
chrIX 250609 250610 . 160
chrIX 250830 250831 . 280
chrIX 250887 250888 . 260
chrIX 250989 250990 . 700
chrIX 251001 251002 . 620
chrIX 251034 251035 . 140
chrIX 251180 251181 . 360
chrIX 251190 251191 . 280
chrIX 251195 251196 . 120
chrIX 251198 251199 . 120
chrIX 251269 251270 . 1300
chrIX 251273 251274 . 420
chrIX 251395 251396 . 440
chrIX 251619 251620 . 280
chrIX 251629 251630 . 760
chrIX 251714 251715 . 1900
chrIX 251791 251792 . 1820
chrIX 251827 251828 . 580
chrIX 251880 251881 . 140
chrIX 251912 251913 . 1580
chrIX 251924 251925 . 2460
chrIX 251937 251938 . 400
chrIX 251942 251943 . 540
chrIX 252049 252050 . 120
chrIX 252161 252162 . 180
chrIX 252213 252214 . 260
chrIX 252237 252238 . 320
chrIX 252288 252289 . 140
chrIX 252324 252325 . 160
chrIX 252715 252716 . 300
chrIX 252753 252754 . 300
chrIX 253052 253053 . 680
chrIX 253132 253133 . 660
chrIX 253268 253269 . 120
chrIX 253287 253288 . 600
chrIX 253378 253379 . 140
chrIX 253382 253383 . 220
chrIX 253505 253506 . 680
chrIX 253518 253519 . 3340
chrIX 253551 253552 . 2540
chrIX 253571 253572 . 1880
chrIX 253665 253666 . 500
chrIX 253716 253717 . 120
chrIX 253743 253744 . 280
chrIX 253776 253777 . 860
chrIX 253858 253859 . 120
chrIX 253879 253880 . 140
chrIX 253965 253966 . 160
chrIX 254110 254111 . 140
chrIX 254125 254126 . 140
chrIX 254137 254138 . 160
chrIX 254149 254150 . 240
chrIX 254179 254180 . 320
chrIX 254214 254215 . 140
chrIX 254215 254216 . 680
chrIX 254242 254243 . 480
chrIX 254242 254243 . 120
chrIX 254265 254266 . 140
chrIX 254411 254412 . 2280
chrIX 254413 254414 . 120
chrIX 254417 254418 . 340
chrIX 254459 254460 . 240
chrIX 254508 254509 . 420
chrIX 254543 254544 . 140
chrIX 254557 254558 . 1880
chrIX 254564 254565 . 360
chrIX 254579 254580 . 340
chrIX 254598 254599 . 340
chrIX 254615 254616 . 1640
chrIX 254624 254625 . 840
chrIX 254634 254635 . 300
chrIX 254639 254640 . 480
chrIX 254642 254643 . 1360
chrIX 254647 254648 . 1520
chrIX 254654 254655 . 200
chrIX 254693 254694 . 140
chrIX 254710 254711 . 500
chrIX 254714 254715 . 320
chrIX 254715 254716 . 180
chrIX 254723 254724 . 2000
chrIX 254745 254746 . 260
chrIX 254777 254778 . 1620
chrIX 254782 254783 . 120
chrIX 254793 254794 . 3620
chrIX 254816 254817 . 1520
chrIX 254823 254824 . 120
chrIX 254846 254847 . 140
chrIX 254848 254849 . 240
chrIX 254883 254884 . 260
chrIX 254929 254930 . 180
chrIX 254930 254931 . 160
chrIX 254930 254931 . 600
chrIX 254931 254932 . 120
chrIX 254931 254932 . 120
chrIX 254952 254953 . 200
chrIX 254984 254985 . 720
chrIX 255111 255112 . 200
chrIX 255319 255320 . 120
chrIX 255635 255636 . 720
chrIX 255689 255690 . 120
chrIX 255706 255707 . 760
chrIX 255821 255822 . 480
chrIX 255831 255832 . 120
chrIX 255841 255842 . 500
chrIX 255854 255855 . 240
chrIX 256020 256021 . 500
chrIX 256028 256029 . 860
chrIX 256034 256035 . 260
chrIX 256042 256043 . 160
chrIX 256079 256080 . 240
chrIX 256192 256193 . 400
chrIX 257174 257175 . 180
chrIX 257184 257185 . 160
chrIX 257608 257609 . 600
chrIX 257620 257621 . 700
chrIX 257621 257622 . 260
chrIX 257642 257643 . 780
chrIX 257753 257754 . 300
chrIX 257759 257760 . 3940
chrIX 257780 257781 . 1000
chrIX 257783 257784 . 1660
chrIX 257789 257790 . 520
chrIX 257861 257862 . 160
chrIX 257946 257947 . 140
chrIX 258180 258181 . 760
chrIX 258190 258191 . 120
chrIX 258219 258220 . 400
chrIX 258225 258226 . 320
chrIX 258308 258309 . 380
chrIX 258367 258368 . 340
chrIX 258372 258373 . 260
chrIX 258409 258410 . 1580
chrIX 258473 258474 . 3320
chrIX 258483 258484 . 2820
chrIX 258486 258487 . 620
chrIX 258490 258491 . 1120
chrIX 258499 258500 . 1860
chrIX 258506 258507 . 200
chrIX 258509 258510 . 180
chrIX 258515 258516 . 320
chrIX 258525 258526 . 620
chrIX 258621 258622 . 140
chrIX 258634 258635 . 1240
chrIX 258637 258638 . 140
chrIX 258642 258643 . 160
chrIX 258653 258654 . 120
chrIX 258657 258658 . 4240
chrIX 258672 258673 . 540
chrIX 258697 258698 . 560
chrIX 258708 258709 . 240
chrIX 258716 258717 . 2420
chrIX 258727 258728 . 200
chrIX 258746 258747 . 300
chrIX 258751 258752 . 140
chrIX 258878 258879 . 1760
chrIX 258886 258887 . 380
chrIX 259126 259127 . 480
chrIX 259244 259245 . 580
chrIX 259460 259461 . 360
chrIX 259545 259546 . 120
chrIX 259623 259624 . 220
chrIX 259627 259628 . 120
chrIX 259633 259634 . 680
chrIX 259820 259821 . 120
chrIX 259921 259922 . 240
chrIX 259986 259987 . 120
chrIX 260018 260019 . 740
chrIX 260032 260033 . 160
chrIX 260078 260079 . 180
chrIX 260088 260089 . 240
chrIX 260107 260108 . 520
chrIX 260157 260158 . 460
chrIX 260965 260966 . 160
chrIX 261002 261003 . 1220
chrIX 261023 261024 . 1080
chrIX 261061 261062 . 120
chrIX 261062 261063 . 120
chrIX 261062 261063 . 600
chrIX 261077 261078 . 160
chrIX 261087 261088 . 300
chrIX 261098 261099 . 2700
chrIX 261102 261103 . 140
chrIX 261311 261312 . 640
chrIX 261445 261446 . 200
chrIX 261448 261449 . 1080
chrIX 263052 263053 . 200
chrIX 264881 264882 . 140
chrIX 264900 264901 . 160
chrIX 264954 264955 . 180
chrIX 265013 265014 . 120
chrIX 265077 265078 . 120
chrIX 265155 265156 . 3540
chrIX 265204 265205 . 220
chrIX 265917 265918 . 240
chrIX 265993 265994 . 120
chrIX 266103 266104 . 140
chrIX 266234 266235 . 1120
chrIX 266718 266719 . 160
chrIX 266829 266830 . 320
chrIX 267031 267032 . 140
chrIX 267087 267088 . 660
chrIX 267287 267288 . 120
chrIX 267463 267464 . 140
chrIX 267601 267602 . 460
chrIX 267613 267614 . 140
chrIX 267743 267744 . 240
chrIX 267768 267769 . 160
chrIX 267797 267798 . 120
chrIX 267805 267806 . 320
chrIX 267850 267851 . 140
chrIX 267890 267891 . 400
chrIX 267913 267914 . 320
chrIX 267933 267934 . 4800
chrIX 267935 267936 . 160
chrIX 267943 267944 . 120
chrIX 267950 267951 . 640
chrIX 267959 267960 . 140
chrIX 267960 267961 . 120
chrIX 267977 267978 . 2580
chrIX 267990 267991 . 340
chrIX 267993 267994 . 320
chrIX 268001 268002 . 120
chrIX 268055 268056 . 2200
chrIX 268063 268064 . 720
chrIX 268071 268072 . 780
chrIX 268076 268077 . 140
chrIX 268095 268096 . 2220
chrIX 268096 268097 . 120
chrIX 268096 268097 . 580
chrIX 268099 268100 . 460
chrIX 268127 268128 . 1680
chrIX 268148 268149 . 3840
chrIX 268164 268165 . 2320
chrIX 268176 268177 . 240
chrIX 268201 268202 . 320
chrIX 268240 268241 . 360
chrIX 268263 268264 . 140
chrIX 268273 268274 . 1960
chrIX 268285 268286 . 420
chrIX 268291 268292 . 260
chrIX 268299 268300 . 220
chrIX 268352 268353 . 5300
chrIX 268363 268364 . 740
chrIX 268370 268371 . 200
chrIX 268386 268387 . 380
chrIX 268431 268432 . 160
chrIX 268441 268442 . 840
chrIX 268445 268446 . 120
chrIX 268456 268457 . 220
chrIX 268464 268465 . 780
chrIX 268494 268495 . 1160
chrIX 268502 268503 . 1340
chrIX 268503 268504 . 2220
chrIX 268530 268531 . 340
chrIX 268539 268540 . 1960
chrIX 268546 268547 . 1820
chrIX 268551 268552 . 120
chrIX 268552 268553 . 1680
chrIX 268553 268554 . 2180
chrIX 268563 268564 . 340
chrIX 268598 268599 . 1400
chrIX 268733 268734 . 440
chrIX 269328 269329 . 140
chrIX 270720 270721 . 140
chrIX 270766 270767 . 280
chrIX 270786 270787 . 240
chrIX 270793 270794 . 120
chrIX 270795 270796 . 460
chrIX 270796 270797 . 120
chrIX 270801 270802 . 1120
chrIX 270806 270807 . 140
chrIX 270811 270812 . 660
chrIX 270812 270813 . 1460
chrIX 270833 270834 . 620
chrIX 270834 270835 . 660
chrIX 270836 270837 . 160
chrIX 270927 270928 . 200
chrIX 270934 270935 . 120
chrIX 270955 270956 . 1740
chrIX 270982 270983 . 380
chrIX 271073 271074 . 520
chrIX 271182 271183 . 360
chrIX 271223 271224 . 160
chrIX 271297 271298 . 880
chrIX 271377 271378 . 280
chrIX 271392 271393 . 520
chrIX 271664 271665 . 580
chrIX 272040 272041 . 780
chrIX 272322 272323 . 620
chrIX 272331 272332 . 440
chrIX 272810 272811 . 120
chrIX 272837 272838 . 120
chrIX 272876 272877 . 280
chrIX 273033 273034 . 220
chrIX 273077 273078 . 360
chrIX 273756 273757 . 180
chrIX 273767 273768 . 160
chrIX 273842 273843 . 160
chrIX 273856 273857 . 1300
chrIX 273916 273917 . 120
chrIX 273924 273925 . 380
chrIX 273930 273931 . 4300
chrIX 273939 273940 . 120
chrIX 273940 273941 . 180
chrIX 273983 273984 . 140
chrIX 273991 273992 . 320
chrIX 274025 274026 . 560
chrIX 274035 274036 . 280
chrIX 274151 274152 . 140
chrIX 274471 274472 . 460
chrIX 275024 275025 . 320
chrIX 275028 275029 . 120
chrIX 275038 275039 . 2460
chrIX 275076 275077 . 460
chrIX 275233 275234 . 620
chrIX 275395 275396 . 700
chrIX 275545 275546 . 340
chrIX 275578 275579 . 6900
chrIX 275838 275839 . 120
chrIX 276031 276032 . 140
chrIX 276196 276197 . 120
chrIX 276211 276212 . 140
chrIX 276339 276340 . 340
chrIX 276376 276377 . 1820
chrIX 276378 276379 . 160
chrIX 276387 276388 . 300
chrIX 276420 276421 . 1800
chrIX 276434 276435 . 420
chrIX 276461 276462 . 3060
chrIX 276464 276465 . 140
chrIX 276465 276466 . 1040
chrIX 276465 276466 . 2060
chrIX 276466 276467 . 160
chrIX 276467 276468 . 120
chrIX 276472 276473 . 360
chrIX 276654 276655 . 240
chrIX 276751 276752 . 2600
chrIX 277408 277409 . 1520
chrIX 277644 277645 . 120
chrIX 277665 277666 . 180
chrIX 277686 277687 . 340
chrIX 277753 277754 . 440
chrIX 278119 278120 . 140
chrIX 278135 278136 . 160
chrIX 278167 278168 . 240
chrIX 278258 278259 . 500
chrIX 278361 278362 . 200
chrIX 278508 278509 . 140
chrIX 278724 278725 . 1860
chrIX 278893 278894 . 400
chrIX 278911 278912 . 140
chrIX 279023 279024 . 600
chrIX 279418 279419 . 760
chrIX 279586 279587 . 4260
chrIX 279629 279630 . 560
chrIX 279733 279734 . 1840
chrIX 279888 279889 . 140
chrIX 279956 279957 . 180
chrIX 280116 280117 . 140
chrIX 280147 280148 . 1140
chrIX 280283 280284 . 180
chrIX 280414 280415 . 1620
chrIX 280483 280484 . 260
chrIX 280525 280526 . 240
chrIX 281048 281049 . 200
chrIX 281682 281683 . 140
chrIX 281880 281881 . 2620
chrIX 282781 282782 . 200
chrIX 282794 282795 . 1120
chrIX 282946 282947 . 120
chrIX 282955 282956 . 240
chrIX 282960 282961 . 140
chrIX 282969 282970 . 3060
chrIX 282983 282984 . 120
chrIX 283025 283026 . 460
chrIX 283050 283051 . 1260
chrIX 283199 283200 . 120
chrIX 283203 283204 . 1060
chrIX 283404 283405 . 140
chrIX 284581 284582 . 2020
chrIX 284588 284589 . 3060
chrIX 284625 284626 . 220
chrIX 284773 284774 . 480
chrIX 284811 284812 . 1900
chrIX 284928 284929 . 120
chrIX 285121 285122 . 240
chrIX 285270 285271 . 120
chrIX 285302 285303 . 300
chrIX 285384 285385 . 160
chrIX 285397 285398 . 820
chrIX 285412 285413 . 2280
chrIX 285565 285566 . 140
chrIX 285770 285771 . 120
chrIX 286085 286086 . 780
chrIX 286099 286100 . 2660
chrIX 286101 286102 . 800
chrIX 286315 286316 . 120
chrIX 286382 286383 . 680
chrIX 286394 286395 . 260
chrIX 286402 286403 . 2140
chrIX 286545 286546 . 7020
chrIX 286690 286691 . 1200
chrIX 286858 286859 . 6500
chrIX 287342 287343 . 1400
chrIX 287352 287353 . 2340
chrIX 287364 287365 . 1840
chrIX 287569 287570 . 3700
chrIX 287575 287576 . 140
chrIX 287624 287625 . 2100
chrIX 287742 287743 . 380
chrIX 287773 287774 . 280
chrIX 287820 287821 . 380
chrIX 287822 287823 . 1100
chrIX 287822 287823 . 120
chrIX 287823 287824 . 160
chrIX 287940 287941 . 1540
chrIX 287948 287949 . 800
chrIX 288020 288021 . 220
chrIX 288120 288121 . 160
chrIX 288142 288143 . 700
chrIX 288397 288398 . 500
chrIX 288570 288571 . 220
chrIX 288894 288895 . 120
chrIX 289054 289055 . 320
chrIX 289066 289067 . 140
chrIX 289073 289074 . 600
chrIX 289096 289097 . 1100
chrIX 289102 289103 . 600
chrIX 289111 289112 . 620
chrIX 289159 289160 . 1060
chrIX 289167 289168 . 140
chrIX 289171 289172 . 140
chrIX 289172 289173 . 180
chrIX 289173 289174 . 160
chrIX 289181 289182 . 1060
chrIX 289187 289188 . 920
chrIX 289191 289192 . 120
chrIX 290008 290009 . 120
chrIX 290148 290149 . 1800
chrIX 290155 290156 . 560
chrIX 290172 290173 . 3020
chrIX 290178 290179 . 560
chrIX 290184 290185 . 700
chrIX 290187 290188 . 1540
chrIX 290215 290216 . 140
chrIX 290248 290249 . 380
chrIX 291652 291653 . 500
chrIX 291791 291792 . 2140
chrIX 291825 291826 . 500
chrIX 291859 291860 . 680
chrIX 291863 291864 . 380
chrIX 291866 291867 . 120
chrIX 291877 291878 . 820
chrIX 291884 291885 . 500
chrIX 291886 291887 . 600
chrIX 291899 291900 . 3120
chrIX 291904 291905 . 560
chrIX 291918 291919 . 160
chrIX 291923 291924 . 280
chrIX 291935 291936 . 1600
chrIX 292162 292163 . 700
chrIX 292167 292168 . 1460
chrIX 292304 292305 . 620
chrIX 292384 292385 . 620
chrIX 292386 292387 . 620
chrIX 292391 292392 . 580
chrIX 292398 292399 . 900
chrIX 292400 292401 . 1860
chrIX 292402 292403 . 1860
chrIX 292402 292403 . 940
chrIX 292403 292404 . 240
chrIX 292405 292406 . 2960
chrIX 292412 292413 . 120
chrIX 292413 292414 . 540
chrIX 292413 292414 . 180
chrIX 292415 292416 . 480
chrIX 292415 292416 . 2620
chrIX 292422 292423 . 2660
chrIX 292425 292426 . 220
chrIX 292428 292429 . 360
chrIX 292431 292432 . 120
chrIX 292433 292434 . 7240
chrIX 292441 292442 . 880
chrIX 295063 295064 . 120
chrIX 295321 295322 . 120
chrIX 295405 295406 . 520
chrIX 295413 295414 . 260
chrIX 295527 295528 . 240
chrIX 295574 295575 . 120
chrIX 295588 295589 . 620
chrIX 295628 295629 . 480
chrIX 295696 295697 . 120
chrIX 295858 295859 . 380
chrIX 295891 295892 . 160
chrIX 295912 295913 . 420
chrIX 295927 295928 . 180
chrIX 295945 295946 . 480
chrIX 295998 295999 . 120
chrIX 296004 296005 . 600
chrIX 296171 296172 . 140
chrIX 296321 296322 . 480
chrIX 296622 296623 . 200
chrIX 297039 297040 . 120
chrIX 297756 297757 . 140
chrIX 298013 298014 . 420
chrIX 298204 298205 . 140
chrIX 298210 298211 . 140
chrIX 298220 298221 . 320
chrIX 298241 298242 . 120
chrIX 298402 298403 . 240
chrIX 298436 298437 . 280
chrIX 298676 298677 . 480
chrIX 298863 298864 . 760
chrIX 298986 298987 . 3140
chrIX 298992 298993 . 120
chrIX 299452 299453 . 140
chrIX 299810 299811 . 500
chrIX 300092 300093 . 300
chrIX 300095 300096 . 280
chrIX 300104 300105 . 1380
chrIX 300128 300129 . 1120
chrIX 300136 300137 . 160
chrIX 300139 300140 . 580
chrIX 300144 300145 . 2640
chrIX 300151 300152 . 480
chrIX 300155 300156 . 6100
chrIX 300157 300158 . 380
chrIX 300157 300158 . 600
chrIX 300159 300160 . 660
chrIX 300165 300166 . 580
chrIX 300214 300215 . 140
chrIX 300219 300220 . 120
chrIX 300357 300358 . 400
chrIX 300381 300382 . 600
chrIX 300388 300389 . 160
chrIX 300526 300527 . 120
chrIX 300571 300572 . 680
chrIX 300588 300589 . 120
chrIX 300746 300747 . 1740
chrIX 300907 300908 . 240
chrIX 301068 301069 . 300
chrIX 301112 301113 . 580
chrIX 301398 301399 . 820
chrIX 301434 301435 . 740
chrIX 301449 301450 . 180
chrIX 301452 301453 . 1860
chrIX 301463 301464 . 260
chrIX 301466 301467 . 200
chrIX 301505 301506 . 6580
chrIX 301744 301745 . 1220
chrIX 301835 301836 . 140
chrIX 301863 301864 . 140
chrIX 301867 301868 . 280
chrIX 302427 302428 . 120
chrIX 302588 302589 . 640
chrIX 302973 302974 . 160
chrIX 302982 302983 . 1640
chrIX 302990 302991 . 340
chrIX 303305 303306 . 420
chrIX 303326 303327 . 260
chrIX 303331 303332 . 140
chrIX 303498 303499 . 1440
chrIX 303498 303499 . 520
chrIX 303499 303500 . 120
chrIX 303500 303501 . 120
chrIX 303556 303557 . 280
chrIX 303712 303713 . 120
chrIX 303719 303720 . 160
chrIX 303985 303986 . 500
chrIX 303993 303994 . 180
chrIX 304176 304177 . 500
chrIX 304180 304181 . 120
chrIX 304216 304217 . 5260
chrIX 304217 304218 . 920
chrIX 304217 304218 . 120
chrIX 304218 304219 . 140
chrIX 304219 304220 . 360
chrIX 304229 304230 . 1600
chrIX 304232 304233 . 120
chrIX 304240 304241 . 580
chrIX 304245 304246 . 940
chrIX 304270 304271 . 360
chrIX 304270 304271 . 2340
chrIX 304271 304272 . 940
chrIX 304272 304273 . 160
chrIX 304274 304275 . 820
chrIX 304279 304280 . 2600
chrIX 304281 304282 . 340
chrIX 304291 304292 . 880
chrIX 304292 304293 . 1020
chrIX 304293 304294 . 120
chrIX 304294 304295 . 120
chrIX 304480 304481 . 800
chrIX 304768 304769 . 320
chrIX 304797 304798 . 560
chrIX 307990 307991 . 1160
chrIX 308008 308009 . 9860
chrIX 308041 308042 . 120
chrIX 308042 308043 . 800
chrIX 308042 308043 . 300
chrIX 308044 308045 . 140
chrIX 308044 308045 . 120
chrIX 308055 308056 . 2040
chrIX 308108 308109 . 1260
chrIX 308116 308117 . 300
chrIX 308257 308258 . 140
chrIX 308260 308261 . 420
chrIX 308422 308423 . 700
chrIX 308476 308477 . 140
chrIX 308477 308478 . 200
chrIX 308767 308768 . 380
chrIX 308933 308934 . 220
chrIX 308935 308936 . 860
chrIX 308948 308949 . 140
chrIX 309095 309096 . 140
chrIX 309101 309102 . 2860
chrIX 309242 309243 . 340
chrIX 309249 309250 . 380
chrIX 309264 309265 . 140
chrIX 309280 309281 . 780
chrIX 309287 309288 . 6840
chrIX 309307 309308 . 1080
chrIX 309314 309315 . 260
chrIX 309315 309316 . 660
chrIX 309318 309319 . 900
chrIX 309328 309329 . 360
chrIX 309337 309338 . 920
chrIX 309343 309344 . 1660
chrIX 309352 309353 . 400
chrIX 309394 309395 . 120
chrIX 309510 309511 . 680
chrIX 309579 309580 . 240
chrIX 309668 309669 . 2960
chrIX 309843 309844 . 1540
chrIX 309883 309884 . 120
chrIX 309942 309943 . 300
chrIX 310386 310387 . 140
chrIX 310440 310441 . 180
chrIX 310461 310462 . 2640
chrIX 310469 310470 . 220
chrIX 310473 310474 . 560
chrIX 310479 310480 . 340
chrIX 310489 310490 . 1820
chrIX 310494 310495 . 500
chrIX 310514 310515 . 320
chrIX 310532 310533 . 6320
chrIX 310567 310568 . 340
chrIX 310738 310739 . 200
chrIX 310786 310787 . 2640
chrIX 310880 310881 . 2540
chrIX 310884 310885 . 540
chrIX 310903 310904 . 300
chrIX 310910 310911 . 140
chrIX 310922 310923 . 160
chrIX 310970 310971 . 2900
chrIX 310977 310978 . 5120
chrIX 310980 310981 . 4140
chrIX 310981 310982 . 940
chrIX 310985 310986 . 3460
chrIX 310988 310989 . 120
chrIX 310992 310993 . 2520
chrIX 310994 310995 . 120
chrIX 310994 310995 . 160
chrIX 311001 311002 . 8360
chrIX 311012 311013 . 4160
chrIX 311018 311019 . 120
chrIX 311023 311024 . 1360
chrIX 311042 311043 . 120
chrIX 311048 311049 . 2340
chrIX 312449 312450 . 220
chrIX 312630 312631 . 120
chrIX 312631 312632 . 180
chrIX 312631 312632 . 1200
chrIX 312657 312658 . 440
chrIX 312665 312666 . 160
chrIX 312676 312677 . 140
chrIX 312681 312682 . 160
chrIX 312684 312685 . 320
chrIX 312686 312687 . 280
chrIX 312691 312692 . 620
chrIX 312701 312702 . 820
chrIX 312706 312707 . 200
chrIX 312714 312715 . 200
chrIX 312738 312739 . 160
chrIX 312740 312741 . 460
chrIX 312757 312758 . 1300
chrIX 312764 312765 . 1220
chrIX 312773 312774 . 120
chrIX 312786 312787 . 640
chrIX 312790 312791 . 120
chrIX 312794 312795 . 840
chrIX 312795 312796 . 220
chrIX 312798 312799 . 560
chrIX 312830 312831 . 140
chrIX 313712 313713 . 980
chrIX 314607 314608 . 140
chrIX 314930 314931 . 160
chrIX 314949 314950 . 640
chrIX 314961 314962 . 680
chrIX 314979 314980 . 120
chrIX 314988 314989 . 360
chrIX 314991 314992 . 980
chrIX 314996 314997 . 320
chrIX 315015 315016 . 800
chrIX 315016 315017 . 360
chrIX 315017 315018 . 2520
chrIX 315021 315022 . 3300
chrIX 315023 315024 . 860
chrIX 315023 315024 . 120
chrIX 315031 315032 . 760
chrIX 315037 315038 . 640
chrIX 315061 315062 . 160
chrIX 316286 316287 . 320
chrIX 316293 316294 . 1400
chrIX 316302 316303 . 1540
chrIX 316312 316313 . 340
chrIX 316324 316325 . 2000
chrIX 316328 316329 . 160
chrIX 316642 316643 . 140
chrIX 316676 316677 . 140
chrIX 318039 318040 . 200
chrIX 318077 318078 . 4780
chrIX 318109 318110 . 620
chrIX 318113 318114 . 1120
chrIX 318124 318125 . 1400
chrIX 318127 318128 . 420
chrIX 318152 318153 . 2400
chrIX 318156 318157 . 300
chrIX 318275 318276 . 580
chrIX 318309 318310 . 200
chrIX 318315 318316 . 560
chrIX 318341 318342 . 1500
chrIX 318345 318346 . 240
chrIX 318377 318378 . 4300
chrIX 318427 318428 . 160
chrIX 318433 318434 . 140
chrIX 318474 318475 . 180
chrIX 318502 318503 . 120
chrIX 318518 318519 . 140
chrIX 318520 318521 . 220
chrIX 318549 318550 . 140
chrIX 318783 318784 . 1860
chrIX 318913 318914 . 240
chrIX 318942 318943 . 1060
chrIX 319272 319273 . 180
chrIX 319332 319333 . 480
chrIX 319344 319345 . 2440
chrIX 319577 319578 . 720
chrIX 319629 319630 . 220
chrIX 319677 319678 . 120
chrIX 320099 320100 . 1140
chrIX 320226 320227 . 600
chrIX 320231 320232 . 380
chrIX 320383 320384 . 520
chrIX 320564 320565 . 180
chrIX 320572 320573 . 1000
chrIX 320587 320588 . 300
chrIX 320705 320706 . 360
chrIX 320746 320747 . 1040
chrIX 320770 320771 . 440
chrIX 320778 320779 . 1120
chrIX 320795 320796 . 680
chrIX 320800 320801 . 740
chrIX 321370 321371 . 120
chrIX 324445 324446 . 180
chrIX 324519 324520 . 120
chrIX 325839 325840 . 520
chrIX 325844 325845 . 1280
chrIX 325856 325857 . 120
chrIX 325857 325858 . 140
chrIX 325857 325858 . 220
chrIX 325861 325862 . 1020
chrIX 325861 325862 . 120
chrIX 325864 325865 . 2620
chrIX 325865 325866 . 1020
chrIX 325871 325872 . 120
chrIX 325871 325872 . 380
chrIX 325877 325878 . 7000
chrIX 325889 325890 . 140
chrIX 325892 325893 . 2160
chrIX 325934 325935 . 460
chrIX 326295 326296 . 120
chrIX 326379 326380 . 120
chrIX 326673 326674 . 140
chrIX 326747 326748 . 480
chrIX 327179 327180 . 120
chrIX 327332 327333 . 120
chrIX 327504 327505 . 2620
chrIX 328013 328014 . 120
chrIX 328044 328045 . 140
chrIX 328203 328204 . 820
chrIX 328261 328262 . 160
chrIX 328271 328272 . 320
chrIX 328291 328292 . 200
chrIX 328735 328736 . 3600
chrIX 328758 328759 . 1020
chrIX 328840 328841 . 120
chrIX 328871 328872 . 240
chrIX 329014 329015 . 180
chrIX 329054 329055 . 120
chrIX 329243 329244 . 180
chrIX 329272 329273 . 200
chrIX 329312 329313 . 120
chrIX 329450 329451 . 140
chrIX 329529 329530 . 440
chrIX 329655 329656 . 200
chrIX 329706 329707 . 140
chrIX 329708 329709 . 420
chrIX 329731 329732 . 200
chrIX 329810 329811 . 340
chrIX 330079 330080 . 300
chrIX 330169 330170 . 420
chrIX 330256 330257 . 280
chrIX 330265 330266 . 3360
chrIX 330295 330296 . 3860
chrIX 330436 330437 . 360
chrIX 330441 330442 . 180
chrIX 330470 330471 . 400
chrIX 330577 330578 . 120
chrIX 330603 330604 . 320
chrIX 330658 330659 . 260
chrIX 330661 330662 . 140
chrIX 330784 330785 . 480
chrIX 330942 330943 . 140
chrIX 331222 331223 . 140
chrIX 331244 331245 . 120
chrIX 331259 331260 . 200
chrIX 331540 331541 . 300
chrIX 331583 331584 . 800
chrIX 331720 331721 . 140
chrIX 331792 331793 . 140
chrIX 331810 331811 . 1740
chrIX 331863 331864 . 2060
chrIX 331891 331892 . 2080
chrIX 331964 331965 . 3020
chrIX 332067 332068 . 2380
chrIX 332079 332080 . 720
chrIX 332117 332118 . 200
chrIX 332213 332214 . 540
chrIX 332275 332276 . 460
chrIX 332431 332432 . 240
chrIX 332477 332478 . 960
chrIX 332584 332585 . 140
chrIX 332662 332663 . 140
chrIX 332665 332666 . 600
chrIX 332822 332823 . 220
chrIX 332830 332831 . 800
chrIX 332937 332938 . 1120
chrIX 333049 333050 . 660
chrIX 333081 333082 . 140
chrIX 333086 333087 . 120
chrIX 333110 333111 . 260
chrIX 333122 333123 . 500
chrIX 333230 333231 . 620
chrIX 333253 333254 . 1000
chrIX 333260 333261 . 220
chrIX 333269 333270 . 480
chrIX 333270 333271 . 880
chrIX 333273 333274 . 120
chrIX 333276 333277 . 3640
chrIX 333282 333283 . 1280
chrIX 333283 333284 . 240
chrIX 333285 333286 . 180
chrIX 333285 333286 . 540
chrIX 333290 333291 . 2040
chrIX 333301 333302 . 1060
chrIX 333302 333303 . 380
chrIX 333302 333303 . 160
chrIX 333307 333308 . 4440
chrIX 333310 333311 . 160
chrIX 333313 333314 . 160
chrIX 333314 333315 . 320
chrIX 333360 333361 . 540
chrIX 333364 333365 . 3880
chrIX 333365 333366 . 120
chrIX 333366 333367 . 140
chrIX 333366 333367 . 860
chrIX 333376 333377 . 2940
chrIX 333390 333391 . 560
chrIX 333392 333393 . 880
chrIX 333396 333397 . 400
chrIX 333423 333424 . 2500
chrIX 333480 333481 . 1720
chrIX 333523 333524 . 120
chrIX 333538 333539 . 300
chrIX 333552 333553 . 180
chrIX 333557 333558 . 280
chrIX 333575 333576 . 160
chrIX 333653 333654 . 140
chrIX 333665 333666 . 300
chrIX 333698 333699 . 180
chrIX 333705 333706 . 120
chrIX 333762 333763 . 1180
chrIX 333896 333897 . 2600
chrIX 333902 333903 . 500
chrIX 334077 334078 . 380
chrIX 334235 334236 . 120
chrIX 334465 334466 . 220
chrIX 334515 334516 . 860
chrIX 334524 334525 . 1000
chrIX 334536 334537 . 280
chrIX 334540 334541 . 6560
chrIX 334551 334552 . 2020
chrIX 334682 334683 . 480
chrIX 334699 334700 . 2100
chrIX 334701 334702 . 720
chrIX 334717 334718 . 480
chrIX 334729 334730 . 300
chrIX 334730 334731 . 220
chrIX 334734 334735 . 120
chrIX 334754 334755 . 740
chrIX 334756 334757 . 140
chrIX 334761 334762 . 2760
chrIX 334788 334789 . 2320
chrIX 334819 334820 . 440
chrIX 334823 334824 . 120
chrIX 334824 334825 . 620
chrIX 334824 334825 . 1200
chrIX 334826 334827 . 140
chrIX 334826 334827 . 120
chrIX 334932 334933 . 760
chrIX 334983 334984 . 640
chrIX 335007 335008 . 480
chrIX 335182 335183 . 300
chrIX 335191 335192 . 740
chrIX 335342 335343 . 2060
chrIX 335482 335483 . 2120
chrIX 335926 335927 . 1360
chrIX 335934 335935 . 300
chrIX 335945 335946 . 300
chrIX 335971 335972 . 740
chrIX 335979 335980 . 120
chrIX 336118 336119 . 320
chrIX 336136 336137 . 1700
chrIX 336139 336140 . 1160
chrIX 336266 336267 . 1380
chrIX 336283 336284 . 2020
chrIX 336293 336294 . 1100
chrIX 336295 336296 . 2100
chrIX 336295 336296 . 120
chrIX 336298 336299 . 640
chrIX 336304 336305 . 140
chrIX 336306 336307 . 860
chrIX 336306 336307 . 1060
chrIX 336310 336311 . 1100
chrIX 336313 336314 . 120
chrIX 336313 336314 . 120
chrIX 336314 336315 . 200
chrIX 336315 336316 . 5400
chrIX 336316 336317 . 120
chrIX 336319 336320 . 4100
chrIX 336322 336323 . 520
chrIX 336322 336323 . 480
chrIX 336323 336324 . 2340
chrIX 336324 336325 . 300
chrIX 336326 336327 . 640
chrIX 336331 336332 . 840
chrIX 336338 336339 . 1860
chrIX 336371 336372 . 160
chrIX 336400 336401 . 120
chrIX 336406 336407 . 200
chrIX 336412 336413 . 120
chrIX 336478 336479 . 260
chrIX 336488 336489 . 920
chrIX 336519 336520 . 240
chrIX 336578 336579 . 600
chrIX 336632 336633 . 340
chrIX 336643 336644 . 240
chrIX 336706 336707 . 420
chrIX 336811 336812 . 240
chrIX 336898 336899 . 880
chrIX 337023 337024 . 120
chrIX 337040 337041 . 140
chrIX 337157 337158 . 220
chrIX 337194 337195 . 880
chrIX 337203 337204 . 1980
chrIX 337208 337209 . 300
chrIX 337229 337230 . 120
chrIX 337379 337380 . 860
chrIX 337421 337422 . 200
chrIX 337447 337448 . 220
chrIX 337519 337520 . 560
chrIX 337554 337555 . 2960
chrIX 337584 337585 . 120
chrIX 337589 337590 . 2540
chrIX 337614 337615 . 160
chrIX 337629 337630 . 120
chrIX 337634 337635 . 340
chrIX 337659 337660 . 800
chrIX 337663 337664 . 2800
chrIX 337671 337672 . 420
chrIX 337695 337696 . 120
chrIX 337706 337707 . 440
chrIX 337708 337709 . 780
chrIX 337774 337775 . 360
chrIX 337777 337778 . 160
chrIX 337820 337821 . 140
chrIX 337997 337998 . 3500
chrIX 338049 338050 . 1680
chrIX 338087 338088 . 3140
chrIX 338122 338123 . 620
chrIX 338129 338130 . 380
chrIX 338147 338148 . 1060
chrIX 338152 338153 . 240
chrIX 338171 338172 . 1140
chrIX 338178 338179 . 6840
chrIX 338192 338193 . 440
chrIX 338195 338196 . 380
chrIX 338199 338200 . 800
chrIX 338202 338203 . 160
chrIX 338203 338204 . 1120
chrIX 338208 338209 . 1000
chrIX 338212 338213 . 220
chrIX 338213 338214 . 220
chrIX 338213 338214 . 780
chrIX 338216 338217 . 840
chrIX 338221 338222 . 520
chrIX 338236 338237 . 260
chrIX 338253 338254 . 1160
chrIX 338260 338261 . 120
chrIX 338269 338270 . 1700
chrIX 338276 338277 . 2520
chrIX 338286 338287 . 1640
chrIX 338294 338295 . 2200
chrIX 338310 338311 . 240
chrIX 338326 338327 . 480
chrIX 338360 338361 . 140
chrIX 338371 338372 . 120
chrIX 338379 338380 . 760
chrIX 338384 338385 . 4080
chrIX 338409 338410 . 540
chrIX 338418 338419 . 620
chrIX 338428 338429 . 360
chrIX 338531 338532 . 140
chrIX 338541 338542 . 360
chrIX 338544 338545 . 540
chrIX 338555 338556 . 440
chrIX 338614 338615 . 320
chrIX 338631 338632 . 260
chrIX 338643 338644 . 260
chrIX 338656 338657 . 300
chrIX 338661 338662 . 520
chrIX 338667 338668 . 540
chrIX 338687 338688 . 2060
chrIX 338698 338699 . 1080
chrIX 338702 338703 . 280
chrIX 338705 338706 . 520
chrIX 338707 338708 . 520
chrIX 338712 338713 . 280
chrIX 338712 338713 . 120
chrIX 338713 338714 . 120
chrIX 338713 338714 . 740
chrIX 338719 338720 . 560
chrIX 338720 338721 . 2560
chrIX 338720 338721 . 420
chrIX 338721 338722 . 160
chrIX 338724 338725 . 1160
chrIX 338731 338732 . 160
chrIX 338743 338744 . 880
chrIX 338753 338754 . 320
chrIX 338759 338760 . 480
chrIX 338782 338783 . 660
chrIX 338788 338789 . 180
chrIX 338793 338794 . 180
chrIX 338875 338876 . 220
chrIX 338926 338927 . 360
chrIX 338929 338930 . 180
chrIX 338963 338964 . 340
chrIX 338971 338972 . 840
chrIX 338973 338974 . 180
chrIX 338981 338982 . 220
chrIX 338985 338986 . 140
chrIX 338991 338992 . 960
chrIX 339000 339001 . 140
chrIX 339039 339040 . 780
chrIX 339050 339051 . 700
chrIX 339071 339072 . 220
chrIX 339082 339083 . 240
chrIX 339086 339087 . 860
chrIX 339113 339114 . 2640
chrIX 339119 339120 . 200
chrIX 339140 339141 . 180
chrIX 339251 339252 . 160
chrIX 339267 339268 . 140
chrIX 339290 339291 . 3620
chrIX 339291 339292 . 220
chrIX 339312 339313 . 2660
chrIX 339333 339334 . 240
chrIX 339346 339347 . 460
chrIX 339349 339350 . 160
chrIX 339359 339360 . 120
chrIX 339365 339366 . 17000
chrIX 339407 339408 . 1600
chrIX 339461 339462 . 3080
chrIX 339468 339469 . 1720
chrIX 339515 339516 . 1720
chrIX 339532 339533 . 600
chrIX 339544 339545 . 140
chrIX 339708 339709 . 760
chrIX 339777 339778 . 120
chrIX 339787 339788 . 120
chrIX 339839 339840 . 600
chrIX 339998 339999 . 120
chrIX 340022 340023 . 120
chrIX 340035 340036 . 1760
chrIX 340218 340219 . 900
chrIX 340250 340251 . 1060
chrIX 340262 340263 . 200
chrIX 340282 340283 . 5420
chrIX 340369 340370 . 540
chrIX 340407 340408 . 3500
chrIX 340451 340452 . 140
chrIX 340545 340546 . 120
chrIX 340643 340644 . 560
chrIX 340673 340674 . 800
chrIX 340738 340739 . 760
chrIX 340796 340797 . 320
chrIX 340811 340812 . 500
chrIX 340813 340814 . 260
chrIX 340910 340911 . 1020
chrIX 340927 340928 . 1460
chrIX 341016 341017 . 160
chrIX 341041 341042 . 600
chrIX 341069 341070 . 280
chrIX 341076 341077 . 1040
chrIX 341084 341085 . 240
chrIX 341132 341133 . 2200
chrIX 341244 341245 . 2740
chrIX 341279 341280 . 1440
chrIX 341545 341546 . 220
chrIX 341551 341552 . 1360
chrIX 341565 341566 . 1300
chrIX 341572 341573 . 320
chrIX 341585 341586 . 280
chrIX 341591 341592 . 160
chrIX 341724 341725 . 120
chrIX 341756 341757 . 200
chrIX 341774 341775 . 700
chrIX 341782 341783 . 3720
chrIX 341792 341793 . 2120
chrIX 341819 341820 . 120
chrIX 341854 341855 . 880
chrIX 341939 341940 . 460
chrIX 341948 341949 . 120
chrIX 341956 341957 . 380
chrIX 341956 341957 . 180
chrIX 341958 341959 . 180
chrIX 341958 341959 . 120
chrIX 341968 341969 . 440
chrIX 341974 341975 . 580
chrIX 341993 341994 . 140
chrIX 342040 342041 . 240
chrIX 342047 342048 . 960
chrIX 342048 342049 . 920
chrIX 342055 342056 . 760
chrIX 342074 342075 . 980
chrIX 342094 342095 . 120
chrIX 342135 342136 . 120
chrIX 342147 342148 . 2340
chrIX 342172 342173 . 140
chrIX 342304 342305 . 180
chrIX 342311 342312 . 140
chrIX 342339 342340 . 400
chrIX 342344 342345 . 120
chrIX 342351 342352 . 380
chrIX 342355 342356 . 180
chrIX 342367 342368 . 140
chrIX 342372 342373 . 500
chrIX 342378 342379 . 160
chrIX 342384 342385 . 500
chrIX 342390 342391 . 160
chrIX 342392 342393 . 200
chrIX 342395 342396 . 620
chrIX 342399 342400 . 160
chrIX 342403 342404 . 1260
chrIX 342406 342407 . 600
chrIX 342409 342410 . 2520
chrIX 342419 342420 . 6460
chrIX 342428 342429 . 520
chrIX 342430 342431 . 960
chrIX 342433 342434 . 260
chrIX 342438 342439 . 180
chrIX 342439 342440 . 760
chrIX 342439 342440 . 120
chrIX 342440 342441 . 760
chrIX 342440 342441 . 780
chrIX 342441 342442 . 1460
chrIX 342441 342442 . 120
chrIX 342442 342443 . 200
chrIX 342443 342444 . 180
chrIX 342453 342454 . 160
chrIX 342459 342460 . 340
chrIX 342598 342599 . 160
chrIX 342599 342600 . 480
chrIX 342629 342630 . 1600
chrIX 342688 342689 . 260
chrIX 342769 342770 . 660
chrIX 342850 342851 . 3380
chrIX 342865 342866 . 660
chrIX 342911 342912 . 460
chrIX 342919 342920 . 140
chrIX 342936 342937 . 240
chrIX 343052 343053 . 340
chrIX 343148 343149 . 160
chrIX 343225 343226 . 700
chrIX 343233 343234 . 740
chrIX 343238 343239 . 960
chrIX 343253 343254 . 540
chrIX 343258 343259 . 620
chrIX 343422 343423 . 160
chrIX 343441 343442 . 160
chrIX 343552 343553 . 2920
chrIX 343581 343582 . 2480
chrIX 343696 343697 . 320
chrIX 343704 343705 . 280
chrIX 343706 343707 . 620
chrIX 343706 343707 . 120
chrIX 343723 343724 . 160
chrIX 343738 343739 . 1280
chrIX 343742 343743 . 1500
chrIX 343749 343750 . 1280
chrIX 343750 343751 . 120
chrIX 343758 343759 . 120
chrIX 343764 343765 . 340
chrIX 343772 343773 . 2820
chrIX 343781 343782 . 2180
chrIX 343794 343795 . 520
chrIX 343797 343798 . 140
chrIX 343809 343810 . 960
chrIX 343903 343904 . 480
chrIX 343916 343917 . 240
chrIX 343929 343930 . 900
chrIX 343929 343930 . 820
chrIX 343932 343933 . 2580
chrIX 343932 343933 . 1780
chrIX 343938 343939 . 160
chrIX 343949 343950 . 640
chrIX 343958 343959 . 320
chrIX 343985 343986 . 240
chrIX 343993 343994 . 700
chrIX 343995 343996 . 220
chrIX 343995 343996 . 120
chrIX 344001 344002 . 5660
chrIX 344008 344009 . 5880
chrIX 344009 344010 . 2380
chrIX 344010 344011 . 520
chrIX 344010 344011 . 180
chrIX 344016 344017 . 1200
chrIX 344027 344028 . 260
chrIX 344044 344045 . 200
chrIX 344169 344170 . 120
chrIX 344207 344208 . 200
chrIX 344208 344209 . 1080
chrIX 344337 344338 . 340
chrIX 344346 344347 . 7540
chrIX 344350 344351 . 600
chrIX 344380 344381 . 280
chrIX 344390 344391 . 820
chrIX 344393 344394 . 120
chrIX 344472 344473 . 120
chrIX 344535 344536 . 720
chrIX 344582 344583 . 360
chrIX 344619 344620 . 120
chrIX 344626 344627 . 200
chrIX 344667 344668 . 180
chrIX 344807 344808 . 1600
chrIX 345049 345050 . 740
chrIX 345099 345100 . 1280
chrIX 345116 345117 . 1720
chrIX 345129 345130 . 220
chrIX 345135 345136 . 200
chrIX 345150 345151 . 180
chrIX 345251 345252 . 620
chrIX 345260 345261 . 580
chrIX 345266 345267 . 220
chrIX 345269 345270 . 240
chrIX 345438 345439 . 240
chrIX 345439 345440 . 2200
chrIX 345445 345446 . 660
chrIX 345446 345447 . 600
chrIX 345447 345448 . 500
chrIX 345456 345457 . 3920
chrIX 345458 345459 . 700
chrIX 345465 345466 . 2180
chrIX 345468 345469 . 1400
chrIX 345473 345474 . 120
chrIX 345479 345480 . 120
chrIX 345481 345482 . 660
chrIX 345482 345483 . 1520
chrIX 345483 345484 . 120
chrIX 345484 345485 . 120
chrIX 345484 345485 . 2040
chrIX 345487 345488 . 400
chrIX 345491 345492 . 760
chrIX 345494 345495 . 3420
chrIX 345505 345506 . 2940
chrIX 345510 345511 . 240
chrIX 345512 345513 . 1620
chrIX 345513 345514 . 140
chrIX 345514 345515 . 120
chrIX 345516 345517 . 240
chrIX 345518 345519 . 5280
chrIX 345520 345521 . 220
chrIX 345539 345540 . 960
chrIX 345555 345556 . 1440
chrIX 345561 345562 . 160
chrIX 345566 345567 . 360
chrIX 345673 345674 . 480
chrIX 345685 345686 . 1260
chrIX 345704 345705 . 140
chrIX 345713 345714 . 400
chrIX 345724 345725 . 140
chrIX 345727 345728 . 120
chrIX 345740 345741 . 1040
chrIX 345839 345840 . 600
chrIX 345846 345847 . 1280
chrIX 345859 345860 . 540
chrIX 345870 345871 . 4560
chrIX 345897 345898 . 720
chrIX 346022 346023 . 640
chrIX 346038 346039 . 1380
chrIX 346047 346048 . 540
chrIX 346199 346200 . 300
chrIX 346200 346201 . 120
chrIX 346337 346338 . 400
chrIX 346348 346349 . 120
chrIX 346354 346355 . 2420
chrIX 346465 346466 . 1080
chrIX 346525 346526 . 360
chrIX 346526 346527 . 260
chrIX 346639 346640 . 320
chrIX 346679 346680 . 220
chrIX 346786 346787 . 1060
chrIX 346840 346841 . 180
chrIX 347000 347001 . 1560
chrIX 347136 347137 . 720
chrIX 347192 347193 . 1540
chrIX 347192 347193 . 640
chrIX 347193 347194 . 120
chrIX 347198 347199 . 200
chrIX 347316 347317 . 420
chrIX 347358 347359 . 260
chrIX 347362 347363 . 480
chrIX 347370 347371 . 700
chrIX 347404 347405 . 220
chrIX 347411 347412 . 460
chrIX 347519 347520 . 1300
chrIX 347559 347560 . 1460
chrIX 347580 347581 . 200
chrIX 347681 347682 . 180
chrIX 347691 347692 . 280
chrIX 347701 347702 . 640
chrIX 347701 347702 . 120
chrIX 347709 347710 . 6440
chrIX 347713 347714 . 1060
chrIX 347713 347714 . 500
chrIX 347714 347715 . 120
chrIX 347714 347715 . 1340
chrIX 347719 347720 . 320
chrIX 347720 347721 . 1100
chrIX 347725 347726 . 140
chrIX 347730 347731 . 1980
chrIX 347731 347732 . 160
chrIX 347732 347733 . 2160
chrIX 347737 347738 . 3140
chrIX 347743 347744 . 1520
chrIX 347750 347751 . 180
chrIX 347752 347753 . 180
chrIX 347753 347754 . 160
chrIX 347753 347754 . 3060
chrIX 347756 347757 . 680
chrIX 347758 347759 . 440
chrIX 347761 347762 . 580
chrIX 347762 347763 . 300
chrIX 347762 347763 . 120
chrIX 347767 347768 . 2340
chrIX 347769 347770 . 340
chrIX 348548 348549 . 1420
chrIX 348551 348552 . 740
chrIX 348565 348566 . 380
chrIX 348565 348566 . 500
chrIX 348566 348567 . 1140
chrIX 348568 348569 . 420
chrIX 348574 348575 . 1080
chrIX 348583 348584 . 500
chrIX 348586 348587 . 440
chrIX 348588 348589 . 500
chrIX 348595 348596 . 120
chrIX 348598 348599 . 160
chrIX 348602 348603 . 2100
chrIX 348605 348606 . 420
chrIX 348614 348615 . 140
chrIX 348615 348616 . 460
chrIX 348615 348616 . 200
chrIX 348616 348617 . 340
chrIX 348623 348624 . 160
chrIX 348636 348637 . 880
chrIX 348638 348639 . 200
chrIX 348645 348646 . 140
chrIX 348646 348647 . 600
chrIX 348654 348655 . 120
chrIX 348680 348681 . 180
chrIX 348790 348791 . 1440
chrIX 348793 348794 . 460
chrIX 348806 348807 . 880
chrIX 348832 348833 . 120
chrIX 348924 348925 . 4840
chrIX 348932 348933 . 1440
chrIX 348943 348944 . 360
chrIX 348946 348947 . 340
chrIX 348956 348957 . 2620
chrIX 348976 348977 . 260
chrIX 348998 348999 . 9880
chrIX 349004 349005 . 4120
chrIX 349008 349009 . 3680
chrIX 349016 349017 . 940
chrIX 349019 349020 . 2560
chrIX 349037 349038 . 640
chrIX 349044 349045 . 6220
chrIX 349058 349059 . 240
chrIX 349077 349078 . 120
chrIX 349939 349940 . 160
chrIX 349947 349948 . 240
chrIX 349962 349963 . 280
chrIX 349969 349970 . 2460
chrIX 349977 349978 . 780
chrIX 349987 349988 . 340
chrIX 350112 350113 . 160
chrIX 350116 350117 . 880
chrIX 350123 350124 . 1520
chrIX 350124 350125 . 440
chrIX 350128 350129 . 140
chrIX 350129 350130 . 980
chrIX 350132 350133 . 940
chrIX 350132 350133 . 840
chrIX 350140 350141 . 6860
chrIX 350141 350142 . 600
chrIX 350142 350143 . 140
chrIX 350144 350145 . 160
chrIX 350148 350149 . 1420
chrIX 350152 350153 . 400
chrIX 350158 350159 . 4380
chrIX 350160 350161 . 220
chrIX 350160 350161 . 720
chrIX 350167 350168 . 2520
chrIX 350170 350171 . 120
chrIX 350171 350172 . 120
chrIX 350171 350172 . 160
chrIX 350177 350178 . 160
chrIX 350201 350202 . 2160
chrIX 350206 350207 . 120
chrIX 350214 350215 . 1080
chrIX 350216 350217 . 340
chrIX 350217 350218 . 2120
chrIX 350221 350222 . 1040
chrIX 350225 350226 . 520
chrIX 350230 350231 . 5260
chrIX 350231 350232 . 480
chrIX 350232 350233 . 500
chrIX 350239 350240 . 1180
chrIX 350242 350243 . 160
chrIX 350242 350243 . 160
chrIX 350243 350244 . 1020
chrIX 350243 350244 . 2480
chrIX 350245 350246 . 140
chrIX 350245 350246 . 160
chrIX 350250 350251 . 180
chrIX 350256 350257 . 5700
chrIX 350285 350286 . 500
chrIX 350289 350290 . 260
chrIX 350400 350401 . 1560
chrIX 350452 350453 . 600
chrIX 350557 350558 . 240
chrIX 350565 350566 . 1800
chrIX 350569 350570 . 120
chrIX 350580 350581 . 140
chrIX 350586 350587 . 5460
chrIX 350594 350595 . 2200
chrIX 350741 350742 . 320
chrIX 350747 350748 . 1140
chrIX 350762 350763 . 160
chrIX 350770 350771 . 840
chrIX 350771 350772 . 820
chrIX 350837 350838 . 360
chrIX 350945 350946 . 140
chrIX 350947 350948 . 420
chrIX 350956 350957 . 380
chrIX 350958 350959 . 120
chrIX 350960 350961 . 540
chrIX 350977 350978 . 140
chrIX 350981 350982 . 420
chrIX 350997 350998 . 420
chrIX 351006 351007 . 3320
chrIX 351128 351129 . 640
chrIX 351129 351130 . 200
chrIX 351130 351131 . 120
chrIX 351139 351140 . 440
chrIX 351143 351144 . 3360
chrIX 351192 351193 . 520
chrIX 351268 351269 . 120
chrIX 351289 351290 . 200
chrIX 351305 351306 . 120
chrIX 351311 351312 . 1000
chrIX 351530 351531 . 200
chrIX 351581 351582 . 140
chrIX 351634 351635 . 320
chrIX 351646 351647 . 340
chrIX 351684 351685 . 260
chrIX 351868 351869 . 240
chrIX 351916 351917 . 120
chrIX 351930 351931 . 120
chrIX 352082 352083 . 1140
chrIX 352204 352205 . 220
chrIX 352222 352223 . 120
chrIX 352284 352285 . 120
chrIX 352371 352372 . 240
chrIX 352407 352408 . 180
chrIX 352415 352416 . 320
chrIX 352455 352456 . 360
chrIX 352590 352591 . 140
chrIX 352662 352663 . 520
chrIX 353012 353013 . 140
chrIX 353190 353191 . 140
chrIX 353195 353196 . 300
chrIX 353505 353506 . 320
chrIX 353526 353527 . 780
chrIX 353532 353533 . 180
chrIX 353547 353548 . 640
chrIX 353554 353555 . 280
chrIX 353560 353561 . 660
chrIX 353563 353564 . 120
chrIX 353579 353580 . 120
chrIX 353589 353590 . 3200
chrIX 353600 353601 . 1840
chrIX 353623 353624 . 340
chrIX 353692 353693 . 1060
chrIX 353702 353703 . 380
chrIX 353707 353708 . 180
chrIX 353729 353730 . 120
chrIX 353729 353730 . 120
chrIX 353730 353731 . 120
chrIX 353731 353732 . 2720
chrIX 353732 353733 . 120
chrIX 353732 353733 . 320
chrIX 353735 353736 . 360
chrIX 353737 353738 . 120
chrIX 353738 353739 . 120
chrIX 353738 353739 . 560
chrIX 353742 353743 . 200
chrIX 353743 353744 . 480
chrIX 353745 353746 . 1380
chrIX 353747 353748 . 240
chrIX 353753 353754 . 120
chrIX 353756 353757 . 340
chrIX 353788 353789 . 18480
chrIX 353796 353797 . 860
chrIX 353797 353798 . 520
chrIX 353800 353801 . 980
chrIX 353802 353803 . 880
chrIX 353802 353803 . 140
chrIX 353804 353805 . 520
chrIX 353807 353808 . 200
chrIX 353811 353812 . 1520
chrIX 353811 353812 . 120
chrIX 353813 353814 . 2620
chrIX 353813 353814 . 1400
chrIX 353815 353816 . 120
chrIX 353815 353816 . 120
chrIX 353818 353819 . 120
chrIX 353821 353822 . 1300
chrIX 353836 353837 . 200
chrIX 353837 353838 . 180
chrIX 353838 353839 . 240
chrIX 353842 353843 . 860
chrIX 353851 353852 . 220
chrIX 353935 353936 . 120
chrIX 353956 353957 . 200
chrIX 354001 354002 . 260
chrIX 354008 354009 . 180
chrIX 354013 354014 . 3320
chrIX 354026 354027 . 140
chrIX 354030 354031 . 1600
chrIX 354064 354065 . 2460
chrIX 354139 354140 . 380
chrIX 354148 354149 . 1300
chrIX 354152 354153 . 140
chrIX 354156 354157 . 1540
chrIX 354162 354163 . 5440
chrIX 354295 354296 . 520
chrIX 354312 354313 . 120
chrIX 354344 354345 . 620
chrIX 354350 354351 . 460
chrIX 354467 354468 . 840
chrIX 354508 354509 . 480
chrIX 354511 354512 . 720
chrIX 354524 354525 . 1700
chrIX 354528 354529 . 340
chrIX 354530 354531 . 560
chrIX 354537 354538 . 420
chrIX 354617 354618 . 240
chrIX 354621 354622 . 160
chrIX 354639 354640 . 120
chrIX 354645 354646 . 580
chrIX 354648 354649 . 280
chrIX 354676 354677 . 140
chrIX 354693 354694 . 120
chrIX 354744 354745 . 260
chrIX 354745 354746 . 160
chrIX 354746 354747 . 120
chrIX 354797 354798 . 360
chrIX 354802 354803 . 840
chrIX 354812 354813 . 300
chrIX 354816 354817 . 360
chrIX 354822 354823 . 2840
chrIX 354832 354833 . 540
chrIX 354860 354861 . 1900
chrIX 354992 354993 . 1460
chrIX 355007 355008 . 1460
chrIX 355027 355028 . 120
chrIX 355031 355032 . 120
chrIX 355166 355167 . 640
chrIX 355174 355175 . 440
chrIX 355190 355191 . 1100
chrIX 355297 355298 . 540
chrIX 355309 355310 . 160
chrIX 355315 355316 . 1120
chrIX 355325 355326 . 1340
chrIX 355333 355334 . 2820
chrIX 355345 355346 . 780
chrIX 355359 355360 . 260
chrIX 355362 355363 . 2020
chrIX 355367 355368 . 440
chrIX 355417 355418 . 1220
chrIX 355441 355442 . 240
chrIX 355460 355461 . 180
chrIX 355463 355464 . 120
chrIX 355487 355488 . 140
chrIX 355501 355502 . 2420
chrIX 355510 355511 . 1420
chrIX 355524 355525 . 120
chrIX 355526 355527 . 120
chrIX 355527 355528 . 160
chrIX 355532 355533 . 180
chrIX 355537 355538 . 960
chrIX 355541 355542 . 220
chrIX 355542 355543 . 120
chrIX 355547 355548 . 1200
chrIX 355548 355549 . 160
chrIX 355548 355549 . 220
chrIX 355549 355550 . 120
chrIX 355549 355550 . 120
chrIX 355550 355551 . 140
chrIX 355550 355551 . 1000
chrIX 355554 355555 . 3080
chrIX 355573 355574 . 200
chrIX 355576 355577 . 400
chrIX 355580 355581 . 120
chrIX 355585 355586 . 220
chrIX 355588 355589 . 1320
chrIX 355589 355590 . 120
chrIX 355590 355591 . 280
chrIX 355594 355595 . 160
chrIX 355595 355596 . 120
chrIX 355597 355598 . 1060
chrIX 355602 355603 . 200
chrIX 355606 355607 . 500
chrIX 355612 355613 . 160
chrIX 355616 355617 . 1060
chrIX 355806 355807 . 500
chrIX 355809 355810 . 180
chrIX 355817 355818 . 120
chrIX 355832 355833 . 2240
chrIX 355842 355843 . 600
chrIX 355850 355851 . 3120
chrIX 355854 355855 . 120
chrIX 355862 355863 . 140
chrIX 355868 355869 . 1240
chrIX 355875 355876 . 2300
chrIX 355881 355882 . 440
chrIX 355886 355887 . 360
chrIX 355890 355891 . 120
chrIX 355897 355898 . 120
chrIX 355981 355982 . 740
chrIX 356045 356046 . 260
chrIX 356048 356049 . 120
chrIX 356062 356063 . 480
chrIX 356187 356188 . 360
chrIX 356194 356195 . 920
chrIX 356215 356216 . 300
chrIX 356251 356252 . 380
chrIX 356290 356291 . 160
chrIX 356344 356345 . 200
chrIX 356366 356367 . 160
chrIX 356378 356379 . 220
chrIX 356380 356381 . 320
chrIX 356443 356444 . 200
chrIX 356599 356600 . 200
chrIX 356662 356663 . 200
chrIX 356675 356676 . 120
chrIX 356685 356686 . 400
chrIX 356806 356807 . 660
chrIX 356811 356812 . 700
chrIX 356814 356815 . 140
chrIX 356817 356818 . 340
chrIX 356820 356821 . 320
chrIX 356838 356839 . 520
chrIX 356934 356935 . 200
chrIX 356954 356955 . 480
chrIX 356972 356973 . 540
chrIX 356998 356999 . 440
chrIX 357020 357021 . 580
chrIX 357025 357026 . 1680
chrIX 357025 357026 . 340
chrIX 357030 357031 . 7140
chrIX 357036 357037 . 420
chrIX 357037 357038 . 260
chrIX 357037 357038 . 1120
chrIX 357043 357044 . 580
chrIX 357047 357048 . 300
chrIX 357049 357050 . 120
chrIX 357050 357051 . 3820
chrIX 357050 357051 . 1660
chrIX 357052 357053 . 160
chrIX 357059 357060 . 960
chrIX 357072 357073 . 560
chrIX 357073 357074 . 260
chrIX 357087 357088 . 480
chrIX 357089 357090 . 160
chrIX 357094 357095 . 200
chrIX 357098 357099 . 200
chrIX 357108 357109 . 1260
chrIX 357110 357111 . 180
chrIX 357131 357132 . 140
chrIX 357184 357185 . 220
chrIX 357198 357199 . 200
chrIX 357209 357210 . 520
chrIX 357255 357256 . 420
chrIX 357257 357258 . 660
chrIX 357263 357264 . 120
chrIX 357264 357265 . 1380
chrIX 357270 357271 . 1400
chrIX 357295 357296 . 180
chrIX 357310 357311 . 880
chrIX 357321 357322 . 620
chrIX 357331 357332 . 400
chrIX 357339 357340 . 120
chrIX 357396 357397 . 1940
chrIX 357399 357400 . 360
chrIX 357419 357420 . 120
chrIX 357435 357436 . 180
chrIX 357444 357445 . 720
chrIX 357490 357491 . 2240
chrIX 357523 357524 . 2880
chrIX 357572 357573 . 800
chrIX 357593 357594 . 220
chrIX 357597 357598 . 540
chrIX 357615 357616 . 400
chrIX 357630 357631 . 560
chrIX 357652 357653 . 120
chrIX 357659 357660 . 580
chrIX 357661 357662 . 120
chrIX 357669 357670 . 1600
chrIX 357671 357672 . 160
chrIX 357676 357677 . 960
chrIX 357711 357712 . 300
chrIX 357716 357717 . 1080
chrIX 357717 357718 . 1080
chrIX 357740 357741 . 340
chrIX 357830 357831 . 860
chrIX 357930 357931 . 140
chrIX 357995 357996 . 160
chrIX 358018 358019 . 180
chrIX 358028 358029 . 160
chrIX 358035 358036 . 1060
chrIX 358204 358205 . 240
chrIX 358487 358488 . 2360
chrIX 358501 358502 . 620
chrIX 358641 358642 . 180
chrIX 358770 358771 . 1060
chrIX 358815 358816 . 1840
chrIX 358851 358852 . 1300
chrIX 358879 358880 . 300
chrIX 358921 358922 . 1320
chrIX 358929 358930 . 1200
chrIX 359078 359079 . 3820
chrIX 359090 359091 . 1860
chrIX 359097 359098 . 400
chrIX 359105 359106 . 1260
chrIX 359162 359163 . 920
chrIX 359184 359185 . 120
chrIX 359198 359199 . 1000
chrIX 359235 359236 . 320
chrIX 359249 359250 . 220
chrIX 359259 359260 . 3380
chrIX 359268 359269 . 580
chrIX 359313 359314 . 2420
chrIX 359383 359384 . 440
chrIX 359403 359404 . 120
chrIX 359530 359531 . 280
chrIX 359675 359676 . 7740
chrIX 359735 359736 . 1300
chrIX 359848 359849 . 980
chrIX 359904 359905 . 4980
chrIX 359976 359977 . 660
chrIX 360039 360040 . 180
chrIX 360042 360043 . 1760
chrIX 360044 360045 . 180
chrIX 360194 360195 . 140
chrIX 360200 360201 . 1440
chrIX 360335 360336 . 760
chrIX 360340 360341 . 1900
chrIX 360505 360506 . 560
chrIX 360517 360518 . 340
chrIX 360520 360521 . 2580
chrIX 360524 360525 . 540
chrIX 360524 360525 . 120
chrIX 360525 360526 . 400
chrIX 360532 360533 . 120
chrIX 360538 360539 . 1600
chrIX 360545 360546 . 120
chrIX 360545 360546 . 3620
chrIX 360549 360550 . 4940
chrIX 360550 360551 . 1540
chrIX 360551 360552 . 200
chrIX 360553 360554 . 1900
chrIX 360557 360558 . 980
chrIX 360593 360594 . 120
chrIX 360594 360595 . 560
chrIX 360594 360595 . 2900
chrIX 360597 360598 . 720
chrIX 360606 360607 . 3360
chrIX 360607 360608 . 1840
chrIX 360607 360608 . 220
chrIX 360608 360609 . 120
chrIX 360608 360609 . 120
chrIX 360705 360706 . 460
chrIX 360746 360747 . 120
chrIX 360752 360753 . 120
chrIX 360755 360756 . 920
chrIX 360761 360762 . 3120
chrIX 360766 360767 . 440
chrIX 360772 360773 . 320
chrIX 360777 360778 . 1000
chrIX 360786 360787 . 1980
chrIX 360792 360793 . 2840
chrIX 360800 360801 . 2840
chrIX 360803 360804 . 1120
chrIX 360803 360804 . 300
chrIX 360804 360805 . 420
chrIX 360806 360807 . 6080
chrIX 360816 360817 . 380
chrIX 360828 360829 . 440
chrIX 360923 360924 . 680
chrIX 360931 360932 . 680
chrIX 360935 360936 . 620
chrIX 360968 360969 . 1060
chrIX 360978 360979 . 640
chrIX 360984 360985 . 260
chrIX 360986 360987 . 160
chrIX 360989 360990 . 300
chrIX 361015 361016 . 300
chrIX 361035 361036 . 1840
chrIX 361107 361108 . 460
chrIX 361361 361362 . 120
chrIX 361367 361368 . 140
chrIX 361435 361436 . 380
chrIX 361486 361487 . 200
chrIX 361490 361491 . 160
chrIX 361491 361492 . 400
chrIX 361828 361829 . 200
chrIX 361899 361900 . 140
chrIX 361939 361940 . 840
chrIX 361942 361943 . 120
chrIX 362054 362055 . 620
chrIX 362345 362346 . 200
chrIX 362384 362385 . 220
chrIX 362409 362410 . 140
chrIX 362469 362470 . 680
chrIX 362504 362505 . 300
chrIX 362537 362538 . 360
chrIX 362556 362557 . 260
chrIX 362670 362671 . 360
chrIX 362713 362714 . 200
chrIX 362731 362732 . 700
chrIX 362732 362733 . 2680
chrIX 362868 362869 . 180
chrIX 362877 362878 . 660
chrIX 363047 363048 . 160
chrIX 363049 363050 . 360
chrIX 363050 363051 . 240
chrIX 363050 363051 . 120
chrIX 363054 363055 . 200
chrIX 363055 363056 . 320
chrIX 363058 363059 . 1300
chrIX 363058 363059 . 220
chrIX 363062 363063 . 220
chrIX 363062 363063 . 120
chrIX 363088 363089 . 180
chrIX 363094 363095 . 200
chrIX 363107 363108 . 120
chrIX 363107 363108 . 120
chrIX 363126 363127 . 380
chrIX 363129 363130 . 740
chrIX 363139 363140 . 720
chrIX 363148 363149 . 240
chrIX 363154 363155 . 580
chrIX 363162 363163 . 280
chrIX 363165 363166 . 120
chrIX 363772 363773 . 160
chrIX 364612 364613 . 1960
chrIX 364654 364655 . 1340
chrIX 364727 364728 . 200
chrIX 364743 364744 . 200
chrIX 364746 364747 . 320
chrIX 364747 364748 . 460
chrIX 364752 364753 . 260
chrIX 364756 364757 . 800
chrIX 364779 364780 . 600
chrIX 364789 364790 . 600
chrIX 364804 364805 . 2140
chrIX 364811 364812 . 140
chrIX 364812 364813 . 200
chrIX 364816 364817 . 4060
chrIX 364819 364820 . 140
chrIX 364820 364821 . 140
chrIX 364830 364831 . 1900
chrIX 364840 364841 . 240
chrIX 364845 364846 . 2220
chrIX 364852 364853 . 200
chrIX 364888 364889 . 140
chrIX 365002 365003 . 680
chrIX 365192 365193 . 120
chrIX 365204 365205 . 320
chrIX 365242 365243 . 200
chrIX 365346 365347 . 2060
chrIX 365354 365355 . 120
chrIX 365359 365360 . 640
chrIX 365392 365393 . 140
chrIX 365395 365396 . 440
chrIX 365399 365400 . 2420
chrIX 365405 365406 . 220
chrIX 365471 365472 . 120
chrIX 365536 365537 . 300
chrIX 365565 365566 . 4680
chrIX 365566 365567 . 180
chrIX 365566 365567 . 160
chrIX 365575 365576 . 140
chrIX 365584 365585 . 120
chrIX 365598 365599 . 1100
chrIX 365608 365609 . 140
chrIX 365611 365612 . 120
chrIX 365621 365622 . 120
chrIX 365632 365633 . 2980
chrIX 365645 365646 . 260
chrIX 365656 365657 . 920
chrIX 365658 365659 . 140
chrIX 365692 365693 . 1360
chrIX 365698 365699 . 260
chrIX 365700 365701 . 1600
chrIX 365705 365706 . 420
chrIX 365717 365718 . 820
chrIX 365719 365720 . 780
chrIX 365736 365737 . 380
chrIX 365770 365771 . 1180
chrIX 365788 365789 . 460
chrIX 365801 365802 . 240
chrIX 365846 365847 . 160
chrIX 365874 365875 . 840
chrIX 365901 365902 . 280
chrIX 365914 365915 . 200
chrIX 365933 365934 . 220
chrIX 365951 365952 . 300
chrIX 365971 365972 . 120
chrIX 366013 366014 . 4280
chrIX 366062 366063 . 1580
chrIX 366125 366126 . 1100
chrIX 366181 366182 . 780
chrIX 366203 366204 . 1160
chrIX 366219 366220 . 520
chrIX 366228 366229 . 500
chrIX 366231 366232 . 460
chrIX 366251 366252 . 640
chrIX 366255 366256 . 760
chrIX 366263 366264 . 960
chrIX 366267 366268 . 160
chrIX 366275 366276 . 1740
chrIX 366289 366290 . 240
chrIX 366292 366293 . 980
chrIX 366310 366311 . 200
chrIX 366329 366330 . 400
chrIX 366359 366360 . 480
chrIX 366367 366368 . 1260
chrIX 366376 366377 . 220
chrIX 366383 366384 . 1360
chrIX 366402 366403 . 3100
chrIX 366406 366407 . 460
chrIX 366598 366599 . 460
chrIX 366619 366620 . 1520
chrIX 366648 366649 . 140
chrIX 366715 366716 . 200
chrIX 366731 366732 . 160
chrIX 366832 366833 . 180
chrIX 367389 367390 . 460
chrIX 368278 368279 . 1900
chrIX 368314 368315 . 1420
chrIX 368370 368371 . 280
chrIX 368400 368401 . 240
chrIX 368545 368546 . 220
chrIX 368565 368566 . 1720
chrIX 368616 368617 . 3240
chrIX 368748 368749 . 580
chrIX 369047 369048 . 620
chrIX 369543 369544 . 6660
chrIX 369621 369622 . 1840
chrIX 369639 369640 . 540
chrIX 369642 369643 . 3160
chrIX 369645 369646 . 120
chrIX 369648 369649 . 360
chrIX 369660 369661 . 2680
chrIX 369689 369690 . 1940
chrIX 369815 369816 . 2180
chrIX 369817 369818 . 120
chrIX 369818 369819 . 120
chrIX 369820 369821 . 600
chrIX 369924 369925 . 120
chrIX 369934 369935 . 320
chrIX 369964 369965 . 1240
chrIX 369983 369984 . 140
chrIX 369987 369988 . 620
chrIX 369993 369994 . 120
chrIX 369997 369998 . 6600
chrIX 369997 369998 . 180
chrIX 369998 369999 . 340
chrIX 370008 370009 . 1400
chrIX 370011 370012 . 300
chrIX 370021 370022 . 5320
chrIX 370026 370027 . 1780
chrIX 370035 370036 . 4460
chrIX 370039 370040 . 600
chrIX 370039 370040 . 5860
chrIX 370048 370049 . 600
chrIX 370056 370057 . 1480
chrIX 370091 370092 . 140
chrIX 370105 370106 . 180
chrIX 370110 370111 . 340
chrIX 370230 370231 . 600
chrIX 370239 370240 . 160
chrIX 370313 370314 . 760
chrIX 370324 370325 . 620
chrIX 370329 370330 . 3400
chrIX 370436 370437 . 160
chrIX 370437 370438 . 200
chrIX 370467 370468 . 120
chrIX 370479 370480 . 180
chrIX 370497 370498 . 140
chrIX 370509 370510 . 1420
chrIX 370511 370512 . 500
chrIX 370511 370512 . 120
chrIX 370516 370517 . 160
chrIX 370524 370525 . 800
chrIX 370528 370529 . 120
chrIX 370532 370533 . 120
chrIX 370533 370534 . 360
chrIX 370537 370538 . 220
chrIX 370540 370541 . 440
chrIX 370541 370542 . 1000
chrIX 370545 370546 . 220
chrIX 370548 370549 . 360
chrIX 370549 370550 . 620
chrIX 370551 370552 . 400
chrIX 370552 370553 . 1680
chrIX 370554 370555 . 320
chrIX 370562 370563 . 1660
chrIX 370715 370716 . 800
chrIX 370752 370753 . 2680
chrIX 370761 370762 . 1520
chrIX 370822 370823 . 760
chrIX 370879 370880 . 940
chrIX 370883 370884 . 1120
chrIX 370891 370892 . 340
chrIX 370894 370895 . 2100
chrIX 370910 370911 . 220
chrIX 370926 370927 . 180
chrIX 370929 370930 . 840
chrIX 371035 371036 . 1680
chrIX 371178 371179 . 140
chrIX 371742 371743 . 240
chrIX 372081 372082 . 120
chrIX 372145 372146 . 840
chrIX 372514 372515 . 160
chrIX 372550 372551 . 660
chrIX 372580 372581 . 800
chrIX 372710 372711 . 180
chrIX 372850 372851 . 120
chrIX 372863 372864 . 200
chrIX 373048 373049 . 120
chrIX 374354 374355 . 180
chrIX 374364 374365 . 280
chrIX 374365 374366 . 160
chrIX 374376 374377 . 180
chrIX 374380 374381 . 180
chrIX 374407 374408 . 620
chrIX 374412 374413 . 560
chrIX 374418 374419 . 3140
chrIX 374441 374442 . 340
chrIX 374470 374471 . 200
chrIX 374471 374472 . 160
chrIX 374477 374478 . 660
chrIX 374516 374517 . 180
chrIX 375233 375234 . 220
chrIX 375245 375246 . 620
chrIX 375286 375287 . 340
chrIX 375290 375291 . 700
chrIX 375303 375304 . 140
chrIX 377143 377144 . 720
chrIX 377153 377154 . 280
chrIX 377160 377161 . 160
chrIX 377194 377195 . 120
chrIX 377290 377291 . 260
chrIX 377319 377320 . 160
chrIX 377431 377432 . 140
chrIX 378295 378296 . 500
chrIX 378298 378299 . 500
chrIX 378302 378303 . 300
chrIX 378307 378308 . 780
chrIX 378314 378315 . 1140
chrIX 378315 378316 . 380
chrIX 378317 378318 . 260
chrIX 378321 378322 . 200
chrIX 378325 378326 . 640
chrIX 378333 378334 . 2240
chrIX 378336 378337 . 440
chrIX 378340 378341 . 160
chrIX 378340 378341 . 320
chrIX 378341 378342 . 120
chrIX 378345 378346 . 420
chrIX 378354 378355 . 1960
chrIX 378395 378396 . 880
chrIX 378397 378398 . 140
chrIX 378404 378405 . 140
chrIX 378406 378407 . 1620
chrIX 378406 378407 . 120
chrIX 378407 378408 . 120
chrIX 378407 378408 . 800
chrIX 378408 378409 . 180
chrIX 378409 378410 . 140
chrIX 378410 378411 . 420
chrIX 378410 378411 . 240
chrIX 378411 378412 . 120
chrIX 378413 378414 . 300
chrIX 378417 378418 . 140
chrIX 378417 378418 . 140
chrIX 378421 378422 . 240
chrIX 378425 378426 . 200
chrIX 378435 378436 . 420
chrIX 378451 378452 . 320
chrIX 378586 378587 . 1880
chrIX 379314 379315 . 120
chrIX 379871 379872 . 240
chrIX 379879 379880 . 240
chrIX 379964 379965 . 260
chrIX 380115 380116 . 140
chrIX 380119 380120 . 3820
chrIX 380179 380180 . 2460
chrIX 380347 380348 . 280
chrIX 380373 380374 . 440
chrIX 380385 380386 . 5560
chrIX 380563 380564 . 140
chrIX 380585 380586 . 160
chrIX 380594 380595 . 260
chrIX 380677 380678 . 120
chrIX 380869 380870 . 320
chrIX 380880 380881 . 820
chrIX 380887 380888 . 140
chrIX 380912 380913 . 580
chrIX 380926 380927 . 780
chrIX 380984 380985 . 840
chrIX 380990 380991 . 140
chrIX 380994 380995 . 160
chrIX 381000 381001 . 220
chrIX 381009 381010 . 1140
chrIX 381013 381014 . 840
chrIX 381015 381016 . 340
chrIX 381020 381021 . 4080
chrIX 381026 381027 . 240
chrIX 381034 381035 . 1000
chrIX 381036 381037 . 580
chrIX 381047 381048 . 160
chrIX 381156 381157 . 1540
chrIX 381160 381161 . 180
chrIX 381168 381169 . 140
chrIX 381214 381215 . 140
chrIX 381348 381349 . 1840
chrIX 381382 381383 . 380
chrIX 381386 381387 . 120
chrIX 381392 381393 . 1420
chrIX 381415 381416 . 960
chrIX 381434 381435 . 180
chrIX 381549 381550 . 720
chrIX 381565 381566 . 860
chrIX 381612 381613 . 4500
chrIX 381620 381621 . 180
chrIX 381622 381623 . 1960
chrIX 381640 381641 . 740
chrIX 381746 381747 . 160
chrIX 381764 381765 . 380
chrIX 381778 381779 . 120
chrIX 381787 381788 . 740
chrIX 381848 381849 . 260
chrIX 381851 381852 . 1000
chrIX 381883 381884 . 13000
chrIX 381894 381895 . 1320
chrIX 381896 381897 . 2060
chrIX 381896 381897 . 120
chrIX 381898 381899 . 140
chrIX 381902 381903 . 140
chrIX 381904 381905 . 740
chrIX 381912 381913 . 2440
chrIX 381919 381920 . 260
chrIX 381919 381920 . 560
chrIX 381920 381921 . 120
chrIX 381920 381921 . 120
chrIX 382337 382338 . 120
chrIX 382364 382365 . 1160
chrIX 382405 382406 . 160
chrIX 382420 382421 . 120
chrIX 382441 382442 . 1300
chrIX 382461 382462 . 280
chrIX 382463 382464 . 1600
chrIX 382468 382469 . 880
chrIX 382477 382478 . 200
chrIX 382490 382491 . 140
chrIX 382508 382509 . 120
chrIX 382511 382512 . 520
chrIX 382516 382517 . 2480
chrIX 382516 382517 . 340
chrIX 382518 382519 . 140
chrIX 382521 382522 . 2820
chrIX 382529 382530 . 2180
chrIX 382544 382545 . 120
chrIX 382545 382546 . 500
chrIX 382546 382547 . 2300
chrIX 382547 382548 . 140
chrIX 382547 382548 . 120
chrIX 382551 382552 . 400
chrIX 382562 382563 . 160
chrIX 382563 382564 . 1420
chrIX 382564 382565 . 4920
chrIX 382573 382574 . 520
chrIX 382579 382580 . 1040
chrIX 382584 382585 . 1420
chrIX 382594 382595 . 5160
chrIX 382601 382602 . 480
chrIX 382616 382617 . 240
chrIX 382625 382626 . 1280
chrIX 382685 382686 . 160
chrIX 382732 382733 . 500
chrIX 382770 382771 . 1880
chrIX 382870 382871 . 540
chrIX 382969 382970 . 520
chrIX 383006 383007 . 260
chrIX 383010 383011 . 240
chrIX 383014 383015 . 280
chrIX 383018 383019 . 300
chrIX 383029 383030 . 980
chrIX 383040 383041 . 480
chrIX 383077 383078 . 480
chrIX 383137 383138 . 3660
chrIX 383190 383191 . 1640
chrIX 383197 383198 . 120
chrIX 383210 383211 . 400
chrIX 383225 383226 . 120
chrIX 383233 383234 . 680
chrIX 383256 383257 . 400
chrIX 383270 383271 . 2020
chrIX 383442 383443 . 220
chrIX 383456 383457 . 880
chrIX 383463 383464 . 140
chrIX 383478 383479 . 180
chrIX 383531 383532 . 800
chrIX 383561 383562 . 120
chrIX 383572 383573 . 420
chrIX 383675 383676 . 1100
chrIX 383702 383703 . 540
chrIX 383731 383732 . 200
chrIX 383750 383751 . 3240
chrIX 383753 383754 . 320
chrIX 383762 383763 . 500
chrIX 383767 383768 . 300
chrIX 383770 383771 . 2900
chrIX 383773 383774 . 160
chrIX 383776 383777 . 160
chrIX 383779 383780 . 200
chrIX 383784 383785 . 200
chrIX 383789 383790 . 1020
chrIX 383795 383796 . 120
chrIX 383807 383808 . 1180
chrIX 383840 383841 . 220
chrIX 383848 383849 . 1060
chrIX 383850 383851 . 3400
chrIX 383855 383856 . 200
chrIX 383856 383857 . 200
chrIX 383856 383857 . 4780
chrIX 383857 383858 . 240
chrIX 383857 383858 . 240
chrIX 383860 383861 . 3860
chrIX 383866 383867 . 500
chrIX 383871 383872 . 2120
chrIX 383873 383874 . 120
chrIX 383879 383880 . 1520
chrIX 383888 383889 . 460
chrIX 383891 383892 . 720
chrIX 383916 383917 . 1200
chrIX 383924 383925 . 1180
chrIX 383943 383944 . 120
chrIX 383949 383950 . 1900
chrIX 383953 383954 . 940
chrIX 383977 383978 . 6220
chrIX 383978 383979 . 1040
chrIX 383985 383986 . 360
chrIX 383999 384000 . 140
chrIX 384000 384001 . 260
chrIX 384025 384026 . 320
chrIX 384032 384033 . 940
chrIX 384052 384053 . 580
chrIX 384118 384119 . 1600
chrIX 384131 384132 . 180
chrIX 384137 384138 . 540
chrIX 384151 384152 . 820
chrIX 384158 384159 . 260
chrIX 384159 384160 . 480
chrIX 384176 384177 . 500
chrIX 384179 384180 . 820
chrIX 384180 384181 . 280
chrIX 384190 384191 . 800
chrIX 384192 384193 . 2740
chrIX 384208 384209 . 720
chrIX 384212 384213 . 400
chrIX 384220 384221 . 120
chrIX 384236 384237 . 400
chrIX 384240 384241 . 700
chrIX 384243 384244 . 360
chrIX 384269 384270 . 280
chrIX 384277 384278 . 300
chrIX 384281 384282 . 360
chrIX 384293 384294 . 560
chrIX 384294 384295 . 200
chrIX 384360 384361 . 1780
chrIX 384367 384368 . 660
chrIX 384367 384368 . 140
chrIX 384368 384369 . 1080
chrIX 384369 384370 . 280
chrIX 384370 384371 . 160
chrIX 384370 384371 . 200
chrIX 384372 384373 . 1620
chrIX 384379 384380 . 2180
chrIX 384381 384382 . 280
chrIX 384384 384385 . 3160
chrIX 384387 384388 . 180
chrIX 384388 384389 . 280
chrIX 384389 384390 . 160
chrIX 384392 384393 . 540
chrIX 384395 384396 . 880
chrIX 384399 384400 . 400
chrIX 384411 384412 . 520
chrIX 384433 384434 . 660
chrIX 384437 384438 . 200
chrIX 384440 384441 . 1840
chrIX 384444 384445 . 540
chrIX 384448 384449 . 120
chrIX 384457 384458 . 200
chrIX 384461 384462 . 7980
chrIX 384465 384466 . 480
chrIX 384466 384467 . 300
chrIX 384473 384474 . 6120
chrIX 384482 384483 . 120
chrIX 384486 384487 . 120
chrIX 384487 384488 . 240
chrIX 384487 384488 . 1640
chrIX 384498 384499 . 240
chrIX 384520 384521 . 1600
chrIX 384524 384525 . 1820
chrIX 384529 384530 . 1780
chrIX 384541 384542 . 780
chrIX 384543 384544 . 580
chrIX 384549 384550 . 240
chrIX 384551 384552 . 480
chrIX 384558 384559 . 140
chrIX 384560 384561 . 1020
chrIX 384561 384562 . 4440
chrIX 384567 384568 . 160
chrIX 384612 384613 . 120
chrIX 384704 384705 . 1860
chrIX 384713 384714 . 2680
chrIX 384715 384716 . 880
chrIX 384717 384718 . 760
chrIX 384725 384726 . 800
chrIX 384729 384730 . 1080
chrIX 384734 384735 . 500
chrIX 384754 384755 . 760
chrIX 384762 384763 . 180
chrIX 384862 384863 . 840
chrIX 384863 384864 . 1240
chrIX 384864 384865 . 140
chrIX 384865 384866 . 120
chrIX 384876 384877 . 3940
chrIX 385064 385065 . 940
chrIX 385267 385268 . 620
chrIX 385378 385379 . 880
chrIX 385495 385496 . 120
chrIX 385497 385498 . 200
chrIX 385583 385584 . 140
chrIX 385612 385613 . 240
chrIX 385624 385625 . 320
chrIX 385662 385663 . 2320
chrIX 385672 385673 . 200
chrIX 385692 385693 . 4080
chrIX 385934 385935 . 2560
chrIX 385940 385941 . 4900
chrIX 385945 385946 . 320
chrIX 385980 385981 . 520
chrIX 385995 385996 . 860
chrIX 386021 386022 . 360
chrIX 386137 386138 . 340
chrIX 386185 386186 . 1380
chrIX 386262 386263 . 280
chrIX 386306 386307 . 240
chrIX 386364 386365 . 420
chrIX 386373 386374 . 960
chrIX 386382 386383 . 340
chrIX 386430 386431 . 120
chrIX 386446 386447 . 160
chrIX 386464 386465 . 460
chrIX 386468 386469 . 320
chrIX 386473 386474 . 1240
chrIX 386477 386478 . 3180
chrIX 386483 386484 . 120
chrIX 386487 386488 . 860
chrIX 386500 386501 . 3640
chrIX 386518 386519 . 920
chrIX 386540 386541 . 1840
chrIX 386569 386570 . 440
chrIX 386623 386624 . 1380
chrIX 386629 386630 . 1780
chrIX 386640 386641 . 540
chrIX 386643 386644 . 200
chrIX 386648 386649 . 260
chrIX 386657 386658 . 140
chrIX 386714 386715 . 220
chrIX 386719 386720 . 520
chrIX 386762 386763 . 1220
chrIX 386767 386768 . 120
chrIX 386866 386867 . 120
chrIX 386873 386874 . 1100
chrIX 386878 386879 . 1940
chrIX 386943 386944 . 3420
chrIX 386950 386951 . 120
chrIX 386957 386958 . 180
chrIX 386972 386973 . 460
chrIX 386973 386974 . 240
chrIX 386974 386975 . 120
chrIX 386997 386998 . 400
chrIX 387095 387096 . 520
chrIX 387181 387182 . 1480
chrIX 387197 387198 . 120
chrIX 387283 387284 . 120
chrIX 387290 387291 . 160
chrIX 387367 387368 . 220
chrIX 387424 387425 . 1660
chrIX 387427 387428 . 1440
chrIX 387519 387520 . 440
chrIX 387582 387583 . 260
chrIX 387761 387762 . 7280
chrIX 387852 387853 . 140
chrIX 387878 387879 . 2280
chrIX 388143 388144 . 120
chrIX 388162 388163 . 840
chrIX 388176 388177 . 1700
chrIX 388286 388287 . 320
chrIX 388287 388288 . 900
chrIX 388289 388290 . 120
chrIX 388298 388299 . 860
chrIX 388426 388427 . 700
chrIX 388427 388428 . 500
chrIX 388442 388443 . 360
chrIX 388520 388521 . 160
chrIX 388600 388601 . 3400
chrIX 388695 388696 . 2020
chrIX 388700 388701 . 400
chrIX 388700 388701 . 120
chrIX 388710 388711 . 820
chrIX 388788 388789 . 280
chrIX 388828 388829 . 400
chrIX 388875 388876 . 740
chrIX 388901 388902 . 180
chrIX 388902 388903 . 2860
chrIX 388924 388925 . 760
chrIX 389093 389094 . 160
chrIX 389095 389096 . 140
chrIX 389102 389103 . 220
chrIX 389182 389183 . 220
chrIX 389185 389186 . 140
chrIX 389194 389195 . 120
chrIX 389198 389199 . 200
chrIX 389204 389205 . 200
chrIX 389236 389237 . 180
chrIX 389243 389244 . 120
chrIX 389275 389276 . 880
chrIX 389279 389280 . 120
chrIX 389289 389290 . 800
chrIX 389290 389291 . 220
chrIX 389291 389292 . 460
chrIX 389291 389292 . 340
chrIX 389294 389295 . 260
chrIX 389302 389303 . 300
chrIX 389305 389306 . 520
chrIX 389310 389311 . 380
chrIX 389314 389315 . 360
chrIX 389326 389327 . 720
chrIX 389347 389348 . 900
chrIX 389480 389481 . 960
chrIX 389697 389698 . 160
chrIX 389990 389991 . 120
chrIX 389995 389996 . 460
chrIX 390076 390077 . 200
chrIX 390359 390360 . 120
chrIX 390575 390576 . 2920
chrIX 390718 390719 . 820
chrIX 391922 391923 . 120
chrIX 392593 392594 . 420
chrIX 392645 392646 . 620
chrIX 392719 392720 . 120
chrIX 392841 392842 . 380
chrIX 392956 392957 . 1200
chrIX 393029 393030 . 540
chrIX 393064 393065 . 120
chrIX 393598 393599 . 120
chrIX 393672 393673 . 640
chrIX 393811 393812 . 160
chrIX 393873 393874 . 120
chrIX 394032 394033 . 200
chrIX 394476 394477 . 180
chrIX 394657 394658 . 220
chrIX 394680 394681 . 280
chrIX 394787 394788 . 1500
chrIX 394803 394804 . 600
chrIX 395011 395012 . 340
chrIX 395045 395046 . 440
chrIX 395045 395046 . 200
chrIX 395059 395060 . 320
chrIX 395061 395062 . 600
chrIX 395320 395321 . 2640
chrIX 395657 395658 . 340
chrIX 395729 395730 . 2040
chrIX 395909 395910 . 880
chrIX 395968 395969 . 120
chrIX 396303 396304 . 3760
chrIX 396593 396594 . 460
chrIX 396931 396932 . 120
chrIX 396937 396938 . 580
chrIX 397054 397055 . 180
chrIX 397103 397104 . 240
chrIX 397109 397110 . 140
chrIX 397117 397118 . 1560
chrIX 397129 397130 . 400
chrIX 397137 397138 . 1360
chrIX 397212 397213 . 660
chrIX 397217 397218 . 460
chrIX 397407 397408 . 160
chrIX 397842 397843 . 120
chrIX 398049 398050 . 960
chrIX 398242 398243 . 5420
chrIX 398394 398395 . 220
chrIX 398406 398407 . 560
chrIX 398412 398413 . 320
chrIX 398604 398605 . 2160
chrIX 398608 398609 . 3600
chrIX 398614 398615 . 600
chrIX 398624 398625 . 620
chrIX 398655 398656 . 3520
chrIX 398666 398667 . 200
chrIX 398676 398677 . 1360
chrIX 398682 398683 . 1920
chrIX 398691 398692 . 1320
chrIX 398705 398706 . 9380
chrIX 399279 399280 . 260
chrIX 399286 399287 . 1140
chrIX 399321 399322 . 120
chrIX 399386 399387 . 460
chrIX 399430 399431 . 740
chrIX 399465 399466 . 120
chrIX 399468 399469 . 1220
chrIX 399636 399637 . 2280
chrIX 399647 399648 . 180
chrIX 399692 399693 . 960
chrIX 399718 399719 . 2320
chrIX 399736 399737 . 300
chrIX 399741 399742 . 2020
chrIX 400040 400041 . 180
chrIX 400197 400198 . 640
chrIX 400725 400726 . 1260
chrIX 400812 400813 . 340
chrIX 401041 401042 . 360
chrIX 401318 401319 . 740
chrIX 401324 401325 . 340
chrIX 401730 401731 . 200
chrIX 401855 401856 . 120
chrIX 401984 401985 . 720
chrIX 402263 402264 . 1580
chrIX 402287 402288 . 280
chrIX 402392 402393 . 180
chrIX 402404 402405 . 140
chrIX 402457 402458 . 320
chrIX 402479 402480 . 380
chrIX 402488 402489 . 160
chrIX 402589 402590 . 360
chrIX 402657 402658 . 280
chrIX 402694 402695 . 140
chrIX 402805 402806 . 120
chrIX 402827 402828 . 540
chrIX 403041 403042 . 240
chrIX 403190 403191 . 560
chrIX 403285 403286 . 1600
chrIX 403358 403359 . 420
chrIX 403369 403370 . 120
chrIX 403398 403399 . 1520
chrIX 403414 403415 . 580
chrIX 403520 403521 . 120
chrIX 403551 403552 . 500
chrIX 403551 403552 . 220
chrIX 403555 403556 . 1740
chrIX 403556 403557 . 260
chrIX 403556 403557 . 140
chrIX 403577 403578 . 1040
chrIX 403594 403595 . 360
chrIX 403599 403600 . 920
chrIX 403607 403608 . 4160
chrIX 403609 403610 . 280
chrIX 403610 403611 . 280
chrIX 403618 403619 . 3240
chrIX 403628 403629 . 320
chrIX 403780 403781 . 120
chrIX 403807 403808 . 280
chrIX 403958 403959 . 6020
chrIX 404171 404172 . 220
chrIX 404244 404245 . 920
chrIX 404253 404254 . 300
chrIX 404274 404275 . 1580
chrIX 404331 404332 . 3100
chrIX 404452 404453 . 1140
chrIX 404573 404574 . 1840
chrIX 404777 404778 . 1720
chrIX 404805 404806 . 740
chrIX 404815 404816 . 320
chrIX 404828 404829 . 260
chrIX 405170 405171 . 160
chrIX 406010 406011 . 1100
chrIX 406014 406015 . 120
chrIX 406028 406029 . 120
chrIX 406031 406032 . 620
chrIX 406036 406037 . 700
chrIX 406040 406041 . 220
chrIX 406040 406041 . 860
chrIX 406069 406070 . 420
chrIX 406082 406083 . 2220
chrIX 406099 406100 . 160
chrIX 406105 406106 . 3780
chrIX 406108 406109 . 120
chrIX 406113 406114 . 980
chrIX 406119 406120 . 980
chrIX 406125 406126 . 460
chrIX 406133 406134 . 140
chrIX 406169 406170 . 280
chrIX 406294 406295 . 500
chrIX 406298 406299 . 520
chrIX 406414 406415 . 120
chrIX 406434 406435 . 160
chrIX 406444 406445 . 280
chrIX 406466 406467 . 900
chrIX 406475 406476 . 680
chrIX 406498 406499 . 160
chrIX 406541 406542 . 120
chrIX 406592 406593 . 200
chrIX 406604 406605 . 420
chrIX 406608 406609 . 2080
chrIX 406618 406619 . 1020
chrIX 406652 406653 . 160
chrIX 406691 406692 . 1600
chrIX 406695 406696 . 2200
chrIX 406757 406758 . 160
chrIX 406800 406801 . 120
chrIX 406803 406804 . 140
chrIX 406828 406829 . 580
chrIX 406939 406940 . 1620
chrIX 407002 407003 . 1180
chrIX 407131 407132 . 800
chrIX 407156 407157 . 740
chrIX 407270 407271 . 1180
chrIX 407360 407361 . 400
chrIX 407526 407527 . 560
chrIX 407650 407651 . 520
chrIX 407823 407824 . 260
chrIX 407987 407988 . 860
chrIX 407988 407989 . 720
chrIX 407996 407997 . 1480
chrIX 408006 408007 . 5080
chrIX 408079 408080 . 540
chrIX 408102 408103 . 680
chrIX 408112 408113 . 440
chrIX 408115 408116 . 480
chrIX 408118 408119 . 200
chrIX 408126 408127 . 380
chrIX 408133 408134 . 1660
chrIX 408137 408138 . 120
chrIX 408153 408154 . 140
chrIX 408187 408188 . 160
chrIX 408270 408271 . 360
chrIX 408286 408287 . 4340
chrIX 408478 408479 . 220
chrIX 408530 408531 . 300
chrIX 408868 408869 . 4740
chrIX 408885 408886 . 260
chrIX 408997 408998 . 780
chrIX 409008 409009 . 280
chrIX 409010 409011 . 1740
chrIX 409088 409089 . 1980
chrIX 409097 409098 . 3900
chrIX 409326 409327 . 120
chrIX 409394 409395 . 120
chrIX 409432 409433 . 260
chrIX 409454 409455 . 5600
chrIX 409464 409465 . 600
chrIX 409592 409593 . 240
chrIX 409651 409652 . 580
chrIX 409706 409707 . 900
chrIX 409857 409858 . 160
chrIX 409973 409974 . 1500
chrIX 410002 410003 . 240
chrIX 410166 410167 . 220
chrIX 410208 410209 . 120
chrIX 410211 410212 . 180
chrIX 410214 410215 . 140
chrIX 410217 410218 . 440
chrIX 410219 410220 . 120
chrIX 410220 410221 . 800
chrIX 410220 410221 . 480
chrIX 410243 410244 . 1720
chrIX 410263 410264 . 140
chrIX 410264 410265 . 220
chrIX 410393 410394 . 440
chrIX 410410 410411 . 1460
chrIX 410525 410526 . 11420
chrIX 410543 410544 . 180
chrIX 410561 410562 . 2340
chrIX 410595 410596 . 260
chrIX 410620 410621 . 14280
chrIX 410653 410654 . 1000
chrIX 410741 410742 . 220
chrIX 410787 410788 . 120
chrIX 410794 410795 . 4600
chrIX 410820 410821 . 360
chrIX 410832 410833 . 3000
chrIX 410976 410977 . 1020
chrIX 411025 411026 . 520
chrIX 411146 411147 . 460
chrIX 411323 411324 . 220
chrIX 411405 411406 . 1020
chrIX 411592 411593 . 4720
chrIX 411596 411597 . 1700
chrIX 411599 411600 . 5800
chrIX 411605 411606 . 2820
chrIX 411659 411660 . 200
chrIX 411955 411956 . 120
chrIX 411957 411958 . 1080
chrIX 412011 412012 . 560
chrIX 412014 412015 . 320
chrIX 412021 412022 . 460
chrIX 412026 412027 . 1960
chrIX 412037 412038 . 1740
chrIX 412040 412041 . 120
chrIX 412056 412057 . 120
chrIX 412079 412080 . 240
chrIX 412172 412173 . 620
chrIX 412183 412184 . 360
chrIX 412198 412199 . 280
chrIX 412264 412265 . 460
chrIX 412295 412296 . 940
chrIX 412313 412314 . 400
chrIX 412321 412322 . 160
chrIX 412531 412532 . 160
chrIX 412654 412655 . 2320
chrIX 412665 412666 . 520
chrIX 412806 412807 . 1920
chrIX 412826 412827 . 200
chrIX 412830 412831 . 840
chrIX 412833 412834 . 2140
chrIX 412836 412837 . 320
chrIX 412854 412855 . 520
chrIX 412858 412859 . 280
chrIX 412859 412860 . 1740
chrIX 412875 412876 . 420
chrIX 412930 412931 . 12000
chrIX 413012 413013 . 2760
chrIX 413071 413072 . 1640
chrIX 413215 413216 . 640
chrIX 413235 413236 . 440
chrIX 413242 413243 . 640
chrIX 413402 413403 . 340
chrIX 413410 413411 . 880
chrIX 413727 413728 . 740
chrIX 413882 413883 . 120
chrIX 414058 414059 . 760
chrIX 414385 414386 . 200
chrIX 414652 414653 . 2160
chrIX 414679 414680 . 1180
chrIX 414708 414709 . 380
chrIX 414732 414733 . 220
chrIX 414832 414833 . 1160
chrIX 414842 414843 . 1360
chrIX 414844 414845 . 220
chrIX 414853 414854 . 1820
chrIX 414923 414924 . 500
chrIX 414928 414929 . 1040
chrIX 414938 414939 . 160
chrIX 414963 414964 . 620
chrIX 414970 414971 . 3500
chrIX 414974 414975 . 160
chrIX 414985 414986 . 120
chrIX 415006 415007 . 220
chrIX 415065 415066 . 260
chrIX 415081 415082 . 280
chrIX 415265 415266 . 420
chrIX 415274 415275 . 380
chrIX 415281 415282 . 220
chrIX 415298 415299 . 1080
chrIX 415326 415327 . 220
chrIX 415326 415327 . 600
chrIX 415327 415328 . 120
chrIX 415340 415341 . 1220
chrIX 415532 415533 . 160
chrIX 415562 415563 . 360
chrIX 415572 415573 . 120
chrIX 415581 415582 . 320
chrIX 415583 415584 . 1540
chrIX 415592 415593 . 800
chrIX 415656 415657 . 200
chrIX 415677 415678 . 840
chrIX 415724 415725 . 920
chrIX 415725 415726 . 320
chrIX 415732 415733 . 460
chrIX 415741 415742 . 960
chrIX 415746 415747 . 2640
chrIX 415755 415756 . 680
chrIX 415768 415769 . 380
chrIX 415771 415772 . 360
chrIX 415779 415780 . 480
chrIX 415783 415784 . 340
chrIX 415802 415803 . 820
chrIX 415950 415951 . 980
chrIX 415956 415957 . 740
chrIX 415961 415962 . 1060
chrIX 415967 415968 . 1060
chrIX 415974 415975 . 1460
chrIX 415978 415979 . 140
chrIX 415983 415984 . 800
chrIX 415992 415993 . 580
chrIX 416015 416016 . 5240
chrIX 416024 416025 . 240
chrIX 416030 416031 . 900
chrIX 416176 416177 . 3560
chrIX 416313 416314 . 1620
chrIX 416448 416449 . 540
chrIX 416495 416496 . 220
chrIX 416623 416624 . 280
chrIX 417310 417311 . 440
chrIX 417416 417417 . 160
chrIX 417705 417706 . 140
chrIX 417995 417996 . 200
chrIX 418382 418383 . 460
chrIX 418511 418512 . 120
chrIX 418570 418571 . 140
chrIX 418918 418919 . 160
chrIX 418989 418990 . 260
chrIX 419037 419038 . 500
chrIX 419492 419493 . 340
chrIX 419516 419517 . 140
chrIX 419613 419614 . 560
chrIX 419656 419657 . 300
chrIX 419674 419675 . 900
chrIX 419729 419730 . 440
chrIX 419815 419816 . 180
chrIX 419891 419892 . 1440
chrIX 419931 419932 . 4280
chrIX 419972 419973 . 2020
chrIX 420006 420007 . 1860
chrIX 420061 420062 . 920
chrIX 420089 420090 . 180
chrIX 420176 420177 . 140
chrIX 420528 420529 . 120
chrIX 420678 420679 . 180
chrIX 420799 420800 . 280
chrIX 420824 420825 . 180
chrIX 420854 420855 . 520
chrIX 420868 420869 . 260
chrIX 420876 420877 . 180
chrIX 420897 420898 . 320
chrIX 420957 420958 . 360
chrIX 420969 420970 . 200
chrIX 420992 420993 . 120
chrIX 421009 421010 . 860
chrIX 421097 421098 . 140
chrIX 421245 421246 . 2780
chrIX 421318 421319 . 180
chrIX 421477 421478 . 1460
chrIX 421520 421521 . 320
chrIX 421537 421538 . 1140
chrIX 421581 421582 . 1600
chrIX 421597 421598 . 1920
chrIX 421600 421601 . 2540
chrIX 421656 421657 . 320
chrIX 421685 421686 . 5600
chrIX 421692 421693 . 220
chrIX 421877 421878 . 160
chrIX 421886 421887 . 1040
chrIX 421895 421896 . 740
chrIX 421915 421916 . 340
chrIX 421935 421936 . 500
chrIX 421944 421945 . 940
chrIX 421952 421953 . 880
chrIX 421965 421966 . 1160
chrIX 421994 421995 . 520
chrIX 422193 422194 . 540
chrIX 422203 422204 . 400
chrIX 422207 422208 . 280
chrIX 422216 422217 . 520
chrIX 422232 422233 . 160
chrIX 422246 422247 . 1520
chrIX 422406 422407 . 780
chrIX 422436 422437 . 160
chrIX 422447 422448 . 2760
chrIX 422580 422581 . 120
chrIX 422617 422618 . 1220
chrIX 422759 422760 . 680
chrIX 422767 422768 . 720
chrIX 422893 422894 . 140
chrIX 422915 422916 . 3780
chrIX 422919 422920 . 200
chrIX 422920 422921 . 1000
chrIX 422928 422929 . 160
chrIX 422932 422933 . 1280
chrIX 422935 422936 . 1300
chrIX 422940 422941 . 380
chrIX 422942 422943 . 500
chrIX 422955 422956 . 740
chrIX 422962 422963 . 1000
chrIX 422966 422967 . 340
chrIX 423012 423013 . 120
chrIX 423014 423015 . 3700
chrIX 423178 423179 . 180
chrIX 423215 423216 . 560
chrIX 423370 423371 . 120
chrIX 423703 423704 . 280
chrIX 423721 423722 . 160
chrIX 423751 423752 . 340
chrIX 423753 423754 . 200
chrIX 423812 423813 . 2160
chrIX 423901 423902 . 200
chrIX 423912 423913 . 620
chrIX 424234 424235 . 1500
chrIX 424288 424289 . 1840
chrIX 424402 424403 . 240
chrIX 424441 424442 . 120
chrIX 424477 424478 . 120
chrIX 424574 424575 . 460
chrIX 424586 424587 . 1520
chrIX 424596 424597 . 580
chrIX 424615 424616 . 8280
chrIX 424623 424624 . 420
chrIX 424638 424639 . 180
chrIX 424641 424642 . 140
chrIX 424654 424655 . 340
chrIX 424655 424656 . 160
chrIX 424668 424669 . 440
chrIX 424669 424670 . 120
chrIX 424682 424683 . 140
chrIX 424690 424691 . 960
chrIX 424705 424706 . 6540
chrIX 424723 424724 . 460
chrIX 424743 424744 . 1160
chrIX 424749 424750 . 360
chrIX 424782 424783 . 960
chrIX 424823 424824 . 520
chrIX 424838 424839 . 620
chrIX 424864 424865 . 440
chrIX 424870 424871 . 660
chrIX 424923 424924 . 2980
chrIX 425124 425125 . 900
chrIX 425130 425131 . 120
chrIX 425143 425144 . 680
chrIX 425245 425246 . 240
chrIX 425292 425293 . 140
chrIX 425295 425296 . 1100
chrIX 425301 425302 . 200
chrIX 425305 425306 . 120
chrIX 425316 425317 . 480
chrIX 425321 425322 . 1180
chrIX 425343 425344 . 260
chrIX 425346 425347 . 2140
chrIX 425354 425355 . 160
chrIX 425358 425359 . 360
chrIX 425363 425364 . 960
chrIX 425411 425412 . 440
chrIX 425436 425437 . 140
chrIX 425437 425438 . 2320
chrIX 425437 425438 . 360
chrIX 425438 425439 . 120
chrIX 425438 425439 . 840
chrIX 425439 425440 . 140
chrIX 425439 425440 . 160
chrIX 425575 425576 . 600
chrIX 425588 425589 . 400
chrIX 425771 425772 . 780
chrIX 425918 425919 . 480
chrIX 426121 426122 . 160
chrIX 426261 426262 . 360
chrIX 426765 426766 . 780
chrIX 426768 426769 . 120
chrIX 426791 426792 . 180
chrIX 426846 426847 . 140
chrIX 426969 426970 . 220
chrIX 426987 426988 . 120
chrIX 427090 427091 . 120
chrIX 427097 427098 . 280
chrIX 427267 427268 . 1820
chrIX 427487 427488 . 1020
chrIX 427551 427552 . 500
chrIX 427747 427748 . 200
chrIX 427766 427767 . 120
chrIX 427796 427797 . 3700
chrIX 427802 427803 . 120
chrIX 427968 427969 . 1520
chrIX 428123 428124 . 3040
chrIX 428383 428384 . 240
chrIX 428752 428753 . 500
chrIX 428835 428836 . 1040
chrIX 428935 428936 . 480
chrIX 428949 428950 . 320
chrIX 429224 429225 . 280
chrIX 429258 429259 . 580
chrIX 429348 429349 . 520
chrIX 429445 429446 . 2040
chrIX 429451 429452 . 120
chrIX 429457 429458 . 880
chrIX 429461 429462 . 7820
chrIX 429485 429486 . 320
chrIX 429488 429489 . 180
chrIX 429520 429521 . 420
chrIX 429528 429529 . 180
chrIX 429539 429540 . 160
chrIX 429578 429579 . 3760
chrIX 429621 429622 . 2300
chrIX 429697 429698 . 320
chrIX 430100 430101 . 120
chrIX 430132 430133 . 320
chrIX 430551 430552 . 1520
chrIX 430829 430830 . 1900
chrIX 430846 430847 . 3480
chrIX 430870 430871 . 260
chrIX 431349 431350 . 220
chrIX 431497 431498 . 640
chrIX 431666 431667 . 300
chrIX 431852 431853 . 940
chrIX 431995 431996 . 500
chrIX 432012 432013 . 320
chrIX 432185 432186 . 980
chrIX 432193 432194 . 1460
chrIX 432220 432221 . 120
chrIX 432306 432307 . 1020
chrIX 432314 432315 . 540
chrIX 432356 432357 . 400
chrIX 432375 432376 . 580
chrIX 432395 432396 . 1580
chrIX 432405 432406 . 4100
chrIX 432413 432414 . 680
chrIX 432419 432420 . 180
chrIX 432423 432424 . 420
chrIX 432442 432443 . 340
chrIX 432448 432449 . 2900
chrIX 432469 432470 . 120
chrIX 432804 432805 . 120
chrIX 432823 432824 . 2160
chrIX 432861 432862 . 180
chrIX 432978 432979 . 220
chrIX 433173 433174 . 200
chrIX 433311 433312 . 1860
chrIX 433315 433316 . 280
chrIX 433323 433324 . 340
chrIX 433332 433333 . 1420
chrIX 433354 433355 . 480
chrIX 433371 433372 . 160
chrIX 433753 433754 . 1000
chrIX 433961 433962 . 2040
chrIX 433970 433971 . 480
chrIX 434319 434320 . 140
chrIX 434395 434396 . 220
chrIX 434409 434410 . 140
chrIX 434514 434515 . 2120
chrIX 434721 434722 . 940
chrIX 434790 434791 . 180
chrIX 434817 434818 . 120
chrIX 434907 434908 . 320
chrIX 434948 434949 . 140
chrIX 434963 434964 . 1840
chrIX 435138 435139 . 660
chrIX 435360 435361 . 1240
chrIX 435491 435492 . 620
chrIX 435613 435614 . 1900
chrIX 435635 435636 . 160
chrIX 435936 435937 . 1040
chrIX 435958 435959 . 260
chrIX 436088 436089 . 460
chrIX 436090 436091 . 400
chrIX 436092 436093 . 160
chrIX 436101 436102 . 1120
chrIX 436107 436108 . 120
chrIX 436110 436111 . 920
chrIX 436114 436115 . 1180
chrIX 436202 436203 . 2940
chrIX 436321 436322 . 2820
chrIX 436392 436393 . 1020
chrIX 436413 436414 . 520
chrIX 436428 436429 . 500
chrIX 436457 436458 . 220
chrIX 436460 436461 . 420
chrIX 436567 436568 . 460
chrIX 436915 436916 . 520
chrIX 436969 436970 . 160
chrIX 436985 436986 . 2300
chrIX 436994 436995 . 1140
chrIX 437004 437005 . 460
chrIX 437005 437006 . 5000
chrIX 437056 437057 . 940
chrIX 437070 437071 . 2240
chrIX 437092 437093 . 1800
chrIX 437113 437114 . 260
chrIX 437180 437181 . 880
chrIX 437292 437293 . 880
chrIX 437383 437384 . 240
chrIX 437645 437646 . 1420
chrIX 437676 437677 . 2180
chrIX 437715 437716 . 120
chrIX 438013 438014 . 420
chrIX 438171 438172 . 2900
chrIX 438190 438191 . 2820
chrIX 438222 438223 . 440
chrIX 438231 438232 . 120
chrIX 438244 438245 . 640
chrIX 438267 438268 . 540
chrIX 438276 438277 . 720
chrIX 438287 438288 . 140
chrIX 438287 438288 . 120
chrIX 438294 438295 . 240
chrIX 438320 438321 . 300
chrIX 438492 438493 . 900
chrIX 438503 438504 . 320
chrIX 438692 438693 . 180
chrIX 438927 438928 . 120
chrIX 439069 439070 . 120
chrIX 439299 439300 . 280
chrIX 439302 439303 . 2080
chrIX 439343 439344 . 240
chrIX 439358 439359 . 420
chrIX 439363 439364 . 340
chrIX 439369 439370 . 980
chrIX 439383 439384 . 4600
chrIX 439407 439408 . 120
chrIX 439418 439419 . 940
chrIX 439435 439436 . 140
chrIX 439439 439440 . 120
chrIX 439584 439585 . 1280
chrIX 439635 439636 . 4340
chrIX 439672 439673 . 10920
chrIX 439679 439680 . 140
chrIX 439688 439689 . 3800
chrIX 439704 439705 . 120
chrIX 439709 439710 . 240
chrIX 439712 439713 . 140
chrX 8397 8398 . 260
chrX 8407 8408 . 700
chrX 8431 8432 . 3000
chrX 8476 8477 . 140
chrX 8479 8480 . 120
chrX 16004 16005 . 300
chrX 16009 16010 . 160
chrX 16057 16058 . 4180
chrX 16076 16077 . 600
chrX 16080 16081 . 260
chrX 16089 16090 . 1680
chrX 18873 18874 . 760
chrX 19643 19644 . 560
chrX 20047 20048 . 1720
chrX 20096 20097 . 2980
chrX 20113 20114 . 960
chrX 20159 20160 . 120
chrX 20321 20322 . 120
chrX 21016 21017 . 560
chrX 21709 21710 . 3200
chrX 21717 21718 . 200
chrX 21728 21729 . 240
chrX 21742 21743 . 200
chrX 21868 21869 . 160
chrX 22220 22221 . 1260
chrX 22750 22751 . 360
chrX 22756 22757 . 120
chrX 22776 22777 . 1380
chrX 22830 22831 . 380
chrX 22843 22844 . 120
chrX 22858 22859 . 260
chrX 22889 22890 . 500
chrX 22890 22891 . 3060
chrX 22962 22963 . 140
chrX 23025 23026 . 200
chrX 23172 23173 . 180
chrX 23301 23302 . 160
chrX 23305 23306 . 980
chrX 23314 23315 . 6020
chrX 23639 23640 . 300
chrX 23691 23692 . 160
chrX 23696 23697 . 2380
chrX 23980 23981 . 1020
chrX 24169 24170 . 520
chrX 24348 24349 . 160
chrX 24422 24423 . 2220
chrX 24515 24516 . 120
chrX 25123 25124 . 1340
chrX 25184 25185 . 3300
chrX 25506 25507 . 140
chrX 25985 25986 . 340
chrX 25993 25994 . 1040
chrX 26018 26019 . 300
chrX 26457 26458 . 220
chrX 26616 26617 . 560
chrX 26636 26637 . 120
chrX 26639 26640 . 220
chrX 26667 26668 . 160
chrX 26833 26834 . 360
chrX 26986 26987 . 680
chrX 27145 27146 . 120
chrX 27188 27189 . 1940
chrX 28241 28242 . 600
chrX 28372 28373 . 3420
chrX 28387 28388 . 120
chrX 28440 28441 . 420
chrX 28985 28986 . 2860
chrX 29279 29280 . 840
chrX 29451 29452 . 960
chrX 29515 29516 . 220
chrX 29520 29521 . 420
chrX 29549 29550 . 180
chrX 29559 29560 . 500
chrX 30697 30698 . 180
chrX 30821 30822 . 760
chrX 30831 30832 . 1940
chrX 30849 30850 . 320
chrX 30851 30852 . 120
chrX 30857 30858 . 140
chrX 30860 30861 . 320
chrX 31026 31027 . 440
chrX 31186 31187 . 460
chrX 31229 31230 . 140
chrX 31505 31506 . 180
chrX 31519 31520 . 580
chrX 31554 31555 . 220
chrX 31567 31568 . 200
chrX 31587 31588 . 120
chrX 31657 31658 . 120
chrX 31665 31666 . 940
chrX 31886 31887 . 1920
chrX 31971 31972 . 140
chrX 32086 32087 . 700
chrX 32262 32263 . 120
chrX 32520 32521 . 160
chrX 32637 32638 . 860
chrX 33320 33321 . 300
chrX 33373 33374 . 1100
chrX 33427 33428 . 280
chrX 33459 33460 . 1060
chrX 33484 33485 . 940
chrX 33487 33488 . 120
chrX 33508 33509 . 300
chrX 33530 33531 . 1460
chrX 33549 33550 . 480
chrX 33552 33553 . 140
chrX 33597 33598 . 1800
chrX 33603 33604 . 120
chrX 33643 33644 . 1340
chrX 33726 33727 . 120
chrX 33757 33758 . 300
chrX 33978 33979 . 460
chrX 34148 34149 . 1000
chrX 34179 34180 . 620
chrX 34292 34293 . 300
chrX 34433 34434 . 120
chrX 35184 35185 . 500
chrX 35288 35289 . 460
chrX 35781 35782 . 620
chrX 35783 35784 . 980
chrX 35783 35784 . 140
chrX 36024 36025 . 1600
chrX 36092 36093 . 220
chrX 36506 36507 . 500
chrX 36552 36553 . 500
chrX 36557 36558 . 1560
chrX 36570 36571 . 600
chrX 36598 36599 . 2240
chrX 36625 36626 . 440
chrX 36647 36648 . 360
chrX 36657 36658 . 520
chrX 36658 36659 . 220
chrX 36667 36668 . 940
chrX 36681 36682 . 3700
chrX 36747 36748 . 480
chrX 36786 36787 . 2140
chrX 36800 36801 . 500
chrX 36958 36959 . 280
chrX 36980 36981 . 220
chrX 37040 37041 . 300
chrX 37098 37099 . 800
chrX 37335 37336 . 440
chrX 37421 37422 . 940
chrX 37536 37537 . 500
chrX 37563 37564 . 860
chrX 37634 37635 . 380
chrX 37768 37769 . 320
chrX 37772 37773 . 200
chrX 37781 37782 . 160
chrX 37783 37784 . 120
chrX 37790 37791 . 760
chrX 37827 37828 . 520
chrX 37840 37841 . 1520
chrX 37902 37903 . 140
chrX 38056 38057 . 5640
chrX 38406 38407 . 3380
chrX 38552 38553 . 400
chrX 38701 38702 . 180
chrX 39112 39113 . 120
chrX 39146 39147 . 860
chrX 39679 39680 . 600
chrX 39821 39822 . 1960
chrX 39895 39896 . 400
chrX 40097 40098 . 620
chrX 40191 40192 . 1680
chrX 40509 40510 . 120
chrX 40942 40943 . 1080
chrX 40954 40955 . 560
chrX 41142 41143 . 160
chrX 41251 41252 . 240
chrX 41284 41285 . 280
chrX 41289 41290 . 440
chrX 41289 41290 . 400
chrX 41291 41292 . 120
chrX 41298 41299 . 560
chrX 41317 41318 . 260
chrX 41363 41364 . 160
chrX 41387 41388 . 720
chrX 41390 41391 . 2520
chrX 41417 41418 . 240
chrX 41426 41427 . 880
chrX 41582 41583 . 740
chrX 41778 41779 . 340
chrX 42299 42300 . 540
chrX 42513 42514 . 1860
chrX 42666 42667 . 400
chrX 43009 43010 . 780
chrX 43210 43211 . 140
chrX 43253 43254 . 120
chrX 43880 43881 . 120
chrX 44218 44219 . 360
chrX 45109 45110 . 360
chrX 45287 45288 . 180
chrX 46531 46532 . 360
chrX 46694 46695 . 140
chrX 46873 46874 . 120
chrX 47080 47081 . 660
chrX 47119 47120 . 1560
chrX 47128 47129 . 120
chrX 47489 47490 . 140
chrX 47503 47504 . 120
chrX 47504 47505 . 120
chrX 47549 47550 . 560
chrX 47598 47599 . 140
chrX 47609 47610 . 140
chrX 47623 47624 . 120
chrX 47642 47643 . 120
chrX 48155 48156 . 1700
chrX 48451 48452 . 1040
chrX 48505 48506 . 980
chrX 49157 49158 . 620
chrX 49321 49322 . 440
chrX 49609 49610 . 240
chrX 49768 49769 . 900
chrX 49958 49959 . 2180
chrX 49992 49993 . 7200
chrX 50498 50499 . 1240
chrX 50513 50514 . 1000
chrX 50537 50538 . 220
chrX 50542 50543 . 1120
chrX 50563 50564 . 120
chrX 50570 50571 . 740
chrX 53013 53014 . 140
chrX 53047 53048 . 500
chrX 53188 53189 . 880
chrX 53239 53240 . 1400
chrX 53276 53277 . 2140
chrX 54227 54228 . 860
chrX 54229 54230 . 500
chrX 54233 54234 . 1880
chrX 54282 54283 . 260
chrX 54294 54295 . 120
chrX 54339 54340 . 120
chrX 54779 54780 . 120
chrX 55329 55330 . 320
chrX 55470 55471 . 5380
chrX 55630 55631 . 840
chrX 55757 55758 . 160
chrX 55853 55854 . 600
chrX 55861 55862 . 140
chrX 55874 55875 . 780
chrX 55935 55936 . 120
chrX 56035 56036 . 620
chrX 56216 56217 . 160
chrX 56225 56226 . 1320
chrX 56225 56226 . 160
chrX 56388 56389 . 500
chrX 56583 56584 . 120
chrX 56789 56790 . 160
chrX 56900 56901 . 240
chrX 56965 56966 . 760
chrX 57223 57224 . 880
chrX 57509 57510 . 440
chrX 57638 57639 . 500
chrX 57824 57825 . 140
chrX 57918 57919 . 160
chrX 58007 58008 . 120
chrX 58042 58043 . 160
chrX 58487 58488 . 120
chrX 58645 58646 . 340
chrX 58946 58947 . 780
chrX 58950 58951 . 1960
chrX 58962 58963 . 660
chrX 58987 58988 . 1160
chrX 58999 59000 . 200
chrX 59026 59027 . 220
chrX 59041 59042 . 120
chrX 59049 59050 . 1100
chrX 59129 59130 . 420
chrX 59249 59250 . 880
chrX 59263 59264 . 1780
chrX 59864 59865 . 2460
chrX 60180 60181 . 1220
chrX 60188 60189 . 3400
chrX 60193 60194 . 1200
chrX 60195 60196 . 120
chrX 60234 60235 . 1040
chrX 60241 60242 . 740
chrX 60247 60248 . 120
chrX 60249 60250 . 3280
chrX 60255 60256 . 1360
chrX 60313 60314 . 480
chrX 60314 60315 . 140
chrX 60327 60328 . 160
chrX 60573 60574 . 1540
chrX 60579 60580 . 120
chrX 60596 60597 . 420
chrX 60630 60631 . 120
chrX 60636 60637 . 140
chrX 60727 60728 . 2400
chrX 60750 60751 . 5740
chrX 60768 60769 . 780
chrX 61123 61124 . 520
chrX 61256 61257 . 440
chrX 61881 61882 . 120
chrX 62002 62003 . 2340
chrX 62004 62005 . 540
chrX 62232 62233 . 1480
chrX 62560 62561 . 640
chrX 62566 62567 . 120
chrX 62698 62699 . 180
chrX 62767 62768 . 160
chrX 62910 62911 . 600
chrX 63077 63078 . 540
chrX 63081 63082 . 1300
chrX 63259 63260 . 160
chrX 63277 63278 . 200
chrX 63600 63601 . 680
chrX 63666 63667 . 360
chrX 64385 64386 . 1120
chrX 64395 64396 . 460
chrX 64533 64534 . 3020
chrX 65112 65113 . 120
chrX 65274 65275 . 1660
chrX 65447 65448 . 240
chrX 65853 65854 . 200
chrX 65888 65889 . 600
chrX 66733 66734 . 800
chrX 66964 66965 . 680
chrX 66970 66971 . 160
chrX 67484 67485 . 280
chrX 67639 67640 . 140
chrX 67650 67651 . 200
chrX 67735 67736 . 280
chrX 67753 67754 . 260
chrX 67785 67786 . 280
chrX 67881 67882 . 880
chrX 68027 68028 . 860
chrX 68086 68087 . 5760
chrX 68112 68113 . 460
chrX 68384 68385 . 160
chrX 68893 68894 . 1540
chrX 68983 68984 . 1340
chrX 69064 69065 . 1540
chrX 69067 69068 . 1440
chrX 69074 69075 . 220
chrX 69199 69200 . 340
chrX 69221 69222 . 240
chrX 69229 69230 . 460
chrX 70887 70888 . 560
chrX 70965 70966 . 120
chrX 70970 70971 . 200
chrX 71004 71005 . 140
chrX 71045 71046 . 2060
chrX 71058 71059 . 520
chrX 71234 71235 . 140
chrX 71238 71239 . 460
chrX 71241 71242 . 160
chrX 71247 71248 . 420
chrX 71299 71300 . 280
chrX 71305 71306 . 520
chrX 71324 71325 . 120
chrX 71379 71380 . 120
chrX 71677 71678 . 1380
chrX 72254 72255 . 520
chrX 72720 72721 . 120
chrX 72761 72762 . 480
chrX 72785 72786 . 160
chrX 72813 72814 . 680
chrX 72819 72820 . 240
chrX 72824 72825 . 200
chrX 72879 72880 . 140
chrX 72944 72945 . 460
chrX 72957 72958 . 480
chrX 73177 73178 . 440
chrX 73468 73469 . 120
chrX 73482 73483 . 1240
chrX 73504 73505 . 700
chrX 73518 73519 . 1880
chrX 73652 73653 . 1020
chrX 73655 73656 . 240
chrX 73668 73669 . 1440
chrX 73731 73732 . 1020
chrX 73736 73737 . 160
chrX 73739 73740 . 220
chrX 73762 73763 . 480
chrX 73969 73970 . 1140
chrX 74204 74205 . 320
chrX 74370 74371 . 440
chrX 74506 74507 . 1320
chrX 74562 74563 . 320
chrX 74699 74700 . 140
chrX 74723 74724 . 440
chrX 74727 74728 . 740
chrX 74773 74774 . 1060
chrX 74925 74926 . 180
chrX 75426 75427 . 140
chrX 75447 75448 . 320
chrX 75544 75545 . 140
chrX 76711 76712 . 120
chrX 76717 76718 . 4540
chrX 76718 76719 . 140
chrX 76757 76758 . 280
chrX 76833 76834 . 1000
chrX 76944 76945 . 2740
chrX 77273 77274 . 140
chrX 77307 77308 . 180
chrX 77713 77714 . 140
chrX 78153 78154 . 140
chrX 78190 78191 . 240
chrX 78974 78975 . 160
chrX 79278 79279 . 220
chrX 79373 79374 . 180
chrX 79446 79447 . 480
chrX 79447 79448 . 120
chrX 79479 79480 . 120
chrX 79655 79656 . 120
chrX 79893 79894 . 380
chrX 79935 79936 . 260
chrX 79942 79943 . 920
chrX 79953 79954 . 14940
chrX 79987 79988 . 980
chrX 79996 79997 . 2860
chrX 80008 80009 . 180
chrX 80017 80018 . 120
chrX 80065 80066 . 680
chrX 80190 80191 . 2280
chrX 80271 80272 . 920
chrX 80580 80581 . 240
chrX 80679 80680 . 1820
chrX 81749 81750 . 1300
chrX 81892 81893 . 120
chrX 81961 81962 . 400
chrX 81994 81995 . 280
chrX 82052 82053 . 440
chrX 82141 82142 . 220
chrX 82176 82177 . 600
chrX 82192 82193 . 220
chrX 82654 82655 . 620
chrX 82712 82713 . 220
chrX 82866 82867 . 1720
chrX 82877 82878 . 300
chrX 82883 82884 . 120
chrX 83063 83064 . 360
chrX 83068 83069 . 1800
chrX 83087 83088 . 620
chrX 83108 83109 . 120
chrX 83253 83254 . 540
chrX 83296 83297 . 580
chrX 83333 83334 . 260
chrX 83348 83349 . 300
chrX 83355 83356 . 1700
chrX 83842 83843 . 260
chrX 83860 83861 . 780
chrX 83867 83868 . 1080
chrX 83916 83917 . 900
chrX 83922 83923 . 4460
chrX 83939 83940 . 780
chrX 83944 83945 . 2960
chrX 83956 83957 . 340
chrX 84259 84260 . 1240
chrX 84550 84551 . 120
chrX 84556 84557 . 4860
chrX 84749 84750 . 120
chrX 84770 84771 . 520
chrX 84935 84936 . 5340
chrX 85116 85117 . 180
chrX 85127 85128 . 2800
chrX 85275 85276 . 120
chrX 85453 85454 . 880
chrX 85471 85472 . 1340
chrX 85479 85480 . 480
chrX 85498 85499 . 200
chrX 85504 85505 . 260
chrX 85579 85580 . 260
chrX 85590 85591 . 340
chrX 85618 85619 . 140
chrX 85756 85757 . 300
chrX 86590 86591 . 680
chrX 86786 86787 . 200
chrX 87400 87401 . 1340
chrX 87473 87474 . 340
chrX 87561 87562 . 580
chrX 88584 88585 . 240
chrX 88661 88662 . 620
chrX 88712 88713 . 140
chrX 88718 88719 . 580
chrX 88986 88987 . 160
chrX 89028 89029 . 140
chrX 90138 90139 . 960
chrX 90154 90155 . 280
chrX 90160 90161 . 3920
chrX 90165 90166 . 120
chrX 90169 90170 . 2160
chrX 90169 90170 . 120
chrX 90170 90171 . 120
chrX 90170 90171 . 840
chrX 90173 90174 . 1300
chrX 90173 90174 . 680
chrX 90177 90178 . 1100
chrX 90184 90185 . 1060
chrX 90210 90211 . 1260
chrX 90216 90217 . 11500
chrX 90310 90311 . 1060
chrX 90320 90321 . 360
chrX 90345 90346 . 160
chrX 90416 90417 . 340
chrX 90474 90475 . 120
chrX 90502 90503 . 620
chrX 90512 90513 . 160
chrX 90515 90516 . 320
chrX 90526 90527 . 160
chrX 90565 90566 . 580
chrX 90650 90651 . 120
chrX 90651 90652 . 380
chrX 90658 90659 . 120
chrX 90834 90835 . 120
chrX 91765 91766 . 180
chrX 91770 91771 . 120
chrX 91773 91774 . 240
chrX 91925 91926 . 700
chrX 91936 91937 . 2680
chrX 93757 93758 . 340
chrX 93936 93937 . 260
chrX 94629 94630 . 340
chrX 94658 94659 . 840
chrX 94671 94672 . 660
chrX 94927 94928 . 580
chrX 94932 94933 . 240
chrX 94936 94937 . 120
chrX 96056 96057 . 480
chrX 96109 96110 . 320
chrX 96135 96136 . 260
chrX 96544 96545 . 180
chrX 96558 96559 . 140
chrX 96578 96579 . 920
chrX 96623 96624 . 2440
chrX 96630 96631 . 540
chrX 96655 96656 . 420
chrX 96669 96670 . 120
chrX 97008 97009 . 120
chrX 97082 97083 . 2180
chrX 97222 97223 . 580
chrX 97322 97323 . 860
chrX 97514 97515 . 160
chrX 97550 97551 . 5600
chrX 97553 97554 . 560
chrX 97554 97555 . 440
chrX 97564 97565 . 960
chrX 97567 97568 . 220
chrX 97572 97573 . 400
chrX 97603 97604 . 840
chrX 97611 97612 . 460
chrX 97619 97620 . 240
chrX 97625 97626 . 280
chrX 97690 97691 . 500
chrX 97701 97702 . 2900
chrX 97786 97787 . 1660
chrX 97877 97878 . 940
chrX 98773 98774 . 160
chrX 99563 99564 . 420
chrX 99569 99570 . 120
chrX 99579 99580 . 120
chrX 99582 99583 . 120
chrX 99600 99601 . 160
chrX 99754 99755 . 120
chrX 99777 99778 . 200
chrX 100169 100170 . 160
chrX 100210 100211 . 1460
chrX 100294 100295 . 1020
chrX 100596 100597 . 120
chrX 100786 100787 . 540
chrX 100825 100826 . 460
chrX 100956 100957 . 220
chrX 100995 100996 . 580
chrX 101059 101060 . 140
chrX 101071 101072 . 3880
chrX 101083 101084 . 220
chrX 101093 101094 . 420
chrX 101195 101196 . 920
chrX 101256 101257 . 300
chrX 101265 101266 . 360
chrX 101271 101272 . 220
chrX 101276 101277 . 120
chrX 101291 101292 . 380
chrX 101338 101339 . 960
chrX 101341 101342 . 280
chrX 101344 101345 . 240
chrX 101871 101872 . 300
chrX 101928 101929 . 140
chrX 101941 101942 . 1280
chrX 101949 101950 . 3540
chrX 102098 102099 . 120
chrX 102148 102149 . 240
chrX 102501 102502 . 120
chrX 103514 103515 . 260
chrX 104413 104414 . 220
chrX 104564 104565 . 940
chrX 104571 104572 . 2120
chrX 104587 104588 . 120
chrX 104633 104634 . 1080
chrX 104669 104670 . 360
chrX 104683 104684 . 740
chrX 104815 104816 . 580
chrX 104821 104822 . 780
chrX 104850 104851 . 600
chrX 104870 104871 . 300
chrX 104894 104895 . 120
chrX 106154 106155 . 280
chrX 106163 106164 . 1580
chrX 106196 106197 . 180
chrX 106245 106246 . 2440
chrX 106260 106261 . 160
chrX 106271 106272 . 700
chrX 106281 106282 . 260
chrX 106286 106287 . 540
chrX 106315 106316 . 3120
chrX 106633 106634 . 840
chrX 106823 106824 . 260
chrX 106855 106856 . 600
chrX 106909 106910 . 3800
chrX 106917 106918 . 360
chrX 106953 106954 . 840
chrX 106994 106995 . 1040
chrX 107005 107006 . 420
chrX 107312 107313 . 600
chrX 107427 107428 . 120
chrX 108023 108024 . 180
chrX 108798 108799 . 160
chrX 108838 108839 . 420
chrX 109171 109172 . 580
chrX 109325 109326 . 840
chrX 109643 109644 . 180
chrX 109643 109644 . 160
chrX 109648 109649 . 800
chrX 109698 109699 . 120
chrX 109705 109706 . 800
chrX 109706 109707 . 120
chrX 109728 109729 . 140
chrX 110817 110818 . 120
chrX 111056 111057 . 580
chrX 111085 111086 . 620
chrX 111160 111161 . 640
chrX 111272 111273 . 260
chrX 111468 111469 . 140
chrX 111530 111531 . 1360
chrX 111536 111537 . 1720
chrX 111742 111743 . 1300
chrX 111896 111897 . 700
chrX 112053 112054 . 600
chrX 112228 112229 . 120
chrX 112855 112856 . 140
chrX 112858 112859 . 220
chrX 112880 112881 . 4040
chrX 113110 113111 . 2820
chrX 113172 113173 . 1420
chrX 113403 113404 . 420
chrX 113434 113435 . 200
chrX 113498 113499 . 440
chrX 113512 113513 . 500
chrX 113558 113559 . 200
chrX 113559 113560 . 260
chrX 113561 113562 . 400
chrX 113587 113588 . 280
chrX 114068 114069 . 200
chrX 114113 114114 . 1160
chrX 114257 114258 . 1520
chrX 114887 114888 . 180
chrX 115008 115009 . 400
chrX 115167 115168 . 220
chrX 115682 115683 . 7000
chrX 115735 115736 . 3280
chrX 115742 115743 . 2740
chrX 115751 115752 . 1660
chrX 115755 115756 . 520
chrX 115765 115766 . 1840
chrX 115770 115771 . 120
chrX 115773 115774 . 300
chrX 115783 115784 . 140
chrX 115796 115797 . 1240
chrX 115831 115832 . 120
chrX 115914 115915 . 120
chrX 115922 115923 . 480
chrX 115928 115929 . 120
chrX 115963 115964 . 460
chrX 116088 116089 . 280
chrX 116125 116126 . 260
chrX 116203 116204 . 4860
chrX 116223 116224 . 460
chrX 116305 116306 . 180
chrX 116343 116344 . 120
chrX 116362 116363 . 1540
chrX 116548 116549 . 260
chrX 116593 116594 . 1060
chrX 116600 116601 . 420
chrX 116605 116606 . 360
chrX 116617 116618 . 140
chrX 116620 116621 . 340
chrX 116629 116630 . 1460
chrX 116822 116823 . 4180
chrX 116908 116909 . 2320
chrX 117050 117051 . 2140
chrX 117064 117065 . 540
chrX 117070 117071 . 1540
chrX 117079 117080 . 120
chrX 117127 117128 . 840
chrX 117135 117136 . 1120
chrX 117163 117164 . 300
chrX 117194 117195 . 120
chrX 117202 117203 . 180
chrX 117240 117241 . 720
chrX 117372 117373 . 120
chrX 117531 117532 . 120
chrX 117687 117688 . 120
chrX 117692 117693 . 140
chrX 117712 117713 . 120
chrX 117751 117752 . 160
chrX 117751 117752 . 300
chrX 117776 117777 . 700
chrX 117799 117800 . 260
chrX 117810 117811 . 820
chrX 117843 117844 . 120
chrX 117859 117860 . 400
chrX 118067 118068 . 2480
chrX 118661 118662 . 940
chrX 118684 118685 . 200
chrX 118703 118704 . 280
chrX 118790 118791 . 240
chrX 119140 119141 . 260
chrX 119227 119228 . 1460
chrX 119233 119234 . 960
chrX 119266 119267 . 180
chrX 119283 119284 . 160
chrX 119304 119305 . 520
chrX 119328 119329 . 340
chrX 119386 119387 . 280
chrX 119394 119395 . 320
chrX 119429 119430 . 260
chrX 119433 119434 . 120
chrX 119445 119446 . 280
chrX 119466 119467 . 240
chrX 119483 119484 . 580
chrX 119612 119613 . 260
chrX 119624 119625 . 140
chrX 119628 119629 . 400
chrX 119729 119730 . 4680
chrX 119750 119751 . 120
chrX 119809 119810 . 160
chrX 119829 119830 . 2180
chrX 119837 119838 . 1920
chrX 119853 119854 . 420
chrX 119854 119855 . 960
chrX 119873 119874 . 360
chrX 119886 119887 . 420
chrX 119928 119929 . 2960
chrX 119938 119939 . 240
chrX 119953 119954 . 180
chrX 119973 119974 . 2900
chrX 119976 119977 . 200
chrX 119989 119990 . 2500
chrX 120016 120017 . 600
chrX 120017 120018 . 560
chrX 120046 120047 . 220
chrX 120055 120056 . 320
chrX 120081 120082 . 920
chrX 120089 120090 . 360
chrX 120092 120093 . 260
chrX 120101 120102 . 2680
chrX 120151 120152 . 320
chrX 120162 120163 . 1740
chrX 120195 120196 . 760
chrX 120196 120197 . 780
chrX 120206 120207 . 1240
chrX 120779 120780 . 320
chrX 120799 120800 . 880
chrX 121005 121006 . 200
chrX 121673 121674 . 160
chrX 121993 121994 . 260
chrX 122165 122166 . 460
chrX 122212 122213 . 160
chrX 122475 122476 . 680
chrX 122965 122966 . 540
chrX 122971 122972 . 220
chrX 123041 123042 . 320
chrX 123089 123090 . 260
chrX 123118 123119 . 2880
chrX 123126 123127 . 320
chrX 123147 123148 . 1600
chrX 123155 123156 . 560
chrX 123164 123165 . 480
chrX 123214 123215 . 1180
chrX 123227 123228 . 1460
chrX 123230 123231 . 440
chrX 123239 123240 . 260
chrX 123364 123365 . 560
chrX 123400 123401 . 160
chrX 123415 123416 . 2060
chrX 123423 123424 . 460
chrX 123430 123431 . 4200
chrX 123448 123449 . 2720
chrX 123472 123473 . 920
chrX 123485 123486 . 160
chrX 123492 123493 . 120
chrX 123513 123514 . 5700
chrX 123565 123566 . 220
chrX 123579 123580 . 280
chrX 123585 123586 . 120
chrX 123746 123747 . 180
chrX 123765 123766 . 160
chrX 124111 124112 . 860
chrX 124225 124226 . 300
chrX 124295 124296 . 1060
chrX 124297 124298 . 3140
chrX 124382 124383 . 460
chrX 124462 124463 . 2580
chrX 124512 124513 . 2400
chrX 124711 124712 . 880
chrX 124813 124814 . 120
chrX 125190 125191 . 260
chrX 125381 125382 . 280
chrX 125480 125481 . 420
chrX 125727 125728 . 920
chrX 125837 125838 . 220
chrX 126040 126041 . 120
chrX 126501 126502 . 160
chrX 126522 126523 . 180
chrX 126562 126563 . 120
chrX 126566 126567 . 3540
chrX 126585 126586 . 200
chrX 126593 126594 . 220
chrX 126604 126605 . 280
chrX 126624 126625 . 1580
chrX 126659 126660 . 360
chrX 126663 126664 . 5200
chrX 126669 126670 . 7460
chrX 126680 126681 . 120
chrX 126686 126687 . 600
chrX 126709 126710 . 320
chrX 126787 126788 . 240
chrX 126893 126894 . 120
chrX 126931 126932 . 1040
chrX 127060 127061 . 860
chrX 127061 127062 . 160
chrX 127148 127149 . 2140
chrX 127176 127177 . 840
chrX 127790 127791 . 440
chrX 128044 128045 . 200
chrX 128064 128065 . 6220
chrX 128068 128069 . 360
chrX 128339 128340 . 560
chrX 128503 128504 . 140
chrX 128684 128685 . 240
chrX 128856 128857 . 2420
chrX 129014 129015 . 400
chrX 129054 129055 . 220
chrX 129120 129121 . 1460
chrX 129128 129129 . 520
chrX 129309 129310 . 240
chrX 129320 129321 . 600
chrX 129323 129324 . 120
chrX 129528 129529 . 660
chrX 129744 129745 . 300
chrX 129846 129847 . 980
chrX 130788 130789 . 600
chrX 130818 130819 . 760
chrX 130830 130831 . 260
chrX 130845 130846 . 700
chrX 130865 130866 . 1460
chrX 130923 130924 . 1960
chrX 130938 130939 . 180
chrX 131144 131145 . 840
chrX 131163 131164 . 540
chrX 131509 131510 . 240
chrX 133891 133892 . 840
chrX 134020 134021 . 380
chrX 134069 134070 . 1740
chrX 134086 134087 . 520
chrX 134087 134088 . 140
chrX 134087 134088 . 280
chrX 134097 134098 . 1060
chrX 134242 134243 . 1360
chrX 134376 134377 . 580
chrX 135325 135326 . 280
chrX 135892 135893 . 1620
chrX 136206 136207 . 160
chrX 136217 136218 . 2180
chrX 136240 136241 . 360
chrX 136241 136242 . 1360
chrX 136259 136260 . 380
chrX 136262 136263 . 160
chrX 136266 136267 . 1220
chrX 136294 136295 . 440
chrX 136315 136316 . 2240
chrX 136332 136333 . 920
chrX 136336 136337 . 940
chrX 136398 136399 . 340
chrX 136401 136402 . 260
chrX 136403 136404 . 220
chrX 136407 136408 . 160
chrX 136417 136418 . 580
chrX 136423 136424 . 580
chrX 136431 136432 . 1320
chrX 136432 136433 . 1580
chrX 136432 136433 . 5560
chrX 136448 136449 . 340
chrX 136452 136453 . 120
chrX 136455 136456 . 180
chrX 136460 136461 . 1080
chrX 136476 136477 . 200
chrX 136524 136525 . 200
chrX 136568 136569 . 140
chrX 136571 136572 . 140
chrX 136577 136578 . 880
chrX 136604 136605 . 2320
chrX 136667 136668 . 780
chrX 136833 136834 . 3140
chrX 136844 136845 . 320
chrX 136851 136852 . 600
chrX 136878 136879 . 120
chrX 136901 136902 . 360
chrX 136903 136904 . 180
chrX 136940 136941 . 160
chrX 136976 136977 . 1440
chrX 136977 136978 . 400
chrX 136980 136981 . 780
chrX 136988 136989 . 660
chrX 136994 136995 . 360
chrX 137003 137004 . 200
chrX 137025 137026 . 160
chrX 137125 137126 . 260
chrX 137183 137184 . 1460
chrX 137192 137193 . 140
chrX 137204 137205 . 780
chrX 137212 137213 . 2040
chrX 137216 137217 . 140
chrX 137217 137218 . 140
chrX 137219 137220 . 1100
chrX 137257 137258 . 1280
chrX 137271 137272 . 880
chrX 137280 137281 . 120
chrX 137285 137286 . 1160
chrX 137456 137457 . 120
chrX 137467 137468 . 5040
chrX 137513 137514 . 300
chrX 137886 137887 . 540
chrX 137953 137954 . 740
chrX 138431 138432 . 1740
chrX 138841 138842 . 1100
chrX 138932 138933 . 140
chrX 138969 138970 . 440
chrX 139001 139002 . 1100
chrX 139021 139022 . 680
chrX 139023 139024 . 140
chrX 139026 139027 . 5140
chrX 139119 139120 . 260
chrX 139276 139277 . 500
chrX 139280 139281 . 160
chrX 139320 139321 . 640
chrX 139401 139402 . 180
chrX 139513 139514 . 1700
chrX 139901 139902 . 120
chrX 140202 140203 . 3220
chrX 140241 140242 . 2360
chrX 140258 140259 . 580
chrX 140262 140263 . 160
chrX 140299 140300 . 260
chrX 140338 140339 . 1020
chrX 140341 140342 . 1080
chrX 140345 140346 . 120
chrX 140351 140352 . 1320
chrX 141157 141158 . 560
chrX 141186 141187 . 140
chrX 141349 141350 . 120
chrX 141369 141370 . 580
chrX 141726 141727 . 220
chrX 141756 141757 . 140
chrX 142342 142343 . 1320
chrX 142723 142724 . 200
chrX 142760 142761 . 280
chrX 143039 143040 . 2000
chrX 143045 143046 . 520
chrX 143049 143050 . 920
chrX 143063 143064 . 260
chrX 143087 143088 . 4820
chrX 143121 143122 . 300
chrX 143124 143125 . 200
chrX 143138 143139 . 3180
chrX 143314 143315 . 180
chrX 143433 143434 . 300
chrX 143687 143688 . 220
chrX 144066 144067 . 120
chrX 144079 144080 . 220
chrX 144618 144619 . 200
chrX 144624 144625 . 200
chrX 144782 144783 . 180
chrX 144955 144956 . 480
chrX 144971 144972 . 220
chrX 144989 144990 . 800
chrX 144991 144992 . 200
chrX 144991 144992 . 120
chrX 144995 144996 . 340
chrX 145000 145001 . 1600
chrX 145009 145010 . 700
chrX 145012 145013 . 3600
chrX 145036 145037 . 180
chrX 145053 145054 . 460
chrX 145526 145527 . 3460
chrX 145586 145587 . 2400
chrX 145908 145909 . 340
chrX 145929 145930 . 480
chrX 145940 145941 . 1580
chrX 146072 146073 . 500
chrX 146123 146124 . 140
chrX 146217 146218 . 2360
chrX 146308 146309 . 1540
chrX 146411 146412 . 460
chrX 146624 146625 . 320
chrX 146649 146650 . 580
chrX 146701 146702 . 160
chrX 146901 146902 . 280
chrX 146916 146917 . 1680
chrX 146936 146937 . 660
chrX 146974 146975 . 120
chrX 146980 146981 . 1080
chrX 146995 146996 . 1460
chrX 147015 147016 . 320
chrX 147016 147017 . 400
chrX 147128 147129 . 120
chrX 147669 147670 . 560
chrX 147810 147811 . 280
chrX 147916 147917 . 280
chrX 148188 148189 . 140
chrX 148307 148308 . 280
chrX 148398 148399 . 200
chrX 149335 149336 . 120
chrX 150233 150234 . 320
chrX 150238 150239 . 400
chrX 150262 150263 . 300
chrX 150388 150389 . 820
chrX 150547 150548 . 1680
chrX 150553 150554 . 360
chrX 150568 150569 . 240
chrX 150571 150572 . 1000
chrX 150594 150595 . 440
chrX 150610 150611 . 160
chrX 150636 150637 . 260
chrX 150639 150640 . 140
chrX 150778 150779 . 220
chrX 150783 150784 . 520
chrX 150786 150787 . 720
chrX 150800 150801 . 560
chrX 150802 150803 . 200
chrX 150805 150806 . 1080
chrX 150808 150809 . 480
chrX 150827 150828 . 420
chrX 150833 150834 . 200
chrX 151656 151657 . 380
chrX 151910 151911 . 940
chrX 151933 151934 . 980
chrX 152061 152062 . 180
chrX 152322 152323 . 600
chrX 152545 152546 . 540
chrX 152790 152791 . 2340
chrX 152976 152977 . 120
chrX 153191 153192 . 300
chrX 153197 153198 . 160
chrX 153199 153200 . 200
chrX 153347 153348 . 120
chrX 154632 154633 . 160
chrX 154641 154642 . 120
chrX 154766 154767 . 160
chrX 154779 154780 . 700
chrX 154806 154807 . 220
chrX 154863 154864 . 480
chrX 154865 154866 . 1020
chrX 154869 154870 . 120
chrX 154873 154874 . 200
chrX 154878 154879 . 1320
chrX 154888 154889 . 320
chrX 154905 154906 . 600
chrX 154922 154923 . 860
chrX 154936 154937 . 140
chrX 154944 154945 . 380
chrX 154965 154966 . 1000
chrX 155084 155085 . 240
chrX 155143 155144 . 700
chrX 155256 155257 . 480
chrX 155878 155879 . 120
chrX 155994 155995 . 460
chrX 156071 156072 . 560
chrX 156100 156101 . 1580
chrX 156113 156114 . 820
chrX 156231 156232 . 540
chrX 156244 156245 . 120
chrX 156246 156247 . 220
chrX 156289 156290 . 240
chrX 156303 156304 . 1060
chrX 156315 156316 . 620
chrX 156330 156331 . 1380
chrX 156336 156337 . 2480
chrX 156442 156443 . 120
chrX 157616 157617 . 440
chrX 157757 157758 . 2900
chrX 158028 158029 . 1540
chrX 158032 158033 . 600
chrX 158035 158036 . 2440
chrX 158040 158041 . 1480
chrX 158051 158052 . 680
chrX 158056 158057 . 120
chrX 158056 158057 . 320
chrX 158097 158098 . 2120
chrX 158113 158114 . 2420
chrX 158116 158117 . 140
chrX 158478 158479 . 720
chrX 158488 158489 . 440
chrX 158588 158589 . 480
chrX 158606 158607 . 120
chrX 158644 158645 . 1120
chrX 158812 158813 . 500
chrX 158867 158868 . 1560
chrX 159057 159058 . 300
chrX 159086 159087 . 120
chrX 159209 159210 . 480
chrX 159232 159233 . 1540
chrX 159381 159382 . 140
chrX 159388 159389 . 1140
chrX 159388 159389 . 480
chrX 159413 159414 . 660
chrX 159447 159448 . 720
chrX 159486 159487 . 220
chrX 159502 159503 . 1480
chrX 159508 159509 . 280
chrX 159689 159690 . 740
chrX 159729 159730 . 140
chrX 159759 159760 . 120
chrX 159907 159908 . 180
chrX 159931 159932 . 500
chrX 159932 159933 . 2520
chrX 159995 159996 . 380
chrX 160131 160132 . 140
chrX 160138 160139 . 180
chrX 160145 160146 . 4460
chrX 160339 160340 . 880
chrX 160347 160348 . 500
chrX 160363 160364 . 860
chrX 160376 160377 . 700
chrX 160384 160385 . 220
chrX 160388 160389 . 140
chrX 160396 160397 . 260
chrX 160452 160453 . 3860
chrX 160577 160578 . 260
chrX 160720 160721 . 720
chrX 160736 160737 . 1060
chrX 160768 160769 . 320
chrX 160833 160834 . 220
chrX 162644 162645 . 200
chrX 163133 163134 . 280
chrX 163246 163247 . 240
chrX 163415 163416 . 200
chrX 163469 163470 . 820
chrX 163895 163896 . 500
chrX 163911 163912 . 340
chrX 164108 164109 . 1040
chrX 164194 164195 . 700
chrX 164752 164753 . 2180
chrX 165247 165248 . 260
chrX 165390 165391 . 1760
chrX 165404 165405 . 120
chrX 165411 165412 . 740
chrX 165460 165461 . 400
chrX 165475 165476 . 860
chrX 165491 165492 . 440
chrX 165494 165495 . 120
chrX 165501 165502 . 140
chrX 165507 165508 . 180
chrX 165535 165536 . 120
chrX 165636 165637 . 160
chrX 165739 165740 . 120
chrX 165860 165861 . 640
chrX 166485 166486 . 560
chrX 166619 166620 . 120
chrX 166625 166626 . 2060
chrX 166634 166635 . 240
chrX 166980 166981 . 1640
chrX 166983 166984 . 120
chrX 167215 167216 . 240
chrX 167294 167295 . 2020
chrX 167333 167334 . 8900
chrX 167395 167396 . 3140
chrX 167847 167848 . 1380
chrX 169277 169278 . 2140
chrX 169510 169511 . 940
chrX 169852 169853 . 220
chrX 169927 169928 . 260
chrX 170260 170261 . 580
chrX 172390 172391 . 200
chrX 172540 172541 . 120
chrX 172556 172557 . 2100
chrX 172605 172606 . 1260
chrX 172626 172627 . 880
chrX 172639 172640 . 400
chrX 172648 172649 . 560
chrX 172655 172656 . 1640
chrX 172662 172663 . 980
chrX 172662 172663 . 200
chrX 172663 172664 . 120
chrX 172671 172672 . 1020
chrX 172702 172703 . 140
chrX 172706 172707 . 120
chrX 172724 172725 . 840
chrX 172816 172817 . 980
chrX 172996 172997 . 120
chrX 173054 173055 . 460
chrX 173057 173058 . 680
chrX 173059 173060 . 200
chrX 173135 173136 . 180
chrX 173221 173222 . 360
chrX 173239 173240 . 140
chrX 173302 173303 . 140
chrX 173320 173321 . 3860
chrX 173367 173368 . 220
chrX 173377 173378 . 260
chrX 173481 173482 . 300
chrX 173500 173501 . 400
chrX 173549 173550 . 700
chrX 173551 173552 . 1000
chrX 175366 175367 . 140
chrX 176041 176042 . 120
chrX 177292 177293 . 400
chrX 177677 177678 . 120
chrX 177953 177954 . 140
chrX 178291 178292 . 240
chrX 178471 178472 . 180
chrX 178760 178761 . 640
chrX 180369 180370 . 780
chrX 180381 180382 . 140
chrX 180386 180387 . 240
chrX 180394 180395 . 660
chrX 180399 180400 . 520
chrX 180410 180411 . 2560
chrX 180415 180416 . 320
chrX 180428 180429 . 120
chrX 180433 180434 . 7400
chrX 180439 180440 . 1180
chrX 180456 180457 . 360
chrX 180457 180458 . 140
chrX 180483 180484 . 680
chrX 180498 180499 . 320
chrX 180509 180510 . 1040
chrX 180722 180723 . 120
chrX 181019 181020 . 140
chrX 181112 181113 . 200
chrX 181206 181207 . 220
chrX 181221 181222 . 500
chrX 181276 181277 . 240
chrX 181393 181394 . 520
chrX 181446 181447 . 660
chrX 181460 181461 . 220
chrX 181870 181871 . 900
chrX 181888 181889 . 160
chrX 181897 181898 . 260
chrX 181908 181909 . 560
chrX 181911 181912 . 380
chrX 181915 181916 . 160
chrX 181922 181923 . 480
chrX 181923 181924 . 1060
chrX 181924 181925 . 120
chrX 181924 181925 . 120
chrX 181957 181958 . 360
chrX 182196 182197 . 3400
chrX 182203 182204 . 1240
chrX 182251 182252 . 900
chrX 182266 182267 . 220
chrX 182521 182522 . 6280
chrX 182556 182557 . 840
chrX 182594 182595 . 4540
chrX 182612 182613 . 120
chrX 182620 182621 . 600
chrX 182640 182641 . 440
chrX 182643 182644 . 140
chrX 182854 182855 . 3140
chrX 182996 182997 . 1220
chrX 184379 184380 . 1440
chrX 184422 184423 . 280
chrX 184444 184445 . 280
chrX 184445 184446 . 680
chrX 184598 184599 . 300
chrX 184618 184619 . 900
chrX 184652 184653 . 380
chrX 184791 184792 . 120
chrX 184908 184909 . 1160
chrX 184942 184943 . 420
chrX 185091 185092 . 5300
chrX 185354 185355 . 120
chrX 185543 185544 . 1900
chrX 186871 186872 . 140
chrX 187056 187057 . 140
chrX 187864 187865 . 180
chrX 187868 187869 . 220
chrX 187895 187896 . 180
chrX 187916 187917 . 120
chrX 187932 187933 . 6820
chrX 187950 187951 . 140
chrX 187983 187984 . 3460
chrX 188016 188017 . 1680
chrX 188099 188100 . 1540
chrX 188327 188328 . 520
chrX 188885 188886 . 800
chrX 189337 189338 . 140
chrX 189489 189490 . 140
chrX 189500 189501 . 200
chrX 189513 189514 . 380
chrX 189518 189519 . 180
chrX 189533 189534 . 120
chrX 189535 189536 . 220
chrX 189544 189545 . 120
chrX 189570 189571 . 180
chrX 189623 189624 . 120
chrX 189629 189630 . 140
chrX 189634 189635 . 840
chrX 189642 189643 . 620
chrX 189672 189673 . 260
chrX 190268 190269 . 660
chrX 190272 190273 . 220
chrX 190444 190445 . 3040
chrX 191113 191114 . 340
chrX 191139 191140 . 2640
chrX 191147 191148 . 800
chrX 191156 191157 . 860
chrX 191186 191187 . 640
chrX 191195 191196 . 360
chrX 191214 191215 . 660
chrX 191242 191243 . 340
chrX 191270 191271 . 160
chrX 191379 191380 . 540
chrX 191517 191518 . 260
chrX 191527 191528 . 180
chrX 191531 191532 . 1040
chrX 191537 191538 . 1200
chrX 191544 191545 . 340
chrX 191564 191565 . 120
chrX 191594 191595 . 1260
chrX 191623 191624 . 2020
chrX 191647 191648 . 140
chrX 191804 191805 . 3420
chrX 191826 191827 . 1360
chrX 192254 192255 . 1980
chrX 192296 192297 . 120
chrX 192300 192301 . 2680
chrX 192313 192314 . 3380
chrX 192358 192359 . 560
chrX 192366 192367 . 1820
chrX 192368 192369 . 1600
chrX 192384 192385 . 340
chrX 192429 192430 . 140
chrX 192449 192450 . 160
chrX 193543 193544 . 180
chrX 193575 193576 . 360
chrX 193593 193594 . 200
chrX 193604 193605 . 860
chrX 193734 193735 . 120
chrX 193801 193802 . 600
chrX 194114 194115 . 360
chrX 194117 194118 . 1880
chrX 194129 194130 . 800
chrX 194209 194210 . 120
chrX 194220 194221 . 440
chrX 194373 194374 . 6400
chrX 194503 194504 . 8620
chrX 194536 194537 . 120
chrX 194686 194687 . 140
chrX 194817 194818 . 1360
chrX 194950 194951 . 380
chrX 195145 195146 . 2040
chrX 195258 195259 . 740
chrX 195283 195284 . 480
chrX 195315 195316 . 140
chrX 195334 195335 . 1240
chrX 195535 195536 . 500
chrX 195553 195554 . 700
chrX 195632 195633 . 520
chrX 195649 195650 . 1180
chrX 195716 195717 . 1100
chrX 195739 195740 . 1000
chrX 195808 195809 . 1440
chrX 195834 195835 . 1840
chrX 195881 195882 . 1700
chrX 195884 195885 . 1460
chrX 195916 195917 . 140
chrX 195917 195918 . 120
chrX 195920 195921 . 700
chrX 195945 195946 . 580
chrX 195964 195965 . 1980
chrX 195970 195971 . 860
chrX 195980 195981 . 4660
chrX 196004 196005 . 8640
chrX 196011 196012 . 420
chrX 196028 196029 . 380
chrX 196030 196031 . 180
chrX 196031 196032 . 620
chrX 196037 196038 . 1040
chrX 196041 196042 . 160
chrX 196047 196048 . 1060
chrX 196055 196056 . 6320
chrX 196149 196150 . 240
chrX 196149 196150 . 160
chrX 196153 196154 . 740
chrX 196199 196200 . 560
chrX 196681 196682 . 120
chrX 196848 196849 . 140
chrX 196851 196852 . 980
chrX 197266 197267 . 120
chrX 197288 197289 . 1700
chrX 197305 197306 . 240
chrX 197477 197478 . 180
chrX 197918 197919 . 860
chrX 197924 197925 . 180
chrX 197941 197942 . 820
chrX 197988 197989 . 120
chrX 198166 198167 . 200
chrX 204412 204413 . 120
chrX 204431 204432 . 180
chrX 204433 204434 . 160
chrX 204651 204652 . 1900
chrX 204752 204753 . 280
chrX 204763 204764 . 600
chrX 204830 204831 . 440
chrX 204840 204841 . 340
chrX 204848 204849 . 1640
chrX 204856 204857 . 220
chrX 204861 204862 . 240
chrX 204864 204865 . 300
chrX 204911 204912 . 1720
chrX 204926 204927 . 660
chrX 205025 205026 . 360
chrX 205047 205048 . 780
chrX 205054 205055 . 1160
chrX 205077 205078 . 3360
chrX 205083 205084 . 280
chrX 205091 205092 . 200
chrX 205115 205116 . 180
chrX 205125 205126 . 560
chrX 205131 205132 . 400
chrX 205153 205154 . 140
chrX 205156 205157 . 720
chrX 205167 205168 . 200
chrX 205175 205176 . 460
chrX 205184 205185 . 120
chrX 205204 205205 . 360
chrX 205222 205223 . 140
chrX 205244 205245 . 580
chrX 205272 205273 . 160
chrX 205552 205553 . 880
chrX 206076 206077 . 120
chrX 206485 206486 . 120
chrX 207063 207064 . 400
chrX 207067 207068 . 620
chrX 207106 207107 . 160
chrX 207633 207634 . 500
chrX 207642 207643 . 140
chrX 207654 207655 . 680
chrX 207655 207656 . 140
chrX 207663 207664 . 1280
chrX 207666 207667 . 180
chrX 207732 207733 . 760
chrX 207738 207739 . 180
chrX 207766 207767 . 140
chrX 209688 209689 . 1540
chrX 209745 209746 . 460
chrX 209762 209763 . 200
chrX 209813 209814 . 240
chrX 209880 209881 . 340
chrX 210074 210075 . 280
chrX 210150 210151 . 1980
chrX 210719 210720 . 200
chrX 211340 211341 . 120
chrX 211530 211531 . 240
chrX 211690 211691 . 440
chrX 211696 211697 . 380
chrX 211703 211704 . 1020
chrX 211704 211705 . 140
chrX 211720 211721 . 460
chrX 211726 211727 . 880
chrX 211733 211734 . 140
chrX 211735 211736 . 1380
chrX 211739 211740 . 140
chrX 211766 211767 . 540
chrX 211773 211774 . 200
chrX 211784 211785 . 240
chrX 211787 211788 . 380
chrX 211838 211839 . 340
chrX 211844 211845 . 640
chrX 211857 211858 . 500
chrX 211898 211899 . 600
chrX 211909 211910 . 660
chrX 212059 212060 . 440
chrX 212069 212070 . 1200
chrX 214475 214476 . 120
chrX 215617 215618 . 120
chrX 217856 217857 . 420
chrX 217864 217865 . 960
chrX 218541 218542 . 1300
chrX 218597 218598 . 700
chrX 218719 218720 . 2160
chrX 218868 218869 . 1760
chrX 219700 219701 . 260
chrX 219736 219737 . 1560
chrX 219807 219808 . 120
chrX 219853 219854 . 120
chrX 219921 219922 . 1680
chrX 220006 220007 . 300
chrX 220035 220036 . 740
chrX 220230 220231 . 220
chrX 220233 220234 . 160
chrX 220238 220239 . 200
chrX 220243 220244 . 160
chrX 220245 220246 . 140
chrX 220278 220279 . 220
chrX 220281 220282 . 140
chrX 220295 220296 . 220
chrX 220295 220296 . 140
chrX 220297 220298 . 120
chrX 220298 220299 . 120
chrX 220301 220302 . 340
chrX 220334 220335 . 140
chrX 220357 220358 . 460
chrX 220426 220427 . 140
chrX 220466 220467 . 400
chrX 220530 220531 . 620
chrX 220546 220547 . 340
chrX 220587 220588 . 140
chrX 220632 220633 . 220
chrX 220655 220656 . 940
chrX 220668 220669 . 1880
chrX 220812 220813 . 520
chrX 220923 220924 . 160
chrX 221680 221681 . 2780
chrX 222118 222119 . 240
chrX 222297 222298 . 500
chrX 222570 222571 . 1060
chrX 222595 222596 . 360
chrX 222822 222823 . 120
chrX 223152 223153 . 140
chrX 223387 223388 . 140
chrX 223677 223678 . 760
chrX 223988 223989 . 280
chrX 224037 224038 . 140
chrX 224038 224039 . 180
chrX 224038 224039 . 640
chrX 224074 224075 . 740
chrX 224077 224078 . 840
chrX 224173 224174 . 520
chrX 224180 224181 . 140
chrX 224205 224206 . 440
chrX 224378 224379 . 3560
chrX 224384 224385 . 1880
chrX 224425 224426 . 1340
chrX 224448 224449 . 660
chrX 225021 225022 . 400
chrX 225256 225257 . 260
chrX 225382 225383 . 2860
chrX 226909 226910 . 120
chrX 226915 226916 . 120
chrX 227162 227163 . 1560
chrX 227180 227181 . 600
chrX 227221 227222 . 140
chrX 227227 227228 . 420
chrX 227922 227923 . 1040
chrX 227929 227930 . 160
chrX 227936 227937 . 220
chrX 227947 227948 . 240
chrX 227954 227955 . 620
chrX 227954 227955 . 300
chrX 227962 227963 . 300
chrX 227998 227999 . 1180
chrX 228370 228371 . 500
chrX 228421 228422 . 180
chrX 228553 228554 . 120
chrX 228557 228558 . 520
chrX 228559 228560 . 400
chrX 228564 228565 . 300
chrX 228568 228569 . 260
chrX 228653 228654 . 300
chrX 228674 228675 . 140
chrX 228825 228826 . 340
chrX 228832 228833 . 360
chrX 229103 229104 . 240
chrX 229108 229109 . 380
chrX 229112 229113 . 400
chrX 229259 229260 . 720
chrX 229932 229933 . 120
chrX 229990 229991 . 1520
chrX 230015 230016 . 120
chrX 230026 230027 . 140
chrX 230153 230154 . 520
chrX 230414 230415 . 360
chrX 230890 230891 . 540
chrX 230948 230949 . 120
chrX 231083 231084 . 500
chrX 231089 231090 . 2640
chrX 231108 231109 . 840
chrX 231124 231125 . 8700
chrX 231128 231129 . 180
chrX 231141 231142 . 280
chrX 231144 231145 . 560
chrX 231155 231156 . 360
chrX 231231 231232 . 300
chrX 231231 231232 . 1720
chrX 231247 231248 . 160
chrX 231251 231252 . 220
chrX 231260 231261 . 1560
chrX 231302 231303 . 1600
chrX 231425 231426 . 260
chrX 231563 231564 . 140
chrX 231714 231715 . 140
chrX 231753 231754 . 480
chrX 231826 231827 . 220
chrX 232345 232346 . 2540
chrX 233039 233040 . 1040
chrX 233274 233275 . 400
chrX 233641 233642 . 980
chrX 233675 233676 . 460
chrX 233837 233838 . 2460
chrX 233839 233840 . 140
chrX 233852 233853 . 540
chrX 233857 233858 . 2000
chrX 233958 233959 . 500
chrX 233964 233965 . 140
chrX 234035 234036 . 180
chrX 234046 234047 . 340
chrX 234052 234053 . 280
chrX 234073 234074 . 120
chrX 234088 234089 . 640
chrX 234094 234095 . 120
chrX 234096 234097 . 300
chrX 234272 234273 . 2860
chrX 234458 234459 . 660
chrX 234601 234602 . 1360
chrX 235538 235539 . 580
chrX 236205 236206 . 140
chrX 236239 236240 . 120
chrX 236247 236248 . 120
chrX 236290 236291 . 560
chrX 236376 236377 . 360
chrX 236545 236546 . 3000
chrX 236552 236553 . 140
chrX 236554 236555 . 3340
chrX 236585 236586 . 2620
chrX 236610 236611 . 120
chrX 236668 236669 . 360
chrX 236698 236699 . 160
chrX 236747 236748 . 120
chrX 236750 236751 . 160
chrX 236754 236755 . 320
chrX 236759 236760 . 500
chrX 236760 236761 . 2200
chrX 236767 236768 . 1140
chrX 236779 236780 . 1780
chrX 236870 236871 . 340
chrX 236962 236963 . 2060
chrX 237012 237013 . 120
chrX 237070 237071 . 300
chrX 237107 237108 . 1180
chrX 237114 237115 . 820
chrX 237127 237128 . 780
chrX 237133 237134 . 180
chrX 237143 237144 . 440
chrX 237162 237163 . 1120
chrX 237222 237223 . 560
chrX 237388 237389 . 220
chrX 237530 237531 . 260
chrX 238020 238021 . 460
chrX 238855 238856 . 240
chrX 238938 238939 . 120
chrX 239021 239022 . 780
chrX 239206 239207 . 560
chrX 239222 239223 . 420
chrX 239260 239261 . 1600
chrX 239272 239273 . 660
chrX 239311 239312 . 120
chrX 239466 239467 . 320
chrX 239748 239749 . 1140
chrX 240068 240069 . 120
chrX 240089 240090 . 220
chrX 240744 240745 . 200
chrX 240772 240773 . 120
chrX 241107 241108 . 360
chrX 241389 241390 . 300
chrX 241540 241541 . 400
chrX 241674 241675 . 120
chrX 241680 241681 . 320
chrX 241691 241692 . 160
chrX 241693 241694 . 180
chrX 241696 241697 . 600
chrX 241699 241700 . 160
chrX 241702 241703 . 940
chrX 241748 241749 . 2240
chrX 241754 241755 . 400
chrX 241783 241784 . 260
chrX 241784 241785 . 140
chrX 241838 241839 . 180
chrX 241843 241844 . 520
chrX 241853 241854 . 140
chrX 242007 242008 . 1340
chrX 242412 242413 . 220
chrX 242556 242557 . 120
chrX 242778 242779 . 240
chrX 243121 243122 . 500
chrX 243256 243257 . 520
chrX 244690 244691 . 220
chrX 244729 244730 . 1220
chrX 245139 245140 . 1440
chrX 245216 245217 . 320
chrX 245458 245459 . 240
chrX 245479 245480 . 120
chrX 245506 245507 . 1520
chrX 245525 245526 . 380
chrX 245535 245536 . 220
chrX 246276 246277 . 200
chrX 246302 246303 . 280
chrX 246317 246318 . 2920
chrX 246364 246365 . 6300
chrX 246380 246381 . 140
chrX 246391 246392 . 120
chrX 246398 246399 . 120
chrX 246407 246408 . 1900
chrX 246413 246414 . 720
chrX 246418 246419 . 1080
chrX 246584 246585 . 120
chrX 246619 246620 . 300
chrX 246743 246744 . 5760
chrX 247042 247043 . 320
chrX 247050 247051 . 240
chrX 247069 247070 . 340
chrX 247116 247117 . 500
chrX 247118 247119 . 120
chrX 247143 247144 . 340
chrX 247292 247293 . 360
chrX 247362 247363 . 120
chrX 247793 247794 . 1020
chrX 249942 249943 . 120
chrX 251611 251612 . 500
chrX 251728 251729 . 360
chrX 251854 251855 . 780
chrX 251920 251921 . 4660
chrX 251966 251967 . 440
chrX 252117 252118 . 300
chrX 252500 252501 . 120
chrX 252618 252619 . 1120
chrX 254207 254208 . 400
chrX 254402 254403 . 900
chrX 254559 254560 . 180
chrX 254569 254570 . 120
chrX 254592 254593 . 140
chrX 254596 254597 . 120
chrX 254597 254598 . 160
chrX 254600 254601 . 120
chrX 254602 254603 . 140
chrX 254607 254608 . 220
chrX 254858 254859 . 120
chrX 256053 256054 . 120
chrX 256134 256135 . 200
chrX 256210 256211 . 560
chrX 256516 256517 . 120
chrX 256687 256688 . 340
chrX 256826 256827 . 3640
chrX 256851 256852 . 1820
chrX 256860 256861 . 2320
chrX 256862 256863 . 680
chrX 257052 257053 . 1460
chrX 257065 257066 . 620
chrX 257165 257166 . 220
chrX 257176 257177 . 620
chrX 257754 257755 . 140
chrX 257975 257976 . 1180
chrX 257982 257983 . 900
chrX 258779 258780 . 1040
chrX 258830 258831 . 400
chrX 258931 258932 . 180
chrX 259036 259037 . 640
chrX 259442 259443 . 180
chrX 259786 259787 . 120
chrX 260712 260713 . 1400
chrX 260872 260873 . 2800
chrX 260879 260880 . 120
chrX 260944 260945 . 120
chrX 260950 260951 . 120
chrX 262625 262626 . 1280
chrX 262667 262668 . 2200
chrX 262698 262699 . 1520
chrX 262838 262839 . 1540
chrX 262844 262845 . 280
chrX 263237 263238 . 180
chrX 265172 265173 . 220
chrX 265188 265189 . 280
chrX 265191 265192 . 180
chrX 265197 265198 . 1620
chrX 265204 265205 . 520
chrX 265212 265213 . 440
chrX 265278 265279 . 2660
chrX 265278 265279 . 1200
chrX 265280 265281 . 140
chrX 265424 265425 . 120
chrX 265427 265428 . 2280
chrX 265579 265580 . 580
chrX 265693 265694 . 260
chrX 265694 265695 . 120
chrX 265744 265745 . 1680
chrX 265915 265916 . 3660
chrX 265920 265921 . 3100
chrX 265938 265939 . 140
chrX 266097 266098 . 720
chrX 266466 266467 . 1780
chrX 267072 267073 . 320
chrX 267372 267373 . 4040
chrX 267775 267776 . 200
chrX 267784 267785 . 140
chrX 267909 267910 . 140
chrX 268074 268075 . 640
chrX 268251 268252 . 240
chrX 268279 268280 . 640
chrX 268435 268436 . 1560
chrX 268444 268445 . 380
chrX 268451 268452 . 2200
chrX 268484 268485 . 400
chrX 268484 268485 . 3680
chrX 268486 268487 . 120
chrX 268486 268487 . 120
chrX 268504 268505 . 2400
chrX 268512 268513 . 1140
chrX 268558 268559 . 1280
chrX 268567 268568 . 2540
chrX 268613 268614 . 160
chrX 268614 268615 . 160
chrX 268614 268615 . 4640
chrX 268653 268654 . 1280
chrX 268657 268658 . 120
chrX 268683 268684 . 1420
chrX 268769 268770 . 4780
chrX 269859 269860 . 180
chrX 272516 272517 . 120
chrX 272603 272604 . 200
chrX 272620 272621 . 2140
chrX 272629 272630 . 120
chrX 272635 272636 . 140
chrX 272640 272641 . 180
chrX 272671 272672 . 3240
chrX 272674 272675 . 520
chrX 272674 272675 . 120
chrX 272675 272676 . 180
chrX 272675 272676 . 680
chrX 272683 272684 . 640
chrX 272691 272692 . 1940
chrX 272707 272708 . 200
chrX 272740 272741 . 220
chrX 274697 274698 . 620
chrX 274954 274955 . 560
chrX 275165 275166 . 120
chrX 275367 275368 . 560
chrX 275382 275383 . 2180
chrX 275489 275490 . 780
chrX 275578 275579 . 1440
chrX 276038 276039 . 760
chrX 276393 276394 . 1220
chrX 276413 276414 . 120
chrX 276583 276584 . 560
chrX 277022 277023 . 2300
chrX 277871 277872 . 180
chrX 278148 278149 . 460
chrX 278153 278154 . 3620
chrX 278193 278194 . 180
chrX 278204 278205 . 1940
chrX 278206 278207 . 400
chrX 278216 278217 . 420
chrX 278315 278316 . 740
chrX 278594 278595 . 560
chrX 278622 278623 . 180
chrX 278627 278628 . 120
chrX 278641 278642 . 1420
chrX 278678 278679 . 4400
chrX 278692 278693 . 1260
chrX 278708 278709 . 280
chrX 278713 278714 . 120
chrX 278716 278717 . 920
chrX 278748 278749 . 1480
chrX 278779 278780 . 500
chrX 279038 279039 . 300
chrX 279200 279201 . 240
chrX 279273 279274 . 260
chrX 279293 279294 . 140
chrX 279760 279761 . 280
chrX 279771 279772 . 3820
chrX 279888 279889 . 360
chrX 279906 279907 . 180
chrX 280102 280103 . 120
chrX 280237 280238 . 320
chrX 280268 280269 . 840
chrX 280292 280293 . 3580
chrX 280380 280381 . 4140
chrX 280554 280555 . 140
chrX 280604 280605 . 1160
chrX 280607 280608 . 660
chrX 280727 280728 . 620
chrX 280735 280736 . 460
chrX 280738 280739 . 120
chrX 280749 280750 . 2080
chrX 280795 280796 . 700
chrX 280872 280873 . 140
chrX 280915 280916 . 940
chrX 280933 280934 . 120
chrX 280986 280987 . 560
chrX 281016 281017 . 140
chrX 281027 281028 . 380
chrX 281062 281063 . 760
chrX 281147 281148 . 400
chrX 281184 281185 . 220
chrX 281335 281336 . 2320
chrX 281415 281416 . 340
chrX 281706 281707 . 120
chrX 281862 281863 . 420
chrX 281965 281966 . 900
chrX 282145 282146 . 1000
chrX 282537 282538 . 160
chrX 282649 282650 . 140
chrX 282878 282879 . 1940
chrX 283198 283199 . 2120
chrX 283538 283539 . 140
chrX 283549 283550 . 360
chrX 283551 283552 . 620
chrX 283559 283560 . 680
chrX 283585 283586 . 160
chrX 283620 283621 . 140
chrX 283625 283626 . 220
chrX 285378 285379 . 180
chrX 285417 285418 . 440
chrX 285451 285452 . 120
chrX 285747 285748 . 240
chrX 285753 285754 . 160
chrX 285758 285759 . 2000
chrX 285913 285914 . 580
chrX 286266 286267 . 4260
chrX 286278 286279 . 840
chrX 286613 286614 . 280
chrX 286979 286980 . 660
chrX 287023 287024 . 280
chrX 287422 287423 . 360
chrX 287734 287735 . 520
chrX 287749 287750 . 180
chrX 287768 287769 . 1740
chrX 288410 288411 . 200
chrX 288824 288825 . 700
chrX 288867 288868 . 320
chrX 288997 288998 . 360
chrX 289334 289335 . 120
chrX 289462 289463 . 400
chrX 289497 289498 . 220
chrX 289505 289506 . 140
chrX 289521 289522 . 1420
chrX 289537 289538 . 180
chrX 289543 289544 . 420
chrX 289548 289549 . 720
chrX 289626 289627 . 200
chrX 289640 289641 . 140
chrX 289661 289662 . 1000
chrX 289664 289665 . 120
chrX 289666 289667 . 3200
chrX 289672 289673 . 160
chrX 289736 289737 . 180
chrX 289820 289821 . 9800
chrX 289843 289844 . 120
chrX 289940 289941 . 160
chrX 289949 289950 . 1780
chrX 289967 289968 . 180
chrX 290069 290070 . 1000
chrX 290102 290103 . 360
chrX 290392 290393 . 420
chrX 290454 290455 . 380
chrX 290518 290519 . 260
chrX 290547 290548 . 320
chrX 290584 290585 . 1040
chrX 290673 290674 . 120
chrX 290773 290774 . 400
chrX 290781 290782 . 160
chrX 290832 290833 . 120
chrX 290837 290838 . 260
chrX 290873 290874 . 540
chrX 290878 290879 . 140
chrX 290878 290879 . 160
chrX 290989 290990 . 840
chrX 291023 291024 . 260
chrX 291040 291041 . 120
chrX 291087 291088 . 1400
chrX 291113 291114 . 280
chrX 291141 291142 . 380
chrX 291144 291145 . 140
chrX 291153 291154 . 520
chrX 291172 291173 . 280
chrX 291195 291196 . 200
chrX 291203 291204 . 380
chrX 291229 291230 . 880
chrX 291323 291324 . 820
chrX 291333 291334 . 260
chrX 291345 291346 . 960
chrX 291351 291352 . 580
chrX 291360 291361 . 520
chrX 291371 291372 . 200
chrX 291374 291375 . 140
chrX 291378 291379 . 3340
chrX 291393 291394 . 320
chrX 291423 291424 . 260
chrX 291437 291438 . 120
chrX 291450 291451 . 1040
chrX 291502 291503 . 120
chrX 291517 291518 . 120
chrX 291551 291552 . 880
chrX 291559 291560 . 400
chrX 291616 291617 . 940
chrX 291622 291623 . 120
chrX 291630 291631 . 180
chrX 291663 291664 . 1640
chrX 291672 291673 . 120
chrX 291679 291680 . 2020
chrX 291702 291703 . 400
chrX 291725 291726 . 160
chrX 291764 291765 . 500
chrX 291781 291782 . 800
chrX 291848 291849 . 120
chrX 291860 291861 . 1420
chrX 291870 291871 . 140
chrX 291917 291918 . 3260
chrX 291924 291925 . 4620
chrX 291942 291943 . 320
chrX 291946 291947 . 120
chrX 291955 291956 . 340
chrX 292056 292057 . 260
chrX 292167 292168 . 260
chrX 292179 292180 . 500
chrX 292255 292256 . 160
chrX 292407 292408 . 1740
chrX 292681 292682 . 220
chrX 292841 292842 . 540
chrX 293308 293309 . 140
chrX 293494 293495 . 760
chrX 293551 293552 . 200
chrX 293708 293709 . 1340
chrX 294189 294190 . 600
chrX 294202 294203 . 320
chrX 294251 294252 . 160
chrX 294324 294325 . 920
chrX 294358 294359 . 120
chrX 294366 294367 . 1300
chrX 294397 294398 . 120
chrX 294414 294415 . 940
chrX 294419 294420 . 4020
chrX 294425 294426 . 5620
chrX 294425 294426 . 380
chrX 294427 294428 . 120
chrX 294430 294431 . 1740
chrX 294445 294446 . 120
chrX 294453 294454 . 240
chrX 294496 294497 . 260
chrX 294500 294501 . 5180
chrX 294508 294509 . 1600
chrX 294524 294525 . 1680
chrX 294535 294536 . 220
chrX 294535 294536 . 400
chrX 294567 294568 . 200
chrX 294653 294654 . 240
chrX 294657 294658 . 140
chrX 294685 294686 . 2940
chrX 294767 294768 . 1200
chrX 294783 294784 . 1160
chrX 294800 294801 . 3380
chrX 294866 294867 . 600
chrX 294950 294951 . 1800
chrX 294958 294959 . 1060
chrX 295001 295002 . 860
chrX 295135 295136 . 120
chrX 295139 295140 . 1580
chrX 295147 295148 . 160
chrX 295155 295156 . 2440
chrX 295158 295159 . 2100
chrX 295158 295159 . 280
chrX 295166 295167 . 400
chrX 296307 296308 . 120
chrX 297030 297031 . 560
chrX 297917 297918 . 1740
chrX 298707 298708 . 480
chrX 298731 298732 . 160
chrX 298827 298828 . 1240
chrX 298982 298983 . 140
chrX 298993 298994 . 420
chrX 299007 299008 . 860
chrX 299016 299017 . 660
chrX 299179 299180 . 220
chrX 302874 302875 . 220
chrX 302965 302966 . 460
chrX 302971 302972 . 620
chrX 302976 302977 . 440
chrX 302983 302984 . 180
chrX 302985 302986 . 260
chrX 302990 302991 . 180
chrX 303007 303008 . 860
chrX 303023 303024 . 280
chrX 303035 303036 . 180
chrX 303049 303050 . 320
chrX 303066 303067 . 140
chrX 303073 303074 . 120
chrX 303160 303161 . 120
chrX 303388 303389 . 120
chrX 303540 303541 . 340
chrX 303879 303880 . 740
chrX 304578 304579 . 220
chrX 304612 304613 . 920
chrX 304970 304971 . 800
chrX 305037 305038 . 140
chrX 305216 305217 . 980
chrX 305230 305231 . 260
chrX 305915 305916 . 340
chrX 305944 305945 . 160
chrX 305949 305950 . 420
chrX 305970 305971 . 1180
chrX 306029 306030 . 4960
chrX 306040 306041 . 160
chrX 307945 307946 . 440
chrX 308511 308512 . 4260
chrX 308797 308798 . 220
chrX 308913 308914 . 780
chrX 309279 309280 . 260
chrX 309390 309391 . 340
chrX 309618 309619 . 420
chrX 310075 310076 . 140
chrX 310350 310351 . 180
chrX 310434 310435 . 620
chrX 310522 310523 . 180
chrX 310551 310552 . 200
chrX 310686 310687 . 340
chrX 310733 310734 . 180
chrX 310776 310777 . 140
chrX 312748 312749 . 120
chrX 312767 312768 . 820
chrX 312865 312866 . 160
chrX 312869 312870 . 220
chrX 312876 312877 . 2500
chrX 313281 313282 . 2960
chrX 313681 313682 . 2600
chrX 313754 313755 . 2820
chrX 313878 313879 . 460
chrX 314002 314003 . 1020
chrX 314033 314034 . 140
chrX 314054 314055 . 1000
chrX 314065 314066 . 120
chrX 314246 314247 . 3480
chrX 314279 314280 . 1460
chrX 314281 314282 . 120
chrX 314434 314435 . 120
chrX 314575 314576 . 680
chrX 314782 314783 . 940
chrX 314930 314931 . 860
chrX 314938 314939 . 140
chrX 315011 315012 . 340
chrX 315249 315250 . 440
chrX 315267 315268 . 2160
chrX 315443 315444 . 780
chrX 315630 315631 . 280
chrX 315679 315680 . 580
chrX 315682 315683 . 720
chrX 315688 315689 . 360
chrX 315692 315693 . 2520
chrX 315700 315701 . 160
chrX 315735 315736 . 360
chrX 316042 316043 . 140
chrX 316071 316072 . 2200
chrX 316158 316159 . 1780
chrX 316171 316172 . 180
chrX 316194 316195 . 120
chrX 316208 316209 . 860
chrX 316374 316375 . 120
chrX 316495 316496 . 1060
chrX 316521 316522 . 700
chrX 316544 316545 . 2820
chrX 316545 316546 . 360
chrX 316547 316548 . 240
chrX 316548 316549 . 1660
chrX 316552 316553 . 200
chrX 316555 316556 . 140
chrX 316565 316566 . 800
chrX 316566 316567 . 860
chrX 316574 316575 . 2260
chrX 316634 316635 . 1260
chrX 316642 316643 . 680
chrX 316645 316646 . 1300
chrX 316654 316655 . 1040
chrX 316723 316724 . 880
chrX 316843 316844 . 900
chrX 316891 316892 . 3540
chrX 316892 316893 . 9680
chrX 316893 316894 . 140
chrX 317139 317140 . 1100
chrX 317159 317160 . 340
chrX 317166 317167 . 120
chrX 317188 317189 . 580
chrX 317204 317205 . 160
chrX 317339 317340 . 180
chrX 317371 317372 . 140
chrX 317415 317416 . 220
chrX 317571 317572 . 1560
chrX 317644 317645 . 220
chrX 317652 317653 . 320
chrX 318805 318806 . 520
chrX 318964 318965 . 420
chrX 319467 319468 . 120
chrX 319519 319520 . 460
chrX 319818 319819 . 140
chrX 319829 319830 . 160
chrX 319865 319866 . 120
chrX 319871 319872 . 140
chrX 319880 319881 . 400
chrX 322451 322452 . 2860
chrX 322594 322595 . 240
chrX 322603 322604 . 120
chrX 322671 322672 . 180
chrX 322838 322839 . 300
chrX 322843 322844 . 320
chrX 322882 322883 . 120
chrX 323177 323178 . 160
chrX 323186 323187 . 120
chrX 323260 323261 . 880
chrX 323263 323264 . 1340
chrX 323273 323274 . 1420
chrX 323280 323281 . 1240
chrX 323313 323314 . 120
chrX 323321 323322 . 280
chrX 323451 323452 . 140
chrX 323465 323466 . 120
chrX 323659 323660 . 140
chrX 324792 324793 . 140
chrX 324800 324801 . 120
chrX 324806 324807 . 520
chrX 324815 324816 . 520
chrX 324821 324822 . 140
chrX 324827 324828 . 120
chrX 324842 324843 . 240
chrX 324848 324849 . 160
chrX 324874 324875 . 580
chrX 324901 324902 . 820
chrX 325064 325065 . 340
chrX 325067 325068 . 1020
chrX 325997 325998 . 1940
chrX 326270 326271 . 140
chrX 326515 326516 . 160
chrX 326627 326628 . 240
chrX 326800 326801 . 760
chrX 327291 327292 . 220
chrX 327776 327777 . 1280
chrX 327786 327787 . 200
chrX 327938 327939 . 380
chrX 327972 327973 . 160
chrX 327993 327994 . 180
chrX 327994 327995 . 800
chrX 328036 328037 . 280
chrX 328159 328160 . 5580
chrX 328240 328241 . 160
chrX 328271 328272 . 500
chrX 328359 328360 . 340
chrX 328541 328542 . 240
chrX 328871 328872 . 240
chrX 328884 328885 . 640
chrX 329579 329580 . 800
chrX 329588 329589 . 1260
chrX 329726 329727 . 640
chrX 329743 329744 . 380
chrX 329762 329763 . 680
chrX 329896 329897 . 220
chrX 330072 330073 . 120
chrX 330174 330175 . 740
chrX 330216 330217 . 580
chrX 330223 330224 . 1280
chrX 330231 330232 . 800
chrX 330238 330239 . 360
chrX 330275 330276 . 1600
chrX 330283 330284 . 660
chrX 330299 330300 . 760
chrX 330320 330321 . 120
chrX 330343 330344 . 1500
chrX 330475 330476 . 440
chrX 332034 332035 . 140
chrX 332390 332391 . 600
chrX 332515 332516 . 340
chrX 332849 332850 . 860
chrX 333171 333172 . 1360
chrX 333185 333186 . 300
chrX 333222 333223 . 500
chrX 333232 333233 . 260
chrX 333264 333265 . 240
chrX 333280 333281 . 180
chrX 333295 333296 . 3240
chrX 333345 333346 . 120
chrX 333749 333750 . 160
chrX 333771 333772 . 480
chrX 333786 333787 . 400
chrX 333792 333793 . 760
chrX 334037 334038 . 320
chrX 334130 334131 . 120
chrX 334139 334140 . 120
chrX 334170 334171 . 1900
chrX 334174 334175 . 300
chrX 334179 334180 . 1020
chrX 334197 334198 . 440
chrX 334216 334217 . 700
chrX 334234 334235 . 1420
chrX 334354 334355 . 680
chrX 335709 335710 . 280
chrX 335746 335747 . 4220
chrX 335752 335753 . 440
chrX 335753 335754 . 1520
chrX 335760 335761 . 2060
chrX 335763 335764 . 300
chrX 335764 335765 . 300
chrX 335765 335766 . 1280
chrX 335771 335772 . 1340
chrX 335788 335789 . 1680
chrX 335802 335803 . 140
chrX 335813 335814 . 140
chrX 335813 335814 . 1260
chrX 335850 335851 . 140
chrX 337085 337086 . 340
chrX 337120 337121 . 580
chrX 337253 337254 . 160
chrX 337273 337274 . 260
chrX 337274 337275 . 360
chrX 337275 337276 . 1440
chrX 337291 337292 . 1400
chrX 337305 337306 . 1040
chrX 337332 337333 . 400
chrX 337340 337341 . 120
chrX 337366 337367 . 1080
chrX 337368 337369 . 140
chrX 337380 337381 . 1060
chrX 337423 337424 . 2040
chrX 337431 337432 . 160
chrX 337452 337453 . 180
chrX 337476 337477 . 1200
chrX 337481 337482 . 300
chrX 337557 337558 . 1780
chrX 337604 337605 . 220
chrX 337649 337650 . 120
chrX 337653 337654 . 400
chrX 337675 337676 . 140
chrX 337681 337682 . 120
chrX 337682 337683 . 340
chrX 337686 337687 . 1820
chrX 337695 337696 . 2320
chrX 337699 337700 . 440
chrX 337727 337728 . 200
chrX 337736 337737 . 120
chrX 337760 337761 . 1940
chrX 337762 337763 . 600
chrX 337765 337766 . 2520
chrX 337770 337771 . 1780
chrX 337774 337775 . 1740
chrX 337786 337787 . 160
chrX 337791 337792 . 120
chrX 337799 337800 . 240
chrX 337803 337804 . 4960
chrX 337836 337837 . 260
chrX 337840 337841 . 140
chrX 337859 337860 . 1960
chrX 337888 337889 . 1800
chrX 337895 337896 . 3080
chrX 337913 337914 . 320
chrX 337939 337940 . 140
chrX 337942 337943 . 4100
chrX 337943 337944 . 140
chrX 337943 337944 . 280
chrX 337944 337945 . 120
chrX 337944 337945 . 120
chrX 337967 337968 . 120
chrX 337979 337980 . 600
chrX 337982 337983 . 120
chrX 337988 337989 . 3160
chrX 338015 338016 . 2000
chrX 338082 338083 . 320
chrX 338586 338587 . 5840
chrX 338633 338634 . 120
chrX 338856 338857 . 180
chrX 338940 338941 . 800
chrX 338967 338968 . 220
chrX 339096 339097 . 420
chrX 339122 339123 . 340
chrX 339427 339428 . 180
chrX 339509 339510 . 540
chrX 339514 339515 . 560
chrX 339522 339523 . 1160
chrX 339588 339589 . 320
chrX 339757 339758 . 120
chrX 339785 339786 . 120
chrX 339796 339797 . 480
chrX 339882 339883 . 380
chrX 339896 339897 . 140
chrX 340066 340067 . 460
chrX 341052 341053 . 6120
chrX 341138 341139 . 140
chrX 341366 341367 . 1800
chrX 341556 341557 . 420
chrX 341664 341665 . 1980
chrX 341669 341670 . 660
chrX 341678 341679 . 460
chrX 341691 341692 . 1100
chrX 341714 341715 . 340
chrX 341773 341774 . 300
chrX 341778 341779 . 160
chrX 341784 341785 . 800
chrX 341792 341793 . 900
chrX 341813 341814 . 120
chrX 341955 341956 . 820
chrX 342141 342142 . 1280
chrX 342290 342291 . 740
chrX 342293 342294 . 1840
chrX 342299 342300 . 120
chrX 342302 342303 . 560
chrX 342388 342389 . 1560
chrX 342426 342427 . 360
chrX 342431 342432 . 240
chrX 345777 345778 . 580
chrX 345810 345811 . 500
chrX 345829 345830 . 200
chrX 345838 345839 . 1040
chrX 345855 345856 . 400
chrX 345881 345882 . 300
chrX 345887 345888 . 580
chrX 345895 345896 . 120
chrX 345935 345936 . 1120
chrX 347194 347195 . 320
chrX 347205 347206 . 120
chrX 347267 347268 . 260
chrX 347417 347418 . 160
chrX 347425 347426 . 900
chrX 347444 347445 . 400
chrX 347714 347715 . 2140
chrX 347719 347720 . 880
chrX 347939 347940 . 820
chrX 348101 348102 . 400
chrX 348273 348274 . 220
chrX 348290 348291 . 460
chrX 348388 348389 . 900
chrX 348396 348397 . 1540
chrX 348727 348728 . 140
chrX 348731 348732 . 280
chrX 348741 348742 . 560
chrX 348805 348806 . 2980
chrX 348823 348824 . 220
chrX 348828 348829 . 1040
chrX 348838 348839 . 1560
chrX 348845 348846 . 140
chrX 348894 348895 . 2860
chrX 348947 348948 . 660
chrX 348954 348955 . 1680
chrX 348961 348962 . 5700
chrX 349013 349014 . 680
chrX 349020 349021 . 120
chrX 349022 349023 . 700
chrX 349032 349033 . 120
chrX 349035 349036 . 200
chrX 349039 349040 . 1500
chrX 349071 349072 . 480
chrX 349076 349077 . 680
chrX 349107 349108 . 320
chrX 349123 349124 . 120
chrX 349144 349145 . 160
chrX 349153 349154 . 180
chrX 349162 349163 . 120
chrX 349174 349175 . 120
chrX 349179 349180 . 120
chrX 349194 349195 . 720
chrX 349212 349213 . 260
chrX 349255 349256 . 160
chrX 349398 349399 . 160
chrX 349413 349414 . 480
chrX 349417 349418 . 400
chrX 349421 349422 . 200
chrX 349445 349446 . 200
chrX 349460 349461 . 140
chrX 349471 349472 . 140
chrX 349534 349535 . 140
chrX 349537 349538 . 120
chrX 349611 349612 . 2340
chrX 349721 349722 . 380
chrX 349851 349852 . 220
chrX 349865 349866 . 320
chrX 349868 349869 . 160
chrX 349870 349871 . 300
chrX 350769 350770 . 440
chrX 351117 351118 . 320
chrX 352041 352042 . 2200
chrX 352240 352241 . 460
chrX 352254 352255 . 1360
chrX 352259 352260 . 120
chrX 352265 352266 . 2000
chrX 352276 352277 . 140
chrX 352296 352297 . 380
chrX 352310 352311 . 820
chrX 352329 352330 . 540
chrX 352515 352516 . 2340
chrX 353996 353997 . 300
chrX 354017 354018 . 200
chrX 354020 354021 . 1100
chrX 354027 354028 . 600
chrX 354030 354031 . 2240
chrX 354038 354039 . 120
chrX 354044 354045 . 1280
chrX 354177 354178 . 1040
chrX 354185 354186 . 140
chrX 354281 354282 . 320
chrX 354312 354313 . 740
chrX 354353 354354 . 140
chrX 354358 354359 . 280
chrX 354365 354366 . 160
chrX 354374 354375 . 960
chrX 354391 354392 . 2060
chrX 354510 354511 . 260
chrX 354711 354712 . 120
chrX 354920 354921 . 120
chrX 355075 355076 . 120
chrX 355152 355153 . 120
chrX 355300 355301 . 1000
chrX 355540 355541 . 920
chrX 355543 355544 . 200
chrX 355548 355549 . 140
chrX 355551 355552 . 1000
chrX 355714 355715 . 120
chrX 355720 355721 . 460
chrX 355744 355745 . 960
chrX 355762 355763 . 540
chrX 355776 355777 . 120
chrX 355788 355789 . 200
chrX 355800 355801 . 800
chrX 355809 355810 . 260
chrX 355811 355812 . 300
chrX 355840 355841 . 140
chrX 355854 355855 . 300
chrX 355860 355861 . 580
chrX 355884 355885 . 140
chrX 355912 355913 . 240
chrX 356037 356038 . 180
chrX 356087 356088 . 1700
chrX 356116 356117 . 240
chrX 356226 356227 . 860
chrX 356241 356242 . 1940
chrX 356279 356280 . 2080
chrX 356364 356365 . 120
chrX 356526 356527 . 600
chrX 356538 356539 . 220
chrX 357018 357019 . 120
chrX 357042 357043 . 440
chrX 357252 357253 . 1080
chrX 357391 357392 . 200
chrX 357395 357396 . 180
chrX 357398 357399 . 780
chrX 357401 357402 . 400
chrX 357411 357412 . 340
chrX 357447 357448 . 620
chrX 357476 357477 . 220
chrX 357630 357631 . 2020
chrX 358022 358023 . 160
chrX 358040 358041 . 220
chrX 358203 358204 . 880
chrX 358247 358248 . 3100
chrX 358248 358249 . 320
chrX 358249 358250 . 180
chrX 358249 358250 . 260
chrX 358254 358255 . 200
chrX 358259 358260 . 160
chrX 358262 358263 . 560
chrX 358276 358277 . 340
chrX 358291 358292 . 400
chrX 358379 358380 . 380
chrX 358411 358412 . 780
chrX 358450 358451 . 1060
chrX 358461 358462 . 1620
chrX 358528 358529 . 2360
chrX 358677 358678 . 240
chrX 358775 358776 . 420
chrX 358839 358840 . 740
chrX 358866 358867 . 2360
chrX 359346 359347 . 340
chrX 359746 359747 . 120
chrX 359764 359765 . 200
chrX 359773 359774 . 340
chrX 359800 359801 . 6140
chrX 359807 359808 . 660
chrX 359810 359811 . 660
chrX 359861 359862 . 3920
chrX 359886 359887 . 580
chrX 359903 359904 . 420
chrX 359908 359909 . 700
chrX 360051 360052 . 220
chrX 360261 360262 . 140
chrX 360264 360265 . 120
chrX 360269 360270 . 1120
chrX 360271 360272 . 820
chrX 360387 360388 . 160
chrX 360394 360395 . 1520
chrX 360449 360450 . 400
chrX 360495 360496 . 460
chrX 360504 360505 . 3900
chrX 360595 360596 . 120
chrX 360634 360635 . 140
chrX 360639 360640 . 4680
chrX 360655 360656 . 1140
chrX 360688 360689 . 720
chrX 360695 360696 . 1180
chrX 360701 360702 . 3080
chrX 360704 360705 . 1000
chrX 360708 360709 . 620
chrX 360814 360815 . 660
chrX 360842 360843 . 2760
chrX 360849 360850 . 240
chrX 360864 360865 . 160
chrX 360882 360883 . 180
chrX 360899 360900 . 520
chrX 360900 360901 . 200
chrX 360929 360930 . 140
chrX 360934 360935 . 200
chrX 360949 360950 . 200
chrX 360953 360954 . 380
chrX 360957 360958 . 560
chrX 360973 360974 . 1000
chrX 360978 360979 . 400
chrX 361029 361030 . 160
chrX 361033 361034 . 620
chrX 361042 361043 . 1160
chrX 361067 361068 . 1500
chrX 361078 361079 . 160
chrX 361107 361108 . 120
chrX 361118 361119 . 160
chrX 361292 361293 . 500
chrX 361379 361380 . 540
chrX 361405 361406 . 880
chrX 361417 361418 . 1580
chrX 361471 361472 . 300
chrX 361827 361828 . 140
chrX 362225 362226 . 480
chrX 362587 362588 . 160
chrX 362864 362865 . 900
chrX 362911 362912 . 300
chrX 363034 363035 . 360
chrX 363599 363600 . 300
chrX 363780 363781 . 340
chrX 363834 363835 . 500
chrX 364104 364105 . 980
chrX 364742 364743 . 2720
chrX 364963 364964 . 180
chrX 365383 365384 . 160
chrX 365403 365404 . 3260
chrX 365576 365577 . 180
chrX 365580 365581 . 2200
chrX 365583 365584 . 1200
chrX 365586 365587 . 120
chrX 365587 365588 . 200
chrX 365592 365593 . 320
chrX 365597 365598 . 120
chrX 365634 365635 . 320
chrX 365639 365640 . 300
chrX 365654 365655 . 280
chrX 365668 365669 . 140
chrX 365678 365679 . 120
chrX 365683 365684 . 160
chrX 365688 365689 . 300
chrX 365689 365690 . 160
chrX 365689 365690 . 180
chrX 368793 368794 . 160
chrX 368887 368888 . 540
chrX 368893 368894 . 120
chrX 373974 373975 . 240
chrX 374020 374021 . 180
chrX 374027 374028 . 160
chrX 374031 374032 . 140
chrX 374108 374109 . 320
chrX 374112 374113 . 220
chrX 374113 374114 . 200
chrX 374118 374119 . 500
chrX 374120 374121 . 120
chrX 374124 374125 . 240
chrX 374130 374131 . 260
chrX 374135 374136 . 200
chrX 374139 374140 . 480
chrX 374159 374160 . 180
chrX 374293 374294 . 340
chrX 374309 374310 . 120
chrX 374363 374364 . 120
chrX 374364 374365 . 120
chrX 374379 374380 . 160
chrX 374388 374389 . 280
chrX 374391 374392 . 1540
chrX 374393 374394 . 120
chrX 374403 374404 . 200
chrX 374415 374416 . 160
chrX 374539 374540 . 180
chrX 374546 374547 . 480
chrX 374650 374651 . 140
chrX 374659 374660 . 240
chrX 374663 374664 . 260
chrX 374666 374667 . 120
chrX 374671 374672 . 720
chrX 374672 374673 . 220
chrX 374678 374679 . 120
chrX 374695 374696 . 260
chrX 374702 374703 . 160
chrX 374706 374707 . 180
chrX 374712 374713 . 760
chrX 374728 374729 . 300
chrX 374740 374741 . 120
chrX 374745 374746 . 920
chrX 374905 374906 . 120
chrX 374907 374908 . 120
chrX 374915 374916 . 520
chrX 374930 374931 . 480
chrX 374953 374954 . 180
chrX 375023 375024 . 600
chrX 375032 375033 . 640
chrX 375036 375037 . 3260
chrX 375047 375048 . 1020
chrX 375059 375060 . 420
chrX 375062 375063 . 180
chrX 375065 375066 . 4840
chrX 375104 375105 . 500
chrX 375330 375331 . 600
chrX 375364 375365 . 740
chrX 375523 375524 . 120
chrX 375660 375661 . 140
chrX 375985 375986 . 820
chrX 376044 376045 . 120
chrX 376145 376146 . 520
chrX 376176 376177 . 1300
chrX 376218 376219 . 1160
chrX 376634 376635 . 940
chrX 376971 376972 . 520
chrX 376998 376999 . 1220
chrX 377020 377021 . 180
chrX 377036 377037 . 200
chrX 377067 377068 . 600
chrX 377164 377165 . 180
chrX 377168 377169 . 180
chrX 377171 377172 . 2420
chrX 377311 377312 . 980
chrX 377334 377335 . 620
chrX 377429 377430 . 1160
chrX 377442 377443 . 140
chrX 377657 377658 . 420
chrX 377773 377774 . 140
chrX 377792 377793 . 200
chrX 377797 377798 . 200
chrX 377995 377996 . 300
chrX 378008 378009 . 220
chrX 378139 378140 . 220
chrX 378141 378142 . 120
chrX 378142 378143 . 120
chrX 378296 378297 . 340
chrX 378521 378522 . 1140
chrX 378563 378564 . 120
chrX 378567 378568 . 220
chrX 378574 378575 . 180
chrX 378585 378586 . 320
chrX 378593 378594 . 560
chrX 378600 378601 . 1200
chrX 378606 378607 . 320
chrX 378621 378622 . 120
chrX 378637 378638 . 640
chrX 378638 378639 . 1120
chrX 378642 378643 . 460
chrX 378650 378651 . 560
chrX 378654 378655 . 440
chrX 378656 378657 . 180
chrX 378666 378667 . 420
chrX 378677 378678 . 720
chrX 378796 378797 . 700
chrX 378808 378809 . 660
chrX 379773 379774 . 560
chrX 379989 379990 . 840
chrX 380092 380093 . 860
chrX 380136 380137 . 120
chrX 380197 380198 . 160
chrX 380330 380331 . 180
chrX 381075 381076 . 180
chrX 381100 381101 . 460
chrX 381104 381105 . 260
chrX 381118 381119 . 140
chrX 381118 381119 . 160
chrX 381133 381134 . 300
chrX 381135 381136 . 180
chrX 381155 381156 . 260
chrX 381160 381161 . 200
chrX 381160 381161 . 1140
chrX 381161 381162 . 160
chrX 381162 381163 . 120
chrX 381167 381168 . 540
chrX 381174 381175 . 480
chrX 381194 381195 . 780
chrX 381197 381198 . 700
chrX 381204 381205 . 180
chrX 381213 381214 . 960
chrX 381213 381214 . 220
chrX 381215 381216 . 140
chrX 381224 381225 . 400
chrX 381224 381225 . 240
chrX 381228 381229 . 1440
chrX 383415 383416 . 140
chrX 383431 383432 . 1600
chrX 383449 383450 . 180
chrX 383608 383609 . 200
chrX 383613 383614 . 340
chrX 383616 383617 . 160
chrX 383630 383631 . 120
chrX 383645 383646 . 120
chrX 383657 383658 . 120
chrX 383661 383662 . 400
chrX 383670 383671 . 240
chrX 383712 383713 . 180
chrX 383714 383715 . 120
chrX 383735 383736 . 2940
chrX 383741 383742 . 320
chrX 383746 383747 . 200
chrX 383754 383755 . 5400
chrX 383759 383760 . 220
chrX 383761 383762 . 420
chrX 383765 383766 . 380
chrX 383770 383771 . 420
chrX 386036 386037 . 160
chrX 386277 386278 . 120
chrX 386312 386313 . 180
chrX 386357 386358 . 220
chrX 387446 387447 . 180
chrX 387482 387483 . 340
chrX 387486 387487 . 2260
chrX 387531 387532 . 500
chrX 387535 387536 . 2960
chrX 387543 387544 . 420
chrX 387547 387548 . 120
chrX 387580 387581 . 740
chrX 387606 387607 . 300
chrX 387610 387611 . 400
chrX 387717 387718 . 760
chrX 387736 387737 . 1600
chrX 387752 387753 . 160
chrX 387756 387757 . 120
chrX 387775 387776 . 120
chrX 387861 387862 . 120
chrX 387929 387930 . 520
chrX 388076 388077 . 860
chrX 388229 388230 . 120
chrX 388251 388252 . 340
chrX 388276 388277 . 640
chrX 388298 388299 . 360
chrX 388305 388306 . 120
chrX 388312 388313 . 880
chrX 388503 388504 . 280
chrX 390958 390959 . 300
chrX 390961 390962 . 2200
chrX 390962 390963 . 120
chrX 390977 390978 . 180
chrX 390982 390983 . 140
chrX 391007 391008 . 120
chrX 391018 391019 . 780
chrX 391019 391020 . 280
chrX 391025 391026 . 160
chrX 391026 391027 . 1540
chrX 391026 391027 . 580
chrX 391027 391028 . 160
chrX 391027 391028 . 1540
chrX 391044 391045 . 700
chrX 391172 391173 . 120
chrX 391175 391176 . 320
chrX 391175 391176 . 120
chrX 391177 391178 . 1420
chrX 391181 391182 . 740
chrX 391189 391190 . 320
chrX 391199 391200 . 460
chrX 391205 391206 . 400
chrX 391207 391208 . 400
chrX 391211 391212 . 3360
chrX 391216 391217 . 1980
chrX 391217 391218 . 600
chrX 391220 391221 . 180
chrX 391223 391224 . 120
chrX 391225 391226 . 140
chrX 391243 391244 . 700
chrX 391272 391273 . 380
chrX 391278 391279 . 280
chrX 391282 391283 . 220
chrX 391286 391287 . 1080
chrX 391303 391304 . 420
chrX 391315 391316 . 140
chrX 391363 391364 . 140
chrX 391383 391384 . 320
chrX 391387 391388 . 120
chrX 391422 391423 . 180
chrX 391435 391436 . 120
chrX 391452 391453 . 300
chrX 391459 391460 . 300
chrX 391477 391478 . 640
chrX 391485 391486 . 120
chrX 391485 391486 . 180
chrX 391495 391496 . 560
chrX 391498 391499 . 1260
chrX 391505 391506 . 780
chrX 391523 391524 . 1080
chrX 391530 391531 . 1520
chrX 391534 391535 . 120
chrX 391539 391540 . 1060
chrX 391544 391545 . 120
chrX 391603 391604 . 480
chrX 391604 391605 . 1040
chrX 391610 391611 . 140
chrX 391612 391613 . 1300
chrX 391615 391616 . 300
chrX 391618 391619 . 540
chrX 391649 391650 . 840
chrX 391664 391665 . 3580
chrX 391678 391679 . 220
chrX 391699 391700 . 340
chrX 391700 391701 . 520
chrX 391707 391708 . 160
chrX 391714 391715 . 1240
chrX 391720 391721 . 300
chrX 391730 391731 . 120
chrX 391732 391733 . 920
chrX 391735 391736 . 360
chrX 391765 391766 . 360
chrX 391802 391803 . 940
chrX 391822 391823 . 660
chrX 391831 391832 . 660
chrX 391849 391850 . 3200
chrX 391899 391900 . 140
chrX 391920 391921 . 360
chrX 391924 391925 . 300
chrX 391930 391931 . 620
chrX 391941 391942 . 360
chrX 391950 391951 . 700
chrX 391966 391967 . 120
chrX 392020 392021 . 220
chrX 392043 392044 . 180
chrX 392048 392049 . 940
chrX 392060 392061 . 580
chrX 392061 392062 . 2060
chrX 392071 392072 . 220
chrX 392084 392085 . 1200
chrX 392096 392097 . 1240
chrX 392101 392102 . 2100
chrX 392124 392125 . 1140
chrX 392127 392128 . 2600
chrX 392129 392130 . 1580
chrX 392134 392135 . 4080
chrX 392139 392140 . 440
chrX 392146 392147 . 840
chrX 392147 392148 . 960
chrX 392148 392149 . 360
chrX 392148 392149 . 120
chrX 392152 392153 . 480
chrX 392156 392157 . 3640
chrX 392159 392160 . 360
chrX 392168 392169 . 320
chrX 392210 392211 . 840
chrX 392217 392218 . 1280
chrX 392225 392226 . 320
chrX 392353 392354 . 3740
chrX 392376 392377 . 1260
chrX 392683 392684 . 120
chrX 393665 393666 . 300
chrX 393706 393707 . 260
chrX 393728 393729 . 260
chrX 393733 393734 . 160
chrX 393736 393737 . 220
chrX 393789 393790 . 180
chrX 393793 393794 . 160
chrX 395467 395468 . 1580
chrX 395479 395480 . 800
chrX 395520 395521 . 440
chrX 395582 395583 . 360
chrX 395653 395654 . 240
chrX 395846 395847 . 6200
chrX 396276 396277 . 140
chrX 396333 396334 . 120
chrX 396487 396488 . 200
chrX 396635 396636 . 360
chrX 396660 396661 . 2080
chrX 396661 396662 . 140
chrX 396661 396662 . 120
chrX 396669 396670 . 420
chrX 396673 396674 . 980
chrX 396682 396683 . 340
chrX 396686 396687 . 720
chrX 396690 396691 . 300
chrX 396698 396699 . 1460
chrX 396704 396705 . 120
chrX 396784 396785 . 260
chrX 396851 396852 . 120
chrX 396869 396870 . 200
chrX 396878 396879 . 220
chrX 397023 397024 . 2940
chrX 397039 397040 . 120
chrX 397063 397064 . 260
chrX 397203 397204 . 140
chrX 397209 397210 . 2180
chrX 397250 397251 . 740
chrX 397401 397402 . 280
chrX 397555 397556 . 180
chrX 397560 397561 . 860
chrX 397629 397630 . 480
chrX 397632 397633 . 2640
chrX 397733 397734 . 120
chrX 398121 398122 . 640
chrX 398264 398265 . 1220
chrX 398285 398286 . 540
chrX 398304 398305 . 160
chrX 398442 398443 . 500
chrX 398445 398446 . 380
chrX 398470 398471 . 240
chrX 398526 398527 . 2600
chrX 398681 398682 . 1180
chrX 398847 398848 . 160
chrX 398865 398866 . 1260
chrX 398904 398905 . 300
chrX 399289 399290 . 180
chrX 399765 399766 . 640
chrX 399856 399857 . 120
chrX 399881 399882 . 140
chrX 400132 400133 . 120
chrX 400166 400167 . 240
chrX 400249 400250 . 120
chrX 400367 400368 . 320
chrX 400555 400556 . 220
chrX 400601 400602 . 120
chrX 400628 400629 . 200
chrX 400787 400788 . 120
chrX 401834 401835 . 120
chrX 402181 402182 . 120
chrX 402214 402215 . 140
chrX 402492 402493 . 240
chrX 402502 402503 . 180
chrX 402503 402504 . 860
chrX 402509 402510 . 900
chrX 402536 402537 . 260
chrX 402546 402547 . 500
chrX 402552 402553 . 200
chrX 402557 402558 . 2460
chrX 402661 402662 . 380
chrX 402692 402693 . 240
chrX 402715 402716 . 160
chrX 402727 402728 . 320
chrX 402738 402739 . 260
chrX 402739 402740 . 1220
chrX 402742 402743 . 180
chrX 402750 402751 . 200
chrX 402765 402766 . 120
chrX 402926 402927 . 660
chrX 403051 403052 . 120
chrX 404820 404821 . 1140
chrX 404913 404914 . 940
chrX 404922 404923 . 220
chrX 404930 404931 . 120
chrX 404931 404932 . 260
chrX 404941 404942 . 120
chrX 404963 404964 . 640
chrX 404981 404982 . 1040
chrX 405001 405002 . 200
chrX 405029 405030 . 440
chrX 405041 405042 . 380
chrX 405064 405065 . 780
chrX 405093 405094 . 400
chrX 405105 405106 . 120
chrX 405111 405112 . 860
chrX 405123 405124 . 580
chrX 405126 405127 . 2500
chrX 405130 405131 . 140
chrX 405150 405151 . 340
chrX 405167 405168 . 140
chrX 405175 405176 . 160
chrX 405178 405179 . 360
chrX 405181 405182 . 160
chrX 405181 405182 . 220
chrX 405184 405185 . 220
chrX 405185 405186 . 120
chrX 405214 405215 . 120
chrX 405219 405220 . 140
chrX 405245 405246 . 740
chrX 405262 405263 . 700
chrX 405272 405273 . 280
chrX 405334 405335 . 3200
chrX 405347 405348 . 620
chrX 405420 405421 . 260
chrX 405436 405437 . 320
chrX 405455 405456 . 260
chrX 405571 405572 . 220
chrX 405574 405575 . 120
chrX 405596 405597 . 140
chrX 405602 405603 . 240
chrX 405616 405617 . 460
chrX 405633 405634 . 160
chrX 405749 405750 . 180
chrX 405924 405925 . 580
chrX 406139 406140 . 140
chrX 406210 406211 . 480
chrX 406626 406627 . 1180
chrX 406706 406707 . 280
chrX 406810 406811 . 1060
chrX 406865 406866 . 4980
chrX 406871 406872 . 440
chrX 406960 406961 . 4120
chrX 406990 406991 . 1460
chrX 407038 407039 . 320
chrX 407150 407151 . 140
chrX 407178 407179 . 1240
chrX 407186 407187 . 360
chrX 407319 407320 . 660
chrX 407323 407324 . 860
chrX 407347 407348 . 660
chrX 407352 407353 . 200
chrX 407356 407357 . 400
chrX 407359 407360 . 900
chrX 407364 407365 . 800
chrX 407370 407371 . 120
chrX 407371 407372 . 280
chrX 407371 407372 . 1480
chrX 407383 407384 . 560
chrX 407385 407386 . 1780
chrX 407386 407387 . 260
chrX 407393 407394 . 920
chrX 407393 407394 . 200
chrX 407401 407402 . 640
chrX 407444 407445 . 280
chrX 407448 407449 . 680
chrX 407452 407453 . 160
chrX 407464 407465 . 780
chrX 407472 407473 . 1160
chrX 407479 407480 . 540
chrX 407488 407489 . 460
chrX 409302 409303 . 520
chrX 409328 409329 . 700
chrX 409412 409413 . 380
chrX 409448 409449 . 340
chrX 409509 409510 . 5220
chrX 409588 409589 . 220
chrX 409639 409640 . 220
chrX 409725 409726 . 180
chrX 409916 409917 . 580
chrX 410019 410020 . 140
chrX 410055 410056 . 160
chrX 410222 410223 . 2180
chrX 410238 410239 . 160
chrX 410241 410242 . 360
chrX 410456 410457 . 160
chrX 410595 410596 . 120
chrX 410612 410613 . 120
chrX 410718 410719 . 120
chrX 410747 410748 . 1000
chrX 410875 410876 . 780
chrX 410889 410890 . 900
chrX 410903 410904 . 140
chrX 410920 410921 . 120
chrX 410921 410922 . 380
chrX 410921 410922 . 1700
chrX 411073 411074 . 2360
chrX 411078 411079 . 280
chrX 411095 411096 . 160
chrX 411099 411100 . 140
chrX 411104 411105 . 1940
chrX 411106 411107 . 540
chrX 411107 411108 . 7880
chrX 411113 411114 . 720
chrX 411120 411121 . 5220
chrX 411123 411124 . 260
chrX 411123 411124 . 120
chrX 411132 411133 . 2960
chrX 411141 411142 . 180
chrX 411142 411143 . 900
chrX 411145 411146 . 900
chrX 411146 411147 . 1300
chrX 411146 411147 . 120
chrX 411147 411148 . 120
chrX 411151 411152 . 8620
chrX 411301 411302 . 140
chrX 411358 411359 . 2280
chrX 411367 411368 . 1220
chrX 411378 411379 . 300
chrX 411517 411518 . 580
chrX 411522 411523 . 2000
chrX 411547 411548 . 440
chrX 411565 411566 . 4000
chrX 411579 411580 . 540
chrX 411680 411681 . 700
chrX 411768 411769 . 760
chrX 411822 411823 . 160
chrX 412017 412018 . 500
chrX 412041 412042 . 2820
chrX 412056 412057 . 780
chrX 412063 412064 . 5200
chrX 412091 412092 . 500
chrX 412314 412315 . 3140
chrX 412382 412383 . 4140
chrX 412550 412551 . 3540
chrX 412785 412786 . 1460
chrX 413268 413269 . 820
chrX 413278 413279 . 4380
chrX 413460 413461 . 1180
chrX 413472 413473 . 240
chrX 413482 413483 . 300
chrX 413492 413493 . 180
chrX 413498 413499 . 380
chrX 413519 413520 . 180
chrX 413519 413520 . 440
chrX 413521 413522 . 160
chrX 413529 413530 . 440
chrX 413535 413536 . 2260
chrX 413551 413552 . 320
chrX 413554 413555 . 2160
chrX 413559 413560 . 500
chrX 413566 413567 . 980
chrX 413570 413571 . 120
chrX 413576 413577 . 1800
chrX 413579 413580 . 140
chrX 413579 413580 . 180
chrX 413581 413582 . 320
chrX 413581 413582 . 120
chrX 413586 413587 . 940
chrX 413588 413589 . 120
chrX 413589 413590 . 280
chrX 413595 413596 . 880
chrX 413598 413599 . 600
chrX 413603 413604 . 320
chrX 413616 413617 . 300
chrX 413621 413622 . 160
chrX 413643 413644 . 160
chrX 413648 413649 . 200
chrX 413655 413656 . 120
chrX 413662 413663 . 220
chrX 413754 413755 . 220
chrX 413787 413788 . 140
chrX 413829 413830 . 280
chrX 413830 413831 . 140
chrX 413845 413846 . 140
chrX 413848 413849 . 120
chrX 413849 413850 . 240
chrX 413849 413850 . 1100
chrX 413877 413878 . 780
chrX 413886 413887 . 340
chrX 413938 413939 . 300
chrX 413947 413948 . 440
chrX 413951 413952 . 180
chrX 413957 413958 . 1380
chrX 414046 414047 . 880
chrX 414094 414095 . 1360
chrX 414254 414255 . 580
chrX 414826 414827 . 320
chrX 414829 414830 . 200
chrX 414838 414839 . 660
chrX 414845 414846 . 1980
chrX 414858 414859 . 520
chrX 414860 414861 . 120
chrX 414869 414870 . 120
chrX 414876 414877 . 760
chrX 414877 414878 . 120
chrX 414879 414880 . 120
chrX 414968 414969 . 220
chrX 414980 414981 . 700
chrX 414994 414995 . 1240
chrX 415010 415011 . 780
chrX 415048 415049 . 380
chrX 415056 415057 . 640
chrX 415061 415062 . 640
chrX 415064 415065 . 200
chrX 415067 415068 . 280
chrX 415069 415070 . 240
chrX 415070 415071 . 1320
chrX 415072 415073 . 440
chrX 415075 415076 . 160
chrX 415077 415078 . 2540
chrX 415192 415193 . 180
chrX 415276 415277 . 720
chrX 415281 415282 . 4760
chrX 415286 415287 . 2000
chrX 415287 415288 . 120
chrX 415416 415417 . 180
chrX 415449 415450 . 140
chrX 415458 415459 . 1740
chrX 415475 415476 . 800
chrX 415488 415489 . 920
chrX 415498 415499 . 920
chrX 415549 415550 . 120
chrX 415604 415605 . 140
chrX 415622 415623 . 680
chrX 415651 415652 . 1040
chrX 415664 415665 . 300
chrX 415682 415683 . 2600
chrX 415776 415777 . 1000
chrX 415798 415799 . 440
chrX 415806 415807 . 160
chrX 415809 415810 . 940
chrX 415812 415813 . 660
chrX 415822 415823 . 1900
chrX 415831 415832 . 140
chrX 415839 415840 . 2540
chrX 415843 415844 . 4280
chrX 415847 415848 . 8880
chrX 415850 415851 . 260
chrX 415851 415852 . 140
chrX 415852 415853 . 6700
chrX 415857 415858 . 6460
chrX 415858 415859 . 540
chrX 415861 415862 . 1540
chrX 415863 415864 . 1160
chrX 415871 415872 . 5860
chrX 415879 415880 . 380
chrX 415900 415901 . 220
chrX 415952 415953 . 1920
chrX 415973 415974 . 540
chrX 415976 415977 . 520
chrX 415977 415978 . 280
chrX 415983 415984 . 2780
chrX 415991 415992 . 1160
chrX 416116 416117 . 380
chrX 416126 416127 . 800
chrX 416193 416194 . 420
chrX 416229 416230 . 1340
chrX 416238 416239 . 620
chrX 416263 416264 . 560
chrX 416303 416304 . 180
chrX 416393 416394 . 300
chrX 416455 416456 . 1560
chrX 416577 416578 . 540
chrX 416593 416594 . 160
chrX 416596 416597 . 140
chrX 416632 416633 . 200
chrX 416649 416650 . 4860
chrX 416655 416656 . 760
chrX 416662 416663 . 2360
chrX 416774 416775 . 140
chrX 416780 416781 . 120
chrX 416793 416794 . 620
chrX 416794 416795 . 200
chrX 416833 416834 . 120
chrX 416881 416882 . 320
chrX 416938 416939 . 480
chrX 416948 416949 . 260
chrX 416951 416952 . 1000
chrX 416959 416960 . 120
chrX 417117 417118 . 760
chrX 417127 417128 . 1080
chrX 417158 417159 . 2040
chrX 417166 417167 . 120
chrX 417226 417227 . 120
chrX 417258 417259 . 200
chrX 417279 417280 . 120
chrX 417283 417284 . 700
chrX 417291 417292 . 1780
chrX 417308 417309 . 180
chrX 417316 417317 . 280
chrX 417348 417349 . 440
chrX 417398 417399 . 160
chrX 417406 417407 . 1100
chrX 417411 417412 . 180
chrX 417419 417420 . 180
chrX 417422 417423 . 180
chrX 417424 417425 . 180
chrX 417437 417438 . 140
chrX 417458 417459 . 180
chrX 417487 417488 . 160
chrX 417506 417507 . 120
chrX 417626 417627 . 140
chrX 419474 419475 . 860
chrX 419482 419483 . 600
chrX 419488 419489 . 300
chrX 419495 419496 . 260
chrX 419625 419626 . 120
chrX 419634 419635 . 660
chrX 419648 419649 . 740
chrX 419650 419651 . 120
chrX 419651 419652 . 120
chrX 419657 419658 . 120
chrX 419677 419678 . 320
chrX 419720 419721 . 600
chrX 419727 419728 . 380
chrX 419739 419740 . 220
chrX 419739 419740 . 200
chrX 419740 419741 . 120
chrX 419741 419742 . 2040
chrX 419917 419918 . 1800
chrX 419929 419930 . 3400
chrX 419977 419978 . 320
chrX 421723 421724 . 5240
chrX 421743 421744 . 120
chrX 421745 421746 . 880
chrX 421751 421752 . 120
chrX 421769 421770 . 1920
chrX 421774 421775 . 340
chrX 421778 421779 . 1640
chrX 421778 421779 . 820
chrX 421779 421780 . 120
chrX 421779 421780 . 9440
chrX 421786 421787 . 620
chrX 421820 421821 . 2580
chrX 421827 421828 . 800
chrX 421829 421830 . 960
chrX 421832 421833 . 480
chrX 421838 421839 . 1520
chrX 421843 421844 . 1480
chrX 421848 421849 . 2160
chrX 421854 421855 . 120
chrX 421856 421857 . 280
chrX 421880 421881 . 980
chrX 421891 421892 . 440
chrX 421894 421895 . 480
chrX 421899 421900 . 260
chrX 422001 422002 . 1480
chrX 422005 422006 . 580
chrX 422009 422010 . 980
chrX 422018 422019 . 360
chrX 422021 422022 . 140
chrX 422022 422023 . 1600
chrX 422022 422023 . 2560
chrX 422034 422035 . 9540
chrX 422069 422070 . 980
chrX 422181 422182 . 220
chrX 422318 422319 . 560
chrX 422367 422368 . 840
chrX 422371 422372 . 300
chrX 422400 422401 . 620
chrX 422547 422548 . 140
chrX 422552 422553 . 540
chrX 422832 422833 . 120
chrX 422841 422842 . 140
chrX 422843 422844 . 920
chrX 422848 422849 . 2520
chrX 422852 422853 . 1080
chrX 422854 422855 . 660
chrX 422854 422855 . 400
chrX 422856 422857 . 420
chrX 422857 422858 . 1540
chrX 422862 422863 . 180
chrX 422869 422870 . 380
chrX 422878 422879 . 160
chrX 422926 422927 . 940
chrX 422968 422969 . 200
chrX 423023 423024 . 1000
chrX 423027 423028 . 200
chrX 423034 423035 . 980
chrX 423035 423036 . 8140
chrX 423035 423036 . 1100
chrX 423037 423038 . 140
chrX 423045 423046 . 1060
chrX 423046 423047 . 120
chrX 423051 423052 . 4020
chrX 423063 423064 . 340
chrX 423073 423074 . 800
chrX 423075 423076 . 820
chrX 423083 423084 . 120
chrX 423090 423091 . 1140
chrX 423198 423199 . 140
chrX 423208 423209 . 4740
chrX 423219 423220 . 280
chrX 423239 423240 . 2560
chrX 424190 424191 . 280
chrX 424204 424205 . 2360
chrX 424217 424218 . 10640
chrX 424225 424226 . 740
chrX 424247 424248 . 300
chrX 424263 424264 . 3720
chrX 424271 424272 . 160
chrX 424280 424281 . 180
chrX 424302 424303 . 1060
chrX 424309 424310 . 2160
chrX 424309 424310 . 740
chrX 424310 424311 . 240
chrX 424317 424318 . 1320
chrX 424319 424320 . 1860
chrX 424329 424330 . 1620
chrX 424330 424331 . 6280
chrX 424333 424334 . 340
chrX 424337 424338 . 120
chrX 424340 424341 . 120
chrX 424342 424343 . 1020
chrX 424343 424344 . 220
chrX 424344 424345 . 2400
chrX 424346 424347 . 160
chrX 424348 424349 . 1560
chrX 424357 424358 . 4420
chrX 424365 424366 . 1600
chrX 424367 424368 . 1740
chrX 424371 424372 . 2160
chrX 424375 424376 . 540
chrX 424378 424379 . 640
chrX 424379 424380 . 140
chrX 424388 424389 . 5460
chrX 424396 424397 . 320
chrX 424409 424410 . 3400
chrX 424414 424415 . 180
chrX 424420 424421 . 780
chrX 424489 424490 . 120
chrX 424542 424543 . 660
chrX 424582 424583 . 660
chrX 424587 424588 . 220
chrX 424592 424593 . 1660
chrX 424603 424604 . 1020
chrX 424620 424621 . 820
chrX 424630 424631 . 900
chrX 424644 424645 . 120
chrX 424663 424664 . 160
chrX 424674 424675 . 480
chrX 424676 424677 . 180
chrX 424693 424694 . 240
chrX 424703 424704 . 1720
chrX 424727 424728 . 1320
chrX 424764 424765 . 460
chrX 424824 424825 . 1080
chrX 424832 424833 . 120
chrX 424835 424836 . 280
chrX 424843 424844 . 160
chrX 424851 424852 . 420
chrX 424862 424863 . 160
chrX 424904 424905 . 180
chrX 424928 424929 . 580
chrX 424948 424949 . 120
chrX 424953 424954 . 160
chrX 424960 424961 . 380
chrX 424964 424965 . 120
chrX 424966 424967 . 280
chrX 424976 424977 . 1240
chrX 424984 424985 . 120
chrX 425004 425005 . 480
chrX 425021 425022 . 260
chrX 425108 425109 . 580
chrX 425337 425338 . 220
chrX 425381 425382 . 220
chrX 425499 425500 . 700
chrX 426027 426028 . 240
chrX 426281 426282 . 120
chrX 428983 428984 . 120
chrX 431241 431242 . 2740
chrX 431270 431271 . 180
chrX 431368 431369 . 340
chrX 431399 431400 . 220
chrX 431402 431403 . 260
chrX 431432 431433 . 120
chrX 431509 431510 . 660
chrX 431529 431530 . 320
chrX 431551 431552 . 200
chrX 431593 431594 . 1420
chrX 431623 431624 . 440
chrX 431644 431645 . 300
chrX 431699 431700 . 200
chrX 431723 431724 . 240
chrX 431755 431756 . 200
chrX 431792 431793 . 240
chrX 431877 431878 . 300
chrX 431994 431995 . 180
chrX 432042 432043 . 120
chrX 432068 432069 . 280
chrX 432091 432092 . 560
chrX 432121 432122 . 120
chrX 432211 432212 . 480
chrX 432229 432230 . 1840
chrX 432235 432236 . 1660
chrX 432237 432238 . 1340
chrX 432241 432242 . 3860
chrX 432241 432242 . 120
chrX 432242 432243 . 540
chrX 432243 432244 . 3260
chrX 432247 432248 . 1360
chrX 432249 432250 . 320
chrX 432251 432252 . 220
chrX 432257 432258 . 160
chrX 432264 432265 . 10900
chrX 432282 432283 . 120
chrX 432286 432287 . 3120
chrX 432292 432293 . 760
chrX 432298 432299 . 120
chrX 432302 432303 . 1720
chrX 432341 432342 . 2000
chrX 432350 432351 . 160
chrX 432355 432356 . 160
chrX 432369 432370 . 120
chrX 432370 432371 . 1060
chrX 432372 432373 . 140
chrX 432380 432381 . 760
chrX 432449 432450 . 480
chrX 432472 432473 . 200
chrX 432474 432475 . 480
chrX 432477 432478 . 460
chrX 432479 432480 . 620
chrX 432516 432517 . 140
chrX 432524 432525 . 280
chrX 432527 432528 . 400
chrX 432532 432533 . 380
chrX 432533 432534 . 260
chrX 432537 432538 . 200
chrX 432538 432539 . 180
chrX 432538 432539 . 3080
chrX 432543 432544 . 220
chrX 432544 432545 . 500
chrX 432552 432553 . 3000
chrX 432560 432561 . 320
chrX 432634 432635 . 120
chrX 432681 432682 . 120
chrX 432686 432687 . 520
chrX 432696 432697 . 260
chrX 432696 432697 . 120
chrX 432698 432699 . 120
chrX 432711 432712 . 140
chrX 432738 432739 . 160
chrX 432775 432776 . 520
chrX 432779 432780 . 360
chrX 432786 432787 . 140
chrX 432811 432812 . 120
chrX 432834 432835 . 120
chrX 432839 432840 . 120
chrX 432866 432867 . 240
chrX 432907 432908 . 1120
chrX 433037 433038 . 620
chrX 433044 433045 . 600
chrX 433078 433079 . 140
chrX 433098 433099 . 460
chrX 433116 433117 . 120
chrX 433121 433122 . 260
chrX 433123 433124 . 320
chrX 433195 433196 . 520
chrX 433230 433231 . 340
chrX 433269 433270 . 5040
chrX 433271 433272 . 560
chrX 434709 434710 . 240
chrX 434724 434725 . 140
chrX 434728 434729 . 480
chrX 434731 434732 . 240
chrX 434737 434738 . 1020
chrX 434749 434750 . 220
chrX 434754 434755 . 280
chrX 434757 434758 . 280
chrX 434758 434759 . 2700
chrX 434758 434759 . 120
chrX 434759 434760 . 120
chrX 434759 434760 . 140
chrX 434760 434761 . 120
chrX 434762 434763 . 380
chrX 434765 434766 . 2480
chrX 434765 434766 . 200
chrX 434767 434768 . 140
chrX 434769 434770 . 200
chrX 434770 434771 . 120
chrX 434774 434775 . 520
chrX 434775 434776 . 380
chrX 434776 434777 . 380
chrX 434789 434790 . 820
chrX 434813 434814 . 240
chrX 434826 434827 . 1160
chrX 434836 434837 . 220
chrX 434837 434838 . 560
chrX 434840 434841 . 460
chrX 434841 434842 . 120
chrX 434843 434844 . 240
chrX 434845 434846 . 260
chrX 434845 434846 . 120
chrX 434849 434850 . 2060
chrX 434850 434851 . 180
chrX 434852 434853 . 4520
chrX 434853 434854 . 240
chrX 434854 434855 . 120
chrX 434864 434865 . 320
chrX 434872 434873 . 1820
chrX 434878 434879 . 140
chrX 434881 434882 . 240
chrX 434914 434915 . 560
chrX 434982 434983 . 480
chrX 434983 434984 . 420
chrX 434993 434994 . 560
chrX 435001 435002 . 480
chrX 435015 435016 . 580
chrX 435016 435017 . 180
chrX 435020 435021 . 2600
chrX 435030 435031 . 660
chrX 435033 435034 . 460
chrX 435038 435039 . 500
chrX 435039 435040 . 3340
chrX 435047 435048 . 1400
chrX 435053 435054 . 260
chrX 435063 435064 . 240
chrX 435065 435066 . 120
chrX 435066 435067 . 540
chrX 435066 435067 . 280
chrX 435071 435072 . 2940
chrX 435071 435072 . 1980
chrX 435072 435073 . 180
chrX 435072 435073 . 180
chrX 435075 435076 . 140
chrX 435077 435078 . 360
chrX 435078 435079 . 1880
chrX 435083 435084 . 1840
chrX 435086 435087 . 400
chrX 435086 435087 . 320
chrX 435087 435088 . 1660
chrX 435093 435094 . 120
chrX 435097 435098 . 260
chrX 435115 435116 . 120
chrX 435118 435119 . 120
chrX 435896 435897 . 120
chrX 435901 435902 . 760
chrX 435912 435913 . 480
chrX 436016 436017 . 160
chrX 436025 436026 . 120
chrX 436032 436033 . 140
chrX 436047 436048 . 380
chrX 436054 436055 . 700
chrX 436059 436060 . 680
chrX 436068 436069 . 1240
chrX 436080 436081 . 220
chrX 436087 436088 . 2480
chrX 436097 436098 . 420
chrX 436106 436107 . 1560
chrX 436148 436149 . 860
chrX 436207 436208 . 320
chrX 436217 436218 . 160
chrX 436220 436221 . 500
chrX 436234 436235 . 320
chrX 436240 436241 . 340
chrX 436242 436243 . 180
chrX 436244 436245 . 180
chrX 436245 436246 . 120
chrX 436251 436252 . 2180
chrX 436261 436262 . 540
chrX 436269 436270 . 240
chrX 436539 436540 . 620
chrX 436542 436543 . 440
chrX 436546 436547 . 120
chrX 436573 436574 . 280
chrX 436584 436585 . 2960
chrX 436600 436601 . 1020
chrX 436604 436605 . 320
chrX 436611 436612 . 2760
chrX 436636 436637 . 300
chrX 436643 436644 . 820
chrX 436648 436649 . 1220
chrX 436656 436657 . 1280
chrX 436672 436673 . 120
chrX 436682 436683 . 220
chrX 436690 436691 . 180
chrX 436691 436692 . 1360
chrX 436704 436705 . 120
chrX 436704 436705 . 280
chrX 436707 436708 . 300
chrX 436710 436711 . 200
chrX 436712 436713 . 440
chrX 436717 436718 . 200
chrX 436720 436721 . 200
chrX 436743 436744 . 820
chrX 436783 436784 . 400
chrX 436832 436833 . 300
chrX 436836 436837 . 200
chrX 436843 436844 . 1940
chrX 436854 436855 . 360
chrX 436859 436860 . 340
chrX 436869 436870 . 2200
chrX 436873 436874 . 520
chrX 436885 436886 . 1160
chrX 436897 436898 . 140
chrX 436903 436904 . 120
chrX 436962 436963 . 780
chrX 437003 437004 . 120
chrX 437009 437010 . 3500
chrX 437022 437023 . 1460
chrX 437036 437037 . 260
chrX 437063 437064 . 360
chrX 437086 437087 . 3420
chrX 437193 437194 . 1120
chrX 437214 437215 . 1440
chrX 437234 437235 . 140
chrX 437238 437239 . 1880
chrX 437333 437334 . 280
chrX 437378 437379 . 680
chrX 437392 437393 . 1380
chrX 437432 437433 . 180
chrX 437440 437441 . 1580
chrX 437466 437467 . 220
chrX 437479 437480 . 340
chrX 437522 437523 . 280
chrX 437689 437690 . 1700
chrX 437697 437698 . 420
chrX 437799 437800 . 120
chrX 437813 437814 . 200
chrX 437822 437823 . 2840
chrX 437831 437832 . 560
chrX 437835 437836 . 120
chrX 437848 437849 . 2040
chrX 437888 437889 . 1220
chrX 437981 437982 . 400
chrX 437986 437987 . 400
chrX 438004 438005 . 120
chrX 438036 438037 . 4100
chrX 438051 438052 . 300
chrX 438092 438093 . 620
chrX 438113 438114 . 1560
chrX 438169 438170 . 1500
chrX 438181 438182 . 400
chrX 438191 438192 . 280
chrX 438307 438308 . 160
chrX 438322 438323 . 300
chrX 438460 438461 . 340
chrX 438483 438484 . 760
chrX 438486 438487 . 120
chrX 438622 438623 . 1660
chrX 438628 438629 . 120
chrX 438630 438631 . 1160
chrX 438635 438636 . 880
chrX 438643 438644 . 280
chrX 438646 438647 . 540
chrX 438660 438661 . 5980
chrX 438662 438663 . 120
chrX 438663 438664 . 1700
chrX 438668 438669 . 8460
chrX 438681 438682 . 4600
chrX 438686 438687 . 5760
chrX 438693 438694 . 520
chrX 438701 438702 . 2780
chrX 438719 438720 . 240
chrX 438723 438724 . 3420
chrX 438731 438732 . 4960
chrX 438734 438735 . 160
chrX 438734 438735 . 140
chrX 438738 438739 . 1580
chrX 438740 438741 . 3120
chrX 438744 438745 . 1780
chrX 438748 438749 . 120
chrX 438752 438753 . 2220
chrX 438758 438759 . 2460
chrX 438760 438761 . 220
chrX 438760 438761 . 120
chrX 438762 438763 . 660
chrX 438770 438771 . 120
chrX 438788 438789 . 300
chrX 438793 438794 . 240
chrX 438793 438794 . 120
chrX 438795 438796 . 120
chrX 438806 438807 . 1800
chrX 438828 438829 . 540
chrX 439136 439137 . 840
chrX 439144 439145 . 120
chrX 439167 439168 . 440
chrX 439263 439264 . 520
chrX 440524 440525 . 940
chrX 440531 440532 . 540
chrX 440573 440574 . 140
chrX 440652 440653 . 320
chrX 440704 440705 . 860
chrX 440715 440716 . 600
chrX 440722 440723 . 740
chrX 440740 440741 . 420
chrX 440764 440765 . 340
chrX 440868 440869 . 120
chrX 440874 440875 . 260
chrX 440875 440876 . 560
chrX 440878 440879 . 260
chrX 440879 440880 . 140
chrX 440886 440887 . 360
chrX 440896 440897 . 280
chrX 440897 440898 . 1260
chrX 440912 440913 . 1320
chrX 440927 440928 . 1700
chrX 440960 440961 . 140
chrX 441002 441003 . 120
chrX 441006 441007 . 160
chrX 441022 441023 . 560
chrX 441033 441034 . 520
chrX 441045 441046 . 660
chrX 441060 441061 . 220
chrX 441065 441066 . 680
chrX 441067 441068 . 240
chrX 441072 441073 . 800
chrX 441076 441077 . 2480
chrX 441081 441082 . 460
chrX 441101 441102 . 280
chrX 441106 441107 . 4600
chrX 441107 441108 . 120
chrX 441108 441109 . 220
chrX 441108 441109 . 260
chrX 441111 441112 . 140
chrX 441111 441112 . 420
chrX 441112 441113 . 480
chrX 441112 441113 . 120
chrX 441113 441114 . 640
chrX 441116 441117 . 1020
chrX 441116 441117 . 340
chrX 441117 441118 . 660
chrX 441117 441118 . 140
chrX 441118 441119 . 120
chrX 441119 441120 . 260
chrX 441121 441122 . 3480
chrX 441121 441122 . 920
chrX 441122 441123 . 360
chrX 441123 441124 . 420
chrX 441124 441125 . 4820
chrX 441124 441125 . 120
chrX 441125 441126 . 160
chrX 441125 441126 . 120
chrX 441126 441127 . 120
chrX 441126 441127 . 260
chrX 441128 441129 . 380
chrX 441133 441134 . 240
chrX 441136 441137 . 220
chrX 441136 441137 . 360
chrX 441141 441142 . 760
chrX 441141 441142 . 120
chrX 441142 441143 . 120
chrX 441142 441143 . 480
chrX 441143 441144 . 120
chrX 441144 441145 . 640
chrX 441148 441149 . 220
chrX 441149 441150 . 640
chrX 441151 441152 . 3320
chrX 441155 441156 . 180
chrX 441157 441158 . 2660
chrX 441172 441173 . 480
chrX 441184 441185 . 360
chrX 441353 441354 . 580
chrX 441636 441637 . 260
chrX 441805 441806 . 160
chrX 441816 441817 . 120
chrX 441873 441874 . 1120
chrX 441963 441964 . 780
chrX 441994 441995 . 660
chrX 442102 442103 . 340
chrX 442128 442129 . 160
chrX 442138 442139 . 340
chrX 442391 442392 . 3320
chrX 442399 442400 . 540
chrX 442405 442406 . 1700
chrX 442405 442406 . 120
chrX 442406 442407 . 120
chrX 442406 442407 . 1300
chrX 442407 442408 . 120
chrX 442413 442414 . 2580
chrX 442419 442420 . 1360
chrX 442433 442434 . 1680
chrX 442526 442527 . 180
chrX 442560 442561 . 6440
chrX 442573 442574 . 1620
chrX 442575 442576 . 1140
chrX 442581 442582 . 1020
chrX 442584 442585 . 380
chrX 442594 442595 . 280
chrX 442602 442603 . 120
chrX 442602 442603 . 300
chrX 442608 442609 . 6020
chrX 442615 442616 . 120
chrX 442617 442618 . 240
chrX 442633 442634 . 1060
chrX 442637 442638 . 120
chrX 442638 442639 . 120
chrX 442638 442639 . 1220
chrX 442639 442640 . 520
chrX 442639 442640 . 120
chrX 442641 442642 . 220
chrX 442643 442644 . 6620
chrX 442647 442648 . 200
chrX 442649 442650 . 500
chrX 442650 442651 . 620
chrX 442650 442651 . 1500
chrX 442652 442653 . 240
chrX 442652 442653 . 960
chrX 442655 442656 . 720
chrX 442658 442659 . 640
chrX 442664 442665 . 3400
chrX 442668 442669 . 780
chrX 442674 442675 . 1060
chrX 442675 442676 . 480
chrX 442676 442677 . 140
chrX 442681 442682 . 400
chrX 442689 442690 . 340
chrX 442694 442695 . 120
chrX 442702 442703 . 420
chrX 442740 442741 . 2080
chrX 442748 442749 . 800
chrX 442751 442752 . 760
chrX 442756 442757 . 560
chrX 442758 442759 . 920
chrX 442758 442759 . 140
chrX 442759 442760 . 120
chrX 442759 442760 . 1120
chrX 442761 442762 . 180
chrX 442766 442767 . 220
chrX 442787 442788 . 160
chrX 442795 442796 . 200
chrX 442796 442797 . 4480
chrX 442796 442797 . 320
chrX 442797 442798 . 160
chrX 442809 442810 . 1360
chrX 442812 442813 . 580
chrX 442814 442815 . 620
chrX 442819 442820 . 580
chrX 442822 442823 . 1380
chrX 442889 442890 . 2720
chrX 442894 442895 . 260
chrX 442900 442901 . 120
chrX 442905 442906 . 300
chrX 442920 442921 . 1940
chrX 442929 442930 . 120
chrX 442938 442939 . 140
chrX 442962 442963 . 2040
chrX 443109 443110 . 160
chrX 443114 443115 . 320
chrX 443122 443123 . 440
chrX 443126 443127 . 120
chrX 443162 443163 . 240
chrX 443203 443204 . 340
chrX 443268 443269 . 220
chrX 443274 443275 . 620
chrX 443283 443284 . 580
chrX 443315 443316 . 120
chrX 443331 443332 . 120
chrX 443385 443386 . 280
chrX 443396 443397 . 260
chrX 443429 443430 . 640
chrX 443481 443482 . 500
chrX 443562 443563 . 1720
chrX 443599 443600 . 1080
chrX 443640 443641 . 260
chrX 443791 443792 . 2080
chrX 443839 443840 . 200
chrX 443963 443964 . 440
chrX 443965 443966 . 980
chrX 444039 444040 . 3880
chrX 444123 444124 . 1100
chrX 444129 444130 . 1060
chrX 444451 444452 . 560
chrX 444497 444498 . 240
chrX 444718 444719 . 1960
chrX 444732 444733 . 1220
chrX 444855 444856 . 1200
chrX 444883 444884 . 520
chrX 445068 445069 . 120
chrX 445152 445153 . 140
chrX 445167 445168 . 120
chrX 445188 445189 . 1080
chrX 445196 445197 . 160
chrX 445204 445205 . 740
chrX 445220 445221 . 400
chrX 445247 445248 . 140
chrX 445249 445250 . 2060
chrX 445390 445391 . 1060
chrX 445391 445392 . 260
chrX 445392 445393 . 120
chrX 445511 445512 . 220
chrX 445513 445514 . 1760
chrX 445522 445523 . 3240
chrX 445530 445531 . 880
chrX 445539 445540 . 220
chrX 445540 445541 . 3520
chrX 445553 445554 . 1560
chrX 445680 445681 . 740
chrX 445686 445687 . 120
chrX 445706 445707 . 840
chrX 445711 445712 . 780
chrX 445714 445715 . 540
chrX 445720 445721 . 280
chrX 445723 445724 . 4200
chrX 445728 445729 . 9080
chrX 445731 445732 . 2200
chrX 445735 445736 . 880
chrX 445737 445738 . 1020
chrX 445740 445741 . 280
chrX 445740 445741 . 5400
chrX 445741 445742 . 120
chrX 445741 445742 . 220
chrX 445751 445752 . 2820
chrX 445780 445781 . 820
chrX 445789 445790 . 500
chrX 445794 445795 . 5280
chrX 445796 445797 . 1940
chrX 445796 445797 . 8760
chrX 445797 445798 . 140
chrX 445797 445798 . 160
chrX 445798 445799 . 280
chrX 445798 445799 . 140
chrX 445799 445800 . 880
chrX 445800 445801 . 140
chrX 445807 445808 . 120
chrX 445810 445811 . 120
chrX 445811 445812 . 3300
chrX 445826 445827 . 2520
chrX 445829 445830 . 4840
chrX 446294 446295 . 220
chrX 446322 446323 . 1460
chrX 446541 446542 . 880
chrX 446888 446889 . 880
chrX 447048 447049 . 280
chrX 447347 447348 . 580
chrX 447524 447525 . 2020
chrX 447617 447618 . 260
chrX 447693 447694 . 1060
chrX 447786 447787 . 140
chrX 447823 447824 . 440
chrX 447942 447943 . 1280
chrX 448072 448073 . 580
chrX 448086 448087 . 540
chrX 448190 448191 . 220
chrX 448271 448272 . 300
chrX 448287 448288 . 380
chrX 448288 448289 . 260
chrX 448290 448291 . 180
chrX 448301 448302 . 480
chrX 448314 448315 . 160
chrX 448322 448323 . 1440
chrX 448325 448326 . 180
chrX 448325 448326 . 1240
chrX 448327 448328 . 120
chrX 448327 448328 . 120
chrX 448333 448334 . 1460
chrX 448340 448341 . 260
chrX 448347 448348 . 140
chrX 448347 448348 . 120
chrX 448350 448351 . 200
chrX 448357 448358 . 500
chrX 448359 448360 . 1260
chrX 448361 448362 . 120
chrX 448361 448362 . 560
chrX 448385 448386 . 260
chrX 448841 448842 . 140
chrX 448865 448866 . 640
chrX 448980 448981 . 3200
chrX 448986 448987 . 240
chrX 448998 448999 . 180
chrX 449010 449011 . 440
chrX 449018 449019 . 840
chrX 449023 449024 . 160
chrX 449030 449031 . 160
chrX 449059 449060 . 240
chrX 449062 449063 . 160
chrX 449112 449113 . 580
chrX 449117 449118 . 860
chrX 449129 449130 . 440
chrX 449135 449136 . 180
chrX 449138 449139 . 380
chrX 449143 449144 . 960
chrX 449146 449147 . 120
chrX 449160 449161 . 140
chrX 449165 449166 . 180
chrX 450688 450689 . 160
chrX 450692 450693 . 140
chrX 450694 450695 . 140
chrX 450698 450699 . 160
chrX 450705 450706 . 180
chrX 450708 450709 . 940
chrX 450723 450724 . 300
chrX 450730 450731 . 440
chrX 450731 450732 . 480
chrX 450735 450736 . 260
chrX 450739 450740 . 960
chrX 450749 450750 . 260
chrX 450750 450751 . 180
chrX 450753 450754 . 240
chrX 450756 450757 . 1400
chrX 450757 450758 . 140
chrX 450759 450760 . 400
chrX 450761 450762 . 120
chrX 450762 450763 . 140
chrX 450764 450765 . 320
chrX 450768 450769 . 300
chrX 450770 450771 . 1280
chrX 450771 450772 . 1520
chrX 450771 450772 . 140
chrX 450772 450773 . 280
chrX 450773 450774 . 320
chrX 450776 450777 . 320
chrX 450827 450828 . 480
chrX 450833 450834 . 1200
chrX 450837 450838 . 440
chrX 450855 450856 . 180
chrX 450860 450861 . 520
chrX 450863 450864 . 160
chrX 450863 450864 . 320
chrX 450866 450867 . 260
chrX 450867 450868 . 240
chrX 450871 450872 . 220
chrX 450872 450873 . 1560
chrX 450873 450874 . 320
chrX 450876 450877 . 620
chrX 450879 450880 . 240
chrX 451830 451831 . 160
chrX 451835 451836 . 580
chrX 451842 451843 . 460
chrX 451899 451900 . 180
chrX 451922 451923 . 700
chrX 451941 451942 . 260
chrX 451944 451945 . 220
chrX 452013 452014 . 240
chrX 452021 452022 . 140
chrX 452058 452059 . 220
chrX 452066 452067 . 360
chrX 452126 452127 . 720
chrX 452135 452136 . 700
chrX 452139 452140 . 3560
chrX 452152 452153 . 120
chrX 452167 452168 . 280
chrX 452171 452172 . 120
chrX 452198 452199 . 3100
chrX 452201 452202 . 2240
chrX 452204 452205 . 140
chrX 452206 452207 . 500
chrX 452208 452209 . 4680
chrX 452211 452212 . 120
chrX 452217 452218 . 220
chrX 452219 452220 . 640
chrX 452219 452220 . 320
chrX 452229 452230 . 120
chrX 452230 452231 . 4460
chrX 452230 452231 . 300
chrX 452231 452232 . 140
chrX 452245 452246 . 140
chrX 452248 452249 . 120
chrX 452255 452256 . 1280
chrX 452273 452274 . 120
chrX 452281 452282 . 1480
chrX 452303 452304 . 120
chrX 452363 452364 . 3700
chrX 452376 452377 . 240
chrX 452388 452389 . 4320
chrX 452390 452391 . 160
chrX 452394 452395 . 340
chrX 452492 452493 . 2540
chrX 452504 452505 . 120
chrX 452507 452508 . 1300
chrX 452514 452515 . 1220
chrX 452550 452551 . 120
chrX 452557 452558 . 140
chrX 452581 452582 . 3180
chrX 452596 452597 . 160
chrX 452604 452605 . 780
chrX 452629 452630 . 120
chrX 452657 452658 . 220
chrX 452667 452668 . 3740
chrX 452776 452777 . 120
chrX 452812 452813 . 160
chrX 452829 452830 . 120
chrX 452850 452851 . 760
chrX 452864 452865 . 7820
chrX 452868 452869 . 220
chrX 452904 452905 . 1180
chrX 453159 453160 . 240
chrX 453245 453246 . 1440
chrX 453271 453272 . 720
chrX 453274 453275 . 620
chrX 453290 453291 . 980
chrX 453299 453300 . 4840
chrX 453306 453307 . 120
chrX 453409 453410 . 140
chrX 453432 453433 . 220
chrX 453491 453492 . 680
chrX 453512 453513 . 2380
chrX 453567 453568 . 360
chrX 453578 453579 . 600
chrX 453601 453602 . 2100
chrX 453605 453606 . 380
chrX 453611 453612 . 120
chrX 453629 453630 . 140
chrX 453646 453647 . 240
chrX 453695 453696 . 180
chrX 453699 453700 . 220
chrX 453730 453731 . 220
chrX 453783 453784 . 320
chrX 453867 453868 . 200
chrX 453874 453875 . 220
chrX 453909 453910 . 240
chrX 453952 453953 . 280
chrX 453968 453969 . 140
chrX 454012 454013 . 1200
chrX 454050 454051 . 380
chrX 454078 454079 . 140
chrX 454081 454082 . 120
chrX 454109 454110 . 280
chrX 454291 454292 . 160
chrX 454320 454321 . 1600
chrX 454323 454324 . 360
chrX 454342 454343 . 300
chrX 454344 454345 . 1820
chrX 454487 454488 . 320
chrX 454644 454645 . 120
chrX 454662 454663 . 160
chrX 454711 454712 . 1600
chrX 454732 454733 . 200
chrX 454754 454755 . 520
chrX 454787 454788 . 4960
chrX 454802 454803 . 2200
chrX 454803 454804 . 600
chrX 454804 454805 . 120
chrX 454804 454805 . 120
chrX 454807 454808 . 480
chrX 454819 454820 . 3780
chrX 454854 454855 . 520
chrX 454859 454860 . 1380
chrX 454864 454865 . 1260
chrX 454879 454880 . 220
chrX 454881 454882 . 240
chrX 454885 454886 . 980
chrX 454925 454926 . 800
chrX 454954 454955 . 1780
chrX 454960 454961 . 120
chrX 454962 454963 . 1380
chrX 454968 454969 . 1540
chrX 454973 454974 . 180
chrX 454980 454981 . 5680
chrX 454981 454982 . 2060
chrX 454983 454984 . 9280
chrX 454991 454992 . 120
chrX 454995 454996 . 620
chrX 454998 454999 . 600
chrX 455005 455006 . 7500
chrX 455017 455018 . 860
chrX 455018 455019 . 360
chrX 455022 455023 . 1880
chrX 455024 455025 . 2780
chrX 455025 455026 . 140
chrX 455026 455027 . 1360
chrX 455026 455027 . 5860
chrX 455029 455030 . 300
chrX 455032 455033 . 1360
chrX 455032 455033 . 580
chrX 455037 455038 . 4680
chrX 455045 455046 . 1040
chrX 455093 455094 . 140
chrX 455105 455106 . 140
chrX 455106 455107 . 540
chrX 455106 455107 . 2660
chrX 455109 455110 . 1500
chrX 455109 455110 . 300
chrX 455110 455111 . 140
chrX 455111 455112 . 120
chrX 455113 455114 . 140
chrX 455119 455120 . 1980
chrX 455129 455130 . 740
chrX 455141 455142 . 560
chrX 455221 455222 . 2200
chrX 455249 455250 . 560
chrX 455258 455259 . 480
chrX 455275 455276 . 840
chrX 455279 455280 . 1000
chrX 455286 455287 . 580
chrX 455301 455302 . 1720
chrX 455304 455305 . 360
chrX 455304 455305 . 240
chrX 455306 455307 . 280
chrX 455308 455309 . 2380
chrX 455347 455348 . 1140
chrX 455389 455390 . 3760
chrX 455439 455440 . 480
chrX 455460 455461 . 280
chrX 455470 455471 . 3320
chrX 455634 455635 . 780
chrX 455764 455765 . 120
chrX 455771 455772 . 120
chrX 455782 455783 . 1460
chrX 455805 455806 . 120
chrX 455814 455815 . 160
chrX 455814 455815 . 140
chrX 455822 455823 . 220
chrX 455831 455832 . 860
chrX 455841 455842 . 440
chrX 455848 455849 . 720
chrX 455852 455853 . 300
chrX 455908 455909 . 580
chrX 455913 455914 . 140
chrX 455918 455919 . 240
chrX 455919 455920 . 120
chrX 455920 455921 . 1340
chrX 455925 455926 . 160
chrX 455931 455932 . 400
chrX 455937 455938 . 180
chrX 455942 455943 . 960
chrX 455953 455954 . 3140
chrX 455958 455959 . 140
chrX 455958 455959 . 480
chrX 455972 455973 . 140
chrX 455985 455986 . 120
chrX 455999 456000 . 120
chrX 456149 456150 . 400
chrX 456250 456251 . 120
chrX 456464 456465 . 140
chrX 456478 456479 . 4060
chrX 456578 456579 . 220
chrX 456585 456586 . 140
chrX 456594 456595 . 160
chrX 456635 456636 . 520
chrX 456655 456656 . 280
chrX 456674 456675 . 240
chrX 456838 456839 . 5760
chrX 457094 457095 . 120
chrX 457256 457257 . 420
chrX 457511 457512 . 140
chrX 457523 457524 . 120
chrX 457679 457680 . 6000
chrX 457722 457723 . 220
chrX 457736 457737 . 1200
chrX 457754 457755 . 200
chrX 457850 457851 . 6680
chrX 457861 457862 . 140
chrX 457894 457895 . 280
chrX 457935 457936 . 640
chrX 457938 457939 . 980
chrX 457943 457944 . 5020
chrX 457966 457967 . 120
chrX 458096 458097 . 160
chrX 458208 458209 . 2540
chrX 458403 458404 . 540
chrX 458431 458432 . 2800
chrX 458436 458437 . 1400
chrX 458467 458468 . 1660
chrX 458473 458474 . 920
chrX 458476 458477 . 780
chrX 458480 458481 . 2520
chrX 458481 458482 . 860
chrX 458482 458483 . 120
chrX 458484 458485 . 600
chrX 458487 458488 . 860
chrX 458494 458495 . 3980
chrX 458498 458499 . 220
chrX 458513 458514 . 1380
chrX 458518 458519 . 260
chrX 458521 458522 . 140
chrX 458523 458524 . 300
chrX 458541 458542 . 280
chrX 458563 458564 . 120
chrX 458679 458680 . 400
chrX 459164 459165 . 120
chrX 459176 459177 . 500
chrX 459213 459214 . 720
chrX 459293 459294 . 620
chrX 459362 459363 . 1100
chrX 459496 459497 . 680
chrX 459500 459501 . 820
chrX 459518 459519 . 180
chrX 459537 459538 . 160
chrX 459542 459543 . 240
chrX 459576 459577 . 460
chrX 459594 459595 . 320
chrX 459601 459602 . 920
chrX 459691 459692 . 560
chrX 459709 459710 . 440
chrX 459729 459730 . 1940
chrX 459744 459745 . 2120
chrX 459751 459752 . 2480
chrX 459754 459755 . 400
chrX 459776 459777 . 2960
chrX 459879 459880 . 660
chrX 459948 459949 . 120
chrX 460010 460011 . 480
chrX 460049 460050 . 3360
chrX 460049 460050 . 1420
chrX 460055 460056 . 340
chrX 460072 460073 . 540
chrX 460093 460094 . 140
chrX 460193 460194 . 1900
chrX 460200 460201 . 120
chrX 460214 460215 . 380
chrX 460238 460239 . 140
chrX 460242 460243 . 120
chrX 460243 460244 . 720
chrX 460243 460244 . 1080
chrX 460244 460245 . 200
chrX 460250 460251 . 360
chrX 460260 460261 . 120
chrX 460261 460262 . 400
chrX 460272 460273 . 140
chrX 460273 460274 . 120
chrX 460294 460295 . 340
chrX 460296 460297 . 2480
chrX 460324 460325 . 160
chrX 461640 461641 . 140
chrX 461644 461645 . 140
chrX 461651 461652 . 880
chrX 461652 461653 . 1260
chrX 461661 461662 . 300
chrX 461675 461676 . 220
chrX 461681 461682 . 720
chrX 461715 461716 . 1140
chrX 461726 461727 . 140
chrX 461734 461735 . 320
chrX 461744 461745 . 1040
chrX 462226 462227 . 140
chrX 462359 462360 . 180
chrX 462389 462390 . 3340
chrX 462469 462470 . 460
chrX 462493 462494 . 200
chrX 462504 462505 . 1300
chrX 462507 462508 . 180
chrX 462534 462535 . 160
chrX 462543 462544 . 240
chrX 462551 462552 . 600
chrX 462559 462560 . 520
chrX 462567 462568 . 740
chrX 462572 462573 . 200
chrX 462572 462573 . 160
chrX 462580 462581 . 1600
chrX 462591 462592 . 560
chrX 462605 462606 . 220
chrX 462609 462610 . 340
chrX 462613 462614 . 160
chrX 462618 462619 . 600
chrX 462618 462619 . 320
chrX 462619 462620 . 780
chrX 462619 462620 . 120
chrX 462624 462625 . 5760
chrX 462629 462630 . 120
chrX 462668 462669 . 400
chrX 462675 462676 . 2380
chrX 462681 462682 . 160
chrX 462683 462684 . 220
chrX 462685 462686 . 220
chrX 462712 462713 . 180
chrX 463006 463007 . 2300
chrX 463015 463016 . 180
chrX 463151 463152 . 540
chrX 463161 463162 . 2480
chrX 463163 463164 . 200
chrX 463289 463290 . 180
chrX 463313 463314 . 540
chrX 463470 463471 . 800
chrX 463492 463493 . 700
chrX 463602 463603 . 680
chrX 463634 463635 . 240
chrX 463646 463647 . 600
chrX 463674 463675 . 5300
chrX 463727 463728 . 360
chrX 463870 463871 . 120
chrX 463966 463967 . 700
chrX 463967 463968 . 120
chrX 463999 464000 . 340
chrX 464118 464119 . 700
chrX 464336 464337 . 180
chrX 464419 464420 . 120
chrX 465642 465643 . 140
chrX 466307 466308 . 1400
chrX 466324 466325 . 280
chrX 466330 466331 . 120
chrX 466337 466338 . 160
chrX 466340 466341 . 6300
chrX 466340 466341 . 360
chrX 466342 466343 . 120
chrX 466359 466360 . 300
chrX 466374 466375 . 560
chrX 466391 466392 . 460
chrX 466399 466400 . 1100
chrX 466404 466405 . 640
chrX 466411 466412 . 1160
chrX 466419 466420 . 120
chrX 466435 466436 . 180
chrX 466444 466445 . 160
chrX 466447 466448 . 4400
chrX 466461 466462 . 480
chrX 466466 466467 . 180
chrX 466467 466468 . 220
chrX 466469 466470 . 140
chrX 466472 466473 . 200
chrX 466473 466474 . 200
chrX 466473 466474 . 120
chrX 466479 466480 . 1840
chrX 466488 466489 . 2020
chrX 466488 466489 . 260
chrX 466491 466492 . 1980
chrX 466497 466498 . 2760
chrX 466500 466501 . 2980
chrX 466504 466505 . 320
chrX 466518 466519 . 2000
chrX 466521 466522 . 120
chrX 467109 467110 . 1400
chrX 467123 467124 . 260
chrX 467132 467133 . 180
chrX 467135 467136 . 120
chrX 467166 467167 . 360
chrX 467173 467174 . 300
chrX 467174 467175 . 280
chrX 467186 467187 . 260
chrX 467190 467191 . 120
chrX 467322 467323 . 900
chrX 467333 467334 . 1740
chrX 467336 467337 . 1020
chrX 467344 467345 . 2100
chrX 467346 467347 . 1820
chrX 467362 467363 . 300
chrX 467367 467368 . 640
chrX 467489 467490 . 120
chrX 467528 467529 . 820
chrX 467534 467535 . 2080
chrX 467804 467805 . 840
chrX 467811 467812 . 160
chrX 468008 468009 . 660
chrX 468148 468149 . 2660
chrX 468168 468169 . 320
chrX 468181 468182 . 640
chrX 468183 468184 . 2540
chrX 468192 468193 . 540
chrX 468277 468278 . 160
chrX 468337 468338 . 11440
chrX 468343 468344 . 560
chrX 468380 468381 . 1040
chrX 468394 468395 . 280
chrX 468406 468407 . 120
chrX 468410 468411 . 1900
chrX 468414 468415 . 500
chrX 468438 468439 . 1120
chrX 468439 468440 . 120
chrX 468448 468449 . 800
chrX 468451 468452 . 280
chrX 468461 468462 . 940
chrX 468501 468502 . 720
chrX 468504 468505 . 140
chrX 468523 468524 . 540
chrX 468548 468549 . 140
chrX 468559 468560 . 120
chrX 468560 468561 . 1580
chrX 468560 468561 . 1100
chrX 468581 468582 . 1140
chrX 468606 468607 . 260
chrX 468629 468630 . 160
chrX 468631 468632 . 1640
chrX 468640 468641 . 200
chrX 468642 468643 . 940
chrX 468715 468716 . 4600
chrX 468824 468825 . 1760
chrX 468862 468863 . 1420
chrX 469146 469147 . 240
chrX 469190 469191 . 260
chrX 469247 469248 . 300
chrX 469268 469269 . 400
chrX 469280 469281 . 180
chrX 469285 469286 . 800
chrX 469449 469450 . 2420
chrX 469609 469610 . 300
chrX 469642 469643 . 260
chrX 469649 469650 . 340
chrX 469663 469664 . 140
chrX 469674 469675 . 1340
chrX 469681 469682 . 200
chrX 469684 469685 . 120
chrX 469707 469708 . 1100
chrX 469716 469717 . 280
chrX 469719 469720 . 500
chrX 469723 469724 . 640
chrX 469748 469749 . 160
chrX 469758 469759 . 920
chrX 470107 470108 . 1540
chrX 470226 470227 . 300
chrX 470228 470229 . 940
chrX 470315 470316 . 3340
chrX 470320 470321 . 1220
chrX 470521 470522 . 340
chrX 470690 470691 . 1200
chrX 470843 470844 . 1380
chrX 470875 470876 . 440
chrX 471014 471015 . 1480
chrX 471021 471022 . 3280
chrX 471023 471024 . 3500
chrX 471032 471033 . 2600
chrX 471039 471040 . 1240
chrX 471061 471062 . 3160
chrX 471067 471068 . 160
chrX 471071 471072 . 1880
chrX 471075 471076 . 980
chrX 471079 471080 . 160
chrX 471093 471094 . 1800
chrX 471094 471095 . 240
chrX 471095 471096 . 120
chrX 471095 471096 . 140
chrX 471096 471097 . 140
chrX 471096 471097 . 120
chrX 471104 471105 . 3720
chrX 471184 471185 . 3220
chrX 471240 471241 . 7260
chrX 471269 471270 . 2240
chrX 471289 471290 . 2440
chrX 471380 471381 . 3920
chrX 471518 471519 . 160
chrX 471522 471523 . 140
chrX 471655 471656 . 280
chrX 471702 471703 . 420
chrX 471743 471744 . 380
chrX 471746 471747 . 280
chrX 471754 471755 . 220
chrX 471755 471756 . 560
chrX 471765 471766 . 1400
chrX 471771 471772 . 160
chrX 471780 471781 . 340
chrX 471785 471786 . 380
chrX 471814 471815 . 260
chrX 471826 471827 . 580
chrX 471826 471827 . 120
chrX 471827 471828 . 380
chrX 471827 471828 . 120
chrX 471828 471829 . 120
chrX 471828 471829 . 1320
chrX 471831 471832 . 180
chrX 471831 471832 . 740
chrX 471832 471833 . 120
chrX 471832 471833 . 260
chrX 471833 471834 . 120
chrX 471839 471840 . 640
chrX 471846 471847 . 4080
chrX 471852 471853 . 300
chrX 471857 471858 . 1720
chrX 471867 471868 . 500
chrX 471881 471882 . 1680
chrX 471883 471884 . 460
chrX 471894 471895 . 200
chrX 471895 471896 . 540
chrX 471897 471898 . 1240
chrX 471908 471909 . 500
chrX 471934 471935 . 760
chrX 471943 471944 . 220
chrX 471957 471958 . 120
chrX 471963 471964 . 360
chrX 471982 471983 . 980
chrX 471987 471988 . 340
chrX 472003 472004 . 140
chrX 472024 472025 . 120
chrX 472032 472033 . 1880
chrX 472050 472051 . 300
chrX 472128 472129 . 1600
chrX 472137 472138 . 120
chrX 472166 472167 . 360
chrX 472210 472211 . 160
chrX 475491 475492 . 180
chrX 484027 484028 . 220
chrX 484031 484032 . 280
chrX 484038 484039 . 960
chrX 484098 484099 . 120
chrX 484211 484212 . 700
chrX 484368 484369 . 160
chrX 484446 484447 . 120
chrX 484599 484600 . 2480
chrX 484676 484677 . 140
chrX 484726 484727 . 160
chrX 484777 484778 . 420
chrX 484815 484816 . 2740
chrX 484889 484890 . 560
chrX 484916 484917 . 180
chrX 485046 485047 . 1240
chrX 485209 485210 . 3240
chrX 485259 485260 . 1280
chrX 485353 485354 . 1740
chrX 485404 485405 . 220
chrX 485430 485431 . 5180
chrX 485552 485553 . 420
chrX 485639 485640 . 2440
chrX 485673 485674 . 160
chrX 485701 485702 . 340
chrX 485938 485939 . 1540
chrX 485981 485982 . 680
chrX 486109 486110 . 2320
chrX 486203 486204 . 160
chrX 486284 486285 . 940
chrX 486340 486341 . 1600
chrX 486355 486356 . 120
chrX 486370 486371 . 1580
chrX 486405 486406 . 360
chrX 486432 486433 . 500
chrX 486449 486450 . 640
chrX 486592 486593 . 800
chrX 486844 486845 . 620
chrX 487174 487175 . 220
chrX 487278 487279 . 140
chrX 487517 487518 . 2360
chrX 488049 488050 . 460
chrX 488073 488074 . 1000
chrX 488498 488499 . 1060
chrX 488502 488503 . 160
chrX 488643 488644 . 780
chrX 488999 489000 . 1180
chrX 489628 489629 . 1240
chrX 489945 489946 . 600
chrX 489950 489951 . 2840
chrX 489968 489969 . 260
chrX 490763 490764 . 460
chrX 490977 490978 . 2220
chrX 490981 490982 . 380
chrX 490983 490984 . 120
chrX 490987 490988 . 3220
chrX 490993 490994 . 220
chrX 490996 490997 . 820
chrX 491201 491202 . 300
chrX 491539 491540 . 120
chrX 491661 491662 . 180
chrX 491756 491757 . 220
chrX 492198 492199 . 160
chrX 492289 492290 . 460
chrX 492305 492306 . 540
chrX 492467 492468 . 160
chrX 492586 492587 . 960
chrX 493234 493235 . 140
chrX 493387 493388 . 420
chrX 493556 493557 . 420
chrX 493721 493722 . 140
chrX 493878 493879 . 160
chrX 494430 494431 . 220
chrX 495261 495262 . 220
chrX 495871 495872 . 260
chrX 496061 496062 . 280
chrX 496363 496364 . 220
chrX 496499 496500 . 140
chrX 496542 496543 . 780
chrX 496545 496546 . 240
chrX 496546 496547 . 2500
chrX 496549 496550 . 340
chrX 496550 496551 . 140
chrX 496553 496554 . 360
chrX 496564 496565 . 820
chrX 496580 496581 . 360
chrX 496597 496598 . 200
chrX 496616 496617 . 1180
chrX 496648 496649 . 340
chrX 497017 497018 . 140
chrX 497091 497092 . 420
chrX 497220 497221 . 520
chrX 497226 497227 . 120
chrX 497231 497232 . 4180
chrX 497234 497235 . 200
chrX 497240 497241 . 1080
chrX 497589 497590 . 620
chrX 497625 497626 . 600
chrX 498240 498241 . 140
chrX 498394 498395 . 380
chrX 498482 498483 . 860
chrX 498563 498564 . 120
chrX 498953 498954 . 380
chrX 499943 499944 . 1020
chrX 499952 499953 . 1760
chrX 500144 500145 . 320
chrX 500196 500197 . 120
chrX 500347 500348 . 480
chrX 500639 500640 . 1100
chrX 500848 500849 . 140
chrX 500883 500884 . 2480
chrX 501229 501230 . 120
chrX 501390 501391 . 1500
chrX 502140 502141 . 640
chrX 502188 502189 . 420
chrX 502191 502192 . 120
chrX 502296 502297 . 820
chrX 502311 502312 . 120
chrX 503045 503046 . 6160
chrX 503438 503439 . 1260
chrX 503467 503468 . 380
chrX 503550 503551 . 140
chrX 503617 503618 . 380
chrX 503632 503633 . 1120
chrX 503658 503659 . 1680
chrX 503679 503680 . 700
chrX 503695 503696 . 1900
chrX 503807 503808 . 340
chrX 503821 503822 . 440
chrX 503828 503829 . 140
chrX 503874 503875 . 160
chrX 503887 503888 . 120
chrX 503997 503998 . 440
chrX 504083 504084 . 200
chrX 504211 504212 . 2840
chrX 504438 504439 . 940
chrX 504998 504999 . 400
chrX 505040 505041 . 1040
chrX 505278 505279 . 240
chrX 505308 505309 . 120
chrX 505886 505887 . 180
chrX 506664 506665 . 320
chrX 506866 506867 . 500
chrX 507009 507010 . 6620
chrX 507387 507388 . 1920
chrX 507461 507462 . 1000
chrX 507571 507572 . 440
chrX 507577 507578 . 1440
chrX 507596 507597 . 580
chrX 507604 507605 . 740
chrX 507628 507629 . 220
chrX 507654 507655 . 200
chrX 507669 507670 . 520
chrX 508329 508330 . 120
chrX 508336 508337 . 180
chrX 508476 508477 . 320
chrX 508619 508620 . 160
chrX 508966 508967 . 700
chrX 509242 509243 . 120
chrX 509299 509300 . 920
chrX 509625 509626 . 1620
chrX 509645 509646 . 240
chrX 509829 509830 . 720
chrX 509984 509985 . 140
chrX 510181 510182 . 220
chrX 510198 510199 . 1140
chrX 513861 513862 . 240
chrX 513868 513869 . 2560
chrX 513876 513877 . 160
chrX 513890 513891 . 2240
chrX 513898 513899 . 480
chrX 513916 513917 . 320
chrX 513957 513958 . 780
chrX 513961 513962 . 180
chrX 513966 513967 . 1040
chrX 513970 513971 . 120
chrX 514281 514282 . 120
chrX 516401 516402 . 120
chrX 516525 516526 . 140
chrX 516529 516530 . 220
chrX 516581 516582 . 120
chrX 516601 516602 . 220
chrX 516706 516707 . 180
chrX 516842 516843 . 220
chrX 517561 517562 . 1340
chrX 517585 517586 . 280
chrX 517593 517594 . 200
chrX 517604 517605 . 440
chrX 517607 517608 . 1140
chrX 517642 517643 . 300
chrX 517647 517648 . 2180
chrX 517653 517654 . 620
chrX 517657 517658 . 180
chrX 517662 517663 . 560
chrX 517667 517668 . 260
chrX 517670 517671 . 340
chrX 517687 517688 . 300
chrX 517854 517855 . 200
chrX 517952 517953 . 260
chrX 517952 517953 . 300
chrX 517960 517961 . 120
chrX 517967 517968 . 880
chrX 517973 517974 . 180
chrX 517978 517979 . 120
chrX 517981 517982 . 2140
chrX 518096 518097 . 460
chrX 518128 518129 . 1320
chrX 518279 518280 . 320
chrX 518283 518284 . 3040
chrX 518421 518422 . 120
chrX 518429 518430 . 140
chrX 518514 518515 . 480
chrX 518524 518525 . 140
chrX 518655 518656 . 480
chrX 518833 518834 . 220
chrX 518850 518851 . 380
chrX 518924 518925 . 780
chrX 519131 519132 . 300
chrX 519269 519270 . 120
chrX 519278 519279 . 680
chrX 519295 519296 . 120
chrX 519297 519298 . 680
chrX 519297 519298 . 120
chrX 519299 519300 . 120
chrX 519299 519300 . 160
chrX 519348 519349 . 580
chrX 519354 519355 . 120
chrX 519372 519373 . 140
chrX 519373 519374 . 380
chrX 519416 519417 . 180
chrX 519420 519421 . 200
chrX 519441 519442 . 120
chrX 519450 519451 . 460
chrX 519451 519452 . 2180
chrX 519518 519519 . 580
chrX 519603 519604 . 200
chrX 521796 521797 . 180
chrX 521826 521827 . 400
chrX 521853 521854 . 1100
chrX 521858 521859 . 3900
chrX 521860 521861 . 1460
chrX 521862 521863 . 120
chrX 521866 521867 . 120
chrX 521923 521924 . 120
chrX 521925 521926 . 340
chrX 521930 521931 . 9760
chrX 521933 521934 . 4000
chrX 521942 521943 . 120
chrX 521952 521953 . 340
chrX 521958 521959 . 4840
chrX 521966 521967 . 680
chrX 521998 521999 . 740
chrX 523884 523885 . 640
chrX 523955 523956 . 1540
chrX 523963 523964 . 300
chrX 523970 523971 . 3260
chrX 523971 523972 . 360
chrX 523972 523973 . 120
chrX 523972 523973 . 640
chrX 523978 523979 . 4880
chrX 523985 523986 . 1320
chrX 523989 523990 . 1120
chrX 523990 523991 . 840
chrX 524069 524070 . 1320
chrX 524075 524076 . 140
chrX 524161 524162 . 280
chrX 524177 524178 . 560
chrX 524180 524181 . 160
chrX 524190 524191 . 280
chrX 524477 524478 . 720
chrX 524583 524584 . 240
chrX 524599 524600 . 260
chrX 524658 524659 . 1080
chrX 524667 524668 . 120
chrX 524670 524671 . 140
chrX 524734 524735 . 120
chrX 524753 524754 . 440
chrX 524928 524929 . 360
chrX 524957 524958 . 200
chrX 525111 525112 . 1320
chrX 525289 525290 . 1600
chrX 525454 525455 . 420
chrX 525699 525700 . 140
chrX 525850 525851 . 240
chrX 525931 525932 . 140
chrX 525933 525934 . 140
chrX 525935 525936 . 160
chrX 525941 525942 . 460
chrX 525984 525985 . 120
chrX 526029 526030 . 2740
chrX 526030 526031 . 200
chrX 526036 526037 . 160
chrX 526090 526091 . 920
chrX 526098 526099 . 460
chrX 526106 526107 . 300
chrX 526126 526127 . 1280
chrX 526127 526128 . 620
chrX 526156 526157 . 300
chrX 526164 526165 . 760
chrX 526170 526171 . 620
chrX 526263 526264 . 120
chrX 526276 526277 . 240
chrX 526306 526307 . 1020
chrX 526320 526321 . 720
chrX 526437 526438 . 140
chrX 526586 526587 . 2320
chrX 526607 526608 . 520
chrX 526690 526691 . 120
chrX 526698 526699 . 3740
chrX 526706 526707 . 3860
chrX 526712 526713 . 13340
chrX 526714 526715 . 160
chrX 526714 526715 . 15980
chrX 526716 526717 . 12360
chrX 526716 526717 . 2160
chrX 526717 526718 . 180
chrX 526717 526718 . 1860
chrX 526718 526719 . 440
chrX 526718 526719 . 3880
chrX 526720 526721 . 680
chrX 526720 526721 . 8580
chrX 526721 526722 . 220
chrX 526721 526722 . 120
chrX 526722 526723 . 1900
chrX 526722 526723 . 240
chrX 526723 526724 . 820
chrX 526723 526724 . 7200
chrX 526724 526725 . 2740
chrX 526724 526725 . 12340
chrX 526725 526726 . 3140
chrX 526725 526726 . 220
chrX 526726 526727 . 3740
chrX 526727 526728 . 44920
chrX 526731 526732 . 3500
chrX 526731 526732 . 1600
chrX 526733 526734 . 780
chrX 526733 526734 . 600
chrX 526734 526735 . 400
chrX 526734 526735 . 780
chrX 526735 526736 . 480
chrX 526735 526736 . 220
chrX 526736 526737 . 1080
chrX 526736 526737 . 9520
chrX 526737 526738 . 1920
chrX 526737 526738 . 11480
chrX 526738 526739 . 120
chrX 526738 526739 . 1640
chrX 526739 526740 . 500
chrX 526739 526740 . 17280
chrX 526740 526741 . 1320
chrX 526740 526741 . 980
chrX 526741 526742 . 200
chrX 526744 526745 . 30900
chrX 526747 526748 . 2020
chrX 526747 526748 . 2460
chrX 526748 526749 . 360
chrX 526748 526749 . 21300
chrX 526751 526752 . 1120
chrX 526751 526752 . 120
chrX 526752 526753 . 440
chrX 526753 526754 . 5260
chrX 526754 526755 . 1360
chrX 526754 526755 . 340
chrX 526755 526756 . 380
chrX 526755 526756 . 17160
chrX 526756 526757 . 240
chrX 526756 526757 . 460
chrX 526759 526760 . 11320
chrX 526760 526761 . 860
chrX 526761 526762 . 660
chrX 526762 526763 . 8900
chrX 526763 526764 . 1700
chrX 526763 526764 . 560
chrX 526764 526765 . 580
chrX 526764 526765 . 2040
chrX 526765 526766 . 840
chrX 526766 526767 . 32600
chrX 526767 526768 . 760
chrX 526767 526768 . 9680
chrX 526768 526769 . 120
chrX 526768 526769 . 15240
chrX 526769 526770 . 7880
chrX 526769 526770 . 9640
chrX 526770 526771 . 1520
chrX 526770 526771 . 440
chrX 526771 526772 . 1820
chrX 526771 526772 . 7540
chrX 526772 526773 . 120
chrX 526772 526773 . 8420
chrX 526773 526774 . 1500
chrX 526773 526774 . 2000
chrX 526774 526775 . 500
chrX 526774 526775 . 400
chrX 526775 526776 . 7400
chrX 526775 526776 . 6000
chrX 526776 526777 . 4460
chrX 526776 526777 . 1500
chrX 526777 526778 . 660
chrX 526777 526778 . 47800
chrX 526779 526780 . 3860
chrX 526779 526780 . 43020
chrX 526780 526781 . 480
chrX 526780 526781 . 220
chrX 526781 526782 . 1520
chrX 526781 526782 . 2620
chrX 526782 526783 . 5300
chrX 526782 526783 . 1040
chrX 526783 526784 . 380
chrX 526783 526784 . 77200
chrX 526785 526786 . 700
chrX 526785 526786 . 6140
chrX 526786 526787 . 940
chrX 526790 526791 . 40600
chrX 526794 526795 . 1580
chrX 526794 526795 . 4140
chrX 526795 526796 . 140
chrX 526795 526796 . 360
chrX 526797 526798 . 140
chrX 526797 526798 . 180
chrX 526798 526799 . 200
chrX 526800 526801 . 17440
chrX 526804 526805 . 34520
chrX 526807 526808 . 380
chrX 526808 526809 . 2120
chrX 526808 526809 . 460
chrX 526809 526810 . 560
chrX 526809 526810 . 4480
chrX 526810 526811 . 8780
chrX 526810 526811 . 400
chrX 526811 526812 . 860
chrX 526811 526812 . 12800
chrX 526812 526813 . 220
chrX 526812 526813 . 380
chrX 526813 526814 . 12100
chrX 526813 526814 . 7260
chrX 526814 526815 . 16780
chrX 526814 526815 . 8200
chrX 526815 526816 . 120
chrX 526815 526816 . 5980
chrX 526816 526817 . 2680
chrX 526816 526817 . 6300
chrX 526817 526818 . 4380
chrX 526817 526818 . 800
chrX 526818 526819 . 320
chrX 526818 526819 . 460
chrX 526819 526820 . 580
chrX 526819 526820 . 2240
chrX 526820 526821 . 1160
chrX 526820 526821 . 11160
chrX 526821 526822 . 160
chrX 526821 526822 . 780
chrX 526822 526823 . 700
chrX 526822 526823 . 1920
chrX 526823 526824 . 2720
chrX 526823 526824 . 3520
chrX 526824 526825 . 2280
chrX 526824 526825 . 220
chrX 526825 526826 . 5660
chrX 526825 526826 . 780
chrX 526826 526827 . 200
chrX 526826 526827 . 700
chrX 526827 526828 . 1040
chrX 526827 526828 . 580
chrX 526828 526829 . 4020
chrX 526828 526829 . 1120
chrX 526829 526830 . 2880
chrX 526829 526830 . 1900
chrX 526830 526831 . 140
chrX 526830 526831 . 1040
chrX 526831 526832 . 2880
chrX 526831 526832 . 3760
chrX 526832 526833 . 120
chrX 526832 526833 . 560
chrX 526834 526835 . 3840
chrX 526834 526835 . 4280
chrX 526835 526836 . 3400
chrX 526835 526836 . 2780
chrX 526836 526837 . 180
chrX 526838 526839 . 2060
chrX 526847 526848 . 120
chrX 526857 526858 . 280
chrX 526860 526861 . 1820
chrX 526861 526862 . 200
chrX 526870 526871 . 35520
chrX 526880 526881 . 780
chrX 526881 526882 . 120
chrX 526882 526883 . 120
chrX 526884 526885 . 180
chrX 526886 526887 . 260
chrX 526891 526892 . 180
chrX 526896 526897 . 35900
chrX 526899 526900 . 120
chrX 526920 526921 . 220040
chrX 528501 528502 . 240
chrX 528508 528509 . 960
chrX 528537 528538 . 460
chrX 528546 528547 . 180
chrX 528553 528554 . 1980
chrX 528562 528563 . 580
chrX 528576 528577 . 3220
chrX 528592 528593 . 340
chrX 528597 528598 . 240
chrX 528614 528615 . 660
chrX 528618 528619 . 120
chrX 528629 528630 . 160
chrX 528637 528638 . 260
chrX 528643 528644 . 960
chrX 528646 528647 . 1000
chrX 528652 528653 . 140
chrX 528662 528663 . 1640
chrX 528679 528680 . 140
chrX 528792 528793 . 880
chrX 529136 529137 . 280
chrX 529168 529169 . 140
chrX 529205 529206 . 460
chrX 529224 529225 . 120
chrX 529342 529343 . 1880
chrX 529348 529349 . 920
chrX 529547 529548 . 4860
chrX 529672 529673 . 1080
chrX 529678 529679 . 1760
chrX 529694 529695 . 180
chrX 529697 529698 . 2580
chrX 529701 529702 . 120
chrX 529718 529719 . 1220
chrX 529730 529731 . 3780
chrX 529752 529753 . 140
chrX 529752 529753 . 240
chrX 529758 529759 . 360
chrX 529764 529765 . 840
chrX 529771 529772 . 2560
chrX 529782 529783 . 1080
chrX 529826 529827 . 580
chrX 529851 529852 . 1980
chrX 529967 529968 . 440
chrX 531076 531077 . 1120
chrX 531090 531091 . 3600
chrX 531411 531412 . 400
chrX 531413 531414 . 160
chrX 531413 531414 . 140
chrX 531546 531547 . 1380
chrX 531568 531569 . 800
chrX 531575 531576 . 1000
chrX 531576 531577 . 3180
chrX 531584 531585 . 180
chrX 531734 531735 . 2880
chrX 531740 531741 . 480
chrX 531756 531757 . 160
chrX 531766 531767 . 2120
chrX 531825 531826 . 300
chrX 531853 531854 . 1040
chrX 531860 531861 . 360
chrX 531945 531946 . 980
chrX 531948 531949 . 780
chrX 531969 531970 . 520
chrX 532198 532199 . 260
chrX 532305 532306 . 160
chrX 532618 532619 . 1000
chrX 532719 532720 . 2660
chrX 533469 533470 . 1380
chrX 533472 533473 . 640
chrX 533632 533633 . 640
chrX 533664 533665 . 160
chrX 533838 533839 . 200
chrX 533872 533873 . 1800
chrX 533878 533879 . 200
chrX 533889 533890 . 120
chrX 533900 533901 . 680
chrX 534109 534110 . 340
chrX 534186 534187 . 4000
chrX 534724 534725 . 240
chrX 535079 535080 . 200
chrX 535146 535147 . 560
chrX 535183 535184 . 1900
chrX 535307 535308 . 120
chrX 535594 535595 . 120
chrX 535671 535672 . 380
chrX 535791 535792 . 4820
chrX 535799 535800 . 260
chrX 535801 535802 . 2880
chrX 535833 535834 . 1360
chrX 535838 535839 . 1040
chrX 535840 535841 . 840
chrX 535846 535847 . 500
chrX 535848 535849 . 200
chrX 535868 535869 . 320
chrX 535876 535877 . 1100
chrX 535896 535897 . 4300
chrX 535908 535909 . 2020
chrX 535914 535915 . 220
chrX 535918 535919 . 120
chrX 535940 535941 . 120
chrX 536245 536246 . 4100
chrX 536272 536273 . 320
chrX 536569 536570 . 2980
chrX 537178 537179 . 180
chrX 537383 537384 . 1820
chrX 538070 538071 . 1280
chrX 538097 538098 . 640
chrX 538135 538136 . 680
chrX 538149 538150 . 220
chrX 538360 538361 . 120
chrX 538450 538451 . 180
chrX 538490 538491 . 260
chrX 538498 538499 . 220
chrX 538560 538561 . 180
chrX 538567 538568 . 140
chrX 538672 538673 . 1600
chrX 538677 538678 . 160
chrX 538710 538711 . 160
chrX 538716 538717 . 360
chrX 538724 538725 . 2220
chrX 538759 538760 . 180
chrX 539504 539505 . 200
chrX 539548 539549 . 120
chrX 539723 539724 . 180
chrX 539882 539883 . 220
chrX 540206 540207 . 120
chrX 540232 540233 . 140
chrX 540238 540239 . 200
chrX 540311 540312 . 820
chrX 540381 540382 . 160
chrX 540392 540393 . 140
chrX 540560 540561 . 640
chrX 540580 540581 . 300
chrX 540588 540589 . 260
chrX 540630 540631 . 320
chrX 540634 540635 . 320
chrX 540681 540682 . 120
chrX 540701 540702 . 120
chrX 540801 540802 . 260
chrX 540889 540890 . 600
chrX 541128 541129 . 240
chrX 541138 541139 . 160
chrX 541546 541547 . 800
chrX 541589 541590 . 520
chrX 541595 541596 . 1340
chrX 541598 541599 . 220
chrX 541603 541604 . 1760
chrX 541605 541606 . 1600
chrX 541606 541607 . 1860
chrX 541613 541614 . 320
chrX 541636 541637 . 500
chrX 541694 541695 . 140
chrX 541810 541811 . 560
chrX 542043 542044 . 1440
chrX 542166 542167 . 280
chrX 542266 542267 . 300
chrX 542291 542292 . 120
chrX 542370 542371 . 200
chrX 542384 542385 . 220
chrX 542669 542670 . 120
chrX 542715 542716 . 120
chrX 542748 542749 . 440
chrX 542757 542758 . 420
chrX 542763 542764 . 120
chrX 542814 542815 . 120
chrX 542931 542932 . 580
chrX 542937 542938 . 120
chrX 542995 542996 . 300
chrX 543362 543363 . 180
chrX 543473 543474 . 140
chrX 543589 543590 . 120
chrX 543612 543613 . 120
chrX 543658 543659 . 420
chrX 543913 543914 . 880
chrX 543921 543922 . 700
chrX 543965 543966 . 880
chrX 543968 543969 . 120
chrX 543969 543970 . 280
chrX 543971 543972 . 1980
chrX 543994 543995 . 660
chrX 543998 543999 . 180
chrX 543998 543999 . 180
chrX 544002 544003 . 140
chrX 544769 544770 . 2220
chrX 544930 544931 . 240
chrX 545077 545078 . 540
chrX 545146 545147 . 120
chrX 545154 545155 . 700
chrX 545257 545258 . 500
chrX 545259 545260 . 120
chrX 545265 545266 . 20200
chrX 545293 545294 . 120
chrX 545297 545298 . 1020
chrX 545352 545353 . 120
chrX 545357 545358 . 1120
chrX 545363 545364 . 300
chrX 545368 545369 . 1500
chrX 545369 545370 . 3020
chrX 545387 545388 . 160
chrX 545394 545395 . 140
chrX 545399 545400 . 820
chrX 545402 545403 . 1040
chrX 545427 545428 . 540
chrX 545451 545452 . 740
chrX 545468 545469 . 680
chrX 545489 545490 . 2640
chrX 545496 545497 . 2440
chrX 545505 545506 . 140
chrX 545505 545506 . 220
chrX 545511 545512 . 300
chrX 545517 545518 . 760
chrX 545519 545520 . 2100
chrX 545523 545524 . 1420
chrX 545530 545531 . 1500
chrX 545586 545587 . 180
chrX 545590 545591 . 120
chrX 545596 545597 . 480
chrX 545600 545601 . 360
chrX 545604 545605 . 2740
chrX 545608 545609 . 820
chrX 545618 545619 . 1860
chrX 545625 545626 . 160
chrX 545648 545649 . 340
chrX 545654 545655 . 740
chrX 545667 545668 . 620
chrX 545683 545684 . 140
chrX 545817 545818 . 160
chrX 545840 545841 . 120
chrX 545987 545988 . 400
chrX 546084 546085 . 240
chrX 546448 546449 . 260
chrX 546727 546728 . 160
chrX 547062 547063 . 120
chrX 547300 547301 . 220
chrX 548001 548002 . 140
chrX 548247 548248 . 300
chrX 548274 548275 . 140
chrX 548470 548471 . 380
chrX 548474 548475 . 180
chrX 548477 548478 . 160
chrX 548478 548479 . 560
chrX 548482 548483 . 120
chrX 548498 548499 . 440
chrX 548522 548523 . 240
chrX 548529 548530 . 440
chrX 548570 548571 . 400
chrX 548571 548572 . 160
chrX 548572 548573 . 120
chrX 548578 548579 . 620
chrX 548620 548621 . 440
chrX 548746 548747 . 160
chrX 549745 549746 . 200
chrX 549857 549858 . 400
chrX 549890 549891 . 280
chrX 549901 549902 . 280
chrX 549912 549913 . 1940
chrX 549918 549919 . 420
chrX 550077 550078 . 360
chrX 550119 550120 . 440
chrX 550129 550130 . 180
chrX 550148 550149 . 160
chrX 550167 550168 . 1220
chrX 550185 550186 . 180
chrX 550189 550190 . 540
chrX 550197 550198 . 120
chrX 550202 550203 . 140
chrX 550261 550262 . 2160
chrX 550327 550328 . 120
chrX 550493 550494 . 560
chrX 550647 550648 . 260
chrX 550920 550921 . 940
chrX 551033 551034 . 220
chrX 551304 551305 . 1480
chrX 551309 551310 . 140
chrX 551353 551354 . 900
chrX 551745 551746 . 5460
chrX 551753 551754 . 1120
chrX 551893 551894 . 120
chrX 551944 551945 . 160
chrX 552033 552034 . 140
chrX 552142 552143 . 1200
chrX 552399 552400 . 1220
chrX 552796 552797 . 620
chrX 552802 552803 . 120
chrX 552831 552832 . 900
chrX 553006 553007 . 1040
chrX 553120 553121 . 600
chrX 553203 553204 . 1120
chrX 554260 554261 . 140
chrX 554278 554279 . 180
chrX 554587 554588 . 360
chrX 554873 554874 . 1100
chrX 554891 554892 . 280
chrX 554900 554901 . 240
chrX 554916 554917 . 1020
chrX 554922 554923 . 540
chrX 554928 554929 . 5140
chrX 554932 554933 . 2000
chrX 554958 554959 . 140
chrX 555008 555009 . 1040
chrX 555015 555016 . 1820
chrX 555020 555021 . 120
chrX 555026 555027 . 2260
chrX 555031 555032 . 260
chrX 555104 555105 . 2480
chrX 555108 555109 . 7120
chrX 555113 555114 . 140
chrX 555121 555122 . 1160
chrX 555127 555128 . 160
chrX 555131 555132 . 2840
chrX 555419 555420 . 260
chrX 555567 555568 . 3060
chrX 555585 555586 . 120
chrX 555705 555706 . 4180
chrX 555725 555726 . 360
chrX 555739 555740 . 2000
chrX 555774 555775 . 160
chrX 555793 555794 . 120
chrX 555803 555804 . 140
chrX 555816 555817 . 220
chrX 555822 555823 . 120
chrX 555824 555825 . 1240
chrX 555826 555827 . 740
chrX 555828 555829 . 2300
chrX 555854 555855 . 220
chrX 557575 557576 . 180
chrX 557597 557598 . 200
chrX 557631 557632 . 760
chrX 557648 557649 . 140
chrX 557683 557684 . 160
chrX 557712 557713 . 400
chrX 557715 557716 . 760
chrX 557776 557777 . 920
chrX 559305 559306 . 1060
chrX 559308 559309 . 180
chrX 559315 559316 . 360
chrX 559319 559320 . 240
chrX 559343 559344 . 740
chrX 559479 559480 . 120
chrX 559728 559729 . 120
chrX 559850 559851 . 320
chrX 559992 559993 . 160
chrX 560279 560280 . 120
chrX 562194 562195 . 140
chrX 562836 562837 . 180
chrX 565312 565313 . 180
chrX 565537 565538 . 120
chrX 567522 567523 . 120
chrX 567528 567529 . 3860
chrX 567531 567532 . 380
chrX 567564 567565 . 120
chrX 567595 567596 . 260
chrX 568741 568742 . 600
chrX 568773 568774 . 400
chrX 568951 568952 . 220
chrX 569106 569107 . 420
chrX 569282 569283 . 520
chrX 569471 569472 . 360
chrX 569481 569482 . 1840
chrX 570235 570236 . 1980
chrX 570367 570368 . 180
chrX 570405 570406 . 180
chrX 570708 570709 . 360
chrX 570712 570713 . 720
chrX 570759 570760 . 1180
chrX 570869 570870 . 380
chrX 570880 570881 . 180
chrX 570887 570888 . 1220
chrX 570899 570900 . 260
chrX 570902 570903 . 560
chrX 570965 570966 . 360
chrX 571005 571006 . 1360
chrX 571011 571012 . 2300
chrX 571148 571149 . 840
chrX 571169 571170 . 200
chrX 571176 571177 . 1420
chrX 572173 572174 . 1800
chrX 572190 572191 . 940
chrX 572977 572978 . 340
chrX 573015 573016 . 360
chrX 573043 573044 . 260
chrX 573050 573051 . 240
chrX 573101 573102 . 240
chrX 573126 573127 . 280
chrX 573168 573169 . 1720
chrX 573186 573187 . 140
chrX 573787 573788 . 1640
chrX 573824 573825 . 180
chrX 573824 573825 . 120
chrX 573850 573851 . 400
chrX 573856 573857 . 800
chrX 573877 573878 . 180
chrX 573912 573913 . 420
chrX 574055 574056 . 600
chrX 574220 574221 . 4180
chrX 574594 574595 . 2160
chrX 574700 574701 . 540
chrX 575036 575037 . 1100
chrX 575162 575163 . 360
chrX 575364 575365 . 320
chrX 575521 575522 . 140
chrX 575525 575526 . 120
chrX 576525 576526 . 140
chrX 576692 576693 . 440
chrX 576731 576732 . 3200
chrX 576739 576740 . 1020
chrX 576762 576763 . 240
chrX 576794 576795 . 120
chrX 576807 576808 . 220
chrX 577069 577070 . 300
chrX 577231 577232 . 800
chrX 577558 577559 . 120
chrX 577568 577569 . 280
chrX 577729 577730 . 260
chrX 577751 577752 . 160
chrX 577972 577973 . 640
chrX 578105 578106 . 680
chrX 578119 578120 . 260
chrX 578247 578248 . 140
chrX 578251 578252 . 160
chrX 578264 578265 . 420
chrX 578274 578275 . 140
chrX 578293 578294 . 140
chrX 578307 578308 . 1040
chrX 578331 578332 . 140
chrX 578365 578366 . 2220
chrX 578380 578381 . 200
chrX 578390 578391 . 1160
chrX 578401 578402 . 5640
chrX 578511 578512 . 240
chrX 578642 578643 . 2700
chrX 578643 578644 . 2240
chrX 578644 578645 . 120
chrX 578644 578645 . 300
chrX 578689 578690 . 3740
chrX 578697 578698 . 320
chrX 578700 578701 . 140
chrX 578725 578726 . 1660
chrX 578734 578735 . 400
chrX 578738 578739 . 200
chrX 578747 578748 . 2040
chrX 578758 578759 . 1120
chrX 578767 578768 . 160
chrX 578792 578793 . 280
chrX 578812 578813 . 240
chrX 578869 578870 . 200
chrX 578922 578923 . 700
chrX 578987 578988 . 1040
chrX 579033 579034 . 120
chrX 579039 579040 . 1960
chrX 579187 579188 . 180
chrX 579198 579199 . 360
chrX 579205 579206 . 1300
chrX 579210 579211 . 400
chrX 579225 579226 . 980
chrX 579399 579400 . 480
chrX 579411 579412 . 2300
chrX 579419 579420 . 1980
chrX 579454 579455 . 340
chrX 579458 579459 . 200
chrX 579476 579477 . 2680
chrX 579496 579497 . 960
chrX 579654 579655 . 3240
chrX 579671 579672 . 120
chrX 579683 579684 . 460
chrX 579709 579710 . 420
chrX 579751 579752 . 4640
chrX 579766 579767 . 8860
chrX 579840 579841 . 240
chrX 579946 579947 . 1040
chrX 579955 579956 . 1940
chrX 579989 579990 . 6220
chrX 580048 580049 . 3140
chrX 580189 580190 . 200
chrX 580189 580190 . 880
chrX 580279 580280 . 140
chrX 580293 580294 . 140
chrX 580303 580304 . 680
chrX 580741 580742 . 840
chrX 580923 580924 . 260
chrX 581003 581004 . 760
chrX 581321 581322 . 1560
chrX 581514 581515 . 1020
chrX 581615 581616 . 220
chrX 581652 581653 . 540
chrX 581693 581694 . 460
chrX 581697 581698 . 320
chrX 581700 581701 . 1140
chrX 581757 581758 . 160
chrX 581793 581794 . 320
chrX 582401 582402 . 700
chrX 582428 582429 . 720
chrX 582479 582480 . 420
chrX 582507 582508 . 1360
chrX 582520 582521 . 600
chrX 582533 582534 . 120
chrX 582634 582635 . 120
chrX 583237 583238 . 180
chrX 583600 583601 . 240
chrX 583607 583608 . 1580
chrX 583616 583617 . 1340
chrX 583630 583631 . 1260
chrX 583663 583664 . 3480
chrX 584484 584485 . 1540
chrX 584781 584782 . 3020
chrX 584997 584998 . 120
chrX 585006 585007 . 2240
chrX 585011 585012 . 180
chrX 585167 585168 . 280
chrX 585325 585326 . 1480
chrX 585349 585350 . 2820
chrX 585374 585375 . 700
chrX 585483 585484 . 1400
chrX 585494 585495 . 1540
chrX 585507 585508 . 180
chrX 585515 585516 . 260
chrX 585535 585536 . 1400
chrX 585540 585541 . 1800
chrX 585554 585555 . 360
chrX 585561 585562 . 220
chrX 585568 585569 . 1560
chrX 585572 585573 . 1360
chrX 585592 585593 . 440
chrX 585596 585597 . 1000
chrX 585605 585606 . 740
chrX 585609 585610 . 540
chrX 585611 585612 . 3820
chrX 585630 585631 . 240
chrX 585884 585885 . 1180
chrX 585884 585885 . 340
chrX 585886 585887 . 200
chrX 585891 585892 . 620
chrX 585900 585901 . 220
chrX 585910 585911 . 220
chrX 585915 585916 . 340
chrX 585962 585963 . 2260
chrX 585974 585975 . 900
chrX 585975 585976 . 1720
chrX 585978 585979 . 140
chrX 585980 585981 . 700
chrX 585988 585989 . 200
chrX 586007 586008 . 580
chrX 586124 586125 . 1760
chrX 586643 586644 . 220
chrX 586734 586735 . 320
chrX 586849 586850 . 480
chrX 587251 587252 . 600
chrX 587471 587472 . 1320
chrX 587480 587481 . 640
chrX 587484 587485 . 340
chrX 587497 587498 . 260
chrX 587517 587518 . 120
chrX 587541 587542 . 280
chrX 587544 587545 . 360
chrX 587552 587553 . 2680
chrX 587562 587563 . 360
chrX 587573 587574 . 120
chrX 588032 588033 . 140
chrX 588038 588039 . 360
chrX 588088 588089 . 260
chrX 590558 590559 . 140
chrX 590611 590612 . 140
chrX 590632 590633 . 1080
chrX 590634 590635 . 200
chrX 590637 590638 . 680
chrX 590676 590677 . 400
chrX 590805 590806 . 240
chrX 590902 590903 . 160
chrX 593408 593409 . 980
chrX 593483 593484 . 120
chrX 593582 593583 . 220
chrX 594475 594476 . 460
chrX 594621 594622 . 220
chrX 594633 594634 . 160
chrX 594637 594638 . 740
chrX 594643 594644 . 660
chrX 594657 594658 . 200
chrX 594685 594686 . 120
chrX 594741 594742 . 400
chrX 594744 594745 . 600
chrX 594752 594753 . 220
chrX 594757 594758 . 180
chrX 594769 594770 . 600
chrX 594795 594796 . 2220
chrX 594979 594980 . 340
chrX 595449 595450 . 120
chrX 595650 595651 . 800
chrX 595902 595903 . 560
chrX 595933 595934 . 120
chrX 596707 596708 . 220
chrX 597121 597122 . 700
chrX 597282 597283 . 220
chrX 597324 597325 . 1340
chrX 598085 598086 . 1180
chrX 598406 598407 . 260
chrX 598422 598423 . 140
chrX 598431 598432 . 140
chrX 598432 598433 . 380
chrX 598439 598440 . 840
chrX 598440 598441 . 260
chrX 598447 598448 . 1160
chrX 598449 598450 . 200
chrX 598449 598450 . 120
chrX 598452 598453 . 300
chrX 598457 598458 . 360
chrX 598576 598577 . 260
chrX 598578 598579 . 180
chrX 598627 598628 . 640
chrX 598747 598748 . 1900
chrX 599070 599071 . 2820
chrX 599370 599371 . 340
chrX 599647 599648 . 300
chrX 599674 599675 . 1260
chrX 599678 599679 . 200
chrX 599685 599686 . 500
chrX 599728 599729 . 900
chrX 599738 599739 . 540
chrX 599865 599866 . 1780
chrX 600227 600228 . 2020
chrX 600715 600716 . 120
chrX 601157 601158 . 1220
chrX 602336 602337 . 1220
chrX 602715 602716 . 1620
chrX 602921 602922 . 760
chrX 602945 602946 . 320
chrX 603099 603100 . 2540
chrX 603131 603132 . 640
chrX 603486 603487 . 120
chrX 603489 603490 . 240
chrX 604308 604309 . 320
chrX 604317 604318 . 5800
chrX 604336 604337 . 280
chrX 604350 604351 . 460
chrX 604391 604392 . 900
chrX 604393 604394 . 940
chrX 604429 604430 . 180
chrX 604472 604473 . 120
chrX 604605 604606 . 140
chrX 604730 604731 . 480
chrX 604733 604734 . 820
chrX 604796 604797 . 540
chrX 604951 604952 . 620
chrX 605306 605307 . 5720
chrX 605316 605317 . 120
chrX 605322 605323 . 10760
chrX 605440 605441 . 1100
chrX 605723 605724 . 1960
chrX 605741 605742 . 260
chrX 605964 605965 . 680
chrX 606191 606192 . 120
chrX 606217 606218 . 1020
chrX 606274 606275 . 300
chrX 606352 606353 . 4040
chrX 606370 606371 . 1060
chrX 606405 606406 . 1040
chrX 606418 606419 . 3080
chrX 606424 606425 . 1640
chrX 606521 606522 . 3300
chrX 606577 606578 . 140
chrX 606585 606586 . 280
chrX 606597 606598 . 120
chrX 606600 606601 . 3280
chrX 606608 606609 . 120
chrX 606690 606691 . 940
chrX 606719 606720 . 1360
chrX 606751 606752 . 1060
chrX 606782 606783 . 1160
chrX 606831 606832 . 160
chrX 606880 606881 . 220
chrX 606888 606889 . 180
chrX 606942 606943 . 260
chrX 607001 607002 . 240
chrX 607008 607009 . 140
chrX 607035 607036 . 1820
chrX 607111 607112 . 1260
chrX 607296 607297 . 200
chrX 607477 607478 . 320
chrX 607539 607540 . 160
chrX 607553 607554 . 180
chrX 607585 607586 . 380
chrX 607621 607622 . 140
chrX 607645 607646 . 180
chrX 607751 607752 . 880
chrX 607781 607782 . 120
chrX 607882 607883 . 220
chrX 607899 607900 . 220
chrX 608041 608042 . 120
chrX 608079 608080 . 340
chrX 608091 608092 . 200
chrX 608140 608141 . 180
chrX 608141 608142 . 120
chrX 608157 608158 . 240
chrX 608159 608160 . 140
chrX 608161 608162 . 120
chrX 608165 608166 . 240
chrX 608499 608500 . 180
chrX 608695 608696 . 120
chrX 608706 608707 . 200
chrX 608946 608947 . 160
chrX 609018 609019 . 2000
chrX 609086 609087 . 1080
chrX 609092 609093 . 680
chrX 609106 609107 . 960
chrX 609123 609124 . 2240
chrX 609131 609132 . 360
chrX 609135 609136 . 440
chrX 609137 609138 . 440
chrX 609142 609143 . 620
chrX 609149 609150 . 440
chrX 609162 609163 . 1820
chrX 609188 609189 . 160
chrX 609203 609204 . 160
chrX 609215 609216 . 300
chrX 609279 609280 . 120
chrX 609314 609315 . 580
chrX 609320 609321 . 140
chrX 609332 609333 . 2040
chrX 609359 609360 . 160
chrX 609393 609394 . 340
chrX 609403 609404 . 180
chrX 609457 609458 . 660
chrX 609739 609740 . 360
chrX 609895 609896 . 1400
chrX 610119 610120 . 400
chrX 610145 610146 . 2100
chrX 610206 610207 . 820
chrX 610457 610458 . 3100
chrX 610469 610470 . 380
chrX 610472 610473 . 300
chrX 610483 610484 . 1400
chrX 610484 610485 . 200
chrX 610485 610486 . 120
chrX 610755 610756 . 560
chrX 610847 610848 . 1460
chrX 610922 610923 . 2700
chrX 610936 610937 . 120
chrX 610940 610941 . 1560
chrX 610949 610950 . 420
chrX 610958 610959 . 980
chrX 610959 610960 . 1000
chrX 610959 610960 . 120
chrX 611037 611038 . 120
chrX 611074 611075 . 260
chrX 611122 611123 . 120
chrX 611195 611196 . 120
chrX 611248 611249 . 140
chrX 611338 611339 . 680
chrX 611351 611352 . 480
chrX 611375 611376 . 1580
chrX 611844 611845 . 180
chrX 611846 611847 . 1260
chrX 612016 612017 . 240
chrX 612166 612167 . 2160
chrX 612175 612176 . 240
chrX 612185 612186 . 1040
chrX 612192 612193 . 880
chrX 612195 612196 . 1260
chrX 612250 612251 . 5100
chrX 612260 612261 . 440
chrX 612264 612265 . 120
chrX 612268 612269 . 5060
chrX 612285 612286 . 3420
chrX 612903 612904 . 280
chrX 612994 612995 . 2300
chrX 613007 613008 . 740
chrX 613008 613009 . 160
chrX 613014 613015 . 1360
chrX 613037 613038 . 2680
chrX 613049 613050 . 1040
chrX 613058 613059 . 220
chrX 613070 613071 . 360
chrX 613095 613096 . 880
chrX 613189 613190 . 460
chrX 613317 613318 . 140
chrX 613366 613367 . 700
chrX 613375 613376 . 2340
chrX 613510 613511 . 480
chrX 614006 614007 . 280
chrX 614710 614711 . 1160
chrX 615091 615092 . 760
chrX 615310 615311 . 120
chrX 615355 615356 . 120
chrX 615360 615361 . 3900
chrX 615365 615366 . 1380
chrX 615377 615378 . 160
chrX 615868 615869 . 140
chrX 616191 616192 . 120
chrX 616200 616201 . 120
chrX 617021 617022 . 1720
chrX 617080 617081 . 300
chrX 617180 617181 . 260
chrX 617260 617261 . 2340
chrX 617432 617433 . 360
chrX 617436 617437 . 2780
chrX 617447 617448 . 1400
chrX 617474 617475 . 1240
chrX 617483 617484 . 3880
chrX 617571 617572 . 600
chrX 617624 617625 . 240
chrX 617630 617631 . 520
chrX 617709 617710 . 440
chrX 617790 617791 . 380
chrX 617830 617831 . 240
chrX 617854 617855 . 580
chrX 617955 617956 . 1220
chrX 617957 617958 . 280
chrX 617982 617983 . 160
chrX 617984 617985 . 120
chrX 618045 618046 . 120
chrX 618068 618069 . 1580
chrX 618072 618073 . 680
chrX 618073 618074 . 140
chrX 618074 618075 . 320
chrX 618076 618077 . 1200
chrX 618079 618080 . 1160
chrX 618082 618083 . 500
chrX 618086 618087 . 3020
chrX 618094 618095 . 340
chrX 618104 618105 . 840
chrX 618246 618247 . 1000
chrX 618281 618282 . 160
chrX 618298 618299 . 3160
chrX 618320 618321 . 160
chrX 618576 618577 . 400
chrX 618795 618796 . 1400
chrX 619028 619029 . 540
chrX 619081 619082 . 140
chrX 619387 619388 . 160
chrX 619415 619416 . 160
chrX 619848 619849 . 300
chrX 619873 619874 . 760
chrX 619900 619901 . 1100
chrX 619909 619910 . 1700
chrX 620122 620123 . 520
chrX 620400 620401 . 120
chrX 620416 620417 . 240
chrX 620419 620420 . 680
chrX 620427 620428 . 320
chrX 620441 620442 . 1560
chrX 620446 620447 . 300
chrX 620467 620468 . 620
chrX 620475 620476 . 1100
chrX 620545 620546 . 160
chrX 620554 620555 . 360
chrX 620702 620703 . 600
chrX 620790 620791 . 220
chrX 620875 620876 . 260
chrX 621239 621240 . 400
chrX 621542 621543 . 1160
chrX 621784 621785 . 4160
chrX 621795 621796 . 120
chrX 621814 621815 . 300
chrX 621953 621954 . 620
chrX 621958 621959 . 3320
chrX 621986 621987 . 600
chrX 621987 621988 . 140
chrX 621987 621988 . 120
chrX 621998 621999 . 2460
chrX 622015 622016 . 1180
chrX 622164 622165 . 220
chrX 622292 622293 . 500
chrX 622306 622307 . 120
chrX 622339 622340 . 720
chrX 622402 622403 . 380
chrX 622455 622456 . 480
chrX 622463 622464 . 120
chrX 622682 622683 . 180
chrX 623041 623042 . 220
chrX 623069 623070 . 180
chrX 623072 623073 . 180
chrX 623078 623079 . 300
chrX 623086 623087 . 120
chrX 623124 623125 . 840
chrX 623133 623134 . 640
chrX 623134 623135 . 780
chrX 623135 623136 . 120
chrX 623148 623149 . 240
chrX 623201 623202 . 1360
chrX 623206 623207 . 800
chrX 623216 623217 . 240
chrX 623220 623221 . 520
chrX 623229 623230 . 2880
chrX 623238 623239 . 360
chrX 623279 623280 . 500
chrX 623288 623289 . 1500
chrX 623333 623334 . 7800
chrX 623334 623335 . 940
chrX 623334 623335 . 220
chrX 623342 623343 . 4440
chrX 623355 623356 . 600
chrX 623359 623360 . 1240
chrX 623377 623378 . 120
chrX 623384 623385 . 180
chrX 623389 623390 . 300
chrX 623453 623454 . 240
chrX 623459 623460 . 3860
chrX 623494 623495 . 1720
chrX 624670 624671 . 280
chrX 624696 624697 . 1620
chrX 624697 624698 . 300
chrX 624719 624720 . 1260
chrX 624727 624728 . 980
chrX 624851 624852 . 820
chrX 624892 624893 . 3520
chrX 624913 624914 . 1120
chrX 625195 625196 . 380
chrX 625609 625610 . 440
chrX 625716 625717 . 380
chrX 626034 626035 . 200
chrX 626476 626477 . 120
chrX 626633 626634 . 300
chrX 626974 626975 . 1740
chrX 627006 627007 . 220
chrX 627018 627019 . 180
chrX 627020 627021 . 160
chrX 627053 627054 . 220
chrX 627064 627065 . 340
chrX 627080 627081 . 720
chrX 627115 627116 . 600
chrX 627460 627461 . 240
chrX 627490 627491 . 260
chrX 627518 627519 . 1080
chrX 628072 628073 . 720
chrX 628081 628082 . 720
chrX 628198 628199 . 300
chrX 628234 628235 . 480
chrX 628270 628271 . 120
chrX 628297 628298 . 960
chrX 628300 628301 . 180
chrX 628366 628367 . 1660
chrX 628385 628386 . 280
chrX 628538 628539 . 120
chrX 628601 628602 . 860
chrX 628741 628742 . 520
chrX 628772 628773 . 200
chrX 628810 628811 . 1740
chrX 628819 628820 . 1180
chrX 628826 628827 . 220
chrX 628836 628837 . 980
chrX 628866 628867 . 940
chrX 629015 629016 . 1460
chrX 629113 629114 . 1280
chrX 629197 629198 . 540
chrX 629231 629232 . 300
chrX 629344 629345 . 120
chrX 629491 629492 . 1640
chrX 630423 630424 . 120
chrX 633006 633007 . 140
chrX 633028 633029 . 1300
chrX 633030 633031 . 240
chrX 633032 633033 . 200
chrX 633054 633055 . 140
chrX 633145 633146 . 720
chrX 633161 633162 . 920
chrX 633200 633201 . 260
chrX 633215 633216 . 920
chrX 633237 633238 . 120
chrX 633275 633276 . 1080
chrX 633281 633282 . 640
chrX 633332 633333 . 120
chrX 633418 633419 . 540
chrX 633420 633421 . 500
chrX 633427 633428 . 320
chrX 633441 633442 . 260
chrX 633442 633443 . 120
chrX 633459 633460 . 140
chrX 633462 633463 . 420
chrX 633464 633465 . 480
chrX 633645 633646 . 1460
chrX 633674 633675 . 120
chrX 633793 633794 . 960
chrX 633794 633795 . 640
chrX 633805 633806 . 400
chrX 634298 634299 . 2420
chrX 634893 634894 . 200
chrX 634924 634925 . 960
chrX 635560 635561 . 1060
chrX 635573 635574 . 580
chrX 635835 635836 . 140
chrX 635968 635969 . 240
chrX 636339 636340 . 200
chrX 636377 636378 . 120
chrX 636383 636384 . 420
chrX 636911 636912 . 1840
chrX 636918 636919 . 1200
chrX 636952 636953 . 420
chrX 636956 636957 . 1240
chrX 637611 637612 . 840
chrX 637634 637635 . 480
chrX 637657 637658 . 140
chrX 637691 637692 . 980
chrX 637698 637699 . 1340
chrX 637722 637723 . 180
chrX 637726 637727 . 120
chrX 637733 637734 . 1520
chrX 637757 637758 . 200
chrX 637760 637761 . 140
chrX 638045 638046 . 180
chrX 638070 638071 . 240
chrX 638225 638226 . 140
chrX 638630 638631 . 140
chrX 638736 638737 . 160
chrX 638758 638759 . 220
chrX 638883 638884 . 3020
chrX 639033 639034 . 1320
chrX 639068 639069 . 2940
chrX 639071 639072 . 220
chrX 639072 639073 . 300
chrX 639088 639089 . 700
chrX 639088 639089 . 120
chrX 639090 639091 . 900
chrX 639092 639093 . 2440
chrX 639094 639095 . 720
chrX 639098 639099 . 3180
chrX 639099 639100 . 2940
chrX 639100 639101 . 520
chrX 639107 639108 . 940
chrX 639143 639144 . 160
chrX 639155 639156 . 200
chrX 639191 639192 . 3760
chrX 639196 639197 . 1000
chrX 639228 639229 . 160
chrX 639238 639239 . 660
chrX 639241 639242 . 140
chrX 639245 639246 . 400
chrX 639251 639252 . 380
chrX 639254 639255 . 200
chrX 639357 639358 . 120
chrX 639415 639416 . 140
chrX 639482 639483 . 120
chrX 639492 639493 . 120
chrX 639494 639495 . 1240
chrX 639526 639527 . 140
chrX 639534 639535 . 1060
chrX 639555 639556 . 180
chrX 639562 639563 . 1280
chrX 639575 639576 . 120
chrX 639597 639598 . 340
chrX 639604 639605 . 140
chrX 639614 639615 . 340
chrX 639629 639630 . 200
chrX 639635 639636 . 180
chrX 639641 639642 . 120
chrX 639706 639707 . 280
chrX 639716 639717 . 120
chrX 639731 639732 . 6860
chrX 639907 639908 . 1400
chrX 639920 639921 . 840
chrX 640010 640011 . 1080
chrX 640046 640047 . 1560
chrX 640064 640065 . 4680
chrX 640231 640232 . 360
chrX 640251 640252 . 600
chrX 640413 640414 . 340
chrX 640420 640421 . 140
chrX 640427 640428 . 1020
chrX 640442 640443 . 300
chrX 640457 640458 . 2100
chrX 640534 640535 . 500
chrX 640549 640550 . 520
chrX 640571 640572 . 280
chrX 640582 640583 . 200
chrX 640583 640584 . 140
chrX 640590 640591 . 3000
chrX 640597 640598 . 2220
chrX 640650 640651 . 1400
chrX 640759 640760 . 880
chrX 640873 640874 . 280
chrX 640896 640897 . 360
chrX 640899 640900 . 200
chrX 640982 640983 . 520
chrX 641012 641013 . 1660
chrX 641098 641099 . 480
chrX 641223 641224 . 360
chrX 641260 641261 . 520
chrX 641422 641423 . 1120
chrX 641436 641437 . 780
chrX 641468 641469 . 260
chrX 641507 641508 . 320
chrX 641668 641669 . 180
chrX 641748 641749 . 460
chrX 641847 641848 . 260
chrX 641853 641854 . 380
chrX 641856 641857 . 1260
chrX 642733 642734 . 320
chrX 642874 642875 . 120
chrX 643023 643024 . 120
chrX 643061 643062 . 360
chrX 643518 643519 . 4420
chrX 643524 643525 . 120
chrX 643529 643530 . 280
chrX 643643 643644 . 260
chrX 644206 644207 . 900
chrX 644224 644225 . 220
chrX 644246 644247 . 280
chrX 644247 644248 . 160
chrX 644256 644257 . 1280
chrX 644260 644261 . 300
chrX 644449 644450 . 220
chrX 644473 644474 . 980
chrX 644680 644681 . 320
chrX 644737 644738 . 120
chrX 644998 644999 . 900
chrX 645774 645775 . 120
chrX 646117 646118 . 120
chrX 646562 646563 . 620
chrX 646570 646571 . 2300
chrX 646589 646590 . 160
chrX 646607 646608 . 160
chrX 646611 646612 . 160
chrX 646616 646617 . 840
chrX 646620 646621 . 2260
chrX 646646 646647 . 840
chrX 646719 646720 . 220
chrX 646753 646754 . 420
chrX 646760 646761 . 940
chrX 646839 646840 . 1280
chrX 646852 646853 . 1320
chrX 646859 646860 . 1700
chrX 646869 646870 . 360
chrX 646883 646884 . 840
chrX 647045 647046 . 160
chrX 647055 647056 . 160
chrX 647100 647101 . 680
chrX 647108 647109 . 2520
chrX 647175 647176 . 880
chrX 647182 647183 . 1800
chrX 647183 647184 . 200
chrX 647184 647185 . 120
chrX 647254 647255 . 280
chrX 647259 647260 . 720
chrX 647261 647262 . 380
chrX 647261 647262 . 500
chrX 647266 647267 . 420
chrX 647270 647271 . 280
chrX 647271 647272 . 280
chrX 647272 647273 . 400
chrX 647274 647275 . 220
chrX 647275 647276 . 120
chrX 647280 647281 . 840
chrX 647283 647284 . 380
chrX 647288 647289 . 3220
chrX 647291 647292 . 240
chrX 647292 647293 . 520
chrX 647294 647295 . 200
chrX 647300 647301 . 280
chrX 647300 647301 . 180
chrX 647308 647309 . 240
chrX 647312 647313 . 7600
chrX 647320 647321 . 260
chrX 647329 647330 . 480
chrX 647386 647387 . 340
chrX 647387 647388 . 180
chrX 647387 647388 . 120
chrX 649252 649253 . 480
chrX 649383 649384 . 320
chrX 649472 649473 . 1020
chrX 649479 649480 . 120
chrX 649495 649496 . 120
chrX 649501 649502 . 1480
chrX 649552 649553 . 1180
chrX 649574 649575 . 4520
chrX 649635 649636 . 2120
chrX 649770 649771 . 120
chrX 651298 651299 . 220
chrX 651301 651302 . 280
chrX 651310 651311 . 740
chrX 651325 651326 . 300
chrX 651330 651331 . 140
chrX 651331 651332 . 1200
chrX 651331 651332 . 320
chrX 651333 651334 . 120
chrX 651346 651347 . 820
chrX 651354 651355 . 120
chrX 651357 651358 . 580
chrX 652720 652721 . 180
chrX 652736 652737 . 1860
chrX 652746 652747 . 540
chrX 652754 652755 . 860
chrX 652998 652999 . 1320
chrX 653148 653149 . 140
chrX 653789 653790 . 1100
chrX 653906 653907 . 12440
chrX 654064 654065 . 1500
chrX 654115 654116 . 840
chrX 654126 654127 . 240
chrX 654351 654352 . 140
chrX 654372 654373 . 1080
chrX 654385 654386 . 400
chrX 654392 654393 . 140
chrX 654408 654409 . 120
chrX 654668 654669 . 600
chrX 654685 654686 . 160
chrX 655061 655062 . 300
chrX 655114 655115 . 240
chrX 655892 655893 . 2880
chrX 656063 656064 . 120
chrX 656080 656081 . 840
chrX 656089 656090 . 2940
chrX 656147 656148 . 440
chrX 656330 656331 . 160
chrX 656357 656358 . 900
chrX 656695 656696 . 900
chrX 656996 656997 . 540
chrX 658529 658530 . 120
chrX 658567 658568 . 1760
chrX 658710 658711 . 220
chrX 658733 658734 . 640
chrX 658737 658738 . 120
chrX 658739 658740 . 460
chrX 658743 658744 . 120
chrX 658751 658752 . 3080
chrX 658756 658757 . 840
chrX 658804 658805 . 1480
chrX 658807 658808 . 120
chrX 658828 658829 . 320
chrX 658833 658834 . 1920
chrX 658956 658957 . 580
chrX 659351 659352 . 500
chrX 659478 659479 . 1440
chrX 659646 659647 . 240
chrX 659784 659785 . 380
chrX 659866 659867 . 1720
chrX 660442 660443 . 120
chrX 660450 660451 . 180
chrX 660575 660576 . 220
chrX 660610 660611 . 1840
chrX 660655 660656 . 120
chrX 661136 661137 . 720
chrX 661214 661215 . 1060
chrX 661314 661315 . 640
chrX 661427 661428 . 360
chrX 661702 661703 . 1200
chrX 661713 661714 . 1340
chrX 661734 661735 . 240
chrX 661786 661787 . 140
chrX 661789 661790 . 1580
chrX 661793 661794 . 880
chrX 662254 662255 . 1400
chrX 662378 662379 . 1460
chrX 662540 662541 . 320
chrX 662709 662710 . 1260
chrX 662875 662876 . 160
chrX 662955 662956 . 120
chrX 663038 663039 . 120
chrX 663102 663103 . 1300
chrX 663165 663166 . 160
chrX 663179 663180 . 120
chrX 663221 663222 . 240
chrX 663226 663227 . 1440
chrX 663229 663230 . 120
chrX 663237 663238 . 140
chrX 663239 663240 . 120
chrX 663251 663252 . 820
chrX 663285 663286 . 780
chrX 663292 663293 . 460
chrX 663309 663310 . 1120
chrX 663313 663314 . 700
chrX 663336 663337 . 120
chrX 663338 663339 . 860
chrX 663338 663339 . 360
chrX 663342 663343 . 840
chrX 663476 663477 . 2980
chrX 663507 663508 . 120
chrX 663536 663537 . 320
chrX 663559 663560 . 680
chrX 663565 663566 . 560
chrX 663566 663567 . 160
chrX 663570 663571 . 140
chrX 663625 663626 . 1180
chrX 663627 663628 . 1080
chrX 663638 663639 . 320
chrX 663670 663671 . 1340
chrX 663679 663680 . 700
chrX 663694 663695 . 160
chrX 663779 663780 . 400
chrX 663862 663863 . 740
chrX 663882 663883 . 160
chrX 664100 664101 . 1280
chrX 664123 664124 . 900
chrX 664155 664156 . 1880
chrX 664189 664190 . 14740
chrX 664289 664290 . 160
chrX 664325 664326 . 280
chrX 664432 664433 . 800
chrX 664497 664498 . 2180
chrX 664672 664673 . 360
chrX 664686 664687 . 1560
chrX 664720 664721 . 400
chrX 664751 664752 . 2720
chrX 664759 664760 . 2480
chrX 664772 664773 . 2940
chrX 665120 665121 . 240
chrX 665128 665129 . 160
chrX 665133 665134 . 140
chrX 665144 665145 . 5340
chrX 665171 665172 . 540
chrX 665412 665413 . 220
chrX 665815 665816 . 340
chrX 665996 665997 . 120
chrX 666481 666482 . 2040
chrX 666675 666676 . 800
chrX 666924 666925 . 340
chrX 667042 667043 . 1180
chrX 667112 667113 . 160
chrX 667246 667247 . 820
chrX 667273 667274 . 440
chrX 667347 667348 . 240
chrX 667359 667360 . 140
chrX 667361 667362 . 740
chrX 667556 667557 . 140
chrX 667709 667710 . 320
chrX 667753 667754 . 800
chrX 668078 668079 . 180
chrX 668327 668328 . 180
chrX 669283 669284 . 420
chrX 669284 669285 . 120
chrX 669285 669286 . 120
chrX 669285 669286 . 220
chrX 669299 669300 . 260
chrX 669310 669311 . 780
chrX 669322 669323 . 320
chrX 669372 669373 . 340
chrX 669376 669377 . 120
chrX 669424 669425 . 960
chrX 669456 669457 . 1400
chrX 672450 672451 . 260
chrX 672477 672478 . 160
chrX 672643 672644 . 160
chrX 672819 672820 . 240
chrX 672827 672828 . 160
chrX 673178 673179 . 120
chrX 673179 673180 . 260
chrX 673184 673185 . 400
chrX 673193 673194 . 880
chrX 673370 673371 . 240
chrX 673401 673402 . 160
chrX 673730 673731 . 320
chrX 674022 674023 . 440
chrX 674041 674042 . 680
chrX 674829 674830 . 240
chrX 675305 675306 . 520
chrX 675825 675826 . 320
chrX 675836 675837 . 640
chrX 675972 675973 . 700
chrX 675976 675977 . 300
chrX 675985 675986 . 480
chrX 676052 676053 . 1560
chrX 676855 676856 . 760
chrX 676936 676937 . 140
chrX 678773 678774 . 420
chrX 678777 678778 . 120
chrX 678781 678782 . 180
chrX 678793 678794 . 160
chrX 678802 678803 . 360
chrX 678805 678806 . 140
chrX 678807 678808 . 1140
chrX 678811 678812 . 260
chrX 678830 678831 . 120
chrX 678846 678847 . 160
chrX 678999 679000 . 160
chrX 679023 679024 . 140
chrX 679024 679025 . 960
chrX 679343 679344 . 400
chrX 679381 679382 . 160
chrX 679553 679554 . 320
chrX 679676 679677 . 380
chrX 679757 679758 . 4260
chrX 679922 679923 . 880
chrX 680469 680470 . 120
chrX 680553 680554 . 160
chrX 680630 680631 . 740
chrX 681392 681393 . 760
chrX 681603 681604 . 140
chrX 682176 682177 . 1680
chrX 682525 682526 . 840
chrX 682785 682786 . 3080
chrX 682880 682881 . 160
chrX 683146 683147 . 120
chrX 683287 683288 . 220
chrX 683289 683290 . 360
chrX 683331 683332 . 240
chrX 683334 683335 . 120
chrX 683352 683353 . 280
chrX 683396 683397 . 1220
chrX 683489 683490 . 380
chrX 683519 683520 . 300
chrX 683533 683534 . 120
chrX 683544 683545 . 120
chrX 683548 683549 . 7220
chrX 683563 683564 . 2540
chrX 683669 683670 . 2420
chrX 683802 683803 . 560
chrX 683864 683865 . 2240
chrX 683881 683882 . 480
chrX 683894 683895 . 720
chrX 684220 684221 . 1160
chrX 684362 684363 . 1520
chrX 684369 684370 . 360
chrX 684375 684376 . 200
chrX 684452 684453 . 520
chrX 684457 684458 . 1300
chrX 684490 684491 . 3080
chrX 684507 684508 . 4000
chrX 684525 684526 . 380
chrX 684840 684841 . 120
chrX 686236 686237 . 480
chrX 686302 686303 . 280
chrX 686532 686533 . 420
chrX 686723 686724 . 560
chrX 686806 686807 . 560
chrX 687068 687069 . 280
chrX 687765 687766 . 120
chrX 688131 688132 . 1380
chrX 688381 688382 . 640
chrX 688500 688501 . 380
chrX 688552 688553 . 420
chrX 688624 688625 . 120
chrX 688706 688707 . 140
chrX 689012 689013 . 780
chrX 689187 689188 . 560
chrX 689299 689300 . 1820
chrX 689490 689491 . 260
chrX 689652 689653 . 320
chrX 689680 689681 . 140
chrX 689798 689799 . 280
chrX 689802 689803 . 260
chrX 689844 689845 . 520
chrX 689875 689876 . 180
chrX 690007 690008 . 280
chrX 690492 690493 . 120
chrX 690498 690499 . 1760
chrX 690644 690645 . 240
chrX 690653 690654 . 560
chrX 690664 690665 . 2160
chrX 690676 690677 . 1640
chrX 690691 690692 . 1960
chrX 690705 690706 . 2480
chrX 690764 690765 . 620
chrX 690784 690785 . 2640
chrX 690789 690790 . 220
chrX 690794 690795 . 120
chrX 690828 690829 . 140
chrX 690959 690960 . 300
chrX 691288 691289 . 120
chrX 691316 691317 . 500
chrX 691348 691349 . 180
chrX 691508 691509 . 340
chrX 691700 691701 . 300
chrX 691770 691771 . 120
chrX 692364 692365 . 400
chrX 693065 693066 . 140
chrX 693570 693571 . 200
chrX 694678 694679 . 320
chrX 694779 694780 . 200
chrX 695061 695062 . 2660
chrX 695120 695121 . 140
chrX 695304 695305 . 180
chrX 695802 695803 . 260
chrX 695831 695832 . 320
chrX 695832 695833 . 1000
chrX 695841 695842 . 220
chrX 695858 695859 . 1020
chrX 697061 697062 . 1540
chrX 697062 697063 . 140
chrX 697062 697063 . 240
chrX 697075 697076 . 1700
chrX 697106 697107 . 1500
chrX 697550 697551 . 6120
chrX 697719 697720 . 260
chrX 698146 698147 . 1660
chrX 698285 698286 . 120
chrX 698358 698359 . 2160
chrX 698442 698443 . 120
chrX 698451 698452 . 200
chrX 698557 698558 . 240
chrX 699278 699279 . 260
chrX 699511 699512 . 300
chrX 699864 699865 . 140
chrX 700521 700522 . 1020
chrX 700547 700548 . 200
chrX 700691 700692 . 700
chrX 700697 700698 . 640
chrX 700719 700720 . 160
chrX 700724 700725 . 1060
chrX 700733 700734 . 120
chrX 700746 700747 . 2500
chrX 700770 700771 . 1040
chrX 700776 700777 . 120
chrX 700779 700780 . 1340
chrX 700784 700785 . 540
chrX 700954 700955 . 780
chrX 700969 700970 . 760
chrX 701185 701186 . 140
chrX 701689 701690 . 1180
chrX 701754 701755 . 260
chrX 701759 701760 . 120
chrX 701775 701776 . 120
chrX 701846 701847 . 520
chrX 701868 701869 . 200
chrX 701874 701875 . 180
chrX 701881 701882 . 160
chrX 703494 703495 . 1680
chrX 703527 703528 . 1000
chrX 703530 703531 . 260
chrX 703559 703560 . 820
chrX 703716 703717 . 2140
chrX 703788 703789 . 360
chrX 703795 703796 . 5260
chrX 703821 703822 . 200
chrX 703834 703835 . 140
chrX 703942 703943 . 360
chrX 703992 703993 . 540
chrX 704006 704007 . 1640
chrX 704014 704015 . 380
chrX 704064 704065 . 2460
chrX 704083 704084 . 160
chrX 704201 704202 . 120
chrX 704260 704261 . 200
chrX 704291 704292 . 200
chrX 704808 704809 . 640
chrX 704888 704889 . 2320
chrX 705040 705041 . 160
chrX 705141 705142 . 540
chrX 705159 705160 . 5380
chrX 705169 705170 . 160
chrX 705280 705281 . 340
chrX 705293 705294 . 1480
chrX 705300 705301 . 940
chrX 705301 705302 . 140
chrX 705302 705303 . 120
chrX 705309 705310 . 360
chrX 705362 705363 . 380
chrX 705366 705367 . 220
chrX 705367 705368 . 2460
chrX 705374 705375 . 9220
chrX 705376 705377 . 180
chrX 705377 705378 . 120
chrX 705377 705378 . 180
chrX 705397 705398 . 420
chrX 705408 705409 . 440
chrX 705428 705429 . 160
chrX 705436 705437 . 120
chrX 705450 705451 . 340
chrX 705459 705460 . 340
chrX 705460 705461 . 1040
chrX 705475 705476 . 120
chrX 705504 705505 . 1100
chrX 705542 705543 . 640
chrX 705550 705551 . 320
chrX 705561 705562 . 1640
chrX 705572 705573 . 600
chrX 705583 705584 . 1100
chrX 705584 705585 . 1660
chrX 705584 705585 . 140
chrX 705585 705586 . 180
chrX 705585 705586 . 120
chrX 705634 705635 . 500
chrX 705762 705763 . 2600
chrX 705768 705769 . 120
chrX 705898 705899 . 1720
chrX 705948 705949 . 220
chrX 705952 705953 . 2460
chrX 705987 705988 . 380
chrX 706221 706222 . 740
chrX 706239 706240 . 280
chrX 706602 706603 . 140
chrX 706722 706723 . 3120
chrX 706730 706731 . 180
chrX 706735 706736 . 240
chrX 706763 706764 . 1400
chrX 706805 706806 . 960
chrX 707016 707017 . 400
chrX 707039 707040 . 1840
chrX 707083 707084 . 1200
chrX 707087 707088 . 120
chrX 707090 707091 . 1040
chrX 707091 707092 . 480
chrX 707122 707123 . 8080
chrX 707133 707134 . 700
chrX 707171 707172 . 140
chrX 707280 707281 . 1020
chrX 707322 707323 . 2640
chrX 707336 707337 . 3300
chrX 707482 707483 . 340
chrX 707527 707528 . 140
chrX 707601 707602 . 1080
chrX 707701 707702 . 720
chrX 708011 708012 . 240
chrX 708440 708441 . 120
chrX 708638 708639 . 1600
chrX 708829 708830 . 200
chrX 708840 708841 . 1060
chrX 708842 708843 . 200
chrX 709007 709008 . 140
chrX 709036 709037 . 820
chrX 709292 709293 . 140
chrX 709397 709398 . 7260
chrX 709405 709406 . 280
chrX 709509 709510 . 300
chrX 709520 709521 . 940
chrX 709715 709716 . 400
chrX 709998 709999 . 180
chrX 710005 710006 . 680
chrX 710020 710021 . 520
chrX 710069 710070 . 120
chrX 710161 710162 . 200
chrX 710326 710327 . 200
chrX 710384 710385 . 140
chrX 710388 710389 . 140
chrX 710443 710444 . 200
chrX 710510 710511 . 120
chrX 710516 710517 . 1220
chrX 710522 710523 . 160
chrX 710584 710585 . 220
chrX 710896 710897 . 200
chrX 710904 710905 . 940
chrX 710941 710942 . 240
chrX 711138 711139 . 160
chrX 711440 711441 . 180
chrX 711670 711671 . 860
chrX 711895 711896 . 1720
chrX 711983 711984 . 260
chrX 712026 712027 . 360
chrX 712034 712035 . 440
chrX 712044 712045 . 1260
chrX 712073 712074 . 120
chrX 712167 712168 . 180
chrX 712438 712439 . 660
chrX 712447 712448 . 120
chrX 712469 712470 . 1000
chrX 712518 712519 . 540
chrX 712771 712772 . 120
chrX 712904 712905 . 280
chrX 713638 713639 . 1060
chrX 714625 714626 . 120
chrX 715489 715490 . 520
chrX 715590 715591 . 160
chrX 716021 716022 . 140
chrX 716066 716067 . 520
chrX 716118 716119 . 2560
chrX 716141 716142 . 800
chrX 716163 716164 . 1300
chrX 716352 716353 . 2800
chrX 716398 716399 . 1360
chrX 716469 716470 . 1280
chrX 716493 716494 . 160
chrX 716881 716882 . 140
chrX 717009 717010 . 740
chrX 717021 717022 . 320
chrX 717053 717054 . 2280
chrX 717065 717066 . 920
chrX 717267 717268 . 1160
chrX 717271 717272 . 340
chrX 717273 717274 . 680
chrX 717420 717421 . 1100
chrX 717587 717588 . 180
chrX 717613 717614 . 800
chrX 717620 717621 . 7120
chrX 717656 717657 . 160
chrX 717721 717722 . 520
chrX 718018 718019 . 160
chrX 718038 718039 . 160
chrX 718068 718069 . 320
chrX 718072 718073 . 260
chrX 718081 718082 . 1000
chrX 718104 718105 . 460
chrX 718126 718127 . 580
chrX 718136 718137 . 560
chrX 718147 718148 . 160
chrX 718183 718184 . 200
chrX 718330 718331 . 120
chrX 718479 718480 . 120
chrX 718826 718827 . 1020
chrX 719265 719266 . 2960
chrX 719278 719279 . 520
chrX 719294 719295 . 1300
chrX 719296 719297 . 120
chrX 719297 719298 . 700
chrX 719301 719302 . 1200
chrX 719338 719339 . 3180
chrX 719338 719339 . 120
chrX 719339 719340 . 120
chrX 719391 719392 . 520
chrX 719433 719434 . 2200
chrX 721143 721144 . 120
chrX 721156 721157 . 200
chrX 721326 721327 . 140
chrX 721458 721459 . 3780
chrX 721463 721464 . 1540
chrX 721486 721487 . 200
chrX 721517 721518 . 720
chrX 721521 721522 . 320
chrX 721525 721526 . 140
chrX 721615 721616 . 3240
chrX 721617 721618 . 120
chrX 721744 721745 . 1220
chrX 721765 721766 . 280
chrX 721779 721780 . 180
chrX 721780 721781 . 300
chrX 721819 721820 . 120
chrX 721820 721821 . 2360
chrX 721843 721844 . 680
chrX 721844 721845 . 540
chrX 721845 721846 . 120
chrX 721845 721846 . 140
chrX 721933 721934 . 340
chrX 722335 722336 . 300
chrX 722509 722510 . 3740
chrX 723014 723015 . 160
chrX 723346 723347 . 120
chrX 723612 723613 . 180
chrX 723760 723761 . 1200
chrX 724048 724049 . 1440
chrX 724105 724106 . 1340
chrX 724222 724223 . 480
chrX 724255 724256 . 2660
chrX 724262 724263 . 320
chrX 724269 724270 . 300
chrX 724283 724284 . 240
chrX 724293 724294 . 1200
chrX 724300 724301 . 1020
chrX 724305 724306 . 340
chrX 724347 724348 . 420
chrX 724404 724405 . 3080
chrX 724723 724724 . 340
chrX 724866 724867 . 160
chrX 724878 724879 . 160
chrX 724885 724886 . 2000
chrX 725009 725010 . 1300
chrX 725025 725026 . 120
chrX 725200 725201 . 320
chrX 725225 725226 . 240
chrX 725273 725274 . 120
chrX 725434 725435 . 1400
chrX 725438 725439 . 900
chrX 725446 725447 . 500
chrX 725450 725451 . 140
chrX 725505 725506 . 960
chrX 725513 725514 . 220
chrX 726356 726357 . 620
chrX 726432 726433 . 120
chrX 726928 726929 . 120
chrX 727006 727007 . 280
chrX 727058 727059 . 760
chrX 727144 727145 . 360
chrX 727172 727173 . 220
chrX 727351 727352 . 840
chrX 727388 727389 . 2080
chrX 727469 727470 . 640
chrX 727496 727497 . 1820
chrX 727628 727629 . 4500
chrX 727688 727689 . 1360
chrX 727707 727708 . 240
chrX 727735 727736 . 3240
chrX 727934 727935 . 4640
chrX 727952 727953 . 1320
chrX 728065 728066 . 180
chrX 728223 728224 . 1740
chrX 728335 728336 . 440
chrX 728776 728777 . 1140
chrX 728811 728812 . 4000
chrX 734006 734007 . 140
chrX 738004 738005 . 1140
chrX 740479 740480 . 2300
chrX 741523 741524 . 120
chrX 741598 741599 . 140
chrX 741631 741632 . 140
chrX 742182 742183 . 400
chrX 744038 744039 . 440
chrX 744075 744076 . 1220
chrX 744082 744083 . 540
chrX 745187 745188 . 420
chrX 745196 745197 . 120
chrX 745498 745499 . 120
chrX 745520 745521 . 120
chrX 745529 745530 . 2240
chrXI 107 108 . 360
chrXI 172 173 . 220
chrXI 183 184 . 1120
chrXI 185 186 . 2220
chrXI 211 212 . 500
chrXI 431 432 . 2220
chrXI 456 457 . 7200
chrXI 516 517 . 440
chrXI 522 523 . 240
chrXI 574 575 . 420
chrXI 585 586 . 360
chrXI 1079 1080 . 1460
chrXI 1096 1097 . 860
chrXI 1867 1868 . 220
chrXI 1903 1904 . 120
chrXI 2150 2151 . 140
chrXI 2466 2467 . 120
chrXI 2490 2491 . 120
chrXI 2743 2744 . 120
chrXI 2763 2764 . 2020
chrXI 3304 3305 . 400
chrXI 4143 4144 . 220
chrXI 4810 4811 . 3520
chrXI 5283 5284 . 140
chrXI 5428 5429 . 120
chrXI 5584 5585 . 360
chrXI 5783 5784 . 1460
chrXI 5789 5790 . 900
chrXI 5798 5799 . 7620
chrXI 5807 5808 . 3340
chrXI 5836 5837 . 340
chrXI 5857 5858 . 640
chrXI 5876 5877 . 3240
chrXI 5884 5885 . 480
chrXI 5888 5889 . 2020
chrXI 6067 6068 . 1400
chrXI 6083 6084 . 500
chrXI 6380 6381 . 2400
chrXI 6541 6542 . 2480
chrXI 6709 6710 . 260
chrXI 7038 7039 . 1560
chrXI 7096 7097 . 120
chrXI 7285 7286 . 180
chrXI 7547 7548 . 180
chrXI 7743 7744 . 3260
chrXI 7858 7859 . 220
chrXI 8002 8003 . 180
chrXI 8010 8011 . 960
chrXI 8012 8013 . 120
chrXI 8020 8021 . 1300
chrXI 8081 8082 . 140
chrXI 8469 8470 . 120
chrXI 8621 8622 . 500
chrXI 9009 9010 . 2240
chrXI 9035 9036 . 1520
chrXI 9338 9339 . 280
chrXI 9385 9386 . 1680
chrXI 9813 9814 . 3580
chrXI 10066 10067 . 3280
chrXI 11070 11071 . 2140
chrXI 11548 11549 . 800
chrXI 11633 11634 . 860
chrXI 11692 11693 . 180
chrXI 11996 11997 . 1520
chrXI 12146 12147 . 120
chrXI 12162 12163 . 1840
chrXI 12470 12471 . 200
chrXI 12713 12714 . 2680
chrXI 12754 12755 . 940
chrXI 13592 13593 . 120
chrXI 13701 13702 . 740
chrXI 14242 14243 . 280
chrXI 14417 14418 . 1700
chrXI 14446 14447 . 280
chrXI 14451 14452 . 180
chrXI 14518 14519 . 120
chrXI 14670 14671 . 1060
chrXI 14806 14807 . 120
chrXI 14820 14821 . 560
chrXI 15326 15327 . 980
chrXI 15475 15476 . 2620
chrXI 15482 15483 . 3080
chrXI 15490 15491 . 1080
chrXI 15578 15579 . 1220
chrXI 15675 15676 . 980
chrXI 15695 15696 . 300
chrXI 15697 15698 . 2820
chrXI 15697 15698 . 120
chrXI 15722 15723 . 120
chrXI 15821 15822 . 260
chrXI 15824 15825 . 280
chrXI 15964 15965 . 120
chrXI 16211 16212 . 300
chrXI 16538 16539 . 580
chrXI 16818 16819 . 220
chrXI 16969 16970 . 8180
chrXI 17211 17212 . 780
chrXI 17504 17505 . 200
chrXI 17617 17618 . 860
chrXI 17622 17623 . 600
chrXI 17648 17649 . 1300
chrXI 17866 17867 . 960
chrXI 17880 17881 . 400
chrXI 18141 18142 . 6220
chrXI 18153 18154 . 120
chrXI 18181 18182 . 320
chrXI 18360 18361 . 120
chrXI 18454 18455 . 140
chrXI 18479 18480 . 300
chrXI 18495 18496 . 1560
chrXI 18671 18672 . 300
chrXI 18862 18863 . 560
chrXI 18923 18924 . 780
chrXI 18971 18972 . 3800
chrXI 18979 18980 . 1160
chrXI 18997 18998 . 120
chrXI 19097 19098 . 1100
chrXI 19152 19153 . 140
chrXI 19428 19429 . 160
chrXI 19469 19470 . 940
chrXI 19484 19485 . 120
chrXI 19577 19578 . 240
chrXI 19619 19620 . 140
chrXI 19642 19643 . 200
chrXI 19794 19795 . 340
chrXI 19953 19954 . 860
chrXI 20083 20084 . 180
chrXI 20178 20179 . 400
chrXI 20181 20182 . 1820
chrXI 20182 20183 . 300
chrXI 20216 20217 . 540
chrXI 20250 20251 . 240
chrXI 20272 20273 . 3380
chrXI 20532 20533 . 200
chrXI 20623 20624 . 3540
chrXI 20629 20630 . 120
chrXI 20634 20635 . 1100
chrXI 20642 20643 . 500
chrXI 20690 20691 . 1300
chrXI 20697 20698 . 2260
chrXI 20706 20707 . 4120
chrXI 20755 20756 . 1320
chrXI 20787 20788 . 1080
chrXI 20793 20794 . 140
chrXI 20830 20831 . 480
chrXI 20840 20841 . 2160
chrXI 21005 21006 . 4540
chrXI 21016 21017 . 540
chrXI 21030 21031 . 2520
chrXI 21069 21070 . 300
chrXI 21132 21133 . 760
chrXI 21236 21237 . 120
chrXI 21270 21271 . 2500
chrXI 21296 21297 . 700
chrXI 21329 21330 . 520
chrXI 21379 21380 . 2260
chrXI 21418 21419 . 1620
chrXI 21427 21428 . 240
chrXI 21438 21439 . 260
chrXI 21439 21440 . 120
chrXI 21462 21463 . 760
chrXI 21525 21526 . 120
chrXI 21556 21557 . 180
chrXI 21597 21598 . 660
chrXI 21629 21630 . 1200
chrXI 21647 21648 . 120
chrXI 21688 21689 . 180
chrXI 21700 21701 . 700
chrXI 21741 21742 . 840
chrXI 21778 21779 . 300
chrXI 21786 21787 . 120
chrXI 21794 21795 . 160
chrXI 21798 21799 . 380
chrXI 21833 21834 . 2060
chrXI 21842 21843 . 1760
chrXI 21845 21846 . 1400
chrXI 21859 21860 . 120
chrXI 21870 21871 . 480
chrXI 21880 21881 . 180
chrXI 21902 21903 . 140
chrXI 21906 21907 . 1720
chrXI 21919 21920 . 140
chrXI 21946 21947 . 3520
chrXI 22033 22034 . 540
chrXI 22114 22115 . 2440
chrXI 22165 22166 . 120
chrXI 22323 22324 . 3620
chrXI 22692 22693 . 580
chrXI 22728 22729 . 200
chrXI 22737 22738 . 1020
chrXI 23149 23150 . 360
chrXI 23194 23195 . 580
chrXI 23225 23226 . 140
chrXI 23335 23336 . 540
chrXI 23359 23360 . 2040
chrXI 23508 23509 . 120
chrXI 23546 23547 . 3500
chrXI 23599 23600 . 520
chrXI 23779 23780 . 400
chrXI 23806 23807 . 1340
chrXI 23886 23887 . 360
chrXI 23984 23985 . 1040
chrXI 24001 24002 . 280
chrXI 24122 24123 . 180
chrXI 24151 24152 . 160
chrXI 24289 24290 . 380
chrXI 24403 24404 . 980
chrXI 24456 24457 . 200
chrXI 24591 24592 . 2220
chrXI 24599 24600 . 4980
chrXI 24949 24950 . 140
chrXI 24952 24953 . 120
chrXI 24955 24956 . 140
chrXI 24960 24961 . 2200
chrXI 24980 24981 . 1140
chrXI 24983 24984 . 120
chrXI 24998 24999 . 460
chrXI 25011 25012 . 3120
chrXI 25018 25019 . 120
chrXI 25032 25033 . 580
chrXI 25062 25063 . 2720
chrXI 25068 25069 . 2480
chrXI 25069 25070 . 1800
chrXI 25069 25070 . 120
chrXI 25099 25100 . 320
chrXI 25119 25120 . 120
chrXI 25280 25281 . 540
chrXI 26426 26427 . 120
chrXI 26432 26433 . 400
chrXI 26515 26516 . 440
chrXI 26522 26523 . 160
chrXI 26609 26610 . 320
chrXI 26833 26834 . 1320
chrXI 26844 26845 . 200
chrXI 26998 26999 . 1140
chrXI 27043 27044 . 1780
chrXI 27114 27115 . 1380
chrXI 27441 27442 . 2260
chrXI 27463 27464 . 1360
chrXI 28424 28425 . 240
chrXI 28976 28977 . 240
chrXI 29239 29240 . 520
chrXI 29305 29306 . 3500
chrXI 29947 29948 . 3120
chrXI 30273 30274 . 920
chrXI 30776 30777 . 1140
chrXI 30819 30820 . 140
chrXI 30834 30835 . 260
chrXI 30843 30844 . 140
chrXI 31193 31194 . 4460
chrXI 31780 31781 . 160
chrXI 31829 31830 . 880
chrXI 31852 31853 . 380
chrXI 31861 31862 . 120
chrXI 32065 32066 . 420
chrXI 32101 32102 . 200
chrXI 32340 32341 . 460
chrXI 32362 32363 . 200
chrXI 32398 32399 . 120
chrXI 32892 32893 . 140
chrXI 33597 33598 . 120
chrXI 33725 33726 . 120
chrXI 34184 34185 . 840
chrXI 34194 34195 . 180
chrXI 34234 34235 . 320
chrXI 34283 34284 . 240
chrXI 34292 34293 . 280
chrXI 34310 34311 . 540
chrXI 36432 36433 . 1080
chrXI 36644 36645 . 260
chrXI 37633 37634 . 200
chrXI 38249 38250 . 1720
chrXI 38256 38257 . 780
chrXI 38259 38260 . 800
chrXI 38263 38264 . 1420
chrXI 38273 38274 . 1720
chrXI 38291 38292 . 120
chrXI 38297 38298 . 200
chrXI 38509 38510 . 1420
chrXI 38529 38530 . 180
chrXI 38532 38533 . 400
chrXI 38541 38542 . 240
chrXI 38577 38578 . 1380
chrXI 38612 38613 . 300
chrXI 38623 38624 . 2980
chrXI 38655 38656 . 1220
chrXI 38661 38662 . 120
chrXI 38672 38673 . 480
chrXI 38824 38825 . 380
chrXI 38934 38935 . 120
chrXI 38954 38955 . 800
chrXI 38977 38978 . 3080
chrXI 38979 38980 . 140
chrXI 38980 38981 . 2440
chrXI 38986 38987 . 160
chrXI 39032 39033 . 820
chrXI 39060 39061 . 860
chrXI 39098 39099 . 160
chrXI 42354 42355 . 160
chrXI 42446 42447 . 120
chrXI 42615 42616 . 240
chrXI 42620 42621 . 2800
chrXI 42653 42654 . 260
chrXI 42657 42658 . 1040
chrXI 43102 43103 . 2100
chrXI 43265 43266 . 820
chrXI 43491 43492 . 200
chrXI 43992 43993 . 640
chrXI 44498 44499 . 120
chrXI 44524 44525 . 160
chrXI 44972 44973 . 1020
chrXI 45739 45740 . 900
chrXI 45799 45800 . 240
chrXI 45926 45927 . 360
chrXI 46125 46126 . 120
chrXI 46393 46394 . 320
chrXI 46404 46405 . 300
chrXI 46451 46452 . 180
chrXI 46456 46457 . 540
chrXI 46459 46460 . 800
chrXI 46465 46466 . 1200
chrXI 46471 46472 . 1060
chrXI 46486 46487 . 400
chrXI 46529 46530 . 540
chrXI 46585 46586 . 2380
chrXI 46659 46660 . 160
chrXI 46813 46814 . 380
chrXI 46875 46876 . 1000
chrXI 46893 46894 . 600
chrXI 46910 46911 . 620
chrXI 46914 46915 . 660
chrXI 47031 47032 . 140
chrXI 47043 47044 . 300
chrXI 47123 47124 . 1160
chrXI 47230 47231 . 260
chrXI 47421 47422 . 1200
chrXI 47434 47435 . 120
chrXI 48036 48037 . 300
chrXI 48102 48103 . 2480
chrXI 48104 48105 . 4680
chrXI 48111 48112 . 120
chrXI 48126 48127 . 500
chrXI 48628 48629 . 580
chrXI 49046 49047 . 840
chrXI 49218 49219 . 180
chrXI 49667 49668 . 580
chrXI 49864 49865 . 740
chrXI 49872 49873 . 3300
chrXI 49883 49884 . 140
chrXI 49904 49905 . 120
chrXI 49912 49913 . 260
chrXI 49916 49917 . 1380
chrXI 49982 49983 . 600
chrXI 49997 49998 . 160
chrXI 50682 50683 . 120
chrXI 51361 51362 . 2200
chrXI 51474 51475 . 120
chrXI 51484 51485 . 980
chrXI 51566 51567 . 2020
chrXI 52030 52031 . 180
chrXI 52084 52085 . 500
chrXI 52095 52096 . 400
chrXI 52834 52835 . 120
chrXI 52974 52975 . 1720
chrXI 53004 53005 . 120
chrXI 53169 53170 . 180
chrXI 53185 53186 . 1900
chrXI 53348 53349 . 4560
chrXI 53357 53358 . 860
chrXI 53529 53530 . 2160
chrXI 53534 53535 . 1440
chrXI 53594 53595 . 160
chrXI 53602 53603 . 240
chrXI 53624 53625 . 940
chrXI 53640 53641 . 180
chrXI 53652 53653 . 340
chrXI 55509 55510 . 1140
chrXI 55780 55781 . 300
chrXI 55782 55783 . 220
chrXI 55787 55788 . 220
chrXI 55795 55796 . 120
chrXI 55911 55912 . 560
chrXI 55917 55918 . 1620
chrXI 55917 55918 . 120
chrXI 63579 63580 . 880
chrXI 63585 63586 . 880
chrXI 63588 63589 . 120
chrXI 63593 63594 . 180
chrXI 63597 63598 . 1500
chrXI 63668 63669 . 1880
chrXI 63671 63672 . 120
chrXI 63875 63876 . 240
chrXI 63892 63893 . 160
chrXI 64386 64387 . 180
chrXI 64584 64585 . 960
chrXI 65174 65175 . 560
chrXI 65260 65261 . 160
chrXI 65785 65786 . 540
chrXI 66211 66212 . 240
chrXI 66301 66302 . 200
chrXI 66361 66362 . 1140
chrXI 66368 66369 . 280
chrXI 66413 66414 . 240
chrXI 66451 66452 . 2480
chrXI 66458 66459 . 360
chrXI 66487 66488 . 400
chrXI 66819 66820 . 460
chrXI 66826 66827 . 200
chrXI 66839 66840 . 1300
chrXI 66938 66939 . 520
chrXI 66940 66941 . 120
chrXI 67695 67696 . 2400
chrXI 67819 67820 . 120
chrXI 67843 67844 . 140
chrXI 67987 67988 . 120
chrXI 68005 68006 . 200
chrXI 68170 68171 . 160
chrXI 68172 68173 . 520
chrXI 68189 68190 . 300
chrXI 68201 68202 . 180
chrXI 68209 68210 . 320
chrXI 68212 68213 . 200
chrXI 68236 68237 . 420
chrXI 68252 68253 . 140
chrXI 68265 68266 . 1840
chrXI 68284 68285 . 200
chrXI 68292 68293 . 140
chrXI 68409 68410 . 640
chrXI 68469 68470 . 200
chrXI 68481 68482 . 380
chrXI 68492 68493 . 120
chrXI 68497 68498 . 400
chrXI 68498 68499 . 680
chrXI 68551 68552 . 780
chrXI 68559 68560 . 120
chrXI 68563 68564 . 580
chrXI 68591 68592 . 1560
chrXI 68680 68681 . 180
chrXI 68723 68724 . 200
chrXI 68755 68756 . 1160
chrXI 68766 68767 . 560
chrXI 68773 68774 . 3440
chrXI 68798 68799 . 440
chrXI 68812 68813 . 440
chrXI 68828 68829 . 5100
chrXI 68829 68830 . 560
chrXI 68829 68830 . 120
chrXI 68991 68992 . 320
chrXI 69018 69019 . 1960
chrXI 69025 69026 . 2140
chrXI 69045 69046 . 540
chrXI 69087 69088 . 1520
chrXI 69128 69129 . 120
chrXI 69132 69133 . 1200
chrXI 69151 69152 . 220
chrXI 69183 69184 . 960
chrXI 69214 69215 . 120
chrXI 69239 69240 . 380
chrXI 69243 69244 . 1200
chrXI 69280 69281 . 360
chrXI 69286 69287 . 2560
chrXI 69299 69300 . 280
chrXI 69304 69305 . 560
chrXI 69320 69321 . 160
chrXI 69390 69391 . 420
chrXI 69398 69399 . 5640
chrXI 69445 69446 . 120
chrXI 69458 69459 . 120
chrXI 69550 69551 . 2180
chrXI 69558 69559 . 180
chrXI 69658 69659 . 2100
chrXI 69669 69670 . 320
chrXI 69674 69675 . 2000
chrXI 69691 69692 . 1160
chrXI 69693 69694 . 280
chrXI 69709 69710 . 3000
chrXI 69721 69722 . 180
chrXI 69746 69747 . 560
chrXI 69747 69748 . 820
chrXI 69762 69763 . 200
chrXI 69905 69906 . 120
chrXI 69930 69931 . 120
chrXI 70118 70119 . 500
chrXI 70176 70177 . 440
chrXI 70296 70297 . 340
chrXI 70297 70298 . 120
chrXI 70335 70336 . 120
chrXI 70346 70347 . 1800
chrXI 70351 70352 . 1580
chrXI 70543 70544 . 800
chrXI 70551 70552 . 160
chrXI 70559 70560 . 200
chrXI 70563 70564 . 440
chrXI 70599 70600 . 340
chrXI 70605 70606 . 720
chrXI 70630 70631 . 1120
chrXI 70671 70672 . 260
chrXI 70764 70765 . 240
chrXI 70774 70775 . 1520
chrXI 70815 70816 . 180
chrXI 70970 70971 . 340
chrXI 70975 70976 . 160
chrXI 71009 71010 . 220
chrXI 71010 71011 . 220
chrXI 71068 71069 . 440
chrXI 71074 71075 . 160
chrXI 71077 71078 . 340
chrXI 71079 71080 . 860
chrXI 71083 71084 . 120
chrXI 71087 71088 . 320
chrXI 71262 71263 . 220
chrXI 71494 71495 . 640
chrXI 71961 71962 . 320
chrXI 72094 72095 . 800
chrXI 73250 73251 . 140
chrXI 73280 73281 . 140
chrXI 73426 73427 . 660
chrXI 73437 73438 . 2240
chrXI 73723 73724 . 900
chrXI 73842 73843 . 320
chrXI 73961 73962 . 200
chrXI 73983 73984 . 840
chrXI 74026 74027 . 140
chrXI 74063 74064 . 1480
chrXI 74184 74185 . 340
chrXI 74200 74201 . 520
chrXI 74368 74369 . 320
chrXI 74419 74420 . 620
chrXI 74524 74525 . 640
chrXI 74525 74526 . 2560
chrXI 74536 74537 . 860
chrXI 74553 74554 . 380
chrXI 74732 74733 . 680
chrXI 74742 74743 . 1120
chrXI 74764 74765 . 300
chrXI 74830 74831 . 380
chrXI 74929 74930 . 140
chrXI 75647 75648 . 6980
chrXI 75918 75919 . 120
chrXI 75922 75923 . 120
chrXI 77128 77129 . 920
chrXI 77201 77202 . 280
chrXI 77211 77212 . 660
chrXI 77258 77259 . 460
chrXI 77390 77391 . 1460
chrXI 77413 77414 . 980
chrXI 78406 78407 . 2780
chrXI 78680 78681 . 200
chrXI 78745 78746 . 840
chrXI 78759 78760 . 620
chrXI 78793 78794 . 120
chrXI 78798 78799 . 140
chrXI 78809 78810 . 440
chrXI 80002 80003 . 200
chrXI 80033 80034 . 780
chrXI 80587 80588 . 120
chrXI 80622 80623 . 340
chrXI 80675 80676 . 920
chrXI 80679 80680 . 160
chrXI 80883 80884 . 2360
chrXI 80894 80895 . 160
chrXI 80935 80936 . 4820
chrXI 80963 80964 . 140
chrXI 80964 80965 . 1280
chrXI 80965 80966 . 860
chrXI 81147 81148 . 240
chrXI 81894 81895 . 720
chrXI 82378 82379 . 120
chrXI 82543 82544 . 180
chrXI 82618 82619 . 120
chrXI 82753 82754 . 180
chrXI 82842 82843 . 560
chrXI 82850 82851 . 220
chrXI 82859 82860 . 140
chrXI 82865 82866 . 3020
chrXI 83651 83652 . 660
chrXI 83664 83665 . 140
chrXI 83670 83671 . 160
chrXI 83842 83843 . 220
chrXI 84126 84127 . 160
chrXI 84150 84151 . 180
chrXI 84471 84472 . 1040
chrXI 84475 84476 . 180
chrXI 84481 84482 . 960
chrXI 84488 84489 . 2020
chrXI 84493 84494 . 520
chrXI 84540 84541 . 1680
chrXI 84560 84561 . 220
chrXI 84571 84572 . 1860
chrXI 84573 84574 . 620
chrXI 84839 84840 . 700
chrXI 85958 85959 . 400
chrXI 85985 85986 . 920
chrXI 86222 86223 . 120
chrXI 87031 87032 . 620
chrXI 87104 87105 . 360
chrXI 87183 87184 . 400
chrXI 87537 87538 . 380
chrXI 87671 87672 . 160
chrXI 87717 87718 . 2200
chrXI 87769 87770 . 240
chrXI 87960 87961 . 1580
chrXI 88595 88596 . 340
chrXI 88973 88974 . 180
chrXI 89023 89024 . 140
chrXI 89024 89025 . 280
chrXI 89031 89032 . 340
chrXI 89931 89932 . 140
chrXI 90181 90182 . 120
chrXI 90233 90234 . 1400
chrXI 90368 90369 . 140
chrXI 90456 90457 . 120
chrXI 90503 90504 . 140
chrXI 90519 90520 . 120
chrXI 91195 91196 . 3300
chrXI 91209 91210 . 200
chrXI 91212 91213 . 420
chrXI 91213 91214 . 140
chrXI 91235 91236 . 600
chrXI 91241 91242 . 1780
chrXI 91284 91285 . 220
chrXI 91334 91335 . 1340
chrXI 91339 91340 . 940
chrXI 91340 91341 . 120
chrXI 91500 91501 . 2860
chrXI 91516 91517 . 3680
chrXI 91555 91556 . 1900
chrXI 91610 91611 . 140
chrXI 91717 91718 . 2440
chrXI 91741 91742 . 120
chrXI 91807 91808 . 500
chrXI 91812 91813 . 920
chrXI 91837 91838 . 500
chrXI 91880 91881 . 540
chrXI 91900 91901 . 760
chrXI 91907 91908 . 780
chrXI 91935 91936 . 780
chrXI 91968 91969 . 1240
chrXI 92074 92075 . 180
chrXI 92080 92081 . 180
chrXI 92091 92092 . 240
chrXI 92130 92131 . 200
chrXI 92172 92173 . 200
chrXI 92190 92191 . 640
chrXI 92243 92244 . 580
chrXI 92337 92338 . 500
chrXI 92350 92351 . 6360
chrXI 92359 92360 . 740
chrXI 92375 92376 . 620
chrXI 92391 92392 . 2460
chrXI 92402 92403 . 160
chrXI 92434 92435 . 1460
chrXI 92445 92446 . 6140
chrXI 92450 92451 . 1280
chrXI 92454 92455 . 160
chrXI 92592 92593 . 580
chrXI 92694 92695 . 800
chrXI 92706 92707 . 1200
chrXI 92715 92716 . 420
chrXI 92722 92723 . 1420
chrXI 92730 92731 . 3100
chrXI 92734 92735 . 1020
chrXI 93376 93377 . 120
chrXI 93382 93383 . 320
chrXI 93394 93395 . 580
chrXI 93433 93434 . 660
chrXI 93436 93437 . 120
chrXI 93493 93494 . 1460
chrXI 93507 93508 . 300
chrXI 93518 93519 . 200
chrXI 93528 93529 . 5540
chrXI 93547 93548 . 580
chrXI 93718 93719 . 380
chrXI 93761 93762 . 120
chrXI 93783 93784 . 1700
chrXI 93808 93809 . 120
chrXI 93877 93878 . 2500
chrXI 93882 93883 . 120
chrXI 93886 93887 . 1840
chrXI 93900 93901 . 680
chrXI 93901 93902 . 900
chrXI 93902 93903 . 120
chrXI 93903 93904 . 2200
chrXI 93909 93910 . 1940
chrXI 93929 93930 . 1160
chrXI 93940 93941 . 180
chrXI 93965 93966 . 140
chrXI 93975 93976 . 180
chrXI 93985 93986 . 1980
chrXI 94003 94004 . 160
chrXI 94033 94034 . 120
chrXI 94041 94042 . 3360
chrXI 94047 94048 . 320
chrXI 94049 94050 . 380
chrXI 94416 94417 . 140
chrXI 94418 94419 . 1000
chrXI 94426 94427 . 420
chrXI 94452 94453 . 520
chrXI 94452 94453 . 560
chrXI 94453 94454 . 120
chrXI 94577 94578 . 500
chrXI 94580 94581 . 440
chrXI 94591 94592 . 180
chrXI 94765 94766 . 180
chrXI 94777 94778 . 120
chrXI 94788 94789 . 2820
chrXI 94978 94979 . 1220
chrXI 95273 95274 . 120
chrXI 95363 95364 . 240
chrXI 95430 95431 . 640
chrXI 95792 95793 . 3120
chrXI 95833 95834 . 340
chrXI 95879 95880 . 640
chrXI 95969 95970 . 160
chrXI 95997 95998 . 860
chrXI 96179 96180 . 680
chrXI 96206 96207 . 1240
chrXI 96270 96271 . 140
chrXI 96402 96403 . 160
chrXI 96426 96427 . 160
chrXI 96432 96433 . 160
chrXI 96460 96461 . 120
chrXI 96466 96467 . 400
chrXI 96474 96475 . 120
chrXI 96491 96492 . 160
chrXI 96493 96494 . 120
chrXI 96499 96500 . 720
chrXI 96500 96501 . 200
chrXI 96501 96502 . 120
chrXI 96502 96503 . 120
chrXI 96572 96573 . 360
chrXI 96662 96663 . 200
chrXI 96717 96718 . 1160
chrXI 97037 97038 . 200
chrXI 97378 97379 . 140
chrXI 97461 97462 . 380
chrXI 97749 97750 . 120
chrXI 97921 97922 . 4100
chrXI 97939 97940 . 1720
chrXI 98041 98042 . 120
chrXI 98413 98414 . 120
chrXI 98437 98438 . 760
chrXI 98489 98490 . 120
chrXI 98499 98500 . 460
chrXI 98503 98504 . 260
chrXI 98518 98519 . 620
chrXI 98542 98543 . 1360
chrXI 98880 98881 . 360
chrXI 99112 99113 . 120
chrXI 99160 99161 . 1080
chrXI 99222 99223 . 180
chrXI 99233 99234 . 1560
chrXI 99384 99385 . 3520
chrXI 99505 99506 . 680
chrXI 99570 99571 . 460
chrXI 99579 99580 . 120
chrXI 99644 99645 . 600
chrXI 99657 99658 . 700
chrXI 99662 99663 . 380
chrXI 99669 99670 . 460
chrXI 99679 99680 . 240
chrXI 99690 99691 . 200
chrXI 99690 99691 . 400
chrXI 99705 99706 . 120
chrXI 99712 99713 . 620
chrXI 99715 99716 . 120
chrXI 99723 99724 . 240
chrXI 99728 99729 . 520
chrXI 99735 99736 . 660
chrXI 99736 99737 . 980
chrXI 99737 99738 . 120
chrXI 99740 99741 . 420
chrXI 99745 99746 . 540
chrXI 99752 99753 . 1180
chrXI 99754 99755 . 160
chrXI 99754 99755 . 120
chrXI 99762 99763 . 3500
chrXI 99783 99784 . 120
chrXI 99786 99787 . 700
chrXI 99789 99790 . 1780
chrXI 99828 99829 . 140
chrXI 99936 99937 . 140
chrXI 99938 99939 . 1280
chrXI 99944 99945 . 320
chrXI 99948 99949 . 1080
chrXI 103827 103828 . 120
chrXI 106883 106884 . 140
chrXI 106931 106932 . 280
chrXI 106949 106950 . 160
chrXI 106959 106960 . 140
chrXI 106969 106970 . 260
chrXI 106979 106980 . 280
chrXI 107014 107015 . 820
chrXI 107033 107034 . 120
chrXI 107082 107083 . 140
chrXI 107255 107256 . 180
chrXI 107260 107261 . 4780
chrXI 107605 107606 . 280
chrXI 108222 108223 . 120
chrXI 108799 108800 . 140
chrXI 108843 108844 . 380
chrXI 108863 108864 . 620
chrXI 110296 110297 . 120
chrXI 110299 110300 . 120
chrXI 110317 110318 . 140
chrXI 110463 110464 . 360
chrXI 110493 110494 . 1760
chrXI 110640 110641 . 1200
chrXI 111335 111336 . 1800
chrXI 112251 112252 . 520
chrXI 112412 112413 . 1160
chrXI 112579 112580 . 900
chrXI 112598 112599 . 180
chrXI 112606 112607 . 160
chrXI 112670 112671 . 2600
chrXI 112718 112719 . 1320
chrXI 112845 112846 . 140
chrXI 112883 112884 . 540
chrXI 113095 113096 . 660
chrXI 113200 113201 . 260
chrXI 113527 113528 . 1080
chrXI 113558 113559 . 860
chrXI 113725 113726 . 280
chrXI 113754 113755 . 180
chrXI 114269 114270 . 440
chrXI 114327 114328 . 1680
chrXI 114770 114771 . 480
chrXI 114776 114777 . 1040
chrXI 114925 114926 . 140
chrXI 114934 114935 . 420
chrXI 114961 114962 . 200
chrXI 115018 115019 . 140
chrXI 115040 115041 . 240
chrXI 115214 115215 . 120
chrXI 115355 115356 . 360
chrXI 115392 115393 . 180
chrXI 115413 115414 . 180
chrXI 116194 116195 . 180
chrXI 117722 117723 . 1120
chrXI 118062 118063 . 260
chrXI 118233 118234 . 1340
chrXI 118376 118377 . 1100
chrXI 118387 118388 . 1260
chrXI 118398 118399 . 120
chrXI 118411 118412 . 260
chrXI 118421 118422 . 880
chrXI 118529 118530 . 220
chrXI 118562 118563 . 340
chrXI 118620 118621 . 240
chrXI 118634 118635 . 380
chrXI 118670 118671 . 120
chrXI 118674 118675 . 160
chrXI 118692 118693 . 560
chrXI 118730 118731 . 220
chrXI 119026 119027 . 500
chrXI 119376 119377 . 120
chrXI 119624 119625 . 1940
chrXI 119684 119685 . 180
chrXI 120035 120036 . 380
chrXI 120142 120143 . 160
chrXI 120898 120899 . 140
chrXI 122353 122354 . 260
chrXI 122356 122357 . 120
chrXI 122423 122424 . 320
chrXI 122431 122432 . 1000
chrXI 122442 122443 . 460
chrXI 125398 125399 . 140
chrXI 125426 125427 . 280
chrXI 125508 125509 . 140
chrXI 125567 125568 . 260
chrXI 125572 125573 . 160
chrXI 125642 125643 . 200
chrXI 125666 125667 . 240
chrXI 125675 125676 . 380
chrXI 125733 125734 . 280
chrXI 126339 126340 . 120
chrXI 126959 126960 . 440
chrXI 127080 127081 . 320
chrXI 127106 127107 . 3540
chrXI 127109 127110 . 240
chrXI 127113 127114 . 360
chrXI 127118 127119 . 340
chrXI 127118 127119 . 340
chrXI 127120 127121 . 140
chrXI 127120 127121 . 340
chrXI 127130 127131 . 320
chrXI 127133 127134 . 2360
chrXI 127245 127246 . 220
chrXI 127285 127286 . 360
chrXI 127296 127297 . 360
chrXI 127307 127308 . 180
chrXI 127329 127330 . 500
chrXI 127349 127350 . 300
chrXI 127643 127644 . 120
chrXI 127950 127951 . 160
chrXI 128453 128454 . 1340
chrXI 128888 128889 . 440
chrXI 128953 128954 . 200
chrXI 129020 129021 . 1600
chrXI 129675 129676 . 120
chrXI 130209 130210 . 2120
chrXI 130402 130403 . 2440
chrXI 130406 130407 . 1860
chrXI 130411 130412 . 880
chrXI 130412 130413 . 260
chrXI 130413 130414 . 140
chrXI 130425 130426 . 5260
chrXI 130493 130494 . 160
chrXI 130518 130519 . 2160
chrXI 130526 130527 . 120
chrXI 130548 130549 . 560
chrXI 130984 130985 . 2840
chrXI 131021 131022 . 200
chrXI 131060 131061 . 3340
chrXI 131205 131206 . 340
chrXI 131228 131229 . 420
chrXI 131240 131241 . 320
chrXI 131339 131340 . 1400
chrXI 131392 131393 . 1580
chrXI 131423 131424 . 840
chrXI 131441 131442 . 120
chrXI 131451 131452 . 360
chrXI 132216 132217 . 220
chrXI 132674 132675 . 120
chrXI 133296 133297 . 300
chrXI 133340 133341 . 120
chrXI 133435 133436 . 220
chrXI 133571 133572 . 160
chrXI 133581 133582 . 200
chrXI 133585 133586 . 560
chrXI 133604 133605 . 180
chrXI 133617 133618 . 320
chrXI 134001 134002 . 140
chrXI 134014 134015 . 760
chrXI 134191 134192 . 1540
chrXI 134226 134227 . 1280
chrXI 134233 134234 . 540
chrXI 134271 134272 . 1220
chrXI 134279 134280 . 1180
chrXI 134281 134282 . 360
chrXI 134287 134288 . 560
chrXI 134303 134304 . 620
chrXI 134488 134489 . 800
chrXI 134492 134493 . 180
chrXI 134501 134502 . 1440
chrXI 134607 134608 . 160
chrXI 134727 134728 . 640
chrXI 134744 134745 . 220
chrXI 134755 134756 . 2180
chrXI 134962 134963 . 220
chrXI 134968 134969 . 380
chrXI 135510 135511 . 120
chrXI 135612 135613 . 340
chrXI 135974 135975 . 440
chrXI 135982 135983 . 1020
chrXI 136077 136078 . 120
chrXI 136234 136235 . 720
chrXI 136247 136248 . 660
chrXI 136365 136366 . 720
chrXI 136407 136408 . 900
chrXI 136612 136613 . 120
chrXI 136861 136862 . 3980
chrXI 137025 137026 . 200
chrXI 137057 137058 . 820
chrXI 137182 137183 . 140
chrXI 137348 137349 . 120
chrXI 137672 137673 . 520
chrXI 137684 137685 . 540
chrXI 137689 137690 . 300
chrXI 137717 137718 . 480
chrXI 137726 137727 . 680
chrXI 137736 137737 . 2420
chrXI 137834 137835 . 200
chrXI 137837 137838 . 120
chrXI 138917 138918 . 120
chrXI 140747 140748 . 2220
chrXI 140762 140763 . 560
chrXI 140780 140781 . 180
chrXI 140815 140816 . 400
chrXI 141070 141071 . 120
chrXI 141205 141206 . 2480
chrXI 141214 141215 . 320
chrXI 141218 141219 . 820
chrXI 141317 141318 . 200
chrXI 141335 141336 . 4520
chrXI 141510 141511 . 1860
chrXI 141521 141522 . 1500
chrXI 141576 141577 . 120
chrXI 141830 141831 . 360
chrXI 141956 141957 . 600
chrXI 142031 142032 . 540
chrXI 142034 142035 . 500
chrXI 142303 142304 . 1360
chrXI 142725 142726 . 780
chrXI 142761 142762 . 180
chrXI 142838 142839 . 640
chrXI 143087 143088 . 260
chrXI 143089 143090 . 120
chrXI 143093 143094 . 120
chrXI 143123 143124 . 120
chrXI 143189 143190 . 160
chrXI 143200 143201 . 380
chrXI 143233 143234 . 560
chrXI 143254 143255 . 780
chrXI 143266 143267 . 520
chrXI 143271 143272 . 240
chrXI 143300 143301 . 700
chrXI 143313 143314 . 3200
chrXI 143358 143359 . 860
chrXI 143421 143422 . 1080
chrXI 143488 143489 . 1020
chrXI 143497 143498 . 360
chrXI 143500 143501 . 200
chrXI 143501 143502 . 580
chrXI 143506 143507 . 1540
chrXI 143513 143514 . 420
chrXI 143521 143522 . 660
chrXI 143538 143539 . 420
chrXI 143542 143543 . 380
chrXI 143547 143548 . 480
chrXI 143632 143633 . 460
chrXI 143709 143710 . 300
chrXI 143735 143736 . 2760
chrXI 143786 143787 . 2800
chrXI 143789 143790 . 1580
chrXI 143795 143796 . 1340
chrXI 143824 143825 . 2020
chrXI 143911 143912 . 660
chrXI 143923 143924 . 3360
chrXI 143929 143930 . 440
chrXI 143975 143976 . 960
chrXI 144001 144002 . 480
chrXI 144014 144015 . 260
chrXI 144018 144019 . 1100
chrXI 144092 144093 . 540
chrXI 144104 144105 . 5840
chrXI 144486 144487 . 120
chrXI 144562 144563 . 440
chrXI 144589 144590 . 380
chrXI 144962 144963 . 120
chrXI 145384 145385 . 1160
chrXI 145440 145441 . 580
chrXI 145614 145615 . 840
chrXI 145703 145704 . 120
chrXI 145836 145837 . 1500
chrXI 146157 146158 . 1220
chrXI 146170 146171 . 2720
chrXI 146178 146179 . 1320
chrXI 146180 146181 . 120
chrXI 146409 146410 . 680
chrXI 146527 146528 . 140
chrXI 146558 146559 . 120
chrXI 146947 146948 . 240
chrXI 147062 147063 . 1100
chrXI 147441 147442 . 140
chrXI 147451 147452 . 360
chrXI 148331 148332 . 120
chrXI 148774 148775 . 240
chrXI 148970 148971 . 240
chrXI 148978 148979 . 2040
chrXI 148981 148982 . 200
chrXI 148992 148993 . 600
chrXI 149019 149020 . 260
chrXI 149046 149047 . 380
chrXI 149051 149052 . 120
chrXI 149081 149082 . 400
chrXI 149097 149098 . 120
chrXI 149226 149227 . 340
chrXI 149474 149475 . 980
chrXI 150843 150844 . 3360
chrXI 150955 150956 . 120
chrXI 151092 151093 . 3520
chrXI 151124 151125 . 740
chrXI 151309 151310 . 300
chrXI 151446 151447 . 420
chrXI 151456 151457 . 480
chrXI 151519 151520 . 640
chrXI 151534 151535 . 180
chrXI 151987 151988 . 260
chrXI 152316 152317 . 700
chrXI 152685 152686 . 160
chrXI 152715 152716 . 360
chrXI 152837 152838 . 1320
chrXI 152907 152908 . 420
chrXI 152918 152919 . 1240
chrXI 153035 153036 . 920
chrXI 153165 153166 . 920
chrXI 153206 153207 . 820
chrXI 153213 153214 . 400
chrXI 153778 153779 . 160
chrXI 153870 153871 . 280
chrXI 154181 154182 . 160
chrXI 154516 154517 . 120
chrXI 154548 154549 . 320
chrXI 154736 154737 . 800
chrXI 154857 154858 . 140
chrXI 154914 154915 . 3120
chrXI 155101 155102 . 520
chrXI 155103 155104 . 120
chrXI 155227 155228 . 360
chrXI 155379 155380 . 140
chrXI 155411 155412 . 320
chrXI 155415 155416 . 520
chrXI 155441 155442 . 1260
chrXI 155482 155483 . 1100
chrXI 155780 155781 . 720
chrXI 156112 156113 . 160
chrXI 156304 156305 . 600
chrXI 157237 157238 . 480
chrXI 157258 157259 . 160
chrXI 157610 157611 . 960
chrXI 158157 158158 . 920
chrXI 158167 158168 . 120
chrXI 158169 158170 . 120
chrXI 158311 158312 . 220
chrXI 158322 158323 . 560
chrXI 158326 158327 . 820
chrXI 158330 158331 . 1100
chrXI 158341 158342 . 180
chrXI 158469 158470 . 140
chrXI 158497 158498 . 420
chrXI 159267 159268 . 240
chrXI 159492 159493 . 180
chrXI 159511 159512 . 1280
chrXI 159526 159527 . 2540
chrXI 159708 159709 . 2600
chrXI 159730 159731 . 2280
chrXI 159877 159878 . 140
chrXI 160116 160117 . 140
chrXI 160416 160417 . 240
chrXI 160572 160573 . 160
chrXI 161404 161405 . 160
chrXI 161434 161435 . 260
chrXI 161469 161470 . 240
chrXI 161470 161471 . 120
chrXI 161471 161472 . 840
chrXI 161482 161483 . 120
chrXI 162321 162322 . 120
chrXI 162321 162322 . 220
chrXI 162378 162379 . 220
chrXI 162421 162422 . 260
chrXI 162429 162430 . 400
chrXI 162450 162451 . 160
chrXI 162470 162471 . 480
chrXI 162472 162473 . 280
chrXI 162501 162502 . 140
chrXI 162768 162769 . 200
chrXI 162778 162779 . 3540
chrXI 162875 162876 . 140
chrXI 163010 163011 . 120
chrXI 163403 163404 . 6040
chrXI 163458 163459 . 180
chrXI 163461 163462 . 260
chrXI 163466 163467 . 1240
chrXI 163493 163494 . 140
chrXI 163499 163500 . 240
chrXI 164682 164683 . 180
chrXI 164708 164709 . 1440
chrXI 164716 164717 . 120
chrXI 164726 164727 . 2160
chrXI 164826 164827 . 220
chrXI 164865 164866 . 120
chrXI 164879 164880 . 340
chrXI 164884 164885 . 140
chrXI 164895 164896 . 1640
chrXI 164942 164943 . 180
chrXI 164953 164954 . 120
chrXI 165037 165038 . 2020
chrXI 165052 165053 . 600
chrXI 165217 165218 . 1460
chrXI 165292 165293 . 400
chrXI 165467 165468 . 300
chrXI 165600 165601 . 500
chrXI 165702 165703 . 520
chrXI 165862 165863 . 640
chrXI 166076 166077 . 620
chrXI 166134 166135 . 200
chrXI 166151 166152 . 260
chrXI 166210 166211 . 240
chrXI 166325 166326 . 200
chrXI 166339 166340 . 720
chrXI 166393 166394 . 820
chrXI 166595 166596 . 240
chrXI 166650 166651 . 160
chrXI 166729 166730 . 220
chrXI 166754 166755 . 140
chrXI 166925 166926 . 240
chrXI 166936 166937 . 320
chrXI 167024 167025 . 3340
chrXI 167087 167088 . 140
chrXI 167135 167136 . 160
chrXI 167398 167399 . 640
chrXI 167591 167592 . 200
chrXI 167720 167721 . 120
chrXI 167731 167732 . 840
chrXI 167810 167811 . 120
chrXI 168011 168012 . 280
chrXI 168018 168019 . 1660
chrXI 168116 168117 . 380
chrXI 168266 168267 . 160
chrXI 168294 168295 . 260
chrXI 168404 168405 . 340
chrXI 168459 168460 . 120
chrXI 168698 168699 . 880
chrXI 168865 168866 . 1120
chrXI 168868 168869 . 120
chrXI 168886 168887 . 2640
chrXI 168932 168933 . 880
chrXI 168942 168943 . 10020
chrXI 168969 168970 . 2780
chrXI 169204 169205 . 900
chrXI 169337 169338 . 280
chrXI 169402 169403 . 1000
chrXI 169518 169519 . 500
chrXI 169675 169676 . 300
chrXI 169828 169829 . 120
chrXI 169910 169911 . 3100
chrXI 170158 170159 . 440
chrXI 170515 170516 . 680
chrXI 170699 170700 . 120
chrXI 170757 170758 . 280
chrXI 170930 170931 . 480
chrXI 171143 171144 . 200
chrXI 171158 171159 . 580
chrXI 171329 171330 . 680
chrXI 171348 171349 . 440
chrXI 171373 171374 . 1720
chrXI 171395 171396 . 140
chrXI 171399 171400 . 700
chrXI 171414 171415 . 320
chrXI 171414 171415 . 140
chrXI 171415 171416 . 120
chrXI 171421 171422 . 800
chrXI 171425 171426 . 360
chrXI 171457 171458 . 120
chrXI 171481 171482 . 1120
chrXI 171496 171497 . 260
chrXI 171502 171503 . 180
chrXI 171506 171507 . 2520
chrXI 171510 171511 . 140
chrXI 171556 171557 . 240
chrXI 171576 171577 . 1600
chrXI 171580 171581 . 400
chrXI 171601 171602 . 140
chrXI 171625 171626 . 160
chrXI 171706 171707 . 160
chrXI 171747 171748 . 200
chrXI 171892 171893 . 1140
chrXI 171909 171910 . 680
chrXI 171910 171911 . 1780
chrXI 172122 172123 . 360
chrXI 172192 172193 . 540
chrXI 172410 172411 . 120
chrXI 172713 172714 . 2160
chrXI 172976 172977 . 980
chrXI 173015 173016 . 1680
chrXI 173039 173040 . 940
chrXI 173234 173235 . 660
chrXI 173272 173273 . 360
chrXI 173286 173287 . 380
chrXI 173775 173776 . 1020
chrXI 173809 173810 . 140
chrXI 173815 173816 . 120
chrXI 173828 173829 . 120
chrXI 173965 173966 . 260
chrXI 173994 173995 . 2400
chrXI 174002 174003 . 140
chrXI 174066 174067 . 220
chrXI 174077 174078 . 140
chrXI 174090 174091 . 140
chrXI 174110 174111 . 200
chrXI 174112 174113 . 1340
chrXI 175768 175769 . 120
chrXI 176577 176578 . 120
chrXI 176589 176590 . 740
chrXI 176601 176602 . 420
chrXI 176679 176680 . 220
chrXI 176682 176683 . 180
chrXI 176688 176689 . 3540
chrXI 176698 176699 . 1640
chrXI 178070 178071 . 1020
chrXI 178226 178227 . 140
chrXI 178246 178247 . 340
chrXI 178248 178249 . 860
chrXI 178311 178312 . 160
chrXI 178326 178327 . 180
chrXI 178329 178330 . 1160
chrXI 178333 178334 . 160
chrXI 178337 178338 . 700
chrXI 178373 178374 . 840
chrXI 178390 178391 . 280
chrXI 178423 178424 . 200
chrXI 179401 179402 . 340
chrXI 179441 179442 . 220
chrXI 179549 179550 . 720
chrXI 179560 179561 . 1000
chrXI 179571 179572 . 1880
chrXI 179582 179583 . 260
chrXI 179747 179748 . 200
chrXI 179781 179782 . 140
chrXI 180222 180223 . 3200
chrXI 180408 180409 . 640
chrXI 180473 180474 . 220
chrXI 180633 180634 . 240
chrXI 181453 181454 . 460
chrXI 181460 181461 . 160
chrXI 182006 182007 . 3520
chrXI 182306 182307 . 840
chrXI 182668 182669 . 700
chrXI 182692 182693 . 120
chrXI 182718 182719 . 120
chrXI 182732 182733 . 120
chrXI 182739 182740 . 220
chrXI 182916 182917 . 180
chrXI 183054 183055 . 240
chrXI 184472 184473 . 120
chrXI 185784 185785 . 360
chrXI 185810 185811 . 460
chrXI 185813 185814 . 160
chrXI 185838 185839 . 140
chrXI 185847 185848 . 940
chrXI 185850 185851 . 160
chrXI 185858 185859 . 500
chrXI 185861 185862 . 340
chrXI 185866 185867 . 560
chrXI 186053 186054 . 4640
chrXI 186524 186525 . 1040
chrXI 187470 187471 . 140
chrXI 187504 187505 . 360
chrXI 188284 188285 . 2000
chrXI 188673 188674 . 220
chrXI 188788 188789 . 120
chrXI 188823 188824 . 160
chrXI 188829 188830 . 3080
chrXI 188838 188839 . 240
chrXI 188845 188846 . 380
chrXI 188888 188889 . 160
chrXI 188905 188906 . 660
chrXI 188946 188947 . 220
chrXI 189490 189491 . 1500
chrXI 189649 189650 . 220
chrXI 189845 189846 . 120
chrXI 190102 190103 . 580
chrXI 190238 190239 . 260
chrXI 190698 190699 . 280
chrXI 190983 190984 . 240
chrXI 190988 190989 . 160
chrXI 191487 191488 . 2520
chrXI 191561 191562 . 660
chrXI 191572 191573 . 120
chrXI 191586 191587 . 120
chrXI 191607 191608 . 160
chrXI 191636 191637 . 2420
chrXI 191644 191645 . 520
chrXI 191966 191967 . 320
chrXI 192463 192464 . 360
chrXI 192771 192772 . 560
chrXI 192805 192806 . 420
chrXI 193114 193115 . 360
chrXI 193138 193139 . 380
chrXI 193146 193147 . 460
chrXI 193157 193158 . 640
chrXI 193175 193176 . 400
chrXI 193193 193194 . 200
chrXI 193212 193213 . 1040
chrXI 193224 193225 . 280
chrXI 193228 193229 . 220
chrXI 193265 193266 . 1580
chrXI 193788 193789 . 220
chrXI 193803 193804 . 240
chrXI 194008 194009 . 980
chrXI 194167 194168 . 400
chrXI 194682 194683 . 200
chrXI 194868 194869 . 660
chrXI 195067 195068 . 460
chrXI 195080 195081 . 440
chrXI 195081 195082 . 200
chrXI 195084 195085 . 660
chrXI 195090 195091 . 200
chrXI 195092 195093 . 800
chrXI 195092 195093 . 280
chrXI 195094 195095 . 2460
chrXI 195150 195151 . 300
chrXI 195164 195165 . 140
chrXI 195537 195538 . 400
chrXI 196119 196120 . 1640
chrXI 196123 196124 . 120
chrXI 196129 196130 . 440
chrXI 196159 196160 . 140
chrXI 196581 196582 . 200
chrXI 196590 196591 . 1460
chrXI 196635 196636 . 1480
chrXI 196638 196639 . 500
chrXI 196903 196904 . 120
chrXI 197105 197106 . 220
chrXI 197182 197183 . 320
chrXI 198197 198198 . 680
chrXI 199958 199959 . 120
chrXI 200276 200277 . 940
chrXI 200297 200298 . 1640
chrXI 200323 200324 . 1060
chrXI 200351 200352 . 180
chrXI 200386 200387 . 180
chrXI 200859 200860 . 300
chrXI 200908 200909 . 440
chrXI 200938 200939 . 1220
chrXI 201018 201019 . 1580
chrXI 201100 201101 . 260
chrXI 201329 201330 . 720
chrXI 201422 201423 . 120
chrXI 201613 201614 . 180
chrXI 201738 201739 . 260
chrXI 201888 201889 . 260
chrXI 201923 201924 . 120
chrXI 201934 201935 . 300
chrXI 201954 201955 . 380
chrXI 201961 201962 . 420
chrXI 201989 201990 . 1060
chrXI 202007 202008 . 120
chrXI 202080 202081 . 460
chrXI 202086 202087 . 160
chrXI 202281 202282 . 520
chrXI 202472 202473 . 140
chrXI 203012 203013 . 140
chrXI 203087 203088 . 1100
chrXI 203102 203103 . 1040
chrXI 203113 203114 . 1140
chrXI 203122 203123 . 220
chrXI 203176 203177 . 340
chrXI 203217 203218 . 800
chrXI 203304 203305 . 320
chrXI 203333 203334 . 440
chrXI 203378 203379 . 1480
chrXI 203459 203460 . 2280
chrXI 203488 203489 . 200
chrXI 203955 203956 . 160
chrXI 203964 203965 . 180
chrXI 204831 204832 . 220
chrXI 204839 204840 . 540
chrXI 204967 204968 . 580
chrXI 204967 204968 . 480
chrXI 205000 205001 . 460
chrXI 205015 205016 . 520
chrXI 205019 205020 . 380
chrXI 205022 205023 . 160
chrXI 205048 205049 . 340
chrXI 205103 205104 . 1780
chrXI 205113 205114 . 300
chrXI 205124 205125 . 260
chrXI 205150 205151 . 700
chrXI 205236 205237 . 320
chrXI 205311 205312 . 180
chrXI 205360 205361 . 2660
chrXI 205414 205415 . 260
chrXI 205425 205426 . 1660
chrXI 205435 205436 . 1960
chrXI 205462 205463 . 580
chrXI 205504 205505 . 680
chrXI 207754 207755 . 1220
chrXI 207771 207772 . 360
chrXI 207774 207775 . 3060
chrXI 207804 207805 . 760
chrXI 207906 207907 . 140
chrXI 207936 207937 . 280
chrXI 207946 207947 . 140
chrXI 208005 208006 . 260
chrXI 208019 208020 . 1620
chrXI 208044 208045 . 400
chrXI 210112 210113 . 1380
chrXI 210117 210118 . 860
chrXI 210267 210268 . 860
chrXI 210284 210285 . 200
chrXI 210306 210307 . 1640
chrXI 210368 210369 . 340
chrXI 210403 210404 . 340
chrXI 210425 210426 . 420
chrXI 210437 210438 . 540
chrXI 210781 210782 . 980
chrXI 210787 210788 . 560
chrXI 210804 210805 . 1160
chrXI 210809 210810 . 140
chrXI 211190 211191 . 340
chrXI 211480 211481 . 1300
chrXI 211771 211772 . 1380
chrXI 212372 212373 . 240
chrXI 213064 213065 . 200
chrXI 213068 213069 . 1560
chrXI 213076 213077 . 280
chrXI 213091 213092 . 1660
chrXI 213166 213167 . 260
chrXI 213203 213204 . 820
chrXI 213606 213607 . 140
chrXI 213737 213738 . 120
chrXI 213778 213779 . 680
chrXI 213812 213813 . 220
chrXI 213821 213822 . 160
chrXI 213835 213836 . 120
chrXI 213895 213896 . 540
chrXI 214332 214333 . 240
chrXI 215029 215030 . 380
chrXI 215105 215106 . 580
chrXI 215839 215840 . 120
chrXI 215910 215911 . 120
chrXI 216072 216073 . 1400
chrXI 216185 216186 . 840
chrXI 216255 216256 . 800
chrXI 216267 216268 . 1940
chrXI 216618 216619 . 160
chrXI 216795 216796 . 120
chrXI 216825 216826 . 780
chrXI 216838 216839 . 740
chrXI 216844 216845 . 120
chrXI 216850 216851 . 2200
chrXI 216998 216999 . 200
chrXI 217002 217003 . 120
chrXI 217027 217028 . 180
chrXI 217040 217041 . 220
chrXI 217053 217054 . 520
chrXI 217066 217067 . 160
chrXI 217069 217070 . 2500
chrXI 217097 217098 . 160
chrXI 217139 217140 . 260
chrXI 217160 217161 . 240
chrXI 217179 217180 . 1200
chrXI 217975 217976 . 280
chrXI 218295 218296 . 1960
chrXI 219349 219350 . 680
chrXI 219698 219699 . 1260
chrXI 219706 219707 . 380
chrXI 219823 219824 . 1040
chrXI 220102 220103 . 240
chrXI 220105 220106 . 300
chrXI 220110 220111 . 3480
chrXI 220118 220119 . 440
chrXI 220124 220125 . 1180
chrXI 220182 220183 . 880
chrXI 220189 220190 . 200
chrXI 220268 220269 . 420
chrXI 220425 220426 . 840
chrXI 220437 220438 . 1760
chrXI 220788 220789 . 120
chrXI 221084 221085 . 140
chrXI 221206 221207 . 700
chrXI 221259 221260 . 120
chrXI 221449 221450 . 2140
chrXI 221687 221688 . 940
chrXI 221884 221885 . 260
chrXI 222496 222497 . 4120
chrXI 222499 222500 . 120
chrXI 222668 222669 . 1300
chrXI 223060 223061 . 140
chrXI 223065 223066 . 160
chrXI 223124 223125 . 140
chrXI 223146 223147 . 140
chrXI 223162 223163 . 540
chrXI 223190 223191 . 120
chrXI 223199 223200 . 240
chrXI 223224 223225 . 120
chrXI 223225 223226 . 180
chrXI 223225 223226 . 120
chrXI 223226 223227 . 120
chrXI 223226 223227 . 120
chrXI 223259 223260 . 120
chrXI 223599 223600 . 200
chrXI 224517 224518 . 1740
chrXI 224528 224529 . 620
chrXI 224571 224572 . 640
chrXI 224577 224578 . 160
chrXI 224585 224586 . 260
chrXI 224586 224587 . 340
chrXI 224807 224808 . 140
chrXI 224831 224832 . 240
chrXI 224842 224843 . 260
chrXI 224850 224851 . 180
chrXI 225959 225960 . 320
chrXI 225960 225961 . 180
chrXI 225966 225967 . 1020
chrXI 225981 225982 . 580
chrXI 226024 226025 . 200
chrXI 226030 226031 . 560
chrXI 226217 226218 . 120
chrXI 226330 226331 . 2220
chrXI 226335 226336 . 300
chrXI 226382 226383 . 660
chrXI 226384 226385 . 220
chrXI 226391 226392 . 120
chrXI 227995 227996 . 260
chrXI 228586 228587 . 1340
chrXI 228762 228763 . 340
chrXI 229131 229132 . 640
chrXI 229153 229154 . 960
chrXI 229204 229205 . 1020
chrXI 229442 229443 . 420
chrXI 229627 229628 . 2260
chrXI 229928 229929 . 1400
chrXI 229957 229958 . 1780
chrXI 229962 229963 . 580
chrXI 229973 229974 . 240
chrXI 229976 229977 . 2140
chrXI 230011 230012 . 1200
chrXI 230018 230019 . 1340
chrXI 230067 230068 . 120
chrXI 230077 230078 . 1280
chrXI 230091 230092 . 260
chrXI 230093 230094 . 1740
chrXI 230131 230132 . 360
chrXI 230136 230137 . 500
chrXI 230196 230197 . 1260
chrXI 230300 230301 . 780
chrXI 230309 230310 . 1600
chrXI 230315 230316 . 1560
chrXI 230382 230383 . 260
chrXI 230428 230429 . 200
chrXI 230489 230490 . 280
chrXI 230500 230501 . 260
chrXI 230517 230518 . 220
chrXI 230525 230526 . 420
chrXI 230526 230527 . 500
chrXI 230718 230719 . 820
chrXI 230739 230740 . 160
chrXI 230773 230774 . 560
chrXI 230818 230819 . 540
chrXI 230837 230838 . 180
chrXI 230847 230848 . 240
chrXI 230850 230851 . 320
chrXI 230863 230864 . 160
chrXI 230903 230904 . 1000
chrXI 230922 230923 . 240
chrXI 230937 230938 . 2460
chrXI 231018 231019 . 180
chrXI 231080 231081 . 180
chrXI 231085 231086 . 540
chrXI 231104 231105 . 320
chrXI 231156 231157 . 140
chrXI 231176 231177 . 220
chrXI 231180 231181 . 340
chrXI 231222 231223 . 300
chrXI 231258 231259 . 1220
chrXI 231288 231289 . 460
chrXI 231340 231341 . 1580
chrXI 231411 231412 . 520
chrXI 231422 231423 . 120
chrXI 231567 231568 . 3880
chrXI 231602 231603 . 540
chrXI 231647 231648 . 840
chrXI 231699 231700 . 1440
chrXI 231717 231718 . 620
chrXI 231765 231766 . 4120
chrXI 231777 231778 . 420
chrXI 231844 231845 . 120
chrXI 231881 231882 . 120
chrXI 231982 231983 . 240
chrXI 231984 231985 . 120
chrXI 232033 232034 . 840
chrXI 232149 232150 . 3340
chrXI 232463 232464 . 1540
chrXI 232854 232855 . 1620
chrXI 233421 233422 . 480
chrXI 233508 233509 . 380
chrXI 233544 233545 . 140
chrXI 233680 233681 . 240
chrXI 233695 233696 . 520
chrXI 233711 233712 . 1060
chrXI 234126 234127 . 140
chrXI 234147 234148 . 160
chrXI 234165 234166 . 400
chrXI 234201 234202 . 200
chrXI 234214 234215 . 420
chrXI 234227 234228 . 200
chrXI 234229 234230 . 880
chrXI 234238 234239 . 300
chrXI 234289 234290 . 380
chrXI 234298 234299 . 1860
chrXI 234298 234299 . 120
chrXI 234299 234300 . 120
chrXI 234300 234301 . 520
chrXI 234308 234309 . 360
chrXI 234312 234313 . 2300
chrXI 235642 235643 . 360
chrXI 235775 235776 . 260
chrXI 235781 235782 . 120
chrXI 235784 235785 . 1120
chrXI 235969 235970 . 4320
chrXI 235980 235981 . 320
chrXI 235984 235985 . 120
chrXI 235997 235998 . 180
chrXI 236325 236326 . 660
chrXI 236451 236452 . 220
chrXI 236476 236477 . 160
chrXI 236636 236637 . 760
chrXI 236769 236770 . 220
chrXI 236978 236979 . 980
chrXI 237179 237180 . 180
chrXI 237362 237363 . 120
chrXI 237558 237559 . 520
chrXI 237583 237584 . 160
chrXI 237943 237944 . 600
chrXI 238245 238246 . 300
chrXI 238590 238591 . 1480
chrXI 238668 238669 . 200
chrXI 238676 238677 . 140
chrXI 238728 238729 . 340
chrXI 238948 238949 . 180
chrXI 238989 238990 . 380
chrXI 239013 239014 . 720
chrXI 239243 239244 . 320
chrXI 239253 239254 . 120
chrXI 239255 239256 . 240
chrXI 239447 239448 . 740
chrXI 239512 239513 . 460
chrXI 239661 239662 . 520
chrXI 239916 239917 . 2540
chrXI 239969 239970 . 280
chrXI 240441 240442 . 200
chrXI 240780 240781 . 7140
chrXI 241061 241062 . 1060
chrXI 242300 242301 . 280
chrXI 242321 242322 . 240
chrXI 242331 242332 . 420
chrXI 242763 242764 . 340
chrXI 242817 242818 . 120
chrXI 242857 242858 . 780
chrXI 242869 242870 . 280
chrXI 242885 242886 . 660
chrXI 242900 242901 . 200
chrXI 242907 242908 . 120
chrXI 242915 242916 . 540
chrXI 245634 245635 . 280
chrXI 245646 245647 . 160
chrXI 245656 245657 . 400
chrXI 245699 245700 . 460
chrXI 245701 245702 . 1160
chrXI 245709 245710 . 380
chrXI 245723 245724 . 1720
chrXI 245752 245753 . 520
chrXI 245767 245768 . 1280
chrXI 245833 245834 . 220
chrXI 245872 245873 . 800
chrXI 245878 245879 . 1200
chrXI 245927 245928 . 860
chrXI 245957 245958 . 220
chrXI 245989 245990 . 520
chrXI 246009 246010 . 2740
chrXI 246019 246020 . 320
chrXI 246065 246066 . 180
chrXI 246219 246220 . 180
chrXI 246237 246238 . 1480
chrXI 246274 246275 . 120
chrXI 246297 246298 . 160
chrXI 246347 246348 . 2060
chrXI 246443 246444 . 120
chrXI 246729 246730 . 120
chrXI 246894 246895 . 160
chrXI 246897 246898 . 340
chrXI 246925 246926 . 380
chrXI 247053 247054 . 2700
chrXI 247620 247621 . 540
chrXI 247809 247810 . 880
chrXI 247852 247853 . 120
chrXI 247863 247864 . 720
chrXI 247868 247869 . 220
chrXI 247875 247876 . 660
chrXI 247880 247881 . 1320
chrXI 247890 247891 . 2920
chrXI 247956 247957 . 240
chrXI 247963 247964 . 320
chrXI 247965 247966 . 580
chrXI 248050 248051 . 120
chrXI 248062 248063 . 6120
chrXI 248086 248087 . 4920
chrXI 248101 248102 . 540
chrXI 248122 248123 . 120
chrXI 248151 248152 . 280
chrXI 248278 248279 . 400
chrXI 248325 248326 . 160
chrXI 248327 248328 . 120
chrXI 248341 248342 . 120
chrXI 248347 248348 . 1380
chrXI 248373 248374 . 240
chrXI 248384 248385 . 300
chrXI 248393 248394 . 120
chrXI 248398 248399 . 520
chrXI 248472 248473 . 180
chrXI 248483 248484 . 1060
chrXI 248491 248492 . 160
chrXI 248511 248512 . 160
chrXI 248538 248539 . 420
chrXI 248943 248944 . 960
chrXI 251813 251814 . 140
chrXI 253476 253477 . 1140
chrXI 253835 253836 . 2560
chrXI 253928 253929 . 1180
chrXI 254199 254200 . 400
chrXI 254204 254205 . 620
chrXI 254759 254760 . 940
chrXI 255189 255190 . 200
chrXI 255415 255416 . 1620
chrXI 255478 255479 . 180
chrXI 255538 255539 . 5440
chrXI 255543 255544 . 640
chrXI 255543 255544 . 560
chrXI 255574 255575 . 1680
chrXI 255576 255577 . 560
chrXI 255595 255596 . 260
chrXI 255610 255611 . 1920
chrXI 255614 255615 . 3480
chrXI 255621 255622 . 160
chrXI 255636 255637 . 1240
chrXI 255638 255639 . 560
chrXI 256543 256544 . 1360
chrXI 256596 256597 . 640
chrXI 256596 256597 . 280
chrXI 256602 256603 . 580
chrXI 256610 256611 . 1780
chrXI 256662 256663 . 480
chrXI 256668 256669 . 1000
chrXI 256669 256670 . 300
chrXI 256674 256675 . 480
chrXI 256680 256681 . 2180
chrXI 256680 256681 . 120
chrXI 256681 256682 . 120
chrXI 256708 256709 . 560
chrXI 257375 257376 . 120
chrXI 257763 257764 . 700
chrXI 257796 257797 . 420
chrXI 257863 257864 . 120
chrXI 257924 257925 . 160
chrXI 257969 257970 . 280
chrXI 257973 257974 . 120
chrXI 258030 258031 . 600
chrXI 258049 258050 . 1120
chrXI 258247 258248 . 140
chrXI 258262 258263 . 280
chrXI 258271 258272 . 160
chrXI 258284 258285 . 600
chrXI 258366 258367 . 220
chrXI 258368 258369 . 120
chrXI 258439 258440 . 120
chrXI 258453 258454 . 1280
chrXI 258460 258461 . 400
chrXI 258530 258531 . 180
chrXI 258548 258549 . 120
chrXI 258551 258552 . 460
chrXI 258574 258575 . 300
chrXI 258590 258591 . 440
chrXI 258606 258607 . 240
chrXI 258635 258636 . 460
chrXI 258644 258645 . 2820
chrXI 258681 258682 . 140
chrXI 258688 258689 . 380
chrXI 258693 258694 . 1780
chrXI 258709 258710 . 2360
chrXI 258831 258832 . 520
chrXI 258911 258912 . 340
chrXI 258924 258925 . 120
chrXI 258969 258970 . 180
chrXI 259010 259011 . 520
chrXI 259021 259022 . 600
chrXI 259033 259034 . 1300
chrXI 259037 259038 . 120
chrXI 259050 259051 . 120
chrXI 259053 259054 . 120
chrXI 259070 259071 . 200
chrXI 259222 259223 . 200
chrXI 259436 259437 . 120
chrXI 259634 259635 . 360
chrXI 259691 259692 . 880
chrXI 259793 259794 . 580
chrXI 259818 259819 . 640
chrXI 259855 259856 . 460
chrXI 259859 259860 . 300
chrXI 259902 259903 . 400
chrXI 259942 259943 . 1240
chrXI 259962 259963 . 10040
chrXI 259983 259984 . 1180
chrXI 259997 259998 . 220
chrXI 260008 260009 . 1300
chrXI 260021 260022 . 760
chrXI 260137 260138 . 1260
chrXI 260170 260171 . 620
chrXI 260180 260181 . 200
chrXI 260191 260192 . 340
chrXI 260210 260211 . 540
chrXI 260245 260246 . 240
chrXI 260248 260249 . 2980
chrXI 260343 260344 . 2920
chrXI 260405 260406 . 160
chrXI 260489 260490 . 360
chrXI 260497 260498 . 340
chrXI 260538 260539 . 120
chrXI 260575 260576 . 1320
chrXI 260591 260592 . 200
chrXI 260599 260600 . 1880
chrXI 260610 260611 . 260
chrXI 260611 260612 . 140
chrXI 260611 260612 . 120
chrXI 260612 260613 . 120
chrXI 260623 260624 . 200
chrXI 260633 260634 . 200
chrXI 260659 260660 . 160
chrXI 260662 260663 . 240
chrXI 260694 260695 . 180
chrXI 260726 260727 . 120
chrXI 260765 260766 . 480
chrXI 260778 260779 . 180
chrXI 260806 260807 . 140
chrXI 260823 260824 . 120
chrXI 260841 260842 . 120
chrXI 260845 260846 . 180
chrXI 260862 260863 . 120
chrXI 260890 260891 . 140
chrXI 260899 260900 . 360
chrXI 261044 261045 . 140
chrXI 261176 261177 . 1420
chrXI 261180 261181 . 400
chrXI 261218 261219 . 260
chrXI 261220 261221 . 120
chrXI 261245 261246 . 660
chrXI 261250 261251 . 460
chrXI 261264 261265 . 260
chrXI 261283 261284 . 320
chrXI 261419 261420 . 680
chrXI 261634 261635 . 380
chrXI 261951 261952 . 2380
chrXI 261960 261961 . 1800
chrXI 261964 261965 . 300
chrXI 261975 261976 . 500
chrXI 261999 262000 . 2840
chrXI 262001 262002 . 120
chrXI 262002 262003 . 800
chrXI 262016 262017 . 1300
chrXI 262047 262048 . 11060
chrXI 262054 262055 . 400
chrXI 262074 262075 . 280
chrXI 262116 262117 . 3840
chrXI 262249 262250 . 200
chrXI 262745 262746 . 240
chrXI 262965 262966 . 380
chrXI 263029 263030 . 780
chrXI 263172 263173 . 380
chrXI 263180 263181 . 1040
chrXI 263186 263187 . 3220
chrXI 263225 263226 . 140
chrXI 263225 263226 . 3960
chrXI 263233 263234 . 320
chrXI 263239 263240 . 900
chrXI 263249 263250 . 3500
chrXI 263283 263284 . 2220
chrXI 263295 263296 . 140
chrXI 263303 263304 . 260
chrXI 263307 263308 . 1140
chrXI 263308 263309 . 160
chrXI 263308 263309 . 120
chrXI 263309 263310 . 120
chrXI 263325 263326 . 2580
chrXI 263431 263432 . 2600
chrXI 263755 263756 . 300
chrXI 263955 263956 . 480
chrXI 264182 264183 . 1520
chrXI 264257 264258 . 260
chrXI 264278 264279 . 1060
chrXI 264284 264285 . 280
chrXI 264424 264425 . 260
chrXI 264429 264430 . 140
chrXI 264448 264449 . 140
chrXI 264459 264460 . 3200
chrXI 264481 264482 . 980
chrXI 264484 264485 . 1680
chrXI 264554 264555 . 840
chrXI 264557 264558 . 5160
chrXI 264565 264566 . 2980
chrXI 264568 264569 . 260
chrXI 264588 264589 . 560
chrXI 264796 264797 . 140
chrXI 264929 264930 . 240
chrXI 265173 265174 . 120
chrXI 265470 265471 . 360
chrXI 265828 265829 . 180
chrXI 266026 266027 . 1360
chrXI 266041 266042 . 1100
chrXI 266066 266067 . 1720
chrXI 266078 266079 . 240
chrXI 266430 266431 . 580
chrXI 267131 267132 . 200
chrXI 268647 268648 . 120
chrXI 269581 269582 . 160
chrXI 269612 269613 . 520
chrXI 269652 269653 . 780
chrXI 269658 269659 . 500
chrXI 269660 269661 . 240
chrXI 269806 269807 . 120
chrXI 269850 269851 . 980
chrXI 270024 270025 . 620
chrXI 270094 270095 . 960
chrXI 270574 270575 . 1460
chrXI 270633 270634 . 1100
chrXI 270638 270639 . 2760
chrXI 270674 270675 . 580
chrXI 270705 270706 . 520
chrXI 270734 270735 . 3020
chrXI 270746 270747 . 140
chrXI 270828 270829 . 120
chrXI 270834 270835 . 200
chrXI 270934 270935 . 420
chrXI 271108 271109 . 280
chrXI 271273 271274 . 1020
chrXI 271529 271530 . 160
chrXI 271574 271575 . 220
chrXI 271731 271732 . 200
chrXI 271746 271747 . 220
chrXI 271827 271828 . 200
chrXI 271997 271998 . 1760
chrXI 272193 272194 . 1220
chrXI 272328 272329 . 160
chrXI 272348 272349 . 1280
chrXI 272353 272354 . 180
chrXI 272860 272861 . 120
chrXI 273054 273055 . 2900
chrXI 273085 273086 . 220
chrXI 273240 273241 . 180
chrXI 273249 273250 . 120
chrXI 273308 273309 . 140
chrXI 273315 273316 . 2380
chrXI 275072 275073 . 340
chrXI 275073 275074 . 1360
chrXI 275073 275074 . 120
chrXI 275113 275114 . 120
chrXI 275119 275120 . 240
chrXI 275175 275176 . 240
chrXI 275206 275207 . 1860
chrXI 275223 275224 . 3520
chrXI 275355 275356 . 820
chrXI 275368 275369 . 160
chrXI 275453 275454 . 340
chrXI 277026 277027 . 120
chrXI 277096 277097 . 300
chrXI 277140 277141 . 340
chrXI 277342 277343 . 280
chrXI 277464 277465 . 200
chrXI 277492 277493 . 2320
chrXI 277622 277623 . 500
chrXI 277669 277670 . 1920
chrXI 277824 277825 . 180
chrXI 277857 277858 . 940
chrXI 278005 278006 . 120
chrXI 278037 278038 . 140
chrXI 278045 278046 . 360
chrXI 278110 278111 . 18660
chrXI 278118 278119 . 620
chrXI 278139 278140 . 180
chrXI 278142 278143 . 520
chrXI 278145 278146 . 120
chrXI 278147 278148 . 140
chrXI 278156 278157 . 480
chrXI 278158 278159 . 360
chrXI 278162 278163 . 220
chrXI 278283 278284 . 200
chrXI 278310 278311 . 520
chrXI 278340 278341 . 1260
chrXI 278352 278353 . 680
chrXI 278360 278361 . 120
chrXI 278376 278377 . 6060
chrXI 278386 278387 . 2820
chrXI 278392 278393 . 280
chrXI 278427 278428 . 300
chrXI 278445 278446 . 740
chrXI 278480 278481 . 160
chrXI 278485 278486 . 1640
chrXI 278492 278493 . 320
chrXI 278505 278506 . 740
chrXI 278528 278529 . 120
chrXI 278535 278536 . 540
chrXI 278558 278559 . 420
chrXI 278587 278588 . 300
chrXI 278602 278603 . 1460
chrXI 278618 278619 . 520
chrXI 278768 278769 . 480
chrXI 278780 278781 . 460
chrXI 278812 278813 . 260
chrXI 278821 278822 . 120
chrXI 278824 278825 . 420
chrXI 278827 278828 . 140
chrXI 278842 278843 . 160
chrXI 278879 278880 . 120
chrXI 278886 278887 . 160
chrXI 278906 278907 . 140
chrXI 278930 278931 . 140
chrXI 279005 279006 . 140
chrXI 279020 279021 . 260
chrXI 279029 279030 . 440
chrXI 279053 279054 . 160
chrXI 279125 279126 . 140
chrXI 279140 279141 . 160
chrXI 280269 280270 . 220
chrXI 280284 280285 . 320
chrXI 280307 280308 . 160
chrXI 280324 280325 . 4160
chrXI 280337 280338 . 180
chrXI 280362 280363 . 300
chrXI 280379 280380 . 260
chrXI 280387 280388 . 120
chrXI 280403 280404 . 440
chrXI 280406 280407 . 200
chrXI 280435 280436 . 820
chrXI 280501 280502 . 200
chrXI 280558 280559 . 200
chrXI 280595 280596 . 820
chrXI 280639 280640 . 1220
chrXI 280840 280841 . 900
chrXI 281059 281060 . 140
chrXI 281140 281141 . 200
chrXI 282416 282417 . 440
chrXI 282437 282438 . 420
chrXI 282459 282460 . 320
chrXI 282535 282536 . 660
chrXI 282621 282622 . 120
chrXI 282764 282765 . 320
chrXI 282772 282773 . 120
chrXI 282783 282784 . 2660
chrXI 282802 282803 . 1180
chrXI 282806 282807 . 260
chrXI 282838 282839 . 340
chrXI 282839 282840 . 660
chrXI 283148 283149 . 580
chrXI 283455 283456 . 540
chrXI 283755 283756 . 2300
chrXI 284068 284069 . 960
chrXI 284253 284254 . 1760
chrXI 284399 284400 . 540
chrXI 284540 284541 . 340
chrXI 284547 284548 . 120
chrXI 284555 284556 . 420
chrXI 284747 284748 . 560
chrXI 284748 284749 . 280
chrXI 284748 284749 . 120
chrXI 284754 284755 . 760
chrXI 284762 284763 . 440
chrXI 284765 284766 . 440
chrXI 284775 284776 . 1140
chrXI 284789 284790 . 520
chrXI 284793 284794 . 500
chrXI 284840 284841 . 1360
chrXI 284846 284847 . 120
chrXI 284863 284864 . 120
chrXI 284866 284867 . 600
chrXI 284872 284873 . 1420
chrXI 284878 284879 . 1340
chrXI 284878 284879 . 2620
chrXI 284879 284880 . 120
chrXI 284879 284880 . 120
chrXI 284883 284884 . 220
chrXI 284889 284890 . 4280
chrXI 284892 284893 . 120
chrXI 284900 284901 . 220
chrXI 286354 286355 . 140
chrXI 286358 286359 . 160
chrXI 286403 286404 . 340
chrXI 286418 286419 . 140
chrXI 286529 286530 . 120
chrXI 287031 287032 . 300
chrXI 287215 287216 . 120
chrXI 288164 288165 . 180
chrXI 288317 288318 . 680
chrXI 288495 288496 . 540
chrXI 288671 288672 . 2600
chrXI 288779 288780 . 740
chrXI 288788 288789 . 500
chrXI 288943 288944 . 2880
chrXI 291025 291026 . 320
chrXI 291222 291223 . 600
chrXI 291231 291232 . 1400
chrXI 291261 291262 . 2160
chrXI 291311 291312 . 1140
chrXI 291346 291347 . 5900
chrXI 291513 291514 . 120
chrXI 291950 291951 . 400
chrXI 292007 292008 . 120
chrXI 292428 292429 . 2060
chrXI 292433 292434 . 560
chrXI 292478 292479 . 2840
chrXI 292528 292529 . 580
chrXI 292774 292775 . 200
chrXI 293163 293164 . 7880
chrXI 293471 293472 . 120
chrXI 294240 294241 . 580
chrXI 294467 294468 . 220
chrXI 294472 294473 . 1120
chrXI 294516 294517 . 280
chrXI 294558 294559 . 200
chrXI 294568 294569 . 120
chrXI 294661 294662 . 540
chrXI 294710 294711 . 200
chrXI 294735 294736 . 560
chrXI 295038 295039 . 140
chrXI 295212 295213 . 200
chrXI 295845 295846 . 420
chrXI 295924 295925 . 280
chrXI 296056 296057 . 140
chrXI 296080 296081 . 360
chrXI 296253 296254 . 2580
chrXI 296262 296263 . 140
chrXI 296273 296274 . 540
chrXI 296295 296296 . 220
chrXI 296312 296313 . 1620
chrXI 296325 296326 . 200
chrXI 296515 296516 . 360
chrXI 296852 296853 . 120
chrXI 296974 296975 . 120
chrXI 297018 297019 . 160
chrXI 297165 297166 . 2280
chrXI 298677 298678 . 140
chrXI 298825 298826 . 460
chrXI 298828 298829 . 240
chrXI 298869 298870 . 1240
chrXI 299222 299223 . 460
chrXI 299225 299226 . 120
chrXI 299243 299244 . 620
chrXI 299283 299284 . 120
chrXI 299286 299287 . 140
chrXI 299289 299290 . 120
chrXI 299292 299293 . 120
chrXI 299303 299304 . 280
chrXI 299844 299845 . 120
chrXI 300349 300350 . 2100
chrXI 300791 300792 . 940
chrXI 301102 301103 . 1060
chrXI 301730 301731 . 980
chrXI 301829 301830 . 460
chrXI 302041 302042 . 280
chrXI 302360 302361 . 520
chrXI 302444 302445 . 160
chrXI 302452 302453 . 240
chrXI 302507 302508 . 140
chrXI 302662 302663 . 180
chrXI 302665 302666 . 180
chrXI 302700 302701 . 4080
chrXI 302723 302724 . 180
chrXI 302828 302829 . 460
chrXI 302851 302852 . 180
chrXI 302858 302859 . 180
chrXI 302912 302913 . 320
chrXI 302949 302950 . 940
chrXI 302974 302975 . 160
chrXI 302987 302988 . 660
chrXI 303172 303173 . 120
chrXI 303254 303255 . 240
chrXI 303257 303258 . 400
chrXI 303268 303269 . 200
chrXI 303569 303570 . 940
chrXI 303586 303587 . 860
chrXI 304036 304037 . 180
chrXI 304157 304158 . 120
chrXI 304160 304161 . 1400
chrXI 304250 304251 . 320
chrXI 304329 304330 . 660
chrXI 304446 304447 . 120
chrXI 304456 304457 . 260
chrXI 304720 304721 . 160
chrXI 304736 304737 . 160
chrXI 304772 304773 . 120
chrXI 304807 304808 . 500
chrXI 304815 304816 . 1120
chrXI 304817 304818 . 260
chrXI 304858 304859 . 140
chrXI 304891 304892 . 160
chrXI 304984 304985 . 260
chrXI 305001 305002 . 140
chrXI 305162 305163 . 340
chrXI 305230 305231 . 120
chrXI 305696 305697 . 120
chrXI 306145 306146 . 740
chrXI 306274 306275 . 1540
chrXI 306440 306441 . 120
chrXI 307027 307028 . 1340
chrXI 307178 307179 . 220
chrXI 307185 307186 . 2520
chrXI 307213 307214 . 1320
chrXI 307216 307217 . 300
chrXI 307224 307225 . 1540
chrXI 307282 307283 . 660
chrXI 307414 307415 . 940
chrXI 307478 307479 . 120
chrXI 307901 307902 . 800
chrXI 308040 308041 . 140
chrXI 308057 308058 . 120
chrXI 308071 308072 . 5580
chrXI 308095 308096 . 120
chrXI 308099 308100 . 420
chrXI 308129 308130 . 1060
chrXI 308209 308210 . 2580
chrXI 308297 308298 . 720
chrXI 308302 308303 . 540
chrXI 308306 308307 . 320
chrXI 308566 308567 . 2140
chrXI 308604 308605 . 880
chrXI 308631 308632 . 740
chrXI 308694 308695 . 280
chrXI 308706 308707 . 300
chrXI 308733 308734 . 6220
chrXI 308752 308753 . 1000
chrXI 308772 308773 . 920
chrXI 308774 308775 . 440
chrXI 308774 308775 . 160
chrXI 308778 308779 . 580
chrXI 308780 308781 . 3140
chrXI 308783 308784 . 4240
chrXI 308787 308788 . 3460
chrXI 308792 308793 . 7180
chrXI 308799 308800 . 1660
chrXI 308821 308822 . 2200
chrXI 308828 308829 . 720
chrXI 308870 308871 . 400
chrXI 308889 308890 . 120
chrXI 308901 308902 . 220
chrXI 308908 308909 . 160
chrXI 308917 308918 . 300
chrXI 308968 308969 . 420
chrXI 309010 309011 . 1600
chrXI 309029 309030 . 800
chrXI 309039 309040 . 480
chrXI 309045 309046 . 1000
chrXI 309048 309049 . 440
chrXI 309062 309063 . 1000
chrXI 309079 309080 . 680
chrXI 309111 309112 . 460
chrXI 309172 309173 . 120
chrXI 309232 309233 . 640
chrXI 309249 309250 . 520
chrXI 309321 309322 . 540
chrXI 309404 309405 . 740
chrXI 309550 309551 . 160
chrXI 309584 309585 . 420
chrXI 309723 309724 . 1260
chrXI 309735 309736 . 120
chrXI 309741 309742 . 920
chrXI 309807 309808 . 2260
chrXI 309880 309881 . 520
chrXI 309919 309920 . 440
chrXI 309933 309934 . 1980
chrXI 309941 309942 . 160
chrXI 309944 309945 . 780
chrXI 309945 309946 . 660
chrXI 309995 309996 . 680
chrXI 310019 310020 . 700
chrXI 310051 310052 . 120
chrXI 310099 310100 . 120
chrXI 310169 310170 . 140
chrXI 310221 310222 . 300
chrXI 310922 310923 . 120
chrXI 311647 311648 . 620
chrXI 311947 311948 . 400
chrXI 312262 312263 . 2480
chrXI 312534 312535 . 120
chrXI 312759 312760 . 1360
chrXI 312946 312947 . 140
chrXI 313001 313002 . 180
chrXI 313102 313103 . 660
chrXI 313200 313201 . 240
chrXI 313238 313239 . 5560
chrXI 313341 313342 . 120
chrXI 313347 313348 . 800
chrXI 313356 313357 . 120
chrXI 313377 313378 . 740
chrXI 313538 313539 . 920
chrXI 313546 313547 . 460
chrXI 313546 313547 . 260
chrXI 313556 313557 . 300
chrXI 313559 313560 . 1300
chrXI 313562 313563 . 1780
chrXI 313581 313582 . 2320
chrXI 313589 313590 . 300
chrXI 313940 313941 . 300
chrXI 314016 314017 . 660
chrXI 314271 314272 . 120
chrXI 314492 314493 . 120
chrXI 314569 314570 . 180
chrXI 314574 314575 . 340
chrXI 314575 314576 . 380
chrXI 314576 314577 . 120
chrXI 314579 314580 . 180
chrXI 314587 314588 . 140
chrXI 314601 314602 . 260
chrXI 314608 314609 . 200
chrXI 314613 314614 . 560
chrXI 314621 314622 . 320
chrXI 314623 314624 . 200
chrXI 314827 314828 . 220
chrXI 315228 315229 . 800
chrXI 315338 315339 . 320
chrXI 315361 315362 . 740
chrXI 315513 315514 . 1820
chrXI 315549 315550 . 2580
chrXI 315575 315576 . 1480
chrXI 315578 315579 . 740
chrXI 315587 315588 . 2740
chrXI 315718 315719 . 700
chrXI 315737 315738 . 2500
chrXI 315752 315753 . 120
chrXI 315846 315847 . 240
chrXI 315846 315847 . 1040
chrXI 315924 315925 . 1060
chrXI 315952 315953 . 120
chrXI 316068 316069 . 940
chrXI 316139 316140 . 3940
chrXI 316230 316231 . 260
chrXI 316267 316268 . 120
chrXI 316474 316475 . 540
chrXI 316661 316662 . 260
chrXI 316879 316880 . 140
chrXI 317133 317134 . 480
chrXI 317161 317162 . 1400
chrXI 317163 317164 . 640
chrXI 317179 317180 . 3160
chrXI 317179 317180 . 140
chrXI 317180 317181 . 120
chrXI 317180 317181 . 940
chrXI 317181 317182 . 120
chrXI 317182 317183 . 160
chrXI 317188 317189 . 440
chrXI 317201 317202 . 740
chrXI 317213 317214 . 180
chrXI 317218 317219 . 780
chrXI 317227 317228 . 180
chrXI 317342 317343 . 140
chrXI 317425 317426 . 140
chrXI 317436 317437 . 180
chrXI 317455 317456 . 300
chrXI 317463 317464 . 720
chrXI 317470 317471 . 800
chrXI 317508 317509 . 1580
chrXI 317539 317540 . 1860
chrXI 317570 317571 . 180
chrXI 317700 317701 . 800
chrXI 317705 317706 . 120
chrXI 317712 317713 . 420
chrXI 319270 319271 . 140
chrXI 319454 319455 . 300
chrXI 319741 319742 . 140
chrXI 319818 319819 . 120
chrXI 320303 320304 . 700
chrXI 320515 320516 . 120
chrXI 320598 320599 . 120
chrXI 320701 320702 . 1720
chrXI 320769 320770 . 800
chrXI 320783 320784 . 1820
chrXI 320799 320800 . 480
chrXI 320899 320900 . 840
chrXI 320923 320924 . 540
chrXI 321537 321538 . 1400
chrXI 321572 321573 . 360
chrXI 321698 321699 . 2520
chrXI 321719 321720 . 120
chrXI 321729 321730 . 480
chrXI 321743 321744 . 400
chrXI 321757 321758 . 980
chrXI 321776 321777 . 1100
chrXI 321781 321782 . 360
chrXI 321786 321787 . 140
chrXI 321787 321788 . 1000
chrXI 321793 321794 . 220
chrXI 321797 321798 . 200
chrXI 321799 321800 . 400
chrXI 321885 321886 . 520
chrXI 321922 321923 . 140
chrXI 321926 321927 . 260
chrXI 321941 321942 . 3180
chrXI 321991 321992 . 120
chrXI 322019 322020 . 440
chrXI 322072 322073 . 240
chrXI 322132 322133 . 360
chrXI 322173 322174 . 400
chrXI 322197 322198 . 1120
chrXI 322200 322201 . 360
chrXI 322211 322212 . 140
chrXI 322231 322232 . 140
chrXI 322256 322257 . 120
chrXI 322257 322258 . 220
chrXI 322298 322299 . 220
chrXI 322307 322308 . 120
chrXI 322540 322541 . 140
chrXI 322766 322767 . 280
chrXI 322789 322790 . 500
chrXI 322801 322802 . 380
chrXI 322834 322835 . 700
chrXI 322856 322857 . 140
chrXI 322862 322863 . 340
chrXI 322902 322903 . 420
chrXI 322907 322908 . 780
chrXI 322984 322985 . 1680
chrXI 323021 323022 . 1300
chrXI 323031 323032 . 320
chrXI 323076 323077 . 320
chrXI 323252 323253 . 160
chrXI 323330 323331 . 200
chrXI 323345 323346 . 180
chrXI 323622 323623 . 320
chrXI 324235 324236 . 120
chrXI 324350 324351 . 140
chrXI 324517 324518 . 200
chrXI 324607 324608 . 240
chrXI 325486 325487 . 140
chrXI 325672 325673 . 220
chrXI 325677 325678 . 3060
chrXI 325682 325683 . 140
chrXI 325685 325686 . 120
chrXI 325704 325705 . 120
chrXI 325708 325709 . 1820
chrXI 325729 325730 . 560
chrXI 325744 325745 . 6660
chrXI 325902 325903 . 860
chrXI 326009 326010 . 680
chrXI 326159 326160 . 280
chrXI 326253 326254 . 960
chrXI 326287 326288 . 620
chrXI 326294 326295 . 160
chrXI 326302 326303 . 3280
chrXI 326314 326315 . 460
chrXI 326321 326322 . 2720
chrXI 326357 326358 . 1140
chrXI 326358 326359 . 180
chrXI 326429 326430 . 280
chrXI 327627 327628 . 360
chrXI 327664 327665 . 880
chrXI 327704 327705 . 380
chrXI 327712 327713 . 940
chrXI 327762 327763 . 2540
chrXI 327771 327772 . 120
chrXI 327775 327776 . 500
chrXI 327813 327814 . 1240
chrXI 327853 327854 . 360
chrXI 327890 327891 . 1820
chrXI 328011 328012 . 2260
chrXI 328022 328023 . 420
chrXI 328048 328049 . 320
chrXI 328066 328067 . 180
chrXI 328076 328077 . 980
chrXI 328079 328080 . 2260
chrXI 328085 328086 . 180
chrXI 328112 328113 . 280
chrXI 328559 328560 . 300
chrXI 329545 329546 . 540
chrXI 329548 329549 . 840
chrXI 329556 329557 . 780
chrXI 329559 329560 . 760
chrXI 329565 329566 . 2120
chrXI 329576 329577 . 1080
chrXI 329621 329622 . 1200
chrXI 329624 329625 . 640
chrXI 329624 329625 . 140
chrXI 329625 329626 . 120
chrXI 329625 329626 . 2820
chrXI 329640 329641 . 280
chrXI 329644 329645 . 420
chrXI 329652 329653 . 1320
chrXI 329984 329985 . 180
chrXI 330006 330007 . 160
chrXI 330062 330063 . 1020
chrXI 330075 330076 . 160
chrXI 330086 330087 . 240
chrXI 330115 330116 . 280
chrXI 330121 330122 . 340
chrXI 334096 334097 . 1980
chrXI 334104 334105 . 2100
chrXI 334163 334164 . 1040
chrXI 334167 334168 . 280
chrXI 334171 334172 . 120
chrXI 334179 334180 . 140
chrXI 334179 334180 . 2440
chrXI 334180 334181 . 340
chrXI 334181 334182 . 120
chrXI 334188 334189 . 760
chrXI 334192 334193 . 2820
chrXI 334203 334204 . 600
chrXI 334206 334207 . 340
chrXI 334211 334212 . 1320
chrXI 334567 334568 . 560
chrXI 334721 334722 . 160
chrXI 334745 334746 . 300
chrXI 334785 334786 . 240
chrXI 334916 334917 . 380
chrXI 334947 334948 . 880
chrXI 335007 335008 . 160
chrXI 335059 335060 . 240
chrXI 335149 335150 . 200
chrXI 335154 335155 . 300
chrXI 335162 335163 . 120
chrXI 335184 335185 . 1360
chrXI 335211 335212 . 300
chrXI 335243 335244 . 460
chrXI 335254 335255 . 280
chrXI 335255 335256 . 420
chrXI 335260 335261 . 1200
chrXI 335267 335268 . 260
chrXI 335273 335274 . 400
chrXI 335278 335279 . 240
chrXI 335292 335293 . 900
chrXI 336057 336058 . 220
chrXI 336177 336178 . 460
chrXI 336220 336221 . 140
chrXI 336227 336228 . 480
chrXI 336249 336250 . 440
chrXI 336252 336253 . 120
chrXI 336257 336258 . 260
chrXI 336460 336461 . 540
chrXI 336493 336494 . 140
chrXI 336520 336521 . 140
chrXI 336622 336623 . 200
chrXI 338901 338902 . 660
chrXI 338943 338944 . 1520
chrXI 338947 338948 . 300
chrXI 338968 338969 . 500
chrXI 338974 338975 . 180
chrXI 338981 338982 . 140
chrXI 338984 338985 . 660
chrXI 339015 339016 . 260
chrXI 339053 339054 . 240
chrXI 339068 339069 . 120
chrXI 339076 339077 . 260
chrXI 339100 339101 . 640
chrXI 339132 339133 . 160
chrXI 339391 339392 . 120
chrXI 339504 339505 . 300
chrXI 339526 339527 . 4380
chrXI 339565 339566 . 280
chrXI 339580 339581 . 380
chrXI 339585 339586 . 860
chrXI 339586 339587 . 120
chrXI 339591 339592 . 4340
chrXI 339643 339644 . 360
chrXI 339841 339842 . 160
chrXI 339923 339924 . 140
chrXI 340225 340226 . 260
chrXI 340229 340230 . 900
chrXI 340262 340263 . 460
chrXI 340597 340598 . 120
chrXI 340609 340610 . 400
chrXI 340619 340620 . 140
chrXI 340619 340620 . 220
chrXI 340626 340627 . 1160
chrXI 340637 340638 . 740
chrXI 340641 340642 . 320
chrXI 340646 340647 . 200
chrXI 340649 340650 . 1300
chrXI 340764 340765 . 220
chrXI 340788 340789 . 1720
chrXI 340793 340794 . 580
chrXI 340799 340800 . 440
chrXI 340809 340810 . 220
chrXI 340896 340897 . 560
chrXI 340916 340917 . 560
chrXI 340926 340927 . 120
chrXI 340945 340946 . 240
chrXI 340957 340958 . 120
chrXI 340959 340960 . 380
chrXI 340976 340977 . 260
chrXI 340997 340998 . 1020
chrXI 341012 341013 . 200
chrXI 341028 341029 . 740
chrXI 341065 341066 . 740
chrXI 341078 341079 . 320
chrXI 341079 341080 . 880
chrXI 341080 341081 . 600
chrXI 341105 341106 . 140
chrXI 341275 341276 . 120
chrXI 341305 341306 . 160
chrXI 341538 341539 . 360
chrXI 341543 341544 . 620
chrXI 341575 341576 . 140
chrXI 341608 341609 . 280
chrXI 341620 341621 . 460
chrXI 341915 341916 . 160
chrXI 342071 342072 . 2180
chrXI 342223 342224 . 120
chrXI 342225 342226 . 120
chrXI 342233 342234 . 620
chrXI 342261 342262 . 1300
chrXI 342387 342388 . 500
chrXI 342531 342532 . 760
chrXI 342612 342613 . 200
chrXI 342625 342626 . 120
chrXI 342636 342637 . 180
chrXI 343002 343003 . 800
chrXI 343013 343014 . 3120
chrXI 343715 343716 . 120
chrXI 344147 344148 . 120
chrXI 344290 344291 . 1320
chrXI 344964 344965 . 540
chrXI 345601 345602 . 2820
chrXI 345840 345841 . 7300
chrXI 345877 345878 . 760
chrXI 345881 345882 . 200
chrXI 345899 345900 . 2620
chrXI 345963 345964 . 540
chrXI 346076 346077 . 600
chrXI 346081 346082 . 120
chrXI 346828 346829 . 520
chrXI 346860 346861 . 300
chrXI 346884 346885 . 2220
chrXI 346913 346914 . 1420
chrXI 346932 346933 . 620
chrXI 346937 346938 . 400
chrXI 346939 346940 . 120
chrXI 346974 346975 . 320
chrXI 347147 347148 . 140
chrXI 349138 349139 . 2500
chrXI 349261 349262 . 500
chrXI 349269 349270 . 400
chrXI 349277 349278 . 440
chrXI 349285 349286 . 4500
chrXI 349292 349293 . 1060
chrXI 349351 349352 . 2460
chrXI 349378 349379 . 840
chrXI 349570 349571 . 240
chrXI 349879 349880 . 460
chrXI 350249 350250 . 740
chrXI 350535 350536 . 480
chrXI 350560 350561 . 3160
chrXI 350676 350677 . 1220
chrXI 350736 350737 . 640
chrXI 350752 350753 . 1360
chrXI 350790 350791 . 480
chrXI 350915 350916 . 160
chrXI 350960 350961 . 120
chrXI 351475 351476 . 460
chrXI 351491 351492 . 880
chrXI 351907 351908 . 440
chrXI 351919 351920 . 480
chrXI 351946 351947 . 160
chrXI 352096 352097 . 140
chrXI 352415 352416 . 240
chrXI 352711 352712 . 4180
chrXI 352712 352713 . 300
chrXI 352712 352713 . 380
chrXI 352718 352719 . 1520
chrXI 352723 352724 . 440
chrXI 352742 352743 . 220
chrXI 352908 352909 . 620
chrXI 352914 352915 . 560
chrXI 352923 352924 . 4380
chrXI 352930 352931 . 2460
chrXI 352956 352957 . 840
chrXI 353005 353006 . 380
chrXI 353066 353067 . 2860
chrXI 353172 353173 . 440
chrXI 353251 353252 . 380
chrXI 353256 353257 . 1100
chrXI 353277 353278 . 220
chrXI 353311 353312 . 2620
chrXI 353367 353368 . 1220
chrXI 353411 353412 . 2440
chrXI 353447 353448 . 140
chrXI 354937 354938 . 1240
chrXI 354988 354989 . 300
chrXI 355073 355074 . 400
chrXI 355127 355128 . 1940
chrXI 355149 355150 . 220
chrXI 355152 355153 . 280
chrXI 355341 355342 . 1440
chrXI 355346 355347 . 1300
chrXI 355368 355369 . 600
chrXI 355418 355419 . 140
chrXI 355456 355457 . 260
chrXI 355510 355511 . 1720
chrXI 355522 355523 . 480
chrXI 355528 355529 . 360
chrXI 355545 355546 . 4900
chrXI 355604 355605 . 600
chrXI 355611 355612 . 200
chrXI 355627 355628 . 240
chrXI 355705 355706 . 120
chrXI 355720 355721 . 940
chrXI 355774 355775 . 1320
chrXI 355816 355817 . 3900
chrXI 355820 355821 . 200
chrXI 355828 355829 . 1180
chrXI 355850 355851 . 320
chrXI 355937 355938 . 180
chrXI 355980 355981 . 140
chrXI 355981 355982 . 2360
chrXI 356009 356010 . 540
chrXI 356044 356045 . 960
chrXI 356083 356084 . 120
chrXI 356085 356086 . 180
chrXI 356095 356096 . 680
chrXI 356208 356209 . 400
chrXI 356239 356240 . 120
chrXI 356349 356350 . 240
chrXI 356391 356392 . 660
chrXI 356429 356430 . 300
chrXI 356482 356483 . 200
chrXI 356503 356504 . 140
chrXI 357164 357165 . 520
chrXI 357233 357234 . 840
chrXI 357349 357350 . 240
chrXI 358009 358010 . 180
chrXI 358020 358021 . 580
chrXI 358076 358077 . 220
chrXI 358148 358149 . 800
chrXI 358164 358165 . 300
chrXI 358229 358230 . 1320
chrXI 358240 358241 . 400
chrXI 358247 358248 . 260
chrXI 358255 358256 . 5500
chrXI 358266 358267 . 1900
chrXI 358300 358301 . 220
chrXI 358311 358312 . 780
chrXI 358319 358320 . 1240
chrXI 358326 358327 . 200
chrXI 358341 358342 . 160
chrXI 359882 359883 . 140
chrXI 359885 359886 . 240
chrXI 359891 359892 . 120
chrXI 359898 359899 . 120
chrXI 359899 359900 . 160
chrXI 359899 359900 . 280
chrXI 359942 359943 . 120
chrXI 359945 359946 . 200
chrXI 359947 359948 . 140
chrXI 359996 359997 . 140
chrXI 359999 360000 . 200
chrXI 360016 360017 . 180
chrXI 360659 360660 . 140
chrXI 360881 360882 . 600
chrXI 361000 361001 . 1420
chrXI 361379 361380 . 140
chrXI 361426 361427 . 120
chrXI 361830 361831 . 1640
chrXI 361928 361929 . 620
chrXI 361942 361943 . 320
chrXI 362004 362005 . 6060
chrXI 362007 362008 . 420
chrXI 362010 362011 . 120
chrXI 362011 362012 . 580
chrXI 362011 362012 . 2720
chrXI 362012 362013 . 200
chrXI 362012 362013 . 120
chrXI 362020 362021 . 1060
chrXI 362025 362026 . 620
chrXI 362028 362029 . 300
chrXI 362032 362033 . 140
chrXI 362051 362052 . 200
chrXI 362208 362209 . 120
chrXI 362316 362317 . 440
chrXI 362329 362330 . 120
chrXI 362330 362331 . 540
chrXI 362330 362331 . 3080
chrXI 362333 362334 . 960
chrXI 362382 362383 . 960
chrXI 362385 362386 . 260
chrXI 362423 362424 . 380
chrXI 362435 362436 . 280
chrXI 362437 362438 . 1060
chrXI 362441 362442 . 120
chrXI 362446 362447 . 160
chrXI 362451 362452 . 980
chrXI 362452 362453 . 360
chrXI 362457 362458 . 320
chrXI 362462 362463 . 160
chrXI 362609 362610 . 280
chrXI 362621 362622 . 1360
chrXI 363543 363544 . 4240
chrXI 363655 363656 . 760
chrXI 363926 363927 . 260
chrXI 364219 364220 . 160
chrXI 364224 364225 . 160
chrXI 364230 364231 . 820
chrXI 364245 364246 . 3840
chrXI 364254 364255 . 1720
chrXI 364260 364261 . 1040
chrXI 364320 364321 . 280
chrXI 364431 364432 . 120
chrXI 364441 364442 . 1080
chrXI 364460 364461 . 540
chrXI 364475 364476 . 120
chrXI 364505 364506 . 11540
chrXI 364510 364511 . 560
chrXI 364514 364515 . 8240
chrXI 364550 364551 . 140
chrXI 364758 364759 . 3120
chrXI 364761 364762 . 1620
chrXI 364934 364935 . 2900
chrXI 365044 365045 . 760
chrXI 365202 365203 . 1260
chrXI 365228 365229 . 940
chrXI 365231 365232 . 780
chrXI 365264 365265 . 120
chrXI 365280 365281 . 540
chrXI 365289 365290 . 420
chrXI 365293 365294 . 120
chrXI 365299 365300 . 2400
chrXI 365336 365337 . 420
chrXI 365496 365497 . 400
chrXI 365499 365500 . 240
chrXI 365528 365529 . 120
chrXI 366019 366020 . 220
chrXI 366321 366322 . 120
chrXI 366973 366974 . 1180
chrXI 367083 367084 . 600
chrXI 367143 367144 . 640
chrXI 367396 367397 . 2840
chrXI 367406 367407 . 1400
chrXI 367698 367699 . 180
chrXI 368057 368058 . 800
chrXI 368211 368212 . 800
chrXI 368533 368534 . 940
chrXI 368725 368726 . 520
chrXI 368733 368734 . 120
chrXI 368895 368896 . 420
chrXI 368944 368945 . 1560
chrXI 369086 369087 . 1120
chrXI 369203 369204 . 160
chrXI 369241 369242 . 140
chrXI 369273 369274 . 340
chrXI 369282 369283 . 4760
chrXI 369292 369293 . 700
chrXI 369381 369382 . 280
chrXI 369396 369397 . 160
chrXI 369409 369410 . 3460
chrXI 369435 369436 . 1920
chrXI 369471 369472 . 200
chrXI 369475 369476 . 820
chrXI 369482 369483 . 340
chrXI 369520 369521 . 540
chrXI 369538 369539 . 420
chrXI 369541 369542 . 220
chrXI 369572 369573 . 540
chrXI 369582 369583 . 120
chrXI 369626 369627 . 120
chrXI 369637 369638 . 800
chrXI 369655 369656 . 1400
chrXI 369681 369682 . 180
chrXI 369697 369698 . 360
chrXI 369708 369709 . 380
chrXI 369748 369749 . 420
chrXI 369753 369754 . 3380
chrXI 369760 369761 . 120
chrXI 371589 371590 . 280
chrXI 371601 371602 . 200
chrXI 371627 371628 . 180
chrXI 371652 371653 . 140
chrXI 371662 371663 . 760
chrXI 371687 371688 . 120
chrXI 371692 371693 . 140
chrXI 371696 371697 . 120
chrXI 371915 371916 . 120
chrXI 372043 372044 . 120
chrXI 372343 372344 . 180
chrXI 372528 372529 . 880
chrXI 372949 372950 . 1620
chrXI 373025 373026 . 380
chrXI 373164 373165 . 340
chrXI 373697 373698 . 480
chrXI 373922 373923 . 2000
chrXI 374084 374085 . 1280
chrXI 374088 374089 . 140
chrXI 374096 374097 . 4280
chrXI 374269 374270 . 880
chrXI 374288 374289 . 380
chrXI 374293 374294 . 1560
chrXI 374542 374543 . 120
chrXI 374571 374572 . 800
chrXI 374676 374677 . 140
chrXI 374713 374714 . 140
chrXI 374828 374829 . 1360
chrXI 374840 374841 . 260
chrXI 374842 374843 . 2180
chrXI 374848 374849 . 120
chrXI 375141 375142 . 1840
chrXI 375144 375145 . 120
chrXI 375295 375296 . 260
chrXI 375313 375314 . 220
chrXI 375317 375318 . 780
chrXI 375318 375319 . 120
chrXI 375319 375320 . 1160
chrXI 375325 375326 . 640
chrXI 375362 375363 . 160
chrXI 375373 375374 . 120
chrXI 375375 375376 . 960
chrXI 375405 375406 . 140
chrXI 375433 375434 . 260
chrXI 378815 378816 . 140
chrXI 378901 378902 . 540
chrXI 379054 379055 . 1880
chrXI 379236 379237 . 320
chrXI 379383 379384 . 120
chrXI 379388 379389 . 240
chrXI 379414 379415 . 1040
chrXI 379419 379420 . 860
chrXI 379454 379455 . 1120
chrXI 379457 379458 . 120
chrXI 379578 379579 . 400
chrXI 379772 379773 . 800
chrXI 379779 379780 . 140
chrXI 379781 379782 . 520
chrXI 379783 379784 . 3920
chrXI 379794 379795 . 1680
chrXI 379797 379798 . 1100
chrXI 379798 379799 . 120
chrXI 379798 379799 . 1740
chrXI 379799 379800 . 120
chrXI 379807 379808 . 3120
chrXI 379822 379823 . 520
chrXI 379836 379837 . 1960
chrXI 379844 379845 . 1100
chrXI 379857 379858 . 160
chrXI 379860 379861 . 320
chrXI 379883 379884 . 120
chrXI 379896 379897 . 300
chrXI 379959 379960 . 700
chrXI 380027 380028 . 160
chrXI 380204 380205 . 980
chrXI 380260 380261 . 620
chrXI 380262 380263 . 1940
chrXI 380349 380350 . 400
chrXI 380390 380391 . 360
chrXI 380407 380408 . 2480
chrXI 380410 380411 . 2680
chrXI 380630 380631 . 460
chrXI 380844 380845 . 120
chrXI 380945 380946 . 260
chrXI 381023 381024 . 140
chrXI 381111 381112 . 380
chrXI 381141 381142 . 660
chrXI 381262 381263 . 120
chrXI 381328 381329 . 520
chrXI 381701 381702 . 1500
chrXI 381704 381705 . 120
chrXI 381818 381819 . 580
chrXI 381834 381835 . 220
chrXI 381840 381841 . 1000
chrXI 381891 381892 . 440
chrXI 381893 381894 . 220
chrXI 381977 381978 . 320
chrXI 381994 381995 . 200
chrXI 382003 382004 . 440
chrXI 382018 382019 . 360
chrXI 382050 382051 . 120
chrXI 382068 382069 . 440
chrXI 382073 382074 . 220
chrXI 382076 382077 . 340
chrXI 382077 382078 . 120
chrXI 382080 382081 . 120
chrXI 382104 382105 . 120
chrXI 382115 382116 . 880
chrXI 382118 382119 . 340
chrXI 382134 382135 . 1340
chrXI 382138 382139 . 140
chrXI 382170 382171 . 320
chrXI 382176 382177 . 320
chrXI 382180 382181 . 540
chrXI 382186 382187 . 3080
chrXI 382200 382201 . 120
chrXI 382203 382204 . 120
chrXI 382233 382234 . 120
chrXI 382241 382242 . 200
chrXI 382345 382346 . 720
chrXI 382413 382414 . 120
chrXI 382418 382419 . 120
chrXI 382421 382422 . 1360
chrXI 382424 382425 . 180
chrXI 382431 382432 . 2000
chrXI 382453 382454 . 120
chrXI 382493 382494 . 2000
chrXI 382511 382512 . 220
chrXI 382524 382525 . 160
chrXI 382537 382538 . 300
chrXI 382551 382552 . 480
chrXI 382557 382558 . 140
chrXI 382559 382560 . 300
chrXI 382718 382719 . 860
chrXI 382728 382729 . 960
chrXI 382851 382852 . 440
chrXI 382869 382870 . 980
chrXI 382899 382900 . 260
chrXI 382907 382908 . 120
chrXI 382929 382930 . 140
chrXI 382930 382931 . 1540
chrXI 382932 382933 . 520
chrXI 382938 382939 . 1580
chrXI 382951 382952 . 2620
chrXI 382964 382965 . 280
chrXI 382998 382999 . 1340
chrXI 383006 383007 . 2000
chrXI 383013 383014 . 160
chrXI 383018 383019 . 400
chrXI 383058 383059 . 120
chrXI 383058 383059 . 780
chrXI 383070 383071 . 160
chrXI 383100 383101 . 440
chrXI 383121 383122 . 200
chrXI 383180 383181 . 580
chrXI 383226 383227 . 300
chrXI 383299 383300 . 120
chrXI 383447 383448 . 180
chrXI 383457 383458 . 3820
chrXI 383469 383470 . 1200
chrXI 383503 383504 . 460
chrXI 383541 383542 . 120
chrXI 383550 383551 . 120
chrXI 383555 383556 . 500
chrXI 383601 383602 . 200
chrXI 383609 383610 . 240
chrXI 383889 383890 . 120
chrXI 383973 383974 . 280
chrXI 384029 384030 . 2520
chrXI 384044 384045 . 320
chrXI 384060 384061 . 120
chrXI 384233 384234 . 120
chrXI 384269 384270 . 120
chrXI 384531 384532 . 440
chrXI 384574 384575 . 700
chrXI 384723 384724 . 440
chrXI 384840 384841 . 640
chrXI 384845 384846 . 180
chrXI 384857 384858 . 1720
chrXI 384862 384863 . 120
chrXI 384877 384878 . 180
chrXI 384902 384903 . 820
chrXI 384929 384930 . 460
chrXI 384936 384937 . 180
chrXI 384941 384942 . 1100
chrXI 384946 384947 . 760
chrXI 384951 384952 . 480
chrXI 384952 384953 . 360
chrXI 384959 384960 . 640
chrXI 384967 384968 . 400
chrXI 384986 384987 . 180
chrXI 384998 384999 . 7720
chrXI 385005 385006 . 1740
chrXI 385021 385022 . 640
chrXI 385021 385022 . 480
chrXI 385023 385024 . 120
chrXI 385029 385030 . 840
chrXI 385030 385031 . 140
chrXI 385032 385033 . 4020
chrXI 385036 385037 . 240
chrXI 385038 385039 . 420
chrXI 385044 385045 . 700
chrXI 385052 385053 . 140
chrXI 385079 385080 . 140
chrXI 385099 385100 . 2100
chrXI 385160 385161 . 800
chrXI 385192 385193 . 580
chrXI 385239 385240 . 460
chrXI 385287 385288 . 180
chrXI 385292 385293 . 360
chrXI 385298 385299 . 120
chrXI 385306 385307 . 620
chrXI 385311 385312 . 840
chrXI 385316 385317 . 960
chrXI 385327 385328 . 120
chrXI 385429 385430 . 1440
chrXI 385437 385438 . 1680
chrXI 385447 385448 . 3420
chrXI 385470 385471 . 820
chrXI 385556 385557 . 5740
chrXI 385565 385566 . 3740
chrXI 385571 385572 . 280
chrXI 385573 385574 . 120
chrXI 385574 385575 . 3680
chrXI 385577 385578 . 320
chrXI 385577 385578 . 220
chrXI 385584 385585 . 860
chrXI 385601 385602 . 600
chrXI 385642 385643 . 360
chrXI 385653 385654 . 5520
chrXI 385687 385688 . 1040
chrXI 386484 386485 . 180
chrXI 387103 387104 . 1700
chrXI 387258 387259 . 220
chrXI 387282 387283 . 180
chrXI 387292 387293 . 180
chrXI 387297 387298 . 280
chrXI 387302 387303 . 700
chrXI 387340 387341 . 3880
chrXI 387340 387341 . 140
chrXI 387355 387356 . 180
chrXI 387378 387379 . 160
chrXI 387391 387392 . 420
chrXI 387395 387396 . 180
chrXI 387402 387403 . 200
chrXI 387447 387448 . 520
chrXI 387562 387563 . 780
chrXI 387919 387920 . 220
chrXI 388300 388301 . 1460
chrXI 388332 388333 . 1600
chrXI 388389 388390 . 160
chrXI 388422 388423 . 480
chrXI 388467 388468 . 5260
chrXI 388470 388471 . 420
chrXI 388657 388658 . 540
chrXI 388693 388694 . 240
chrXI 388708 388709 . 1060
chrXI 388728 388729 . 1460
chrXI 389022 389023 . 300
chrXI 389043 389044 . 600
chrXI 389161 389162 . 120
chrXI 389162 389163 . 340
chrXI 389162 389163 . 2000
chrXI 389163 389164 . 800
chrXI 389163 389164 . 140
chrXI 389171 389172 . 880
chrXI 389177 389178 . 720
chrXI 389218 389219 . 560
chrXI 389310 389311 . 160
chrXI 389311 389312 . 2320
chrXI 389320 389321 . 1060
chrXI 389333 389334 . 260
chrXI 389333 389334 . 720
chrXI 389478 389479 . 1200
chrXI 389541 389542 . 140
chrXI 389594 389595 . 4100
chrXI 389748 389749 . 180
chrXI 389838 389839 . 2620
chrXI 389861 389862 . 640
chrXI 389959 389960 . 500
chrXI 390026 390027 . 660
chrXI 390035 390036 . 1800
chrXI 390035 390036 . 120
chrXI 390036 390037 . 180
chrXI 390036 390037 . 720
chrXI 390037 390038 . 120
chrXI 390041 390042 . 620
chrXI 390050 390051 . 3920
chrXI 390052 390053 . 640
chrXI 390057 390058 . 1500
chrXI 390067 390068 . 200
chrXI 390072 390073 . 2080
chrXI 390127 390128 . 400
chrXI 390130 390131 . 280
chrXI 390140 390141 . 140
chrXI 390152 390153 . 800
chrXI 390162 390163 . 180
chrXI 390169 390170 . 700
chrXI 390177 390178 . 280
chrXI 390207 390208 . 1380
chrXI 390215 390216 . 180
chrXI 390273 390274 . 140
chrXI 390275 390276 . 240
chrXI 390334 390335 . 380
chrXI 390428 390429 . 420
chrXI 390546 390547 . 1120
chrXI 390590 390591 . 580
chrXI 390594 390595 . 540
chrXI 390629 390630 . 120
chrXI 390926 390927 . 740
chrXI 391133 391134 . 160
chrXI 391152 391153 . 900
chrXI 391159 391160 . 180
chrXI 391332 391333 . 180
chrXI 391373 391374 . 220
chrXI 391386 391387 . 180
chrXI 391661 391662 . 240
chrXI 391700 391701 . 180
chrXI 391889 391890 . 120
chrXI 391996 391997 . 700
chrXI 392344 392345 . 1560
chrXI 392352 392353 . 340
chrXI 392359 392360 . 120
chrXI 392380 392381 . 700
chrXI 392424 392425 . 120
chrXI 392424 392425 . 160
chrXI 392429 392430 . 200
chrXI 392432 392433 . 1380
chrXI 392467 392468 . 140
chrXI 392485 392486 . 380
chrXI 393221 393222 . 660
chrXI 393231 393232 . 240
chrXI 393248 393249 . 820
chrXI 393285 393286 . 200
chrXI 393444 393445 . 520
chrXI 393452 393453 . 3840
chrXI 393465 393466 . 400
chrXI 393472 393473 . 3260
chrXI 393473 393474 . 140
chrXI 393474 393475 . 120
chrXI 393480 393481 . 280
chrXI 393582 393583 . 160
chrXI 393590 393591 . 680
chrXI 393615 393616 . 500
chrXI 393633 393634 . 880
chrXI 393650 393651 . 500
chrXI 393658 393659 . 1160
chrXI 393686 393687 . 140
chrXI 393697 393698 . 120
chrXI 394030 394031 . 1060
chrXI 394399 394400 . 420
chrXI 394546 394547 . 120
chrXI 394696 394697 . 120
chrXI 394742 394743 . 300
chrXI 396910 396911 . 300
chrXI 397029 397030 . 160
chrXI 397152 397153 . 300
chrXI 397198 397199 . 160
chrXI 397205 397206 . 200
chrXI 397215 397216 . 5080
chrXI 397216 397217 . 800
chrXI 397217 397218 . 160
chrXI 397219 397220 . 440
chrXI 397221 397222 . 360
chrXI 397224 397225 . 140
chrXI 397224 397225 . 1180
chrXI 397294 397295 . 160
chrXI 398640 398641 . 140
chrXI 398645 398646 . 520
chrXI 398649 398650 . 220
chrXI 398668 398669 . 300
chrXI 398682 398683 . 3760
chrXI 398687 398688 . 540
chrXI 398695 398696 . 620
chrXI 398708 398709 . 480
chrXI 398726 398727 . 200
chrXI 398727 398728 . 380
chrXI 398727 398728 . 1000
chrXI 398728 398729 . 120
chrXI 398728 398729 . 140
chrXI 398735 398736 . 3640
chrXI 398737 398738 . 120
chrXI 398740 398741 . 1940
chrXI 398745 398746 . 820
chrXI 398906 398907 . 400
chrXI 398921 398922 . 1020
chrXI 398924 398925 . 6600
chrXI 398935 398936 . 300
chrXI 399488 399489 . 780
chrXI 399506 399507 . 1420
chrXI 400147 400148 . 280
chrXI 400302 400303 . 120
chrXI 400623 400624 . 120
chrXI 401607 401608 . 360
chrXI 401989 401990 . 200
chrXI 402001 402002 . 1120
chrXI 402009 402010 . 380
chrXI 402028 402029 . 120
chrXI 402154 402155 . 1340
chrXI 402162 402163 . 880
chrXI 402168 402169 . 840
chrXI 402208 402209 . 480
chrXI 402211 402212 . 960
chrXI 402227 402228 . 1160
chrXI 402235 402236 . 180
chrXI 402280 402281 . 760
chrXI 402312 402313 . 620
chrXI 402363 402364 . 500
chrXI 402403 402404 . 400
chrXI 402413 402414 . 2580
chrXI 402446 402447 . 240
chrXI 402458 402459 . 320
chrXI 402466 402467 . 840
chrXI 402498 402499 . 360
chrXI 402512 402513 . 2400
chrXI 402515 402516 . 120
chrXI 402523 402524 . 280
chrXI 403593 403594 . 720
chrXI 403600 403601 . 420
chrXI 403622 403623 . 120
chrXI 403792 403793 . 800
chrXI 403953 403954 . 1240
chrXI 403955 403956 . 1160
chrXI 403963 403964 . 120
chrXI 403965 403966 . 2300
chrXI 403974 403975 . 1540
chrXI 403987 403988 . 120
chrXI 403993 403994 . 480
chrXI 404000 404001 . 2600
chrXI 404051 404052 . 640
chrXI 404062 404063 . 960
chrXI 405258 405259 . 1360
chrXI 405532 405533 . 2160
chrXI 405615 405616 . 1520
chrXI 405764 405765 . 300
chrXI 405766 405767 . 5140
chrXI 405878 405879 . 1860
chrXI 405967 405968 . 120
chrXI 405970 405971 . 860
chrXI 406035 406036 . 120
chrXI 406430 406431 . 4400
chrXI 406609 406610 . 1160
chrXI 407055 407056 . 940
chrXI 407096 407097 . 160
chrXI 407117 407118 . 140
chrXI 407237 407238 . 180
chrXI 407253 407254 . 400
chrXI 407262 407263 . 140
chrXI 407276 407277 . 600
chrXI 407284 407285 . 480
chrXI 407292 407293 . 180
chrXI 407304 407305 . 200
chrXI 407305 407306 . 3480
chrXI 407318 407319 . 1440
chrXI 407324 407325 . 1540
chrXI 407330 407331 . 340
chrXI 407341 407342 . 160
chrXI 407353 407354 . 1180
chrXI 407363 407364 . 620
chrXI 407370 407371 . 600
chrXI 407442 407443 . 280
chrXI 407758 407759 . 300
chrXI 407766 407767 . 220
chrXI 407911 407912 . 160
chrXI 407930 407931 . 140
chrXI 408061 408062 . 420
chrXI 408077 408078 . 360
chrXI 408086 408087 . 800
chrXI 408105 408106 . 140
chrXI 408113 408114 . 240
chrXI 408128 408129 . 240
chrXI 408133 408134 . 280
chrXI 408148 408149 . 380
chrXI 408152 408153 . 360
chrXI 408153 408154 . 120
chrXI 408159 408160 . 1040
chrXI 408160 408161 . 360
chrXI 408197 408198 . 140
chrXI 408313 408314 . 2540
chrXI 408354 408355 . 240
chrXI 408360 408361 . 5360
chrXI 408363 408364 . 160
chrXI 408367 408368 . 860
chrXI 408392 408393 . 8420
chrXI 408398 408399 . 2540
chrXI 408399 408400 . 140
chrXI 408400 408401 . 120
chrXI 408402 408403 . 220
chrXI 408406 408407 . 180
chrXI 408410 408411 . 120
chrXI 408418 408419 . 160
chrXI 408568 408569 . 320
chrXI 408570 408571 . 180
chrXI 408587 408588 . 980
chrXI 408715 408716 . 1060
chrXI 408737 408738 . 420
chrXI 408759 408760 . 360
chrXI 408776 408777 . 300
chrXI 408905 408906 . 320
chrXI 408936 408937 . 140
chrXI 408961 408962 . 580
chrXI 409087 409088 . 5420
chrXI 409221 409222 . 1860
chrXI 409671 409672 . 960
chrXI 410819 410820 . 180
chrXI 411254 411255 . 2160
chrXI 411265 411266 . 420
chrXI 411298 411299 . 2300
chrXI 411302 411303 . 1240
chrXI 411439 411440 . 140
chrXI 411477 411478 . 120
chrXI 411511 411512 . 8420
chrXI 411558 411559 . 1140
chrXI 411624 411625 . 340
chrXI 414685 414686 . 120
chrXI 415778 415779 . 540
chrXI 416953 416954 . 200
chrXI 416986 416987 . 180
chrXI 416988 416989 . 120
chrXI 417003 417004 . 340
chrXI 417007 417008 . 440
chrXI 417009 417010 . 900
chrXI 417019 417020 . 1900
chrXI 417030 417031 . 1640
chrXI 417070 417071 . 800
chrXI 417071 417072 . 120
chrXI 417077 417078 . 220
chrXI 417085 417086 . 120
chrXI 417092 417093 . 180
chrXI 418097 418098 . 240
chrXI 418101 418102 . 120
chrXI 418112 418113 . 220
chrXI 418127 418128 . 240
chrXI 418133 418134 . 180
chrXI 418147 418148 . 240
chrXI 418184 418185 . 200
chrXI 418191 418192 . 940
chrXI 418206 418207 . 140
chrXI 418209 418210 . 120
chrXI 418214 418215 . 160
chrXI 419165 419166 . 120
chrXI 419642 419643 . 200
chrXI 419801 419802 . 780
chrXI 419969 419970 . 120
chrXI 419981 419982 . 1140
chrXI 419983 419984 . 120
chrXI 420005 420006 . 260
chrXI 420014 420015 . 140
chrXI 420019 420020 . 120
chrXI 420086 420087 . 120
chrXI 420107 420108 . 120
chrXI 420198 420199 . 280
chrXI 420211 420212 . 280
chrXI 420226 420227 . 1140
chrXI 420234 420235 . 3160
chrXI 420237 420238 . 440
chrXI 420245 420246 . 2340
chrXI 420407 420408 . 1300
chrXI 420423 420424 . 980
chrXI 420573 420574 . 220
chrXI 420604 420605 . 220
chrXI 420627 420628 . 120
chrXI 420740 420741 . 120
chrXI 420761 420762 . 180
chrXI 421101 421102 . 180
chrXI 421116 421117 . 420
chrXI 421254 421255 . 620
chrXI 421276 421277 . 1860
chrXI 421282 421283 . 120
chrXI 421288 421289 . 180
chrXI 421292 421293 . 400
chrXI 421304 421305 . 500
chrXI 421311 421312 . 620
chrXI 421349 421350 . 400
chrXI 421466 421467 . 6340
chrXI 421476 421477 . 120
chrXI 421645 421646 . 140
chrXI 421776 421777 . 1100
chrXI 421782 421783 . 2660
chrXI 421787 421788 . 820
chrXI 421824 421825 . 2660
chrXI 421825 421826 . 2300
chrXI 421826 421827 . 120
chrXI 421835 421836 . 1400
chrXI 421852 421853 . 2300
chrXI 421987 421988 . 2660
chrXI 422034 422035 . 120
chrXI 422043 422044 . 160
chrXI 422046 422047 . 680
chrXI 422100 422101 . 2540
chrXI 422124 422125 . 820
chrXI 422173 422174 . 700
chrXI 422307 422308 . 200
chrXI 422395 422396 . 120
chrXI 422455 422456 . 120
chrXI 422569 422570 . 140
chrXI 422596 422597 . 180
chrXI 422897 422898 . 120
chrXI 422919 422920 . 460
chrXI 423042 423043 . 380
chrXI 423200 423201 . 480
chrXI 423573 423574 . 2320
chrXI 423719 423720 . 4660
chrXI 423841 423842 . 700
chrXI 423945 423946 . 160
chrXI 424321 424322 . 6500
chrXI 424493 424494 . 660
chrXI 424792 424793 . 1300
chrXI 424798 424799 . 2880
chrXI 424881 424882 . 1620
chrXI 424898 424899 . 260
chrXI 424906 424907 . 320
chrXI 425058 425059 . 120
chrXI 425334 425335 . 160
chrXI 425344 425345 . 220
chrXI 425372 425373 . 600
chrXI 425520 425521 . 160
chrXI 425688 425689 . 500
chrXI 425932 425933 . 120
chrXI 426014 426015 . 160
chrXI 426019 426020 . 780
chrXI 426038 426039 . 120
chrXI 426040 426041 . 560
chrXI 426043 426044 . 120
chrXI 426044 426045 . 700
chrXI 426048 426049 . 1620
chrXI 426121 426122 . 300
chrXI 426126 426127 . 860
chrXI 426139 426140 . 2920
chrXI 426147 426148 . 340
chrXI 426155 426156 . 2820
chrXI 426160 426161 . 1880
chrXI 426189 426190 . 2820
chrXI 426691 426692 . 120
chrXI 426785 426786 . 140
chrXI 427057 427058 . 5600
chrXI 427109 427110 . 160
chrXI 427124 427125 . 160
chrXI 427125 427126 . 1000
chrXI 427128 427129 . 400
chrXI 427136 427137 . 2420
chrXI 427142 427143 . 180
chrXI 427147 427148 . 120
chrXI 427153 427154 . 160
chrXI 427158 427159 . 660
chrXI 427168 427169 . 2900
chrXI 427177 427178 . 140
chrXI 427189 427190 . 560
chrXI 427204 427205 . 380
chrXI 427247 427248 . 180
chrXI 427329 427330 . 180
chrXI 427533 427534 . 120
chrXI 427614 427615 . 480
chrXI 427754 427755 . 420
chrXI 427758 427759 . 420
chrXI 427920 427921 . 1060
chrXI 427953 427954 . 2600
chrXI 427969 427970 . 3260
chrXI 428000 428001 . 420
chrXI 428051 428052 . 240
chrXI 428251 428252 . 400
chrXI 428260 428261 . 780
chrXI 428272 428273 . 140
chrXI 428276 428277 . 1420
chrXI 428371 428372 . 1040
chrXI 428374 428375 . 140
chrXI 428383 428384 . 240
chrXI 428392 428393 . 340
chrXI 428432 428433 . 1740
chrXI 428438 428439 . 1400
chrXI 428453 428454 . 440
chrXI 428486 428487 . 520
chrXI 428502 428503 . 1200
chrXI 428522 428523 . 180
chrXI 428555 428556 . 220
chrXI 428590 428591 . 200
chrXI 428612 428613 . 140
chrXI 428617 428618 . 3080
chrXI 428642 428643 . 280
chrXI 428646 428647 . 220
chrXI 428694 428695 . 480
chrXI 428699 428700 . 200
chrXI 428705 428706 . 140
chrXI 428715 428716 . 900
chrXI 428721 428722 . 1080
chrXI 428739 428740 . 2060
chrXI 428755 428756 . 940
chrXI 428756 428757 . 540
chrXI 428756 428757 . 880
chrXI 428774 428775 . 620
chrXI 428776 428777 . 320
chrXI 428778 428779 . 120
chrXI 428809 428810 . 120
chrXI 428822 428823 . 720
chrXI 428824 428825 . 120
chrXI 428834 428835 . 120
chrXI 428842 428843 . 540
chrXI 428862 428863 . 5080
chrXI 428867 428868 . 160
chrXI 428868 428869 . 880
chrXI 428873 428874 . 140
chrXI 428880 428881 . 180
chrXI 428885 428886 . 260
chrXI 428895 428896 . 220
chrXI 428898 428899 . 740
chrXI 428922 428923 . 200
chrXI 428934 428935 . 2900
chrXI 428938 428939 . 2380
chrXI 428945 428946 . 1800
chrXI 428952 428953 . 140
chrXI 428979 428980 . 120
chrXI 428990 428991 . 3380
chrXI 428995 428996 . 820
chrXI 429001 429002 . 680
chrXI 429009 429010 . 5340
chrXI 429012 429013 . 2600
chrXI 429023 429024 . 1440
chrXI 429026 429027 . 140
chrXI 429031 429032 . 2000
chrXI 429039 429040 . 700
chrXI 429048 429049 . 2140
chrXI 429049 429050 . 620
chrXI 429050 429051 . 440
chrXI 429051 429052 . 120
chrXI 429057 429058 . 380
chrXI 429063 429064 . 600
chrXI 429066 429067 . 1920
chrXI 429116 429117 . 200
chrXI 429127 429128 . 140
chrXI 429189 429190 . 780
chrXI 429194 429195 . 13880
chrXI 429198 429199 . 280
chrXI 429199 429200 . 900
chrXI 429200 429201 . 4240
chrXI 429203 429204 . 2040
chrXI 429209 429210 . 2240
chrXI 429212 429213 . 540
chrXI 429216 429217 . 1260
chrXI 429217 429218 . 1300
chrXI 429218 429219 . 120
chrXI 429220 429221 . 3740
chrXI 429223 429224 . 1040
chrXI 429223 429224 . 8740
chrXI 429228 429229 . 3080
chrXI 429233 429234 . 120
chrXI 429234 429235 . 1120
chrXI 429236 429237 . 300
chrXI 429247 429248 . 6320
chrXI 429252 429253 . 980
chrXI 429256 429257 . 680
chrXI 429259 429260 . 860
chrXI 430050 430051 . 1640
chrXI 430080 430081 . 200
chrXI 430503 430504 . 280
chrXI 430537 430538 . 120
chrXI 430538 430539 . 140
chrXI 430538 430539 . 3040
chrXI 430544 430545 . 1100
chrXI 430571 430572 . 1600
chrXI 430664 430665 . 1900
chrXI 430684 430685 . 720
chrXI 430691 430692 . 720
chrXI 430698 430699 . 5620
chrXI 430703 430704 . 1000
chrXI 430708 430709 . 200
chrXI 430711 430712 . 520
chrXI 430715 430716 . 2300
chrXI 430722 430723 . 1080
chrXI 430740 430741 . 120
chrXI 430744 430745 . 6000
chrXI 430746 430747 . 140
chrXI 430758 430759 . 3160
chrXI 430762 430763 . 160
chrXI 430766 430767 . 320
chrXI 430769 430770 . 1680
chrXI 430774 430775 . 4260
chrXI 430781 430782 . 500
chrXI 430783 430784 . 2360
chrXI 430792 430793 . 200
chrXI 430802 430803 . 480
chrXI 430815 430816 . 340
chrXI 430965 430966 . 740
chrXI 430969 430970 . 240
chrXI 431073 431074 . 120
chrXI 431169 431170 . 120
chrXI 431211 431212 . 240
chrXI 431309 431310 . 160
chrXI 431357 431358 . 120
chrXI 431380 431381 . 120
chrXI 431385 431386 . 720
chrXI 431404 431405 . 140
chrXI 431431 431432 . 1980
chrXI 431445 431446 . 780
chrXI 431453 431454 . 340
chrXI 431458 431459 . 2240
chrXI 431459 431460 . 340
chrXI 431462 431463 . 1600
chrXI 431465 431466 . 820
chrXI 431467 431468 . 140
chrXI 431472 431473 . 700
chrXI 432755 432756 . 340
chrXI 432774 432775 . 560
chrXI 432815 432816 . 180
chrXI 432825 432826 . 300
chrXI 432828 432829 . 680
chrXI 432837 432838 . 980
chrXI 432842 432843 . 140
chrXI 432855 432856 . 1300
chrXI 432870 432871 . 140
chrXI 432895 432896 . 2820
chrXI 432899 432900 . 140
chrXI 432903 432904 . 120
chrXI 432912 432913 . 600
chrXI 432929 432930 . 2820
chrXI 432933 432934 . 500
chrXI 432935 432936 . 120
chrXI 432937 432938 . 220
chrXI 432948 432949 . 920
chrXI 433025 433026 . 240
chrXI 433028 433029 . 1260
chrXI 433042 433043 . 120
chrXI 433054 433055 . 1240
chrXI 433060 433061 . 880
chrXI 433123 433124 . 320
chrXI 433166 433167 . 120
chrXI 433179 433180 . 480
chrXI 433192 433193 . 140
chrXI 433231 433232 . 660
chrXI 433237 433238 . 660
chrXI 433239 433240 . 660
chrXI 433312 433313 . 680
chrXI 433439 433440 . 1760
chrXI 433452 433453 . 240
chrXI 433474 433475 . 2740
chrXI 433486 433487 . 220
chrXI 433499 433500 . 300
chrXI 433505 433506 . 4200
chrXI 433516 433517 . 180
chrXI 433592 433593 . 11120
chrXI 433593 433594 . 120
chrXI 433668 433669 . 300
chrXI 433852 433853 . 140
chrXI 433914 433915 . 760
chrXI 434063 434064 . 480
chrXI 434139 434140 . 300
chrXI 434168 434169 . 160
chrXI 434200 434201 . 420
chrXI 434231 434232 . 440
chrXI 434405 434406 . 1700
chrXI 434472 434473 . 320
chrXI 434476 434477 . 500
chrXI 434481 434482 . 740
chrXI 434484 434485 . 1700
chrXI 434493 434494 . 540
chrXI 434589 434590 . 2840
chrXI 434651 434652 . 2240
chrXI 434658 434659 . 160
chrXI 434665 434666 . 860
chrXI 434669 434670 . 240
chrXI 434676 434677 . 780
chrXI 434704 434705 . 620
chrXI 434797 434798 . 140
chrXI 434820 434821 . 780
chrXI 434824 434825 . 920
chrXI 434833 434834 . 800
chrXI 434837 434838 . 700
chrXI 434857 434858 . 160
chrXI 434861 434862 . 720
chrXI 434864 434865 . 180
chrXI 434968 434969 . 140
chrXI 434984 434985 . 460
chrXI 434992 434993 . 440
chrXI 435000 435001 . 1080
chrXI 435005 435006 . 120
chrXI 435018 435019 . 3040
chrXI 435020 435021 . 1040
chrXI 435025 435026 . 500
chrXI 435026 435027 . 120
chrXI 435030 435031 . 120
chrXI 435034 435035 . 120
chrXI 435034 435035 . 140
chrXI 435037 435038 . 380
chrXI 435041 435042 . 780
chrXI 435044 435045 . 4860
chrXI 435045 435046 . 120
chrXI 435047 435048 . 280
chrXI 435052 435053 . 440
chrXI 435055 435056 . 120
chrXI 435056 435057 . 1060
chrXI 435057 435058 . 1300
chrXI 435058 435059 . 1260
chrXI 435061 435062 . 8600
chrXI 435063 435064 . 940
chrXI 435064 435065 . 10680
chrXI 435067 435068 . 260
chrXI 435068 435069 . 1780
chrXI 435071 435072 . 720
chrXI 435071 435072 . 700
chrXI 435074 435075 . 140
chrXI 435077 435078 . 7720
chrXI 435125 435126 . 520
chrXI 435129 435130 . 120
chrXI 435130 435131 . 1000
chrXI 435136 435137 . 120
chrXI 435138 435139 . 120
chrXI 435143 435144 . 120
chrXI 435144 435145 . 960
chrXI 435144 435145 . 3520
chrXI 435145 435146 . 160
chrXI 435157 435158 . 3960
chrXI 435161 435162 . 1480
chrXI 435165 435166 . 2860
chrXI 435169 435170 . 1360
chrXI 435174 435175 . 1240
chrXI 435175 435176 . 760
chrXI 435175 435176 . 140
chrXI 435176 435177 . 940
chrXI 435176 435177 . 140
chrXI 435177 435178 . 120
chrXI 435177 435178 . 500
chrXI 435179 435180 . 360
chrXI 435186 435187 . 1140
chrXI 435202 435203 . 2160
chrXI 435329 435330 . 480
chrXI 435329 435330 . 520
chrXI 435331 435332 . 140
chrXI 435342 435343 . 1560
chrXI 435347 435348 . 4220
chrXI 435350 435351 . 420
chrXI 435369 435370 . 860
chrXI 435381 435382 . 500
chrXI 435483 435484 . 680
chrXI 436026 436027 . 120
chrXI 436303 436304 . 120
chrXI 436656 436657 . 1600
chrXI 436694 436695 . 220
chrXI 436706 436707 . 120
chrXI 437056 437057 . 200
chrXI 437211 437212 . 180
chrXI 437354 437355 . 160
chrXI 437382 437383 . 4200
chrXI 437469 437470 . 2100
chrXI 437526 437527 . 300
chrXI 437534 437535 . 220
chrXI 437547 437548 . 620
chrXI 437556 437557 . 400
chrXI 437558 437559 . 1540
chrXI 437562 437563 . 1860
chrXI 437563 437564 . 2080
chrXI 437564 437565 . 280
chrXI 437564 437565 . 160
chrXI 437565 437566 . 660
chrXI 437565 437566 . 120
chrXI 437571 437572 . 240
chrXI 437573 437574 . 720
chrXI 437579 437580 . 2840
chrXI 437584 437585 . 1140
chrXI 437585 437586 . 2380
chrXI 437593 437594 . 1120
chrXI 437601 437602 . 800
chrXI 437615 437616 . 2080
chrXI 437628 437629 . 440
chrXI 437637 437638 . 1980
chrXI 437639 437640 . 580
chrXI 437646 437647 . 10080
chrXI 437660 437661 . 260
chrXI 437663 437664 . 2080
chrXI 437671 437672 . 6120
chrXI 437675 437676 . 360
chrXI 437675 437676 . 1440
chrXI 437687 437688 . 440
chrXI 437711 437712 . 660
chrXI 437765 437766 . 280
chrXI 437824 437825 . 120
chrXI 437831 437832 . 340
chrXI 438505 438506 . 120
chrXI 438684 438685 . 160
chrXI 438703 438704 . 120
chrXI 438829 438830 . 300
chrXI 438856 438857 . 120
chrXI 438883 438884 . 360
chrXI 438893 438894 . 540
chrXI 438985 438986 . 960
chrXI 439017 439018 . 3120
chrXI 439067 439068 . 2400
chrXI 439071 439072 . 140
chrXI 439108 439109 . 500
chrXI 439208 439209 . 2140
chrXI 439247 439248 . 280
chrXI 439265 439266 . 160
chrXI 439358 439359 . 260
chrXI 439490 439491 . 120
chrXI 439533 439534 . 1280
chrXI 439537 439538 . 160
chrXI 439540 439541 . 300
chrXI 439544 439545 . 1300
chrXI 439551 439552 . 280
chrXI 439554 439555 . 1580
chrXI 439554 439555 . 120
chrXI 439561 439562 . 400
chrXI 439564 439565 . 1800
chrXI 439568 439569 . 120
chrXI 439569 439570 . 820
chrXI 439570 439571 . 120
chrXI 439592 439593 . 120
chrXI 439599 439600 . 340
chrXI 439628 439629 . 1000
chrXI 439630 439631 . 900
chrXI 439632 439633 . 120
chrXI 439635 439636 . 780
chrXI 439635 439636 . 260
chrXI 439636 439637 . 140
chrXI 439636 439637 . 500
chrXI 439639 439640 . 320
chrXI 439646 439647 . 1580
chrXI 439650 439651 . 360
chrXI 439657 439658 . 640
chrXI 439665 439666 . 300
chrXI 439665 439666 . 1080
chrXI 439666 439667 . 260
chrXI 439666 439667 . 120
chrXI 439668 439669 . 440
chrXI 439669 439670 . 140
chrXI 439670 439671 . 120
chrXI 439670 439671 . 1220
chrXI 439672 439673 . 1920
chrXI 439678 439679 . 540
chrXI 439679 439680 . 960
chrXI 439680 439681 . 540
chrXI 439680 439681 . 120
chrXI 439681 439682 . 120
chrXI 439683 439684 . 2500
chrXI 439685 439686 . 800
chrXI 439685 439686 . 120
chrXI 439688 439689 . 4080
chrXI 439694 439695 . 1320
chrXI 439695 439696 . 340
chrXI 439699 439700 . 1800
chrXI 439708 439709 . 120
chrXI 439711 439712 . 2380
chrXI 439721 439722 . 1880
chrXI 439725 439726 . 420
chrXI 439725 439726 . 120
chrXI 439726 439727 . 120
chrXI 439729 439730 . 1440
chrXI 439732 439733 . 2500
chrXI 439740 439741 . 1160
chrXI 439744 439745 . 200
chrXI 439746 439747 . 3660
chrXI 439760 439761 . 1960
chrXI 439775 439776 . 1640
chrXI 439786 439787 . 260
chrXI 439830 439831 . 260
chrXI 439837 439838 . 120
chrXI 439845 439846 . 240
chrXI 439859 439860 . 1640
chrXI 439865 439866 . 280
chrXI 439896 439897 . 120
chrXI 439911 439912 . 440
chrXI 439914 439915 . 1220
chrXI 439921 439922 . 4220
chrXI 439923 439924 . 240
chrXI 439929 439930 . 2060
chrXI 439934 439935 . 4780
chrXI 440039 440040 . 560
chrXI 440042 440043 . 2060
chrXI 440050 440051 . 180
chrXI 440050 440051 . 200
chrXI 440051 440052 . 260
chrXI 440052 440053 . 1200
chrXI 440054 440055 . 760
chrXI 440063 440064 . 440
chrXI 440064 440065 . 980
chrXI 440070 440071 . 720
chrXI 440074 440075 . 460
chrXI 440085 440086 . 740
chrXI 440088 440089 . 1080
chrXI 440096 440097 . 280
chrXI 440260 440261 . 2100
chrXI 440266 440267 . 400
chrXI 440267 440268 . 340
chrXI 440267 440268 . 340
chrXI 440268 440269 . 120
chrXI 440269 440270 . 600
chrXI 440270 440271 . 340
chrXI 440270 440271 . 120
chrXI 440276 440277 . 120
chrXI 440281 440282 . 4120
chrXI 440283 440284 . 660
chrXI 440284 440285 . 420
chrXI 440284 440285 . 120
chrXI 440285 440286 . 280
chrXI 440289 440290 . 2360
chrXI 440294 440295 . 2660
chrXI 440295 440296 . 400
chrXI 440297 440298 . 1240
chrXI 440298 440299 . 760
chrXI 440301 440302 . 120
chrXI 440307 440308 . 1000
chrXI 440312 440313 . 680
chrXI 440313 440314 . 380
chrXI 440313 440314 . 120
chrXI 440322 440323 . 420
chrXI 440334 440335 . 2300
chrXI 440514 440515 . 2860
chrXI 441581 441582 . 420
chrXI 442808 442809 . 140
chrXI 442818 442819 . 120
chrXI 442826 442827 . 180
chrXI 442836 442837 . 720
chrXI 442842 442843 . 720
chrXI 442843 442844 . 140
chrXI 442843 442844 . 140
chrXI 442844 442845 . 120
chrXI 442844 442845 . 1300
chrXI 442845 442846 . 400
chrXI 442846 442847 . 1060
chrXI 442847 442848 . 240
chrXI 442847 442848 . 120
chrXI 442848 442849 . 260
chrXI 442849 442850 . 1960
chrXI 442851 442852 . 420
chrXI 442852 442853 . 1240
chrXI 442854 442855 . 420
chrXI 442856 442857 . 2680
chrXI 442857 442858 . 220
chrXI 442858 442859 . 300
chrXI 442859 442860 . 320
chrXI 442859 442860 . 6000
chrXI 442860 442861 . 200
chrXI 442862 442863 . 400
chrXI 442865 442866 . 1060
chrXI 442867 442868 . 1100
chrXI 442869 442870 . 580
chrXI 442869 442870 . 120
chrXI 442870 442871 . 200
chrXI 442870 442871 . 500
chrXI 442875 442876 . 160
chrXI 442877 442878 . 1340
chrXI 442878 442879 . 660
chrXI 442878 442879 . 120
chrXI 442879 442880 . 260
chrXI 442880 442881 . 280
chrXI 442881 442882 . 200
chrXI 442882 442883 . 220
chrXI 442886 442887 . 2400
chrXI 442923 442924 . 700
chrXI 442924 442925 . 720
chrXI 442924 442925 . 140
chrXI 442925 442926 . 640
chrXI 442929 442930 . 2300
chrXI 442931 442932 . 360
chrXI 442934 442935 . 600
chrXI 442936 442937 . 300
chrXI 442939 442940 . 400
chrXI 442944 442945 . 1160
chrXI 442951 442952 . 180
chrXI 442955 442956 . 760
chrXI 442958 442959 . 280
chrXI 442960 442961 . 260
chrXI 442962 442963 . 1480
chrXI 442965 442966 . 520
chrXI 442968 442969 . 400
chrXI 442976 442977 . 140
chrXI 442977 442978 . 240
chrXI 442977 442978 . 860
chrXI 442982 442983 . 600
chrXI 442988 442989 . 600
chrXI 444775 444776 . 200
chrXI 444818 444819 . 560
chrXI 444892 444893 . 120
chrXI 444894 444895 . 1500
chrXI 444915 444916 . 420
chrXI 444915 444916 . 120
chrXI 444916 444917 . 220
chrXI 444921 444922 . 7860
chrXI 444924 444925 . 560
chrXI 444935 444936 . 8060
chrXI 444942 444943 . 500
chrXI 444953 444954 . 1720
chrXI 444954 444955 . 140
chrXI 444954 444955 . 120
chrXI 444965 444966 . 140
chrXI 444978 444979 . 480
chrXI 445030 445031 . 480
chrXI 445069 445070 . 160
chrXI 445075 445076 . 2700
chrXI 445080 445081 . 460
chrXI 445095 445096 . 1420
chrXI 445099 445100 . 560
chrXI 445101 445102 . 120
chrXI 445106 445107 . 260
chrXI 445111 445112 . 520
chrXI 445117 445118 . 180
chrXI 445118 445119 . 1520
chrXI 445128 445129 . 2660
chrXI 445142 445143 . 1000
chrXI 445144 445145 . 980
chrXI 445145 445146 . 280
chrXI 445146 445147 . 120
chrXI 445146 445147 . 240
chrXI 445147 445148 . 200
chrXI 445148 445149 . 120
chrXI 445149 445150 . 4160
chrXI 445149 445150 . 180
chrXI 445152 445153 . 1140
chrXI 445156 445157 . 160
chrXI 445157 445158 . 180
chrXI 445157 445158 . 240
chrXI 445158 445159 . 680
chrXI 445162 445163 . 320
chrXI 445165 445166 . 140
chrXI 445166 445167 . 1680
chrXI 445167 445168 . 580
chrXI 445169 445170 . 400
chrXI 445170 445171 . 700
chrXI 445172 445173 . 180
chrXI 445173 445174 . 1740
chrXI 445174 445175 . 160
chrXI 445176 445177 . 2120
chrXI 445178 445179 . 580
chrXI 445179 445180 . 360
chrXI 445180 445181 . 120
chrXI 445184 445185 . 1600
chrXI 445186 445187 . 1400
chrXI 445189 445190 . 240
chrXI 445194 445195 . 1980
chrXI 445200 445201 . 520
chrXI 445209 445210 . 1420
chrXI 445210 445211 . 360
chrXI 445210 445211 . 340
chrXI 445211 445212 . 400
chrXI 445212 445213 . 120
chrXI 445233 445234 . 240
chrXI 445239 445240 . 8920
chrXI 445247 445248 . 5060
chrXI 445251 445252 . 8940
chrXI 445252 445253 . 560
chrXI 445253 445254 . 120
chrXI 445253 445254 . 1060
chrXI 445254 445255 . 600
chrXI 445255 445256 . 200
chrXI 445256 445257 . 1320
chrXI 445258 445259 . 160
chrXI 445264 445265 . 160
chrXI 445268 445269 . 240
chrXI 445270 445271 . 120
chrXI 445272 445273 . 400
chrXI 445272 445273 . 120
chrXI 445273 445274 . 120
chrXI 445274 445275 . 120
chrXI 445275 445276 . 1220
chrXI 445276 445277 . 120
chrXI 445283 445284 . 260
chrXI 445287 445288 . 180
chrXI 445288 445289 . 440
chrXI 445424 445425 . 120
chrXI 445425 445426 . 340
chrXI 445445 445446 . 580
chrXI 445467 445468 . 180
chrXI 445481 445482 . 120
chrXI 445516 445517 . 640
chrXI 445617 445618 . 1580
chrXI 445627 445628 . 360
chrXI 445631 445632 . 2740
chrXI 445642 445643 . 380
chrXI 445653 445654 . 120
chrXI 445659 445660 . 300
chrXI 445687 445688 . 820
chrXI 445713 445714 . 1080
chrXI 445779 445780 . 300
chrXI 445783 445784 . 2660
chrXI 445820 445821 . 1060
chrXI 445903 445904 . 460
chrXI 445910 445911 . 520
chrXI 445927 445928 . 4960
chrXI 445933 445934 . 120
chrXI 446033 446034 . 180
chrXI 446034 446035 . 1300
chrXI 446096 446097 . 140
chrXI 446164 446165 . 120
chrXI 446170 446171 . 1800
chrXI 446252 446253 . 120
chrXI 446321 446322 . 300
chrXI 446351 446352 . 860
chrXI 446354 446355 . 200
chrXI 446354 446355 . 240
chrXI 446359 446360 . 1260
chrXI 446375 446376 . 280
chrXI 446403 446404 . 360
chrXI 446421 446422 . 120
chrXI 446494 446495 . 460
chrXI 446516 446517 . 2760
chrXI 446534 446535 . 580
chrXI 446553 446554 . 320
chrXI 446587 446588 . 2340
chrXI 446591 446592 . 800
chrXI 446592 446593 . 440
chrXI 446594 446595 . 340
chrXI 446596 446597 . 280
chrXI 446598 446599 . 660
chrXI 446601 446602 . 300
chrXI 446601 446602 . 280
chrXI 446602 446603 . 160
chrXI 446603 446604 . 120
chrXI 446604 446605 . 280
chrXI 446609 446610 . 140
chrXI 446612 446613 . 420
chrXI 446614 446615 . 500
chrXI 446615 446616 . 480
chrXI 446617 446618 . 220
chrXI 446617 446618 . 180
chrXI 446618 446619 . 120
chrXI 446619 446620 . 120
chrXI 446620 446621 . 180
chrXI 446622 446623 . 2720
chrXI 446625 446626 . 1520
chrXI 446627 446628 . 1620
chrXI 446630 446631 . 160
chrXI 446648 446649 . 2460
chrXI 446653 446654 . 840
chrXI 446661 446662 . 120
chrXI 446662 446663 . 260
chrXI 446664 446665 . 460
chrXI 446682 446683 . 520
chrXI 446686 446687 . 400
chrXI 446699 446700 . 120
chrXI 446700 446701 . 480
chrXI 446700 446701 . 1000
chrXI 446710 446711 . 220
chrXI 446713 446714 . 440
chrXI 446718 446719 . 120
chrXI 446744 446745 . 640
chrXI 446753 446754 . 160
chrXI 446800 446801 . 540
chrXI 446821 446822 . 440
chrXI 446936 446937 . 280
chrXI 447177 447178 . 220
chrXI 447193 447194 . 120
chrXI 447400 447401 . 120
chrXI 447547 447548 . 120
chrXI 447922 447923 . 120
chrXI 447927 447928 . 220
chrXI 448044 448045 . 1480
chrXI 448055 448056 . 2220
chrXI 448063 448064 . 2060
chrXI 448072 448073 . 1240
chrXI 448092 448093 . 1420
chrXI 448133 448134 . 660
chrXI 448159 448160 . 1220
chrXI 448161 448162 . 180
chrXI 448171 448172 . 500
chrXI 448175 448176 . 240
chrXI 448179 448180 . 2000
chrXI 448183 448184 . 4160
chrXI 448188 448189 . 120
chrXI 448194 448195 . 4900
chrXI 448203 448204 . 140
chrXI 448216 448217 . 1740
chrXI 448217 448218 . 120
chrXI 448218 448219 . 120
chrXI 448223 448224 . 300
chrXI 448232 448233 . 3940
chrXI 448249 448250 . 1680
chrXI 448258 448259 . 2040
chrXI 448354 448355 . 140
chrXI 448363 448364 . 500
chrXI 448369 448370 . 120
chrXI 448371 448372 . 180
chrXI 448374 448375 . 2720
chrXI 448376 448377 . 120
chrXI 448383 448384 . 3360
chrXI 448402 448403 . 1160
chrXI 448410 448411 . 200
chrXI 448414 448415 . 1580
chrXI 448505 448506 . 120
chrXI 448537 448538 . 300
chrXI 448559 448560 . 160
chrXI 448581 448582 . 160
chrXI 448661 448662 . 1520
chrXI 448706 448707 . 1320
chrXI 448723 448724 . 960
chrXI 448731 448732 . 2500
chrXI 448737 448738 . 3840
chrXI 448744 448745 . 1120
chrXI 448760 448761 . 6900
chrXI 448766 448767 . 3520
chrXI 448771 448772 . 520
chrXI 448798 448799 . 320
chrXI 448799 448800 . 120
chrXI 448819 448820 . 3120
chrXI 448892 448893 . 700
chrXI 448911 448912 . 1260
chrXI 448929 448930 . 900
chrXI 448932 448933 . 180
chrXI 448936 448937 . 160
chrXI 448939 448940 . 2460
chrXI 448942 448943 . 200
chrXI 448943 448944 . 340
chrXI 448944 448945 . 120
chrXI 448947 448948 . 140
chrXI 448954 448955 . 180
chrXI 448990 448991 . 120
chrXI 448998 448999 . 2440
chrXI 449055 449056 . 2500
chrXI 449074 449075 . 120
chrXI 449085 449086 . 2320
chrXI 449092 449093 . 320
chrXI 449125 449126 . 180
chrXI 449158 449159 . 320
chrXI 449169 449170 . 1280
chrXI 449176 449177 . 160
chrXI 449257 449258 . 1060
chrXI 449263 449264 . 3340
chrXI 449308 449309 . 1620
chrXI 449448 449449 . 820
chrXI 449551 449552 . 120
chrXI 449643 449644 . 180
chrXI 449849 449850 . 4080
chrXI 449855 449856 . 120
chrXI 449913 449914 . 3340
chrXI 449921 449922 . 160
chrXI 449928 449929 . 560
chrXI 450002 450003 . 1060
chrXI 450069 450070 . 420
chrXI 450121 450122 . 340
chrXI 450180 450181 . 360
chrXI 450246 450247 . 120
chrXI 450252 450253 . 300
chrXI 450283 450284 . 480
chrXI 450304 450305 . 960
chrXI 450332 450333 . 120
chrXI 450456 450457 . 360
chrXI 450770 450771 . 240
chrXI 450778 450779 . 620
chrXI 450923 450924 . 940
chrXI 450929 450930 . 1120
chrXI 450933 450934 . 280
chrXI 451097 451098 . 120
chrXI 451104 451105 . 2860
chrXI 451116 451117 . 660
chrXI 451128 451129 . 700
chrXI 451255 451256 . 680
chrXI 451265 451266 . 580
chrXI 451282 451283 . 400
chrXI 451291 451292 . 640
chrXI 451299 451300 . 1660
chrXI 451302 451303 . 460
chrXI 451305 451306 . 1560
chrXI 451330 451331 . 140
chrXI 451347 451348 . 480
chrXI 451351 451352 . 640
chrXI 451359 451360 . 940
chrXI 451369 451370 . 460
chrXI 451370 451371 . 500
chrXI 451372 451373 . 10160
chrXI 451373 451374 . 120
chrXI 451376 451377 . 1500
chrXI 451381 451382 . 140
chrXI 451381 451382 . 2540
chrXI 451383 451384 . 180
chrXI 451383 451384 . 160
chrXI 451384 451385 . 140
chrXI 451389 451390 . 980
chrXI 452010 452011 . 600
chrXI 452019 452020 . 180
chrXI 452028 452029 . 180
chrXI 452045 452046 . 180
chrXI 452052 452053 . 680
chrXI 452084 452085 . 1400
chrXI 452092 452093 . 340
chrXI 452118 452119 . 940
chrXI 452139 452140 . 1980
chrXI 452141 452142 . 320
chrXI 453411 453412 . 120
chrXI 454075 454076 . 7380
chrXI 454093 454094 . 1580
chrXI 454094 454095 . 120
chrXI 454100 454101 . 840
chrXI 454105 454106 . 200
chrXI 454137 454138 . 180
chrXI 454169 454170 . 480
chrXI 454182 454183 . 160
chrXI 454185 454186 . 200
chrXI 454200 454201 . 1140
chrXI 454223 454224 . 1080
chrXI 454230 454231 . 240
chrXI 454231 454232 . 10100
chrXI 454243 454244 . 820
chrXI 454259 454260 . 360
chrXI 454262 454263 . 2080
chrXI 454279 454280 . 140
chrXI 454296 454297 . 320
chrXI 454309 454310 . 380
chrXI 454374 454375 . 400
chrXI 454378 454379 . 540
chrXI 454412 454413 . 700
chrXI 454420 454421 . 160
chrXI 454484 454485 . 300
chrXI 454485 454486 . 160
chrXI 454510 454511 . 3240
chrXI 454576 454577 . 140
chrXI 454608 454609 . 120
chrXI 454627 454628 . 220
chrXI 454645 454646 . 2020
chrXI 454660 454661 . 1000
chrXI 454757 454758 . 300
chrXI 454761 454762 . 800
chrXI 454767 454768 . 240
chrXI 454776 454777 . 2480
chrXI 454790 454791 . 2680
chrXI 454806 454807 . 120
chrXI 454807 454808 . 180
chrXI 454833 454834 . 2480
chrXI 454861 454862 . 2400
chrXI 454874 454875 . 140
chrXI 455012 455013 . 2820
chrXI 455036 455037 . 120
chrXI 455042 455043 . 2740
chrXI 455268 455269 . 120
chrXI 455300 455301 . 400
chrXI 455394 455395 . 840
chrXI 455431 455432 . 7460
chrXI 455696 455697 . 1740
chrXI 455836 455837 . 1360
chrXI 456008 456009 . 420
chrXI 456327 456328 . 340
chrXI 456370 456371 . 120
chrXI 456423 456424 . 160
chrXI 456462 456463 . 200
chrXI 456604 456605 . 280
chrXI 456688 456689 . 560
chrXI 456725 456726 . 120
chrXI 457071 457072 . 1560
chrXI 457178 457179 . 1560
chrXI 457218 457219 . 260
chrXI 457234 457235 . 920
chrXI 457251 457252 . 240
chrXI 457252 457253 . 920
chrXI 457254 457255 . 1300
chrXI 457282 457283 . 360
chrXI 457283 457284 . 940
chrXI 457283 457284 . 120
chrXI 457297 457298 . 2320
chrXI 457299 457300 . 400
chrXI 457304 457305 . 1220
chrXI 457330 457331 . 680
chrXI 457341 457342 . 120
chrXI 457352 457353 . 1060
chrXI 457356 457357 . 1840
chrXI 457359 457360 . 220
chrXI 457363 457364 . 6880
chrXI 457369 457370 . 640
chrXI 457379 457380 . 320
chrXI 457383 457384 . 160
chrXI 457386 457387 . 260
chrXI 457391 457392 . 1480
chrXI 457394 457395 . 440
chrXI 457399 457400 . 200
chrXI 457406 457407 . 120
chrXI 457420 457421 . 460
chrXI 457437 457438 . 300
chrXI 457569 457570 . 360
chrXI 457590 457591 . 420
chrXI 457638 457639 . 900
chrXI 457641 457642 . 580
chrXI 457687 457688 . 160
chrXI 457745 457746 . 2460
chrXI 457849 457850 . 120
chrXI 457855 457856 . 800
chrXI 457932 457933 . 1640
chrXI 457938 457939 . 1280
chrXI 458116 458117 . 760
chrXI 458119 458120 . 180
chrXI 458127 458128 . 340
chrXI 458147 458148 . 220
chrXI 458157 458158 . 1580
chrXI 458304 458305 . 180
chrXI 458326 458327 . 120
chrXI 458421 458422 . 160
chrXI 458439 458440 . 160
chrXI 458446 458447 . 2000
chrXI 458479 458480 . 120
chrXI 458488 458489 . 120
chrXI 458492 458493 . 120
chrXI 458500 458501 . 120
chrXI 458556 458557 . 640
chrXI 458602 458603 . 160
chrXI 458606 458607 . 400
chrXI 458607 458608 . 120
chrXI 458621 458622 . 1360
chrXI 458626 458627 . 340
chrXI 458631 458632 . 280
chrXI 458680 458681 . 9340
chrXI 458689 458690 . 480
chrXI 458717 458718 . 520
chrXI 458724 458725 . 140
chrXI 458737 458738 . 160
chrXI 458839 458840 . 160
chrXI 458877 458878 . 280
chrXI 458884 458885 . 160
chrXI 458892 458893 . 120
chrXI 458969 458970 . 2360
chrXI 458994 458995 . 1500
chrXI 459105 459106 . 1000
chrXI 459279 459280 . 460
chrXI 459297 459298 . 420
chrXI 459437 459438 . 1340
chrXI 459485 459486 . 120
chrXI 459829 459830 . 1260
chrXI 459906 459907 . 200
chrXI 460109 460110 . 120
chrXI 460380 460381 . 120
chrXI 460385 460386 . 420
chrXI 460568 460569 . 540
chrXI 461025 461026 . 240
chrXI 461196 461197 . 240
chrXI 461391 461392 . 180
chrXI 461394 461395 . 260
chrXI 461397 461398 . 280
chrXI 461402 461403 . 640
chrXI 461405 461406 . 120
chrXI 461405 461406 . 120
chrXI 461408 461409 . 120
chrXI 461411 461412 . 140
chrXI 461414 461415 . 120
chrXI 461414 461415 . 140
chrXI 461420 461421 . 540
chrXI 461425 461426 . 140
chrXI 461476 461477 . 2320
chrXI 461480 461481 . 440
chrXI 461484 461485 . 2880
chrXI 461487 461488 . 500
chrXI 461491 461492 . 3000
chrXI 461495 461496 . 520
chrXI 461497 461498 . 200
chrXI 461504 461505 . 520
chrXI 461507 461508 . 540
chrXI 461512 461513 . 260
chrXI 461519 461520 . 280
chrXI 461519 461520 . 220
chrXI 461525 461526 . 420
chrXI 461543 461544 . 1360
chrXI 461543 461544 . 620
chrXI 461545 461546 . 320
chrXI 461553 461554 . 180
chrXI 461676 461677 . 1060
chrXI 461691 461692 . 120
chrXI 461712 461713 . 340
chrXI 461891 461892 . 960
chrXI 461919 461920 . 400
chrXI 462084 462085 . 780
chrXI 462326 462327 . 120
chrXI 462354 462355 . 1940
chrXI 462367 462368 . 2740
chrXI 462376 462377 . 480
chrXI 462511 462512 . 960
chrXI 462523 462524 . 280
chrXI 462596 462597 . 1800
chrXI 462659 462660 . 740
chrXI 462679 462680 . 140
chrXI 462784 462785 . 1820
chrXI 462829 462830 . 120
chrXI 462840 462841 . 220
chrXI 462841 462842 . 2280
chrXI 462846 462847 . 200
chrXI 462860 462861 . 420
chrXI 462867 462868 . 3620
chrXI 462869 462870 . 260
chrXI 462872 462873 . 160
chrXI 462874 462875 . 1980
chrXI 462880 462881 . 2500
chrXI 462893 462894 . 2540
chrXI 462900 462901 . 1940
chrXI 462943 462944 . 140
chrXI 462950 462951 . 2440
chrXI 462957 462958 . 1340
chrXI 462972 462973 . 1080
chrXI 462986 462987 . 220
chrXI 462991 462992 . 120
chrXI 462998 462999 . 2240
chrXI 463000 463001 . 240
chrXI 463013 463014 . 260
chrXI 463022 463023 . 540
chrXI 463025 463026 . 260
chrXI 463027 463028 . 2620
chrXI 463040 463041 . 1200
chrXI 463196 463197 . 2920
chrXI 463206 463207 . 3040
chrXI 463217 463218 . 460
chrXI 463217 463218 . 520
chrXI 463287 463288 . 1080
chrXI 463288 463289 . 120
chrXI 463315 463316 . 200
chrXI 463323 463324 . 120
chrXI 463325 463326 . 140
chrXI 463327 463328 . 600
chrXI 463332 463333 . 120
chrXI 463333 463334 . 3160
chrXI 463334 463335 . 180
chrXI 463335 463336 . 120
chrXI 463335 463336 . 440
chrXI 463344 463345 . 700
chrXI 463354 463355 . 160
chrXI 463357 463358 . 140
chrXI 463360 463361 . 120
chrXI 463384 463385 . 1820
chrXI 463408 463409 . 540
chrXI 463483 463484 . 320
chrXI 463532 463533 . 580
chrXI 463536 463537 . 220
chrXI 463537 463538 . 1700
chrXI 463538 463539 . 260
chrXI 463538 463539 . 120
chrXI 463545 463546 . 420
chrXI 463549 463550 . 780
chrXI 463554 463555 . 1220
chrXI 463557 463558 . 180
chrXI 463563 463564 . 2160
chrXI 463570 463571 . 1040
chrXI 463583 463584 . 420
chrXI 463591 463592 . 1020
chrXI 463605 463606 . 2360
chrXI 463609 463610 . 1700
chrXI 463634 463635 . 2120
chrXI 463656 463657 . 5220
chrXI 463660 463661 . 300
chrXI 463664 463665 . 620
chrXI 463667 463668 . 3460
chrXI 463672 463673 . 120
chrXI 463676 463677 . 240
chrXI 463684 463685 . 1560
chrXI 463693 463694 . 140
chrXI 463698 463699 . 140
chrXI 463704 463705 . 160
chrXI 463708 463709 . 480
chrXI 463724 463725 . 120
chrXI 463769 463770 . 3720
chrXI 463842 463843 . 120
chrXI 463863 463864 . 1640
chrXI 463868 463869 . 300
chrXI 463898 463899 . 1160
chrXI 463904 463905 . 420
chrXI 464009 464010 . 460
chrXI 464064 464065 . 200
chrXI 464069 464070 . 1320
chrXI 464203 464204 . 120
chrXI 464349 464350 . 160
chrXI 464380 464381 . 400
chrXI 464385 464386 . 340
chrXI 464393 464394 . 900
chrXI 464408 464409 . 140
chrXI 464704 464705 . 740
chrXI 464704 464705 . 1540
chrXI 464705 464706 . 140
chrXI 464706 464707 . 120
chrXI 464724 464725 . 1340
chrXI 464732 464733 . 740
chrXI 464868 464869 . 120
chrXI 464892 464893 . 460
chrXI 465066 465067 . 2280
chrXI 465075 465076 . 680
chrXI 465085 465086 . 240
chrXI 465220 465221 . 360
chrXI 465230 465231 . 220
chrXI 465277 465278 . 200
chrXI 465430 465431 . 300
chrXI 465909 465910 . 120
chrXI 466096 466097 . 180
chrXI 466122 466123 . 120
chrXI 466249 466250 . 980
chrXI 466256 466257 . 3320
chrXI 466261 466262 . 580
chrXI 466267 466268 . 160
chrXI 466277 466278 . 680
chrXI 466299 466300 . 200
chrXI 466315 466316 . 520
chrXI 466331 466332 . 980
chrXI 466348 466349 . 1460
chrXI 466538 466539 . 960
chrXI 466541 466542 . 300
chrXI 466551 466552 . 140
chrXI 466646 466647 . 160
chrXI 466659 466660 . 180
chrXI 466663 466664 . 460
chrXI 466683 466684 . 180
chrXI 466764 466765 . 200
chrXI 466845 466846 . 340
chrXI 467136 467137 . 220
chrXI 467291 467292 . 200
chrXI 467302 467303 . 3860
chrXI 467347 467348 . 160
chrXI 467380 467381 . 200
chrXI 467504 467505 . 660
chrXI 467530 467531 . 260
chrXI 467540 467541 . 2140
chrXI 467571 467572 . 1480
chrXI 467613 467614 . 200
chrXI 467701 467702 . 2120
chrXI 467733 467734 . 220
chrXI 467735 467736 . 200
chrXI 467762 467763 . 940
chrXI 467781 467782 . 900
chrXI 467781 467782 . 120
chrXI 467783 467784 . 120
chrXI 467942 467943 . 120
chrXI 468086 468087 . 140
chrXI 468092 468093 . 16440
chrXI 468285 468286 . 160
chrXI 468311 468312 . 2180
chrXI 468333 468334 . 240
chrXI 468510 468511 . 840
chrXI 468617 468618 . 700
chrXI 468632 468633 . 300
chrXI 468640 468641 . 700
chrXI 468719 468720 . 140
chrXI 468723 468724 . 120
chrXI 468781 468782 . 920
chrXI 468820 468821 . 980
chrXI 468829 468830 . 440
chrXI 468850 468851 . 280
chrXI 468891 468892 . 240
chrXI 468894 468895 . 740
chrXI 468901 468902 . 140
chrXI 468907 468908 . 280
chrXI 468920 468921 . 200
chrXI 468956 468957 . 500
chrXI 468976 468977 . 1700
chrXI 469105 469106 . 2040
chrXI 469120 469121 . 140
chrXI 469135 469136 . 720
chrXI 469219 469220 . 1280
chrXI 469227 469228 . 660
chrXI 469232 469233 . 200
chrXI 469304 469305 . 300
chrXI 469332 469333 . 1040
chrXI 469367 469368 . 700
chrXI 469413 469414 . 120
chrXI 469465 469466 . 1200
chrXI 469470 469471 . 120
chrXI 469485 469486 . 980
chrXI 469488 469489 . 760
chrXI 469490 469491 . 260
chrXI 469490 469491 . 120
chrXI 469492 469493 . 880
chrXI 469495 469496 . 820
chrXI 469499 469500 . 600
chrXI 469508 469509 . 1460
chrXI 469543 469544 . 340
chrXI 469551 469552 . 180
chrXI 469565 469566 . 120
chrXI 469571 469572 . 1120
chrXI 469577 469578 . 480
chrXI 469605 469606 . 260
chrXI 469651 469652 . 300
chrXI 469817 469818 . 1600
chrXI 469967 469968 . 3700
chrXI 470000 470001 . 380
chrXI 470103 470104 . 360
chrXI 470732 470733 . 19740
chrXI 470881 470882 . 4980
chrXI 470892 470893 . 5040
chrXI 470946 470947 . 140
chrXI 471123 471124 . 160
chrXI 471202 471203 . 320
chrXI 471223 471224 . 520
chrXI 471330 471331 . 1840
chrXI 471343 471344 . 1100
chrXI 471455 471456 . 6580
chrXI 471518 471519 . 160
chrXI 471524 471525 . 1040
chrXI 471548 471549 . 1360
chrXI 471607 471608 . 700
chrXI 471624 471625 . 760
chrXI 471659 471660 . 1800
chrXI 471722 471723 . 660
chrXI 471843 471844 . 1260
chrXI 471927 471928 . 1020
chrXI 472031 472032 . 180
chrXI 472226 472227 . 1060
chrXI 472234 472235 . 960
chrXI 472429 472430 . 140
chrXI 472885 472886 . 640
chrXI 473148 473149 . 480
chrXI 473319 473320 . 760
chrXI 473322 473323 . 140
chrXI 473367 473368 . 2740
chrXI 473494 473495 . 280
chrXI 473505 473506 . 2940
chrXI 473506 473507 . 520
chrXI 473543 473544 . 1640
chrXI 473553 473554 . 2420
chrXI 473557 473558 . 1240
chrXI 473561 473562 . 1700
chrXI 473561 473562 . 740
chrXI 473565 473566 . 8320
chrXI 473576 473577 . 600
chrXI 473579 473580 . 300
chrXI 473586 473587 . 280
chrXI 473601 473602 . 120
chrXI 473638 473639 . 220
chrXI 473722 473723 . 200
chrXI 473800 473801 . 1700
chrXI 473942 473943 . 2820
chrXI 473987 473988 . 240
chrXI 474092 474093 . 140
chrXI 474225 474226 . 360
chrXI 474266 474267 . 3580
chrXI 474281 474282 . 780
chrXI 474283 474284 . 1100
chrXI 474283 474284 . 120
chrXI 474285 474286 . 120
chrXI 474324 474325 . 560
chrXI 474391 474392 . 1380
chrXI 474486 474487 . 300
chrXI 474738 474739 . 700
chrXI 474832 474833 . 1180
chrXI 474995 474996 . 280
chrXI 475166 475167 . 820
chrXI 475172 475173 . 120
chrXI 475440 475441 . 440
chrXI 475617 475618 . 560
chrXI 475960 475961 . 360
chrXI 475978 475979 . 2560
chrXI 476016 476017 . 280
chrXI 476047 476048 . 1460
chrXI 476053 476054 . 120
chrXI 477500 477501 . 400
chrXI 477562 477563 . 120
chrXI 477653 477654 . 860
chrXI 477677 477678 . 120
chrXI 477864 477865 . 140
chrXI 477999 478000 . 140
chrXI 478019 478020 . 360
chrXI 478172 478173 . 1600
chrXI 478187 478188 . 2280
chrXI 478193 478194 . 360
chrXI 478197 478198 . 2400
chrXI 478198 478199 . 680
chrXI 478199 478200 . 120
chrXI 478207 478208 . 2600
chrXI 478236 478237 . 120
chrXI 478239 478240 . 620
chrXI 478250 478251 . 1180
chrXI 478255 478256 . 1280
chrXI 478265 478266 . 2240
chrXI 478267 478268 . 120
chrXI 478269 478270 . 1120
chrXI 478273 478274 . 680
chrXI 478870 478871 . 180
chrXI 478994 478995 . 620
chrXI 479002 479003 . 120
chrXI 479030 479031 . 1300
chrXI 479039 479040 . 120
chrXI 479042 479043 . 280
chrXI 479061 479062 . 180
chrXI 479079 479080 . 400
chrXI 479090 479091 . 5380
chrXI 479100 479101 . 440
chrXI 479102 479103 . 280
chrXI 479106 479107 . 680
chrXI 479110 479111 . 320
chrXI 479111 479112 . 180
chrXI 479133 479134 . 620
chrXI 479304 479305 . 920
chrXI 479307 479308 . 460
chrXI 479314 479315 . 260
chrXI 479321 479322 . 1440
chrXI 479495 479496 . 160
chrXI 479891 479892 . 120
chrXI 479931 479932 . 1500
chrXI 480068 480069 . 140
chrXI 480239 480240 . 360
chrXI 480512 480513 . 1560
chrXI 480671 480672 . 680
chrXI 481046 481047 . 140
chrXI 481087 481088 . 920
chrXI 481172 481173 . 1100
chrXI 481217 481218 . 160
chrXI 481322 481323 . 580
chrXI 481514 481515 . 260
chrXI 481671 481672 . 160
chrXI 481691 481692 . 700
chrXI 482035 482036 . 180
chrXI 482060 482061 . 720
chrXI 482081 482082 . 120
chrXI 482088 482089 . 140
chrXI 482127 482128 . 340
chrXI 482182 482183 . 860
chrXI 482188 482189 . 1100
chrXI 483089 483090 . 680
chrXI 483237 483238 . 1460
chrXI 483246 483247 . 360
chrXI 483247 483248 . 440
chrXI 483248 483249 . 120
chrXI 483258 483259 . 140
chrXI 483263 483264 . 1460
chrXI 483268 483269 . 1500
chrXI 483288 483289 . 480
chrXI 483299 483300 . 140
chrXI 483303 483304 . 580
chrXI 483307 483308 . 380
chrXI 483312 483313 . 1780
chrXI 483324 483325 . 880
chrXI 483327 483328 . 200
chrXI 483334 483335 . 940
chrXI 483340 483341 . 340
chrXI 483341 483342 . 1320
chrXI 483343 483344 . 1380
chrXI 483344 483345 . 180
chrXI 483345 483346 . 120
chrXI 483345 483346 . 500
chrXI 483502 483503 . 440
chrXI 484016 484017 . 140
chrXI 484042 484043 . 120
chrXI 484154 484155 . 260
chrXI 484156 484157 . 3700
chrXI 484528 484529 . 1760
chrXI 484548 484549 . 1340
chrXI 484598 484599 . 320
chrXI 484717 484718 . 300
chrXI 484809 484810 . 160
chrXI 484825 484826 . 140
chrXI 485055 485056 . 1260
chrXI 485183 485184 . 320
chrXI 487300 487301 . 600
chrXI 487423 487424 . 440
chrXI 487461 487462 . 320
chrXI 487474 487475 . 620
chrXI 487476 487477 . 140
chrXI 487484 487485 . 700
chrXI 487487 487488 . 660
chrXI 487488 487489 . 140
chrXI 487492 487493 . 180
chrXI 487499 487500 . 220
chrXI 487506 487507 . 180
chrXI 487509 487510 . 120
chrXI 487644 487645 . 200
chrXI 487648 487649 . 1680
chrXI 487684 487685 . 120
chrXI 487690 487691 . 1020
chrXI 487703 487704 . 180
chrXI 487705 487706 . 900
chrXI 487742 487743 . 2840
chrXI 487845 487846 . 460
chrXI 487855 487856 . 120
chrXI 488506 488507 . 1260
chrXI 488621 488622 . 540
chrXI 489572 489573 . 220
chrXI 489582 489583 . 160
chrXI 489598 489599 . 200
chrXI 489770 489771 . 940
chrXI 489823 489824 . 140
chrXI 489831 489832 . 260
chrXI 489861 489862 . 4020
chrXI 489865 489866 . 220
chrXI 489869 489870 . 140
chrXI 489874 489875 . 180
chrXI 489879 489880 . 140
chrXI 489880 489881 . 200
chrXI 489899 489900 . 240
chrXI 490069 490070 . 120
chrXI 490204 490205 . 400
chrXI 490225 490226 . 500
chrXI 490382 490383 . 2660
chrXI 490700 490701 . 240
chrXI 490861 490862 . 900
chrXI 490889 490890 . 120
chrXI 490908 490909 . 340
chrXI 490960 490961 . 600
chrXI 490996 490997 . 240
chrXI 491023 491024 . 3420
chrXI 491027 491028 . 900
chrXI 491090 491091 . 180
chrXI 491131 491132 . 380
chrXI 491162 491163 . 340
chrXI 491192 491193 . 1020
chrXI 491193 491194 . 120
chrXI 491201 491202 . 180
chrXI 491206 491207 . 160
chrXI 491212 491213 . 2360
chrXI 491220 491221 . 120
chrXI 491224 491225 . 660
chrXI 491227 491228 . 1880
chrXI 491283 491284 . 340
chrXI 491292 491293 . 120
chrXI 491425 491426 . 360
chrXI 491439 491440 . 660
chrXI 491602 491603 . 960
chrXI 491771 491772 . 3260
chrXI 491930 491931 . 2760
chrXI 492101 492102 . 760
chrXI 492200 492201 . 140
chrXI 492205 492206 . 1340
chrXI 492398 492399 . 200
chrXI 492504 492505 . 1460
chrXI 492673 492674 . 220
chrXI 492779 492780 . 540
chrXI 492806 492807 . 940
chrXI 492840 492841 . 580
chrXI 492902 492903 . 200
chrXI 492911 492912 . 200
chrXI 492997 492998 . 340
chrXI 493465 493466 . 1600
chrXI 493522 493523 . 180
chrXI 493546 493547 . 620
chrXI 493692 493693 . 120
chrXI 493698 493699 . 200
chrXI 493708 493709 . 140
chrXI 493724 493725 . 860
chrXI 493793 493794 . 140
chrXI 493810 493811 . 400
chrXI 493824 493825 . 620
chrXI 493832 493833 . 320
chrXI 493836 493837 . 160
chrXI 493840 493841 . 140
chrXI 493851 493852 . 340
chrXI 494372 494373 . 120
chrXI 494645 494646 . 120
chrXI 494674 494675 . 5440
chrXI 494803 494804 . 1240
chrXI 494946 494947 . 5660
chrXI 495094 495095 . 120
chrXI 495271 495272 . 900
chrXI 495399 495400 . 440
chrXI 495462 495463 . 1820
chrXI 496383 496384 . 260
chrXI 496709 496710 . 140
chrXI 496835 496836 . 740
chrXI 496890 496891 . 380
chrXI 496937 496938 . 260
chrXI 497030 497031 . 1340
chrXI 497435 497436 . 600
chrXI 497481 497482 . 180
chrXI 497528 497529 . 180
chrXI 497570 497571 . 140
chrXI 499087 499088 . 120
chrXI 499206 499207 . 280
chrXI 499564 499565 . 120
chrXI 499739 499740 . 5160
chrXI 499877 499878 . 2060
chrXI 499909 499910 . 620
chrXI 499913 499914 . 1400
chrXI 499919 499920 . 140
chrXI 499928 499929 . 1940
chrXI 499977 499978 . 140
chrXI 499988 499989 . 780
chrXI 500007 500008 . 960
chrXI 500102 500103 . 960
chrXI 500158 500159 . 540
chrXI 500161 500162 . 1160
chrXI 500165 500166 . 120
chrXI 500167 500168 . 260
chrXI 500170 500171 . 240
chrXI 500173 500174 . 120
chrXI 500185 500186 . 220
chrXI 500331 500332 . 260
chrXI 500376 500377 . 1340
chrXI 500378 500379 . 520
chrXI 500380 500381 . 2060
chrXI 500523 500524 . 240
chrXI 500757 500758 . 1160
chrXI 500800 500801 . 380
chrXI 500927 500928 . 260
chrXI 500977 500978 . 680
chrXI 501040 501041 . 140
chrXI 501175 501176 . 120
chrXI 501413 501414 . 5940
chrXI 501582 501583 . 800
chrXI 501943 501944 . 180
chrXI 502330 502331 . 360
chrXI 502333 502334 . 520
chrXI 502568 502569 . 160
chrXI 502637 502638 . 1440
chrXI 502794 502795 . 5960
chrXI 503005 503006 . 1100
chrXI 503047 503048 . 120
chrXI 503142 503143 . 160
chrXI 503626 503627 . 560
chrXI 503735 503736 . 2460
chrXI 504368 504369 . 160
chrXI 505123 505124 . 6960
chrXI 505291 505292 . 120
chrXI 505422 505423 . 120
chrXI 505588 505589 . 120
chrXI 505595 505596 . 320
chrXI 505609 505610 . 180
chrXI 506101 506102 . 740
chrXI 506320 506321 . 400
chrXI 506524 506525 . 140
chrXI 506540 506541 . 680
chrXI 506544 506545 . 180
chrXI 506551 506552 . 280
chrXI 506557 506558 . 580
chrXI 506566 506567 . 540
chrXI 506574 506575 . 200
chrXI 506587 506588 . 120
chrXI 506602 506603 . 240
chrXI 506612 506613 . 760
chrXI 506618 506619 . 160
chrXI 506619 506620 . 700
chrXI 506626 506627 . 3500
chrXI 506644 506645 . 760
chrXI 506800 506801 . 140
chrXI 506825 506826 . 160
chrXI 506834 506835 . 180
chrXI 506842 506843 . 440
chrXI 506846 506847 . 180
chrXI 506854 506855 . 160
chrXI 506874 506875 . 300
chrXI 507018 507019 . 760
chrXI 507120 507121 . 280
chrXI 507356 507357 . 3440
chrXI 507477 507478 . 320
chrXI 507566 507567 . 340
chrXI 507777 507778 . 180
chrXI 507825 507826 . 160
chrXI 507836 507837 . 280
chrXI 507846 507847 . 200
chrXI 507854 507855 . 120
chrXI 507871 507872 . 1140
chrXI 507881 507882 . 160
chrXI 507889 507890 . 420
chrXI 507892 507893 . 260
chrXI 507897 507898 . 160
chrXI 507911 507912 . 380
chrXI 508226 508227 . 500
chrXI 508437 508438 . 400
chrXI 508539 508540 . 440
chrXI 509063 509064 . 1340
chrXI 509225 509226 . 2520
chrXI 509342 509343 . 1020
chrXI 509477 509478 . 6580
chrXI 509584 509585 . 120
chrXI 509725 509726 . 900
chrXI 509743 509744 . 580
chrXI 509862 509863 . 320
chrXI 509876 509877 . 1840
chrXI 510007 510008 . 2420
chrXI 510261 510262 . 760
chrXI 510493 510494 . 900
chrXI 510499 510500 . 260
chrXI 510509 510510 . 2720
chrXI 510652 510653 . 120
chrXI 510668 510669 . 880
chrXI 510679 510680 . 120
chrXI 510685 510686 . 1740
chrXI 510721 510722 . 520
chrXI 510735 510736 . 160
chrXI 510739 510740 . 120
chrXI 510753 510754 . 200
chrXI 510895 510896 . 120
chrXI 510929 510930 . 180
chrXI 510943 510944 . 1200
chrXI 511886 511887 . 140
chrXI 511890 511891 . 120
chrXI 511894 511895 . 340
chrXI 511908 511909 . 120
chrXI 511909 511910 . 500
chrXI 511915 511916 . 140
chrXI 511922 511923 . 240
chrXI 511929 511930 . 300
chrXI 511932 511933 . 200
chrXI 511952 511953 . 160
chrXI 511956 511957 . 1440
chrXI 512376 512377 . 120
chrXI 513223 513224 . 400
chrXI 513224 513225 . 600
chrXI 513226 513227 . 900
chrXI 513226 513227 . 6260
chrXI 513227 513228 . 120
chrXI 513227 513228 . 140
chrXI 513234 513235 . 2340
chrXI 513252 513253 . 1020
chrXI 513256 513257 . 1340
chrXI 513257 513258 . 640
chrXI 513267 513268 . 1120
chrXI 513272 513273 . 820
chrXI 513275 513276 . 120
chrXI 513310 513311 . 780
chrXI 513414 513415 . 1740
chrXI 513465 513466 . 160
chrXI 513470 513471 . 200
chrXI 513473 513474 . 380
chrXI 513480 513481 . 300
chrXI 513482 513483 . 120
chrXI 513491 513492 . 360
chrXI 513520 513521 . 480
chrXI 513528 513529 . 280
chrXI 513621 513622 . 800
chrXI 513678 513679 . 720
chrXI 513803 513804 . 580
chrXI 513813 513814 . 240
chrXI 513831 513832 . 180
chrXI 513851 513852 . 120
chrXI 513942 513943 . 200
chrXI 513994 513995 . 140
chrXI 513995 513996 . 560
chrXI 513995 513996 . 3280
chrXI 513996 513997 . 840
chrXI 513996 513997 . 140
chrXI 513997 513998 . 120
chrXI 513997 513998 . 120
chrXI 513998 513999 . 180
chrXI 513999 514000 . 360
chrXI 514003 514004 . 460
chrXI 514007 514008 . 280
chrXI 514013 514014 . 280
chrXI 514015 514016 . 320
chrXI 514059 514060 . 3900
chrXI 514067 514068 . 720
chrXI 514087 514088 . 160
chrXI 514095 514096 . 340
chrXI 514099 514100 . 480
chrXI 514109 514110 . 220
chrXI 514153 514154 . 1080
chrXI 514241 514242 . 1120
chrXI 514310 514311 . 640
chrXI 514328 514329 . 760
chrXI 514363 514364 . 360
chrXI 514370 514371 . 380
chrXI 514378 514379 . 120
chrXI 514388 514389 . 260
chrXI 514399 514400 . 120
chrXI 514404 514405 . 3620
chrXI 514414 514415 . 420
chrXI 514436 514437 . 640
chrXI 514443 514444 . 140
chrXI 514445 514446 . 200
chrXI 514466 514467 . 120
chrXI 514472 514473 . 5600
chrXI 514478 514479 . 3600
chrXI 514481 514482 . 140
chrXI 514482 514483 . 180
chrXI 514605 514606 . 640
chrXI 514621 514622 . 120
chrXI 514625 514626 . 7160
chrXI 514630 514631 . 1120
chrXI 514660 514661 . 400
chrXI 514663 514664 . 140
chrXI 514666 514667 . 540
chrXI 514671 514672 . 1700
chrXI 514674 514675 . 3740
chrXI 514678 514679 . 2920
chrXI 514682 514683 . 1100
chrXI 514702 514703 . 220
chrXI 514706 514707 . 1840
chrXI 514721 514722 . 240
chrXI 514748 514749 . 5320
chrXI 514759 514760 . 140
chrXI 514796 514797 . 160
chrXI 514833 514834 . 540
chrXI 514886 514887 . 1820
chrXI 514924 514925 . 3820
chrXI 515208 515209 . 1080
chrXI 515323 515324 . 120
chrXI 515363 515364 . 220
chrXI 515376 515377 . 140
chrXI 515377 515378 . 660
chrXI 515394 515395 . 840
chrXI 515394 515395 . 480
chrXI 515494 515495 . 540
chrXI 515750 515751 . 180
chrXI 515774 515775 . 260
chrXI 515913 515914 . 120
chrXI 516064 516065 . 160
chrXI 516290 516291 . 2260
chrXI 516315 516316 . 280
chrXI 516317 516318 . 4720
chrXI 516663 516664 . 1180
chrXI 516670 516671 . 420
chrXI 516682 516683 . 480
chrXI 516829 516830 . 1280
chrXI 516985 516986 . 160
chrXI 517094 517095 . 160
chrXI 517107 517108 . 160
chrXI 517121 517122 . 160
chrXI 517127 517128 . 240
chrXI 517129 517130 . 260
chrXI 517133 517134 . 140
chrXI 517141 517142 . 120
chrXI 517195 517196 . 140
chrXI 517201 517202 . 120
chrXI 517210 517211 . 120
chrXI 517212 517213 . 1040
chrXI 517229 517230 . 1700
chrXI 517230 517231 . 140
chrXI 517235 517236 . 1480
chrXI 517245 517246 . 260
chrXI 517256 517257 . 200
chrXI 517261 517262 . 140
chrXI 517298 517299 . 220
chrXI 517315 517316 . 340
chrXI 517318 517319 . 120
chrXI 517325 517326 . 120
chrXI 517327 517328 . 840
chrXI 517388 517389 . 1860
chrXI 517786 517787 . 160
chrXI 517867 517868 . 680
chrXI 517907 517908 . 3000
chrXI 517925 517926 . 1580
chrXI 517996 517997 . 740
chrXI 518106 518107 . 560
chrXI 518153 518154 . 120
chrXI 518175 518176 . 140
chrXI 518217 518218 . 1160
chrXI 518225 518226 . 340
chrXI 518235 518236 . 120
chrXI 518300 518301 . 740
chrXI 518310 518311 . 280
chrXI 518327 518328 . 160
chrXI 518343 518344 . 460
chrXI 518397 518398 . 980
chrXI 518405 518406 . 160
chrXI 518425 518426 . 320
chrXI 518456 518457 . 1180
chrXI 518465 518466 . 540
chrXI 518470 518471 . 300
chrXI 518477 518478 . 620
chrXI 518501 518502 . 1500
chrXI 518514 518515 . 540
chrXI 518518 518519 . 3120
chrXI 518522 518523 . 760
chrXI 518549 518550 . 2180
chrXI 518583 518584 . 1500
chrXI 518634 518635 . 1040
chrXI 518666 518667 . 880
chrXI 518711 518712 . 2020
chrXI 518725 518726 . 260
chrXI 518731 518732 . 2680
chrXI 518741 518742 . 320
chrXI 518757 518758 . 360
chrXI 518806 518807 . 1480
chrXI 518841 518842 . 160
chrXI 518874 518875 . 300
chrXI 518882 518883 . 860
chrXI 518936 518937 . 140
chrXI 518941 518942 . 840
chrXI 518965 518966 . 640
chrXI 518972 518973 . 260
chrXI 518986 518987 . 280
chrXI 519031 519032 . 720
chrXI 519131 519132 . 560
chrXI 519265 519266 . 200
chrXI 519273 519274 . 280
chrXI 519279 519280 . 520
chrXI 519696 519697 . 140
chrXI 520154 520155 . 360
chrXI 520245 520246 . 500
chrXI 520796 520797 . 120
chrXI 520814 520815 . 660
chrXI 520903 520904 . 260
chrXI 520931 520932 . 1080
chrXI 520969 520970 . 980
chrXI 521011 521012 . 120
chrXI 521230 521231 . 3060
chrXI 521406 521407 . 2100
chrXI 521434 521435 . 500
chrXI 521630 521631 . 140
chrXI 521737 521738 . 280
chrXI 521774 521775 . 840
chrXI 521783 521784 . 2540
chrXI 521814 521815 . 680
chrXI 521827 521828 . 1080
chrXI 521835 521836 . 1800
chrXI 521840 521841 . 640
chrXI 521848 521849 . 760
chrXI 521849 521850 . 160
chrXI 521849 521850 . 140
chrXI 521850 521851 . 2140
chrXI 521877 521878 . 240
chrXI 522212 522213 . 780
chrXI 522237 522238 . 240
chrXI 522383 522384 . 1180
chrXI 522395 522396 . 1400
chrXI 522461 522462 . 880
chrXI 522554 522555 . 1140
chrXI 522641 522642 . 140
chrXI 522723 522724 . 120
chrXI 522826 522827 . 3580
chrXI 522898 522899 . 1700
chrXI 522904 522905 . 980
chrXI 523025 523026 . 360
chrXI 523040 523041 . 840
chrXI 523072 523073 . 1480
chrXI 523128 523129 . 5280
chrXI 523259 523260 . 1700
chrXI 523332 523333 . 3900
chrXI 523495 523496 . 3580
chrXI 523550 523551 . 400
chrXI 523569 523570 . 200
chrXI 523655 523656 . 300
chrXI 523671 523672 . 120
chrXI 523674 523675 . 1600
chrXI 523838 523839 . 860
chrXI 523864 523865 . 380
chrXI 524087 524088 . 120
chrXI 524092 524093 . 220
chrXI 524095 524096 . 120
chrXI 524100 524101 . 400
chrXI 524120 524121 . 320
chrXI 524124 524125 . 480
chrXI 524137 524138 . 140
chrXI 524146 524147 . 1340
chrXI 524289 524290 . 180
chrXI 524450 524451 . 160
chrXI 524498 524499 . 120
chrXI 524573 524574 . 480
chrXI 524841 524842 . 140
chrXI 524951 524952 . 340
chrXI 525004 525005 . 160
chrXI 525033 525034 . 140
chrXI 525087 525088 . 460
chrXI 525126 525127 . 860
chrXI 525132 525133 . 120
chrXI 525154 525155 . 1780
chrXI 525159 525160 . 1240
chrXI 525162 525163 . 2020
chrXI 525165 525166 . 360
chrXI 525207 525208 . 160
chrXI 525228 525229 . 300
chrXI 525248 525249 . 780
chrXI 525254 525255 . 120
chrXI 525542 525543 . 300
chrXI 526524 526525 . 480
chrXI 526640 526641 . 120
chrXI 526696 526697 . 360
chrXI 526700 526701 . 400
chrXI 526714 526715 . 3540
chrXI 526718 526719 . 200
chrXI 526722 526723 . 200
chrXI 526734 526735 . 1480
chrXI 526741 526742 . 640
chrXI 526775 526776 . 820
chrXI 526776 526777 . 340
chrXI 526784 526785 . 3360
chrXI 526798 526799 . 160
chrXI 526800 526801 . 180
chrXI 526818 526819 . 1060
chrXI 526826 526827 . 400
chrXI 526980 526981 . 260
chrXI 527128 527129 . 120
chrXI 527169 527170 . 120
chrXI 527175 527176 . 2100
chrXI 527229 527230 . 120
chrXI 527257 527258 . 140
chrXI 527260 527261 . 900
chrXI 527302 527303 . 280
chrXI 527308 527309 . 660
chrXI 527332 527333 . 3040
chrXI 527336 527337 . 200
chrXI 527344 527345 . 200
chrXI 527352 527353 . 880
chrXI 527513 527514 . 460
chrXI 527676 527677 . 2560
chrXI 527678 527679 . 2800
chrXI 527685 527686 . 260
chrXI 527686 527687 . 200
chrXI 527726 527727 . 1220
chrXI 527743 527744 . 480
chrXI 527760 527761 . 1760
chrXI 527879 527880 . 160
chrXI 527940 527941 . 340
chrXI 528541 528542 . 1380
chrXI 529524 529525 . 1100
chrXI 529553 529554 . 260
chrXI 529644 529645 . 4360
chrXI 529675 529676 . 3520
chrXI 529714 529715 . 120
chrXI 530056 530057 . 400
chrXI 530165 530166 . 400
chrXI 530554 530555 . 760
chrXI 530955 530956 . 220
chrXI 530983 530984 . 200
chrXI 531102 531103 . 560
chrXI 531624 531625 . 120
chrXI 531633 531634 . 360
chrXI 532283 532284 . 520
chrXI 532831 532832 . 880
chrXI 533319 533320 . 400
chrXI 533524 533525 . 820
chrXI 533536 533537 . 400
chrXI 533566 533567 . 560
chrXI 533663 533664 . 140
chrXI 533685 533686 . 900
chrXI 533718 533719 . 160
chrXI 533724 533725 . 2200
chrXI 533730 533731 . 120
chrXI 533733 533734 . 2500
chrXI 533737 533738 . 520
chrXI 533742 533743 . 1380
chrXI 533746 533747 . 220
chrXI 533755 533756 . 120
chrXI 533758 533759 . 340
chrXI 533778 533779 . 120
chrXI 533804 533805 . 560
chrXI 533910 533911 . 800
chrXI 533919 533920 . 2900
chrXI 533933 533934 . 240
chrXI 534011 534012 . 720
chrXI 534025 534026 . 500
chrXI 534042 534043 . 280
chrXI 534068 534069 . 340
chrXI 534088 534089 . 280
chrXI 534107 534108 . 260
chrXI 534107 534108 . 120
chrXI 534306 534307 . 140
chrXI 534411 534412 . 1200
chrXI 534701 534702 . 960
chrXI 534873 534874 . 1160
chrXI 534875 534876 . 120
chrXI 535016 535017 . 140
chrXI 535191 535192 . 540
chrXI 535229 535230 . 1160
chrXI 535387 535388 . 260
chrXI 535496 535497 . 120
chrXI 535564 535565 . 600
chrXI 540773 540774 . 120
chrXI 540911 540912 . 960
chrXI 542263 542264 . 140
chrXI 548033 548034 . 3100
chrXI 548042 548043 . 2120
chrXI 548095 548096 . 400
chrXI 548106 548107 . 720
chrXI 548120 548121 . 760
chrXI 548459 548460 . 620
chrXI 548462 548463 . 120
chrXI 548619 548620 . 1760
chrXI 548780 548781 . 640
chrXI 548845 548846 . 560
chrXI 548915 548916 . 140
chrXI 549413 549414 . 140
chrXI 549424 549425 . 600
chrXI 549435 549436 . 140
chrXI 549484 549485 . 780
chrXI 549488 549489 . 400
chrXI 549520 549521 . 180
chrXI 549526 549527 . 500
chrXI 549538 549539 . 120
chrXI 550333 550334 . 1720
chrXI 550343 550344 . 260
chrXI 550498 550499 . 120
chrXI 550611 550612 . 760
chrXI 550766 550767 . 1160
chrXI 550837 550838 . 560
chrXI 550848 550849 . 340
chrXI 551003 551004 . 1160
chrXI 551158 551159 . 140
chrXI 551181 551182 . 1220
chrXI 551367 551368 . 720
chrXI 551386 551387 . 140
chrXI 551407 551408 . 240
chrXI 551408 551409 . 120
chrXI 551417 551418 . 2320
chrXI 552409 552410 . 400
chrXI 552423 552424 . 240
chrXI 552450 552451 . 160
chrXI 552455 552456 . 260
chrXI 552460 552461 . 1420
chrXI 552461 552462 . 160
chrXI 552463 552464 . 120
chrXI 552492 552493 . 480
chrXI 552544 552545 . 360
chrXI 552545 552546 . 400
chrXI 552554 552555 . 300
chrXI 552575 552576 . 120
chrXI 552576 552577 . 460
chrXI 552628 552629 . 140
chrXI 552638 552639 . 280
chrXI 552763 552764 . 120
chrXI 552985 552986 . 240
chrXI 553838 553839 . 600
chrXI 554032 554033 . 1340
chrXI 554345 554346 . 280
chrXI 554588 554589 . 120
chrXI 554740 554741 . 240
chrXI 554743 554744 . 160
chrXI 554759 554760 . 240
chrXI 554769 554770 . 480
chrXI 554824 554825 . 180
chrXI 554857 554858 . 1380
chrXI 554863 554864 . 340
chrXI 554872 554873 . 180
chrXI 555038 555039 . 1200
chrXI 555843 555844 . 1180
chrXI 555873 555874 . 260
chrXI 556165 556166 . 140
chrXI 556356 556357 . 620
chrXI 556361 556362 . 180
chrXI 556368 556369 . 240
chrXI 556373 556374 . 140
chrXI 556577 556578 . 5220
chrXI 556760 556761 . 400
chrXI 557172 557173 . 420
chrXI 557262 557263 . 840
chrXI 557534 557535 . 1420
chrXI 558383 558384 . 1060
chrXI 558403 558404 . 160
chrXI 558417 558418 . 1480
chrXI 558575 558576 . 160
chrXI 558899 558900 . 120
chrXI 558905 558906 . 1380
chrXI 558908 558909 . 220
chrXI 558922 558923 . 1220
chrXI 559218 559219 . 220
chrXI 559232 559233 . 120
chrXI 559401 559402 . 300
chrXI 559428 559429 . 320
chrXI 559435 559436 . 800
chrXI 559436 559437 . 200
chrXI 559442 559443 . 160
chrXI 559455 559456 . 660
chrXI 559462 559463 . 260
chrXI 559462 559463 . 280
chrXI 559470 559471 . 240
chrXI 559472 559473 . 1040
chrXI 559536 559537 . 140
chrXI 559547 559548 . 140
chrXI 559549 559550 . 1360
chrXI 559565 559566 . 220
chrXI 559569 559570 . 140
chrXI 559573 559574 . 940
chrXI 562379 562380 . 560
chrXI 562382 562383 . 360
chrXI 562387 562388 . 1300
chrXI 562396 562397 . 140
chrXI 562399 562400 . 460
chrXI 562400 562401 . 1280
chrXI 562407 562408 . 420
chrXI 562436 562437 . 120
chrXI 562440 562441 . 120
chrXI 562444 562445 . 260
chrXI 562477 562478 . 2180
chrXI 562482 562483 . 3540
chrXI 562509 562510 . 540
chrXI 562928 562929 . 2440
chrXI 562957 562958 . 240
chrXI 563541 563542 . 220
chrXI 563553 563554 . 820
chrXI 563702 563703 . 260
chrXI 564392 564393 . 320
chrXI 564424 564425 . 280
chrXI 564447 564448 . 200
chrXI 564533 564534 . 280
chrXI 564862 564863 . 120
chrXI 564928 564929 . 1440
chrXI 564955 564956 . 880
chrXI 564997 564998 . 820
chrXI 565440 565441 . 120
chrXI 565552 565553 . 220
chrXI 565960 565961 . 1140
chrXI 565968 565969 . 1840
chrXI 565990 565991 . 160
chrXI 566036 566037 . 160
chrXI 566046 566047 . 1340
chrXI 566062 566063 . 320
chrXI 566086 566087 . 400
chrXI 566236 566237 . 200
chrXI 566591 566592 . 320
chrXI 566878 566879 . 1940
chrXI 567098 567099 . 300
chrXI 567112 567113 . 960
chrXI 567115 567116 . 120
chrXI 567267 567268 . 1200
chrXI 567281 567282 . 3540
chrXI 567324 567325 . 300
chrXI 567344 567345 . 1120
chrXI 567381 567382 . 540
chrXI 567501 567502 . 2600
chrXI 567519 567520 . 3580
chrXI 567527 567528 . 460
chrXI 567653 567654 . 120
chrXI 567670 567671 . 840
chrXI 567677 567678 . 140
chrXI 567685 567686 . 240
chrXI 567692 567693 . 600
chrXI 567735 567736 . 4940
chrXI 567747 567748 . 440
chrXI 567759 567760 . 280
chrXI 567759 567760 . 760
chrXI 567763 567764 . 280
chrXI 567766 567767 . 240
chrXI 567792 567793 . 560
chrXI 567965 567966 . 200
chrXI 568083 568084 . 780
chrXI 568232 568233 . 200
chrXI 568552 568553 . 180
chrXI 568864 568865 . 240
chrXI 569024 569025 . 240
chrXI 569154 569155 . 480
chrXI 570007 570008 . 1040
chrXI 570107 570108 . 580
chrXI 570112 570113 . 2580
chrXI 570121 570122 . 860
chrXI 571068 571069 . 120
chrXI 571082 571083 . 120
chrXI 571128 571129 . 240
chrXI 571388 571389 . 140
chrXI 571400 571401 . 220
chrXI 571406 571407 . 180
chrXI 571408 571409 . 180
chrXI 571424 571425 . 320
chrXI 571424 571425 . 180
chrXI 571429 571430 . 480
chrXI 571472 571473 . 200
chrXI 571575 571576 . 780
chrXI 572055 572056 . 5740
chrXI 572419 572420 . 160
chrXI 572459 572460 . 700
chrXI 572622 572623 . 380
chrXI 573074 573075 . 3520
chrXI 573264 573265 . 280
chrXI 573276 573277 . 1040
chrXI 573285 573286 . 600
chrXI 573438 573439 . 420
chrXI 573458 573459 . 260
chrXI 573494 573495 . 460
chrXI 573502 573503 . 200
chrXI 573506 573507 . 120
chrXI 573519 573520 . 120
chrXI 573705 573706 . 900
chrXI 573871 573872 . 1020
chrXI 573920 573921 . 2120
chrXI 573993 573994 . 860
chrXI 574325 574326 . 8060
chrXI 574556 574557 . 860
chrXI 574692 574693 . 200
chrXI 575603 575604 . 340
chrXI 575878 575879 . 200
chrXI 576035 576036 . 280
chrXI 576120 576121 . 1120
chrXI 576185 576186 . 280
chrXI 576335 576336 . 160
chrXI 576399 576400 . 120
chrXI 578304 578305 . 360
chrXI 578321 578322 . 3880
chrXI 578323 578324 . 1500
chrXI 578329 578330 . 1140
chrXI 578349 578350 . 380
chrXI 578355 578356 . 580
chrXI 578363 578364 . 700
chrXI 578402 578403 . 280
chrXI 578421 578422 . 780
chrXI 578424 578425 . 120
chrXI 578429 578430 . 2400
chrXI 578482 578483 . 1940
chrXI 578506 578507 . 1760
chrXI 578519 578520 . 1740
chrXI 578569 578570 . 3640
chrXI 578570 578571 . 820
chrXI 578735 578736 . 540
chrXI 578794 578795 . 140
chrXI 578802 578803 . 240
chrXI 578820 578821 . 1880
chrXI 579019 579020 . 160
chrXI 579024 579025 . 900
chrXI 579084 579085 . 180
chrXI 579088 579089 . 120
chrXI 579091 579092 . 140
chrXI 579129 579130 . 160
chrXI 579141 579142 . 200
chrXI 579175 579176 . 600
chrXI 579293 579294 . 260
chrXI 579329 579330 . 800
chrXI 579339 579340 . 1120
chrXI 579680 579681 . 1060
chrXI 579765 579766 . 240
chrXI 579863 579864 . 1720
chrXI 580182 580183 . 120
chrXI 580241 580242 . 200
chrXI 580281 580282 . 240
chrXI 580341 580342 . 400
chrXI 580391 580392 . 980
chrXI 580409 580410 . 540
chrXI 580744 580745 . 4680
chrXI 580871 580872 . 120
chrXI 580884 580885 . 380
chrXI 580913 580914 . 400
chrXI 580920 580921 . 120
chrXI 580931 580932 . 180
chrXI 580945 580946 . 360
chrXI 580970 580971 . 140
chrXI 580988 580989 . 360
chrXI 581205 581206 . 420
chrXI 581339 581340 . 1340
chrXI 581424 581425 . 140
chrXI 581431 581432 . 860
chrXI 581432 581433 . 420
chrXI 581447 581448 . 5260
chrXI 581578 581579 . 340
chrXI 581640 581641 . 880
chrXI 581643 581644 . 120
chrXI 581730 581731 . 2480
chrXI 581738 581739 . 680
chrXI 581750 581751 . 3140
chrXI 581833 581834 . 260
chrXI 581840 581841 . 120
chrXI 581904 581905 . 120
chrXI 581934 581935 . 260
chrXI 582002 582003 . 120
chrXI 582074 582075 . 120
chrXI 582096 582097 . 380
chrXI 582122 582123 . 360
chrXI 582174 582175 . 120
chrXI 582189 582190 . 360
chrXI 582233 582234 . 120
chrXI 582261 582262 . 2340
chrXI 582313 582314 . 140
chrXI 582480 582481 . 140
chrXI 582583 582584 . 360
chrXI 582715 582716 . 2280
chrXI 582836 582837 . 320
chrXI 582889 582890 . 500
chrXI 582958 582959 . 180
chrXI 583211 583212 . 1880
chrXI 583234 583235 . 200
chrXI 583236 583237 . 540
chrXI 583277 583278 . 1320
chrXI 583378 583379 . 160
chrXI 583407 583408 . 200
chrXI 583419 583420 . 120
chrXI 583432 583433 . 1500
chrXI 583500 583501 . 160
chrXI 583502 583503 . 140
chrXI 583514 583515 . 540
chrXI 583569 583570 . 140
chrXI 583669 583670 . 940
chrXI 584028 584029 . 140
chrXI 584316 584317 . 140
chrXI 584508 584509 . 400
chrXI 584545 584546 . 300
chrXI 584845 584846 . 400
chrXI 584865 584866 . 120
chrXI 584866 584867 . 140
chrXI 584892 584893 . 200
chrXI 584896 584897 . 1220
chrXI 584910 584911 . 140
chrXI 584913 584914 . 200
chrXI 585181 585182 . 140
chrXI 585270 585271 . 260
chrXI 585588 585589 . 160
chrXI 585598 585599 . 200
chrXI 585896 585897 . 480
chrXI 585923 585924 . 160
chrXI 586008 586009 . 400
chrXI 586427 586428 . 1860
chrXI 586672 586673 . 180
chrXI 586715 586716 . 300
chrXI 586882 586883 . 720
chrXI 589453 589454 . 540
chrXI 589589 589590 . 120
chrXI 589647 589648 . 280
chrXI 589648 589649 . 320
chrXI 589654 589655 . 300
chrXI 589657 589658 . 980
chrXI 589659 589660 . 200
chrXI 589663 589664 . 620
chrXI 589666 589667 . 440
chrXI 589710 589711 . 400
chrXI 589713 589714 . 200
chrXI 589723 589724 . 140
chrXI 589734 589735 . 240
chrXI 589736 589737 . 120
chrXI 589780 589781 . 120
chrXI 589929 589930 . 120
chrXI 589936 589937 . 220
chrXI 589956 589957 . 120
chrXI 589958 589959 . 1220
chrXI 589960 589961 . 380
chrXI 589964 589965 . 120
chrXI 589969 589970 . 1560
chrXI 589971 589972 . 120
chrXI 589990 589991 . 1160
chrXI 590003 590004 . 320
chrXI 590152 590153 . 200
chrXI 590165 590166 . 240
chrXI 590171 590172 . 280
chrXI 590176 590177 . 180
chrXI 590179 590180 . 220
chrXI 590182 590183 . 140
chrXI 590185 590186 . 700
chrXI 590190 590191 . 300
chrXI 590200 590201 . 460
chrXI 590209 590210 . 340
chrXI 590360 590361 . 160
chrXI 590421 590422 . 180
chrXI 590907 590908 . 120
chrXI 590913 590914 . 460
chrXI 591092 591093 . 120
chrXI 591289 591290 . 140
chrXI 591384 591385 . 640
chrXI 591387 591388 . 540
chrXI 591557 591558 . 260
chrXI 592602 592603 . 180
chrXI 592607 592608 . 320
chrXI 592631 592632 . 140
chrXI 592655 592656 . 300
chrXI 592710 592711 . 360
chrXI 592716 592717 . 200
chrXI 592730 592731 . 380
chrXI 592744 592745 . 1680
chrXI 593808 593809 . 120
chrXI 596904 596905 . 1780
chrXI 596947 596948 . 240
chrXI 596950 596951 . 220
chrXI 596959 596960 . 6080
chrXI 597115 597116 . 980
chrXI 597155 597156 . 480
chrXI 597515 597516 . 400
chrXI 597846 597847 . 220
chrXI 597850 597851 . 140
chrXI 597881 597882 . 140
chrXI 597890 597891 . 120
chrXI 598020 598021 . 400
chrXI 598555 598556 . 120
chrXI 598675 598676 . 1060
chrXI 598797 598798 . 120
chrXI 598984 598985 . 740
chrXI 598992 598993 . 120
chrXI 598995 598996 . 2240
chrXI 599000 599001 . 140
chrXI 599056 599057 . 660
chrXI 599540 599541 . 120
chrXI 599570 599571 . 120
chrXI 599725 599726 . 3640
chrXI 599732 599733 . 1040
chrXI 599732 599733 . 120
chrXI 599735 599736 . 1220
chrXI 599737 599738 . 580
chrXI 599746 599747 . 1140
chrXI 599801 599802 . 560
chrXI 599815 599816 . 580
chrXI 599833 599834 . 120
chrXI 599839 599840 . 2460
chrXI 602902 602903 . 7860
chrXI 602930 602931 . 180
chrXI 603060 603061 . 240
chrXI 603252 603253 . 220
chrXI 603441 603442 . 1440
chrXI 603771 603772 . 160
chrXI 603805 603806 . 860
chrXI 603931 603932 . 440
chrXI 603935 603936 . 240
chrXI 603944 603945 . 400
chrXI 603961 603962 . 1180
chrXI 603973 603974 . 7000
chrXI 604125 604126 . 140
chrXI 604161 604162 . 820
chrXI 604280 604281 . 720
chrXI 604282 604283 . 160
chrXI 604315 604316 . 260
chrXI 604335 604336 . 1040
chrXI 604343 604344 . 160
chrXI 604364 604365 . 180
chrXI 604365 604366 . 320
chrXI 604532 604533 . 160
chrXI 604962 604963 . 760
chrXI 605139 605140 . 840
chrXI 605288 605289 . 560
chrXI 605295 605296 . 640
chrXI 605301 605302 . 420
chrXI 605418 605419 . 120
chrXI 605484 605485 . 240
chrXI 605486 605487 . 800
chrXI 605509 605510 . 260
chrXI 605516 605517 . 840
chrXI 605517 605518 . 1160
chrXI 605852 605853 . 260
chrXI 605931 605932 . 320
chrXI 606267 606268 . 480
chrXI 606343 606344 . 120
chrXI 606348 606349 . 1320
chrXI 606718 606719 . 160
chrXI 607238 607239 . 500
chrXI 607260 607261 . 900
chrXI 608469 608470 . 140
chrXI 608470 608471 . 940
chrXI 608470 608471 . 2660
chrXI 608471 608472 . 120
chrXI 608499 608500 . 880
chrXI 608502 608503 . 220
chrXI 608510 608511 . 1480
chrXI 608516 608517 . 860
chrXI 608525 608526 . 1020
chrXI 608529 608530 . 720
chrXI 608701 608702 . 140
chrXI 608741 608742 . 120
chrXI 608755 608756 . 1380
chrXI 608768 608769 . 340
chrXI 608955 608956 . 220
chrXI 609261 609262 . 1560
chrXI 609615 609616 . 1560
chrXI 609725 609726 . 240
chrXI 610050 610051 . 580
chrXI 610066 610067 . 120
chrXI 610140 610141 . 160
chrXI 610149 610150 . 1400
chrXI 610554 610555 . 1960
chrXI 610597 610598 . 400
chrXI 610614 610615 . 240
chrXI 610744 610745 . 1100
chrXI 610782 610783 . 820
chrXI 610987 610988 . 340
chrXI 611082 611083 . 220
chrXI 611247 611248 . 160
chrXI 611281 611282 . 260
chrXI 611284 611285 . 640
chrXI 611289 611290 . 1880
chrXI 611291 611292 . 140
chrXI 611298 611299 . 8420
chrXI 611347 611348 . 1600
chrXI 611354 611355 . 940
chrXI 611365 611366 . 240
chrXI 611386 611387 . 1540
chrXI 611401 611402 . 1960
chrXI 611416 611417 . 500
chrXI 612038 612039 . 1260
chrXI 612179 612180 . 2100
chrXI 612201 612202 . 480
chrXI 612326 612327 . 320
chrXI 612332 612333 . 900
chrXI 612358 612359 . 160
chrXI 612430 612431 . 680
chrXI 612471 612472 . 240
chrXI 612515 612516 . 300
chrXI 612585 612586 . 120
chrXI 612591 612592 . 120
chrXI 612770 612771 . 220
chrXI 612826 612827 . 540
chrXI 612832 612833 . 340
chrXI 612838 612839 . 240
chrXI 613238 613239 . 800
chrXI 613446 613447 . 260
chrXI 613784 613785 . 300
chrXI 614013 614014 . 920
chrXI 614050 614051 . 160
chrXI 614054 614055 . 2180
chrXI 614060 614061 . 120
chrXI 614063 614064 . 160
chrXI 614086 614087 . 140
chrXI 614098 614099 . 960
chrXI 614098 614099 . 140
chrXI 614205 614206 . 640
chrXI 614257 614258 . 160
chrXI 614281 614282 . 1280
chrXI 614356 614357 . 220
chrXI 614373 614374 . 340
chrXI 614402 614403 . 400
chrXI 614460 614461 . 840
chrXI 614530 614531 . 180
chrXI 614555 614556 . 440
chrXI 614575 614576 . 880
chrXI 614604 614605 . 560
chrXI 614612 614613 . 700
chrXI 614615 614616 . 120
chrXI 614650 614651 . 220
chrXI 614676 614677 . 140
chrXI 614676 614677 . 160
chrXI 614686 614687 . 360
chrXI 614695 614696 . 160
chrXI 614723 614724 . 520
chrXI 614742 614743 . 180
chrXI 614747 614748 . 260
chrXI 614791 614792 . 200
chrXI 614796 614797 . 240
chrXI 614798 614799 . 220
chrXI 614819 614820 . 1780
chrXI 614856 614857 . 820
chrXI 614858 614859 . 120
chrXI 614917 614918 . 1440
chrXI 614957 614958 . 260
chrXI 615150 615151 . 300
chrXI 615267 615268 . 1360
chrXI 615277 615278 . 920
chrXI 615293 615294 . 120
chrXI 615299 615300 . 7220
chrXI 615316 615317 . 1560
chrXI 615388 615389 . 140
chrXI 615391 615392 . 380
chrXI 615391 615392 . 460
chrXI 615412 615413 . 200
chrXI 615414 615415 . 260
chrXI 615417 615418 . 280
chrXI 615451 615452 . 1340
chrXI 615555 615556 . 240
chrXI 615631 615632 . 180
chrXI 615657 615658 . 220
chrXI 615731 615732 . 160
chrXI 616289 616290 . 1500
chrXI 616347 616348 . 3660
chrXI 616548 616549 . 280
chrXI 617109 617110 . 860
chrXI 617371 617372 . 1440
chrXI 617592 617593 . 140
chrXI 617605 617606 . 740
chrXI 617841 617842 . 140
chrXI 617881 617882 . 240
chrXI 618872 618873 . 120
chrXI 618909 618910 . 140
chrXI 619054 619055 . 180
chrXI 619056 619057 . 340
chrXI 619060 619061 . 7620
chrXI 619062 619063 . 220
chrXI 619062 619063 . 140
chrXI 619063 619064 . 320
chrXI 619063 619064 . 120
chrXI 619065 619066 . 140
chrXI 619066 619067 . 1800
chrXI 619069 619070 . 620
chrXI 619091 619092 . 140
chrXI 619094 619095 . 1640
chrXI 619111 619112 . 840
chrXI 619229 619230 . 620
chrXI 619281 619282 . 140
chrXI 619452 619453 . 1380
chrXI 619453 619454 . 180
chrXI 619454 619455 . 120
chrXI 619502 619503 . 340
chrXI 619551 619552 . 780
chrXI 619562 619563 . 160
chrXI 619571 619572 . 1040
chrXI 619576 619577 . 940
chrXI 619586 619587 . 140
chrXI 619594 619595 . 200
chrXI 619745 619746 . 820
chrXI 619901 619902 . 120
chrXI 620122 620123 . 620
chrXI 620528 620529 . 140
chrXI 620645 620646 . 160
chrXI 621565 621566 . 140
chrXI 621738 621739 . 8580
chrXI 622512 622513 . 2780
chrXI 623377 623378 . 740
chrXI 623426 623427 . 120
chrXI 623830 623831 . 1300
chrXI 624131 624132 . 160
chrXI 624919 624920 . 440
chrXI 625095 625096 . 400
chrXI 625132 625133 . 1480
chrXI 625309 625310 . 240
chrXI 625490 625491 . 120
chrXI 625494 625495 . 900
chrXI 625651 625652 . 120
chrXI 625673 625674 . 1140
chrXI 625689 625690 . 360
chrXI 625711 625712 . 1480
chrXI 625714 625715 . 120
chrXI 625715 625716 . 200
chrXI 625720 625721 . 440
chrXI 625723 625724 . 120
chrXI 625726 625727 . 120
chrXI 625747 625748 . 200
chrXI 625761 625762 . 1220
chrXI 625768 625769 . 320
chrXI 625769 625770 . 1440
chrXI 625800 625801 . 120
chrXI 625808 625809 . 140
chrXI 626190 626191 . 160
chrXI 626233 626234 . 1560
chrXI 626347 626348 . 200
chrXI 626368 626369 . 120
chrXI 626383 626384 . 680
chrXI 626388 626389 . 2060
chrXI 626402 626403 . 2340
chrXI 626453 626454 . 120
chrXI 626463 626464 . 160
chrXI 626470 626471 . 580
chrXI 626477 626478 . 140
chrXI 626487 626488 . 280
chrXI 626491 626492 . 320
chrXI 626544 626545 . 180
chrXI 626565 626566 . 280
chrXI 626572 626573 . 200
chrXI 626607 626608 . 280
chrXI 626661 626662 . 980
chrXI 626879 626880 . 240
chrXI 627153 627154 . 1260
chrXI 627168 627169 . 120
chrXI 627309 627310 . 740
chrXI 627643 627644 . 720
chrXI 627793 627794 . 300
chrXI 628079 628080 . 520
chrXI 628115 628116 . 2360
chrXI 628398 628399 . 360
chrXI 629538 629539 . 1200
chrXI 629567 629568 . 2160
chrXI 629580 629581 . 2240
chrXI 629598 629599 . 120
chrXI 629744 629745 . 400
chrXI 629952 629953 . 120
chrXI 630081 630082 . 120
chrXI 630087 630088 . 3260
chrXI 630183 630184 . 1900
chrXI 630188 630189 . 480
chrXI 630197 630198 . 1080
chrXI 630204 630205 . 160
chrXI 630208 630209 . 1640
chrXI 630216 630217 . 260
chrXI 630223 630224 . 480
chrXI 630257 630258 . 300
chrXI 630259 630260 . 860
chrXI 630277 630278 . 6600
chrXI 630315 630316 . 4840
chrXI 630329 630330 . 460
chrXI 630354 630355 . 200
chrXI 630356 630357 . 3680
chrXI 630369 630370 . 220
chrXI 630375 630376 . 500
chrXI 630383 630384 . 440
chrXI 630393 630394 . 300
chrXI 630431 630432 . 1440
chrXI 630476 630477 . 140
chrXI 630479 630480 . 240
chrXI 630490 630491 . 140
chrXI 630511 630512 . 460
chrXI 630512 630513 . 160
chrXI 630525 630526 . 220
chrXI 630526 630527 . 120
chrXI 630531 630532 . 220
chrXI 630603 630604 . 440
chrXI 630667 630668 . 380
chrXI 630676 630677 . 1600
chrXI 630676 630677 . 480
chrXI 630678 630679 . 120
chrXI 630704 630705 . 460
chrXI 630711 630712 . 420
chrXI 630723 630724 . 160
chrXI 630730 630731 . 620
chrXI 630736 630737 . 220
chrXI 630741 630742 . 200
chrXI 630744 630745 . 1120
chrXI 630777 630778 . 2280
chrXI 630779 630780 . 160
chrXI 630785 630786 . 1020
chrXI 630819 630820 . 2500
chrXI 630828 630829 . 580
chrXI 630876 630877 . 300
chrXI 630903 630904 . 480
chrXI 630954 630955 . 140
chrXI 631288 631289 . 120
chrXI 631448 631449 . 120
chrXI 631658 631659 . 4500
chrXI 631795 631796 . 460
chrXI 631917 631918 . 480
chrXI 631945 631946 . 720
chrXI 631998 631999 . 120
chrXI 632125 632126 . 1560
chrXI 632338 632339 . 340
chrXI 632707 632708 . 120
chrXI 632782 632783 . 220
chrXI 632875 632876 . 980
chrXI 632895 632896 . 340
chrXI 632929 632930 . 360
chrXI 632961 632962 . 380
chrXI 633082 633083 . 160
chrXI 633279 633280 . 180
chrXI 633307 633308 . 180
chrXI 633488 633489 . 2540
chrXI 633513 633514 . 280
chrXI 633675 633676 . 1460
chrXI 633683 633684 . 1160
chrXI 633790 633791 . 300
chrXI 633932 633933 . 5180
chrXI 634177 634178 . 1160
chrXI 634827 634828 . 2080
chrXI 635192 635193 . 3920
chrXI 635501 635502 . 320
chrXI 635504 635505 . 720
chrXI 635512 635513 . 120
chrXI 635703 635704 . 960
chrXI 635859 635860 . 800
chrXI 636038 636039 . 1420
chrXI 637881 637882 . 140
chrXI 637903 637904 . 280
chrXI 638020 638021 . 1640
chrXI 638062 638063 . 1340
chrXI 638065 638066 . 120
chrXI 638601 638602 . 520
chrXI 638609 638610 . 260
chrXI 638623 638624 . 360
chrXI 638648 638649 . 740
chrXI 638654 638655 . 460
chrXI 638664 638665 . 140
chrXI 638667 638668 . 780
chrXI 638670 638671 . 540
chrXI 638687 638688 . 500
chrXI 638689 638690 . 360
chrXI 638691 638692 . 160
chrXI 638706 638707 . 320
chrXI 638869 638870 . 620
chrXI 639389 639390 . 880
chrXI 640012 640013 . 200
chrXI 640015 640016 . 300
chrXI 640138 640139 . 120
chrXI 640330 640331 . 300
chrXI 640362 640363 . 2820
chrXI 640373 640374 . 980
chrXI 640379 640380 . 120
chrXI 640394 640395 . 2020
chrXI 640418 640419 . 1280
chrXI 640465 640466 . 160
chrXI 640467 640468 . 200
chrXI 640487 640488 . 800
chrXI 640499 640500 . 140
chrXI 641283 641284 . 580
chrXI 641588 641589 . 120
chrXI 641623 641624 . 200
chrXI 642217 642218 . 3200
chrXI 642223 642224 . 760
chrXI 642238 642239 . 340
chrXI 642271 642272 . 420
chrXI 642585 642586 . 180
chrXI 642840 642841 . 380
chrXI 642875 642876 . 700
chrXI 642890 642891 . 220
chrXI 642894 642895 . 2140
chrXI 642897 642898 . 520
chrXI 642959 642960 . 780
chrXI 643077 643078 . 1020
chrXI 643078 643079 . 200
chrXI 643200 643201 . 1800
chrXI 643272 643273 . 3380
chrXI 643280 643281 . 500
chrXI 643343 643344 . 400
chrXI 643456 643457 . 220
chrXI 643811 643812 . 600
chrXI 644334 644335 . 140
chrXI 644925 644926 . 120
chrXI 645004 645005 . 380
chrXI 645319 645320 . 520
chrXI 645339 645340 . 160
chrXI 645357 645358 . 3820
chrXI 645377 645378 . 140
chrXI 645427 645428 . 2500
chrXI 645439 645440 . 2980
chrXI 645548 645549 . 380
chrXI 645552 645553 . 160
chrXI 645605 645606 . 160
chrXI 645626 645627 . 120
chrXI 645713 645714 . 4040
chrXI 645743 645744 . 140
chrXI 645949 645950 . 560
chrXI 645959 645960 . 120
chrXI 646062 646063 . 440
chrXI 646809 646810 . 440
chrXI 647169 647170 . 980
chrXI 647187 647188 . 500
chrXI 647396 647397 . 120
chrXI 647402 647403 . 6760
chrXI 647676 647677 . 300
chrXI 648378 648379 . 4280
chrXI 648551 648552 . 2260
chrXI 648978 648979 . 120
chrXI 649428 649429 . 640
chrXI 649799 649800 . 1240
chrXI 649828 649829 . 200
chrXI 649836 649837 . 1480
chrXI 650014 650015 . 360
chrXI 650037 650038 . 140
chrXI 650071 650072 . 600
chrXI 650240 650241 . 920
chrXI 650412 650413 . 2080
chrXI 650422 650423 . 160
chrXI 650468 650469 . 1680
chrXI 650482 650483 . 600
chrXI 650567 650568 . 680
chrXI 650579 650580 . 340
chrXI 650908 650909 . 1580
chrXI 651220 651221 . 1340
chrXI 652668 652669 . 540
chrXI 652697 652698 . 560
chrXI 652708 652709 . 240
chrXI 652731 652732 . 2400
chrXI 652749 652750 . 280
chrXI 653427 653428 . 1300
chrXI 653433 653434 . 120
chrXI 653858 653859 . 120
chrXI 654075 654076 . 120
chrXI 654136 654137 . 140
chrXI 654523 654524 . 120
chrXI 654585 654586 . 240
chrXI 654637 654638 . 1200
chrXI 655380 655381 . 400
chrXI 656110 656111 . 380
chrXI 656130 656131 . 700
chrXI 656238 656239 . 3340
chrXI 657685 657686 . 500
chrXI 657704 657705 . 120
chrXI 657890 657891 . 680
chrXI 658240 658241 . 2740
chrXI 658478 658479 . 1120
chrXI 658495 658496 . 2080
chrXI 658498 658499 . 940
chrXI 658503 658504 . 1000
chrXI 658529 658530 . 200
chrXI 659567 659568 . 280
chrXI 660127 660128 . 120
chrXI 660266 660267 . 980
chrXI 660618 660619 . 120
chrXI 660630 660631 . 140
chrXI 660642 660643 . 120
chrXI 660653 660654 . 140
chrXI 660672 660673 . 4200
chrXI 660699 660700 . 180
chrXI 660701 660702 . 120
chrXI 660711 660712 . 1300
chrXI 660772 660773 . 120
chrXI 660951 660952 . 2560
chrXI 661204 661205 . 320
chrXI 661209 661210 . 1020
chrXI 661729 661730 . 820
chrXI 662029 662030 . 120
chrXI 662314 662315 . 1020
chrXI 662483 662484 . 820
chrXI 662556 662557 . 180
chrXI 662563 662564 . 200
chrXI 662595 662596 . 700
chrXI 663419 663420 . 540
chrXI 663535 663536 . 6080
chrXI 664003 664004 . 640
chrXI 664011 664012 . 240
chrXI 664820 664821 . 140
chrXI 664880 664881 . 120
chrXI 665018 665019 . 340
chrXI 665088 665089 . 120
chrXI 665282 665283 . 1220
chrXI 665292 665293 . 1280
chrXI 665741 665742 . 140
chrXI 665893 665894 . 4660
chrXI 665999 666000 . 360
chrXI 666145 666146 . 560
chrXI 666190 666191 . 120
chrXI 666203 666204 . 120
chrXI 666311 666312 . 180
chrXI 666414 666415 . 560
chrXI 666461 666462 . 340
chrXII 39 40 . 540
chrXII 42 43 . 200
chrXII 80 81 . 420
chrXII 85 86 . 2020
chrXII 94 95 . 700
chrXII 97 98 . 120
chrXII 127 128 . 760
chrXII 5652 5653 . 120
chrXII 5720 5721 . 120
chrXII 5732 5733 . 240
chrXII 5744 5745 . 1520
chrXII 5751 5752 . 240
chrXII 5850 5851 . 140
chrXII 5913 5914 . 120
chrXII 5917 5918 . 120
chrXII 11395 11396 . 480
chrXII 11401 11402 . 1140
chrXII 11409 11410 . 320
chrXII 11421 11422 . 920
chrXII 11493 11494 . 900
chrXII 11497 11498 . 260
chrXII 11508 11509 . 180
chrXII 11535 11536 . 3500
chrXII 11734 11735 . 120
chrXII 11739 11740 . 1220
chrXII 11780 11781 . 160
chrXII 11789 11790 . 160
chrXII 11794 11795 . 120
chrXII 11807 11808 . 120
chrXII 11848 11849 . 140
chrXII 11855 11856 . 280
chrXII 13095 13096 . 740
chrXII 13730 13731 . 1080
chrXII 13732 13733 . 1200
chrXII 13744 13745 . 800
chrXII 13842 13843 . 180
chrXII 13852 13853 . 140
chrXII 13873 13874 . 540
chrXII 14078 14079 . 120
chrXII 14377 14378 . 120
chrXII 14592 14593 . 140
chrXII 14616 14617 . 120
chrXII 15446 15447 . 140
chrXII 15859 15860 . 1780
chrXII 16005 16006 . 120
chrXII 16072 16073 . 1300
chrXII 16090 16091 . 1260
chrXII 16102 16103 . 2920
chrXII 16112 16113 . 1180
chrXII 16142 16143 . 400
chrXII 16151 16152 . 200
chrXII 16318 16319 . 160
chrXII 16412 16413 . 180
chrXII 16422 16423 . 240
chrXII 16431 16432 . 480
chrXII 16453 16454 . 3460
chrXII 16474 16475 . 660
chrXII 16478 16479 . 1280
chrXII 16494 16495 . 1600
chrXII 16536 16537 . 180
chrXII 16652 16653 . 740
chrXII 16659 16660 . 140
chrXII 16725 16726 . 180
chrXII 17001 17002 . 1520
chrXII 17072 17073 . 800
chrXII 17370 17371 . 200
chrXII 17491 17492 . 360
chrXII 17615 17616 . 460
chrXII 17747 17748 . 500
chrXII 17750 17751 . 120
chrXII 17763 17764 . 1700
chrXII 17809 17810 . 2000
chrXII 17822 17823 . 360
chrXII 17848 17849 . 1520
chrXII 17852 17853 . 500
chrXII 17862 17863 . 1340
chrXII 17866 17867 . 6820
chrXII 17871 17872 . 140
chrXII 17874 17875 . 2840
chrXII 17885 17886 . 180
chrXII 17893 17894 . 1800
chrXII 17904 17905 . 1940
chrXII 18360 18361 . 400
chrXII 18401 18402 . 200
chrXII 18492 18493 . 840
chrXII 18831 18832 . 600
chrXII 18841 18842 . 140
chrXII 18846 18847 . 1620
chrXII 19116 19117 . 1540
chrXII 19939 19940 . 5500
chrXII 20065 20066 . 580
chrXII 20071 20072 . 480
chrXII 20236 20237 . 660
chrXII 20398 20399 . 580
chrXII 20514 20515 . 1060
chrXII 20581 20582 . 180
chrXII 20607 20608 . 180
chrXII 20630 20631 . 800
chrXII 20720 20721 . 180
chrXII 20777 20778 . 860
chrXII 20801 20802 . 2260
chrXII 20922 20923 . 300
chrXII 20928 20929 . 120
chrXII 20940 20941 . 1980
chrXII 20943 20944 . 160
chrXII 20949 20950 . 520
chrXII 20952 20953 . 400
chrXII 20959 20960 . 1520
chrXII 20962 20963 . 1260
chrXII 20964 20965 . 140
chrXII 20996 20997 . 640
chrXII 20999 21000 . 500
chrXII 20999 21000 . 220
chrXII 21025 21026 . 300
chrXII 21054 21055 . 1380
chrXII 21055 21056 . 1460
chrXII 21061 21062 . 900
chrXII 21196 21197 . 460
chrXII 21223 21224 . 160
chrXII 21227 21228 . 120
chrXII 21517 21518 . 8220
chrXII 21551 21552 . 580
chrXII 21630 21631 . 800
chrXII 21739 21740 . 1640
chrXII 21771 21772 . 280
chrXII 21864 21865 . 340
chrXII 21871 21872 . 220
chrXII 21892 21893 . 780
chrXII 21944 21945 . 2300
chrXII 21969 21970 . 220
chrXII 21976 21977 . 220
chrXII 21979 21980 . 440
chrXII 22006 22007 . 140
chrXII 22149 22150 . 680
chrXII 22186 22187 . 380
chrXII 22197 22198 . 1040
chrXII 22234 22235 . 780
chrXII 22351 22352 . 1220
chrXII 22360 22361 . 160
chrXII 22415 22416 . 680
chrXII 22415 22416 . 860
chrXII 22416 22417 . 340
chrXII 22597 22598 . 340
chrXII 22748 22749 . 2440
chrXII 22756 22757 . 600
chrXII 22761 22762 . 7340
chrXII 22766 22767 . 700
chrXII 22777 22778 . 380
chrXII 22785 22786 . 5180
chrXII 22799 22800 . 620
chrXII 22800 22801 . 500
chrXII 22800 22801 . 120
chrXII 22807 22808 . 420
chrXII 22819 22820 . 1080
chrXII 22821 22822 . 140
chrXII 22875 22876 . 740
chrXII 22880 22881 . 960
chrXII 22883 22884 . 500
chrXII 22888 22889 . 120
chrXII 22890 22891 . 5700
chrXII 22894 22895 . 6860
chrXII 23026 23027 . 120
chrXII 23058 23059 . 660
chrXII 23249 23250 . 300
chrXII 23320 23321 . 260
chrXII 23335 23336 . 140
chrXII 23339 23340 . 1460
chrXII 23341 23342 . 1880
chrXII 23341 23342 . 140
chrXII 23346 23347 . 640
chrXII 23355 23356 . 360
chrXII 23361 23362 . 140
chrXII 23366 23367 . 1900
chrXII 23381 23382 . 260
chrXII 23383 23384 . 1760
chrXII 23386 23387 . 900
chrXII 23397 23398 . 280
chrXII 23398 23399 . 580
chrXII 23406 23407 . 320
chrXII 23527 23528 . 140
chrXII 23728 23729 . 1400
chrXII 25152 25153 . 240
chrXII 25198 25199 . 1800
chrXII 25218 25219 . 2680
chrXII 25221 25222 . 500
chrXII 25592 25593 . 1120
chrXII 25605 25606 . 700
chrXII 25619 25620 . 1180
chrXII 25655 25656 . 2580
chrXII 25690 25691 . 500
chrXII 25774 25775 . 9300
chrXII 26114 26115 . 2160
chrXII 26134 26135 . 420
chrXII 26159 26160 . 1800
chrXII 26165 26166 . 120
chrXII 26183 26184 . 480
chrXII 26208 26209 . 3720
chrXII 26275 26276 . 400
chrXII 26357 26358 . 2040
chrXII 26502 26503 . 120
chrXII 26732 26733 . 3960
chrXII 26846 26847 . 600
chrXII 27039 27040 . 220
chrXII 27190 27191 . 120
chrXII 27196 27197 . 420
chrXII 27272 27273 . 620
chrXII 27293 27294 . 220
chrXII 27516 27517 . 840
chrXII 27527 27528 . 500
chrXII 27705 27706 . 420
chrXII 27711 27712 . 120
chrXII 27734 27735 . 640
chrXII 28032 28033 . 1980
chrXII 28203 28204 . 120
chrXII 28347 28348 . 140
chrXII 28470 28471 . 520
chrXII 28483 28484 . 3420
chrXII 28484 28485 . 300
chrXII 28488 28489 . 240
chrXII 28527 28528 . 360
chrXII 28561 28562 . 460
chrXII 28578 28579 . 620
chrXII 28593 28594 . 140
chrXII 28613 28614 . 260
chrXII 28628 28629 . 120
chrXII 28721 28722 . 880
chrXII 28735 28736 . 120
chrXII 28880 28881 . 1940
chrXII 28891 28892 . 520
chrXII 28904 28905 . 300
chrXII 28939 28940 . 180
chrXII 28944 28945 . 360
chrXII 28952 28953 . 480
chrXII 28954 28955 . 1140
chrXII 28959 28960 . 120
chrXII 28962 28963 . 1240
chrXII 28967 28968 . 960
chrXII 28969 28970 . 1960
chrXII 28979 28980 . 6620
chrXII 28989 28990 . 1860
chrXII 29003 29004 . 180
chrXII 29006 29007 . 1180
chrXII 29012 29013 . 1720
chrXII 29022 29023 . 240
chrXII 29132 29133 . 1180
chrXII 29140 29141 . 1120
chrXII 29171 29172 . 560
chrXII 29323 29324 . 3280
chrXII 29331 29332 . 1740
chrXII 29342 29343 . 340
chrXII 29386 29387 . 120
chrXII 29389 29390 . 1820
chrXII 29400 29401 . 160
chrXII 29413 29414 . 280
chrXII 29418 29419 . 980
chrXII 29421 29422 . 180
chrXII 29462 29463 . 360
chrXII 29467 29468 . 680
chrXII 29488 29489 . 2340
chrXII 29495 29496 . 260
chrXII 29511 29512 . 640
chrXII 29536 29537 . 420
chrXII 29586 29587 . 620
chrXII 29595 29596 . 440
chrXII 29598 29599 . 1840
chrXII 29603 29604 . 820
chrXII 29638 29639 . 500
chrXII 29660 29661 . 620
chrXII 29668 29669 . 2920
chrXII 29685 29686 . 220
chrXII 29699 29700 . 1200
chrXII 29722 29723 . 1200
chrXII 29733 29734 . 1400
chrXII 29767 29768 . 3960
chrXII 29775 29776 . 260
chrXII 29781 29782 . 740
chrXII 29802 29803 . 180
chrXII 29857 29858 . 120
chrXII 29863 29864 . 1680
chrXII 30009 30010 . 2160
chrXII 30027 30028 . 700
chrXII 30028 30029 . 280
chrXII 30029 30030 . 120
chrXII 30029 30030 . 120
chrXII 30030 30031 . 120
chrXII 30397 30398 . 160
chrXII 30506 30507 . 120
chrXII 30567 30568 . 140
chrXII 31028 31029 . 2060
chrXII 31041 31042 . 1540
chrXII 31143 31144 . 120
chrXII 31393 31394 . 300
chrXII 31718 31719 . 160
chrXII 31726 31727 . 380
chrXII 31741 31742 . 1540
chrXII 31791 31792 . 200
chrXII 31800 31801 . 120
chrXII 32194 32195 . 520
chrXII 32338 32339 . 2520
chrXII 32343 32344 . 200
chrXII 32354 32355 . 160
chrXII 32550 32551 . 140
chrXII 32663 32664 . 280
chrXII 33019 33020 . 220
chrXII 33046 33047 . 120
chrXII 33097 33098 . 220
chrXII 33106 33107 . 1960
chrXII 33135 33136 . 160
chrXII 33259 33260 . 1000
chrXII 33612 33613 . 660
chrXII 34117 34118 . 120
chrXII 34170 34171 . 2960
chrXII 34784 34785 . 320
chrXII 34884 34885 . 920
chrXII 35316 35317 . 180
chrXII 35325 35326 . 140
chrXII 35328 35329 . 260
chrXII 35330 35331 . 120
chrXII 35355 35356 . 120
chrXII 35364 35365 . 560
chrXII 35400 35401 . 120
chrXII 35406 35407 . 120
chrXII 35654 35655 . 220
chrXII 35694 35695 . 220
chrXII 35822 35823 . 800
chrXII 35889 35890 . 140
chrXII 35917 35918 . 800
chrXII 35922 35923 . 1180
chrXII 36212 36213 . 400
chrXII 36305 36306 . 1580
chrXII 36332 36333 . 260
chrXII 36361 36362 . 340
chrXII 36362 36363 . 4640
chrXII 36439 36440 . 660
chrXII 36468 36469 . 2260
chrXII 36523 36524 . 120
chrXII 36569 36570 . 120
chrXII 36636 36637 . 3080
chrXII 36682 36683 . 240
chrXII 36699 36700 . 980
chrXII 36790 36791 . 140
chrXII 36797 36798 . 160
chrXII 36812 36813 . 280
chrXII 36814 36815 . 3440
chrXII 36835 36836 . 300
chrXII 36900 36901 . 140
chrXII 36904 36905 . 120
chrXII 36909 36910 . 140
chrXII 36953 36954 . 400
chrXII 36958 36959 . 700
chrXII 37067 37068 . 220
chrXII 37130 37131 . 2440
chrXII 37140 37141 . 420
chrXII 37146 37147 . 980
chrXII 37154 37155 . 1160
chrXII 37180 37181 . 120
chrXII 37189 37190 . 140
chrXII 37335 37336 . 240
chrXII 37354 37355 . 180
chrXII 37417 37418 . 140
chrXII 37533 37534 . 640
chrXII 38281 38282 . 540
chrXII 38361 38362 . 4440
chrXII 38615 38616 . 7340
chrXII 38770 38771 . 840
chrXII 39446 39447 . 2180
chrXII 39527 39528 . 220
chrXII 39535 39536 . 880
chrXII 39570 39571 . 200
chrXII 39605 39606 . 140
chrXII 39612 39613 . 6180
chrXII 39614 39615 . 520
chrXII 39614 39615 . 120
chrXII 39615 39616 . 120
chrXII 39623 39624 . 120
chrXII 39663 39664 . 580
chrXII 39665 39666 . 2060
chrXII 39666 39667 . 220
chrXII 39667 39668 . 120
chrXII 39673 39674 . 2320
chrXII 39682 39683 . 140
chrXII 39685 39686 . 740
chrXII 40476 40477 . 640
chrXII 40506 40507 . 740
chrXII 40515 40516 . 280
chrXII 40518 40519 . 2040
chrXII 40531 40532 . 600
chrXII 40579 40580 . 1380
chrXII 40583 40584 . 7300
chrXII 40608 40609 . 1020
chrXII 41172 41173 . 1380
chrXII 41471 41472 . 180
chrXII 41917 41918 . 180
chrXII 42000 42001 . 320
chrXII 42154 42155 . 660
chrXII 43787 43788 . 200
chrXII 44745 44746 . 640
chrXII 45410 45411 . 120
chrXII 45437 45438 . 300
chrXII 46177 46178 . 120
chrXII 46488 46489 . 1020
chrXII 46541 46542 . 160
chrXII 46557 46558 . 220
chrXII 46571 46572 . 300
chrXII 46584 46585 . 360
chrXII 46586 46587 . 300
chrXII 46601 46602 . 160
chrXII 46611 46612 . 740
chrXII 46664 46665 . 340
chrXII 46780 46781 . 720
chrXII 46966 46967 . 340
chrXII 47459 47460 . 160
chrXII 47464 47465 . 140
chrXII 47682 47683 . 140
chrXII 47690 47691 . 240
chrXII 47730 47731 . 180
chrXII 47908 47909 . 120
chrXII 48514 48515 . 140
chrXII 48658 48659 . 700
chrXII 48705 48706 . 220
chrXII 48733 48734 . 120
chrXII 48740 48741 . 180
chrXII 48756 48757 . 460
chrXII 48766 48767 . 1140
chrXII 48823 48824 . 160
chrXII 48831 48832 . 740
chrXII 48843 48844 . 500
chrXII 48853 48854 . 120
chrXII 48961 48962 . 140
chrXII 49091 49092 . 1600
chrXII 49147 49148 . 1600
chrXII 49155 49156 . 320
chrXII 49184 49185 . 160
chrXII 49204 49205 . 180
chrXII 49212 49213 . 120
chrXII 49234 49235 . 360
chrXII 49271 49272 . 1540
chrXII 49278 49279 . 660
chrXII 49302 49303 . 200
chrXII 49304 49305 . 300
chrXII 49325 49326 . 140
chrXII 49379 49380 . 140
chrXII 49484 49485 . 220
chrXII 49492 49493 . 260
chrXII 49575 49576 . 280
chrXII 49652 49653 . 360
chrXII 49656 49657 . 680
chrXII 49670 49671 . 800
chrXII 49709 49710 . 680
chrXII 49719 49720 . 360
chrXII 49723 49724 . 400
chrXII 49727 49728 . 120
chrXII 49734 49735 . 1220
chrXII 49737 49738 . 9620
chrXII 49738 49739 . 160
chrXII 49739 49740 . 200
chrXII 49756 49757 . 400
chrXII 49776 49777 . 2640
chrXII 49789 49790 . 1900
chrXII 49837 49838 . 460
chrXII 49861 49862 . 120
chrXII 49863 49864 . 1220
chrXII 51909 51910 . 220
chrXII 51922 51923 . 340
chrXII 52098 52099 . 120
chrXII 52124 52125 . 700
chrXII 52173 52174 . 360
chrXII 52507 52508 . 380
chrXII 52670 52671 . 200
chrXII 52673 52674 . 140
chrXII 52679 52680 . 240
chrXII 52698 52699 . 460
chrXII 52703 52704 . 2360
chrXII 52734 52735 . 3600
chrXII 53205 53206 . 240
chrXII 53508 53509 . 42680
chrXII 53588 53589 . 120
chrXII 53842 53843 . 280
chrXII 53866 53867 . 160
chrXII 54027 54028 . 5080
chrXII 54039 54040 . 200
chrXII 54045 54046 . 1360
chrXII 54068 54069 . 360
chrXII 54137 54138 . 560
chrXII 54164 54165 . 1020
chrXII 54186 54187 . 1660
chrXII 54192 54193 . 760
chrXII 54203 54204 . 200
chrXII 54297 54298 . 120
chrXII 54323 54324 . 300
chrXII 54722 54723 . 1000
chrXII 54879 54880 . 720
chrXII 54889 54890 . 140
chrXII 55076 55077 . 500
chrXII 55079 55080 . 460
chrXII 55107 55108 . 120
chrXII 55123 55124 . 340
chrXII 55185 55186 . 200
chrXII 55204 55205 . 1100
chrXII 55241 55242 . 120
chrXII 55277 55278 . 200
chrXII 55360 55361 . 640
chrXII 55614 55615 . 460
chrXII 55622 55623 . 1080
chrXII 56095 56096 . 120
chrXII 56132 56133 . 680
chrXII 56717 56718 . 140
chrXII 57341 57342 . 120
chrXII 57438 57439 . 900
chrXII 58476 58477 . 140
chrXII 58479 58480 . 280
chrXII 58507 58508 . 140
chrXII 59129 59130 . 240
chrXII 59673 59674 . 160
chrXII 61655 61656 . 180
chrXII 62549 62550 . 660
chrXII 62702 62703 . 200
chrXII 62728 62729 . 740
chrXII 62834 62835 . 400
chrXII 62859 62860 . 160
chrXII 62871 62872 . 600
chrXII 63604 63605 . 200
chrXII 63635 63636 . 600
chrXII 63774 63775 . 220
chrXII 63798 63799 . 180
chrXII 63803 63804 . 3620
chrXII 63813 63814 . 180
chrXII 63814 63815 . 120
chrXII 63832 63833 . 420
chrXII 63872 63873 . 140
chrXII 63885 63886 . 1860
chrXII 63889 63890 . 460
chrXII 63897 63898 . 1760
chrXII 63921 63922 . 620
chrXII 63936 63937 . 800
chrXII 63939 63940 . 580
chrXII 63961 63962 . 160
chrXII 63972 63973 . 400
chrXII 64105 64106 . 3360
chrXII 64112 64113 . 140
chrXII 64187 64188 . 320
chrXII 64230 64231 . 420
chrXII 64604 64605 . 1340
chrXII 64712 64713 . 2500
chrXII 64740 64741 . 180
chrXII 64884 64885 . 2340
chrXII 65169 65170 . 460
chrXII 65345 65346 . 760
chrXII 65347 65348 . 400
chrXII 65361 65362 . 440
chrXII 65371 65372 . 340
chrXII 65383 65384 . 360
chrXII 65396 65397 . 2140
chrXII 65403 65404 . 720
chrXII 65407 65408 . 420
chrXII 65411 65412 . 120
chrXII 65419 65420 . 600
chrXII 65428 65429 . 140
chrXII 65434 65435 . 400
chrXII 65441 65442 . 680
chrXII 65447 65448 . 200
chrXII 65522 65523 . 2780
chrXII 65531 65532 . 260
chrXII 65565 65566 . 200
chrXII 65575 65576 . 200
chrXII 65583 65584 . 1960
chrXII 65630 65631 . 2140
chrXII 65633 65634 . 440
chrXII 65654 65655 . 220
chrXII 65659 65660 . 1280
chrXII 65671 65672 . 1660
chrXII 65684 65685 . 140
chrXII 65688 65689 . 140
chrXII 65738 65739 . 380
chrXII 65756 65757 . 2300
chrXII 65793 65794 . 280
chrXII 65799 65800 . 820
chrXII 65853 65854 . 660
chrXII 65912 65913 . 720
chrXII 65918 65919 . 3600
chrXII 65940 65941 . 2220
chrXII 65943 65944 . 360
chrXII 66007 66008 . 900
chrXII 66040 66041 . 340
chrXII 66054 66055 . 240
chrXII 66067 66068 . 1120
chrXII 66070 66071 . 860
chrXII 66073 66074 . 6360
chrXII 66110 66111 . 140
chrXII 66123 66124 . 520
chrXII 66140 66141 . 4840
chrXII 66150 66151 . 2780
chrXII 66161 66162 . 1160
chrXII 66261 66262 . 120
chrXII 66267 66268 . 2820
chrXII 66646 66647 . 180
chrXII 66654 66655 . 460
chrXII 66667 66668 . 160
chrXII 66676 66677 . 160
chrXII 66699 66700 . 300
chrXII 68291 68292 . 860
chrXII 68331 68332 . 400
chrXII 68335 68336 . 180
chrXII 68360 68361 . 200
chrXII 68368 68369 . 680
chrXII 68378 68379 . 120
chrXII 68379 68380 . 420
chrXII 68383 68384 . 300
chrXII 68384 68385 . 1540
chrXII 68397 68398 . 300
chrXII 68405 68406 . 360
chrXII 68419 68420 . 1140
chrXII 68424 68425 . 2700
chrXII 70515 70516 . 1700
chrXII 70574 70575 . 780
chrXII 72639 72640 . 140
chrXII 73225 73226 . 1280
chrXII 73230 73231 . 120
chrXII 73233 73234 . 140
chrXII 73249 73250 . 1220
chrXII 73253 73254 . 300
chrXII 73264 73265 . 600
chrXII 73267 73268 . 120
chrXII 73328 73329 . 360
chrXII 73332 73333 . 200
chrXII 73335 73336 . 940
chrXII 73347 73348 . 7560
chrXII 73355 73356 . 140
chrXII 73483 73484 . 220
chrXII 73524 73525 . 120
chrXII 73540 73541 . 160
chrXII 73685 73686 . 180
chrXII 73845 73846 . 460
chrXII 73863 73864 . 3660
chrXII 73995 73996 . 1380
chrXII 74054 74055 . 380
chrXII 74082 74083 . 460
chrXII 74216 74217 . 600
chrXII 74221 74222 . 500
chrXII 74370 74371 . 180
chrXII 74430 74431 . 120
chrXII 75077 75078 . 180
chrXII 75271 75272 . 1060
chrXII 75287 75288 . 240
chrXII 75292 75293 . 400
chrXII 75652 75653 . 220
chrXII 76529 76530 . 120
chrXII 76649 76650 . 520
chrXII 76713 76714 . 180
chrXII 76723 76724 . 980
chrXII 76853 76854 . 480
chrXII 76863 76864 . 800
chrXII 76868 76869 . 2100
chrXII 76927 76928 . 5000
chrXII 77035 77036 . 340
chrXII 80263 80264 . 220
chrXII 80290 80291 . 440
chrXII 80293 80294 . 320
chrXII 80313 80314 . 1000
chrXII 80324 80325 . 120
chrXII 80333 80334 . 460
chrXII 80340 80341 . 1680
chrXII 80355 80356 . 380
chrXII 80361 80362 . 640
chrXII 80366 80367 . 200
chrXII 80371 80372 . 4060
chrXII 80381 80382 . 1220
chrXII 80384 80385 . 1100
chrXII 80392 80393 . 1700
chrXII 80395 80396 . 1120
chrXII 80439 80440 . 120
chrXII 80757 80758 . 120
chrXII 80986 80987 . 400
chrXII 81125 81126 . 240
chrXII 81154 81155 . 120
chrXII 81165 81166 . 600
chrXII 81264 81265 . 1480
chrXII 81271 81272 . 960
chrXII 81276 81277 . 280
chrXII 81284 81285 . 220
chrXII 81293 81294 . 1600
chrXII 81300 81301 . 160
chrXII 81301 81302 . 240
chrXII 81320 81321 . 1340
chrXII 81323 81324 . 520
chrXII 81344 81345 . 120
chrXII 81484 81485 . 120
chrXII 81612 81613 . 3700
chrXII 81669 81670 . 3240
chrXII 81843 81844 . 700
chrXII 81922 81923 . 180
chrXII 82013 82014 . 1260
chrXII 82122 82123 . 820
chrXII 82141 82142 . 5280
chrXII 82147 82148 . 120
chrXII 82151 82152 . 560
chrXII 82156 82157 . 1500
chrXII 82161 82162 . 160
chrXII 82167 82168 . 700
chrXII 82213 82214 . 1340
chrXII 82226 82227 . 1280
chrXII 82260 82261 . 4840
chrXII 82350 82351 . 3760
chrXII 82497 82498 . 960
chrXII 82730 82731 . 980
chrXII 82900 82901 . 120
chrXII 82904 82905 . 1440
chrXII 82976 82977 . 2180
chrXII 83125 83126 . 2160
chrXII 83228 83229 . 7500
chrXII 83364 83365 . 120
chrXII 83370 83371 . 6280
chrXII 83401 83402 . 560
chrXII 83438 83439 . 2040
chrXII 83448 83449 . 1080
chrXII 83458 83459 . 140
chrXII 83459 83460 . 520
chrXII 83459 83460 . 1780
chrXII 83460 83461 . 2100
chrXII 83460 83461 . 160
chrXII 83462 83463 . 960
chrXII 83466 83467 . 120
chrXII 83471 83472 . 1120
chrXII 83498 83499 . 780
chrXII 83618 83619 . 540
chrXII 83790 83791 . 820
chrXII 83820 83821 . 780
chrXII 83841 83842 . 480
chrXII 83867 83868 . 120
chrXII 83875 83876 . 1900
chrXII 83897 83898 . 180
chrXII 83925 83926 . 120
chrXII 83942 83943 . 260
chrXII 83972 83973 . 660
chrXII 84000 84001 . 760
chrXII 84008 84009 . 900
chrXII 84032 84033 . 1020
chrXII 84067 84068 . 460
chrXII 84075 84076 . 340
chrXII 84088 84089 . 1140
chrXII 84094 84095 . 200
chrXII 84117 84118 . 420
chrXII 84193 84194 . 300
chrXII 84195 84196 . 220
chrXII 84197 84198 . 280
chrXII 84216 84217 . 1960
chrXII 84229 84230 . 120
chrXII 84344 84345 . 600
chrXII 84356 84357 . 740
chrXII 84374 84375 . 340
chrXII 84379 84380 . 1900
chrXII 84385 84386 . 1980
chrXII 84429 84430 . 160
chrXII 84443 84444 . 1700
chrXII 84521 84522 . 120
chrXII 84568 84569 . 140
chrXII 84610 84611 . 300
chrXII 84631 84632 . 160
chrXII 84886 84887 . 280
chrXII 84900 84901 . 220
chrXII 84918 84919 . 1780
chrXII 84936 84937 . 160
chrXII 85081 85082 . 180
chrXII 85150 85151 . 2100
chrXII 85249 85250 . 560
chrXII 85292 85293 . 140
chrXII 85313 85314 . 120
chrXII 85315 85316 . 160
chrXII 85365 85366 . 660
chrXII 85384 85385 . 360
chrXII 85499 85500 . 500
chrXII 85503 85504 . 480
chrXII 85510 85511 . 280
chrXII 85526 85527 . 180
chrXII 85530 85531 . 1100
chrXII 85586 85587 . 1080
chrXII 85636 85637 . 1100
chrXII 85652 85653 . 480
chrXII 85678 85679 . 400
chrXII 85696 85697 . 640
chrXII 85711 85712 . 240
chrXII 85720 85721 . 1340
chrXII 85789 85790 . 480
chrXII 85793 85794 . 220
chrXII 85841 85842 . 500
chrXII 85972 85973 . 160
chrXII 85976 85977 . 660
chrXII 86024 86025 . 740
chrXII 86048 86049 . 200
chrXII 86051 86052 . 140
chrXII 86059 86060 . 1120
chrXII 86067 86068 . 260
chrXII 86073 86074 . 180
chrXII 86081 86082 . 120
chrXII 86093 86094 . 180
chrXII 86101 86102 . 380
chrXII 86133 86134 . 320
chrXII 86348 86349 . 300
chrXII 86445 86446 . 480
chrXII 86494 86495 . 4120
chrXII 86536 86537 . 4180
chrXII 86632 86633 . 140
chrXII 86758 86759 . 180
chrXII 86796 86797 . 120
chrXII 86823 86824 . 120
chrXII 86944 86945 . 320
chrXII 87101 87102 . 200
chrXII 87115 87116 . 120
chrXII 87137 87138 . 140
chrXII 87138 87139 . 120
chrXII 87159 87160 . 180
chrXII 87161 87162 . 120
chrXII 87167 87168 . 120
chrXII 87206 87207 . 280
chrXII 87360 87361 . 4640
chrXII 87381 87382 . 140
chrXII 87384 87385 . 260
chrXII 87406 87407 . 180
chrXII 88243 88244 . 140
chrXII 88285 88286 . 120
chrXII 88341 88342 . 260
chrXII 88345 88346 . 120
chrXII 88350 88351 . 280
chrXII 88367 88368 . 220
chrXII 88375 88376 . 240
chrXII 88395 88396 . 180
chrXII 88406 88407 . 340
chrXII 88410 88411 . 580
chrXII 88415 88416 . 1180
chrXII 88426 88427 . 520
chrXII 88437 88438 . 220
chrXII 88447 88448 . 120
chrXII 88476 88477 . 140
chrXII 88875 88876 . 480
chrXII 89073 89074 . 140
chrXII 89108 89109 . 900
chrXII 89489 89490 . 1320
chrXII 89497 89498 . 420
chrXII 89733 89734 . 220
chrXII 90162 90163 . 160
chrXII 90342 90343 . 960
chrXII 90360 90361 . 460
chrXII 90381 90382 . 620
chrXII 90708 90709 . 880
chrXII 90716 90717 . 1520
chrXII 90767 90768 . 420
chrXII 90798 90799 . 120
chrXII 90841 90842 . 5400
chrXII 90877 90878 . 360
chrXII 90938 90939 . 12160
chrXII 90977 90978 . 460
chrXII 91183 91184 . 120
chrXII 91191 91192 . 1800
chrXII 91260 91261 . 720
chrXII 91286 91287 . 240
chrXII 91290 91291 . 300
chrXII 91308 91309 . 120
chrXII 91326 91327 . 140
chrXII 91330 91331 . 180
chrXII 91366 91367 . 2200
chrXII 91405 91406 . 120
chrXII 91413 91414 . 120
chrXII 91449 91450 . 160
chrXII 91484 91485 . 320
chrXII 91492 91493 . 140
chrXII 91536 91537 . 160
chrXII 91541 91542 . 260
chrXII 91571 91572 . 200
chrXII 91586 91587 . 120
chrXII 91589 91590 . 120
chrXII 91687 91688 . 820
chrXII 91695 91696 . 620
chrXII 91719 91720 . 160
chrXII 91896 91897 . 200
chrXII 91898 91899 . 120
chrXII 91914 91915 . 980
chrXII 91986 91987 . 160
chrXII 92064 92065 . 2260
chrXII 92070 92071 . 120
chrXII 92107 92108 . 300
chrXII 92247 92248 . 500
chrXII 92250 92251 . 140
chrXII 92262 92263 . 1020
chrXII 92270 92271 . 180
chrXII 92279 92280 . 260
chrXII 92283 92284 . 200
chrXII 92291 92292 . 220
chrXII 92302 92303 . 160
chrXII 92316 92317 . 640
chrXII 92345 92346 . 840
chrXII 92430 92431 . 1320
chrXII 92465 92466 . 1900
chrXII 92474 92475 . 420
chrXII 92477 92478 . 520
chrXII 92492 92493 . 120
chrXII 92548 92549 . 120
chrXII 92557 92558 . 880
chrXII 92579 92580 . 660
chrXII 92594 92595 . 140
chrXII 92599 92600 . 120
chrXII 92609 92610 . 280
chrXII 92675 92676 . 500
chrXII 92683 92684 . 720
chrXII 92684 92685 . 920
chrXII 92690 92691 . 200
chrXII 92694 92695 . 1320
chrXII 92698 92699 . 340
chrXII 92819 92820 . 3820
chrXII 92848 92849 . 1100
chrXII 93027 93028 . 180
chrXII 93101 93102 . 360
chrXII 93138 93139 . 320
chrXII 93250 93251 . 140
chrXII 93259 93260 . 140
chrXII 93277 93278 . 140
chrXII 93408 93409 . 260
chrXII 93498 93499 . 400
chrXII 93562 93563 . 120
chrXII 93607 93608 . 820
chrXII 93622 93623 . 620
chrXII 93859 93860 . 220
chrXII 93909 93910 . 2180
chrXII 93918 93919 . 180
chrXII 93946 93947 . 1180
chrXII 93989 93990 . 320
chrXII 94081 94082 . 140
chrXII 94103 94104 . 140
chrXII 94111 94112 . 460
chrXII 94145 94146 . 120
chrXII 94153 94154 . 760
chrXII 94166 94167 . 220
chrXII 94170 94171 . 420
chrXII 94227 94228 . 2580
chrXII 94236 94237 . 740
chrXII 94244 94245 . 1460
chrXII 94254 94255 . 220
chrXII 94283 94284 . 200
chrXII 94286 94287 . 1500
chrXII 94297 94298 . 120
chrXII 94324 94325 . 560
chrXII 94332 94333 . 140
chrXII 94338 94339 . 1340
chrXII 94342 94343 . 820
chrXII 94458 94459 . 6520
chrXII 94459 94460 . 140
chrXII 94460 94461 . 140
chrXII 94465 94466 . 1920
chrXII 94473 94474 . 380
chrXII 94676 94677 . 860
chrXII 94711 94712 . 780
chrXII 94720 94721 . 500
chrXII 94726 94727 . 260
chrXII 94811 94812 . 140
chrXII 94866 94867 . 480
chrXII 94866 94867 . 520
chrXII 94867 94868 . 120
chrXII 94867 94868 . 140
chrXII 94870 94871 . 120
chrXII 94903 94904 . 120
chrXII 94906 94907 . 140
chrXII 94919 94920 . 220
chrXII 94937 94938 . 660
chrXII 94954 94955 . 140
chrXII 94960 94961 . 1940
chrXII 94964 94965 . 560
chrXII 94973 94974 . 340
chrXII 94986 94987 . 360
chrXII 94999 95000 . 200
chrXII 95010 95011 . 120
chrXII 95014 95015 . 140
chrXII 95025 95026 . 120
chrXII 95078 95079 . 120
chrXII 95080 95081 . 800
chrXII 95138 95139 . 2120
chrXII 95155 95156 . 1140
chrXII 95255 95256 . 720
chrXII 95297 95298 . 120
chrXII 95328 95329 . 140
chrXII 95358 95359 . 180
chrXII 95375 95376 . 320
chrXII 95402 95403 . 300
chrXII 95475 95476 . 120
chrXII 95479 95480 . 240
chrXII 95630 95631 . 460
chrXII 95633 95634 . 120
chrXII 95682 95683 . 360
chrXII 95700 95701 . 140
chrXII 95771 95772 . 220
chrXII 96238 96239 . 1000
chrXII 96502 96503 . 340
chrXII 96735 96736 . 260
chrXII 97209 97210 . 2260
chrXII 97301 97302 . 1180
chrXII 97457 97458 . 140
chrXII 97482 97483 . 140
chrXII 97574 97575 . 120
chrXII 97638 97639 . 280
chrXII 97651 97652 . 360
chrXII 97670 97671 . 220
chrXII 97675 97676 . 1800
chrXII 97679 97680 . 180
chrXII 97699 97700 . 420
chrXII 97723 97724 . 340
chrXII 97741 97742 . 820
chrXII 97769 97770 . 760
chrXII 97787 97788 . 2820
chrXII 97791 97792 . 660
chrXII 97799 97800 . 480
chrXII 97800 97801 . 420
chrXII 97811 97812 . 440
chrXII 97840 97841 . 5260
chrXII 97843 97844 . 220
chrXII 97955 97956 . 580
chrXII 97959 97960 . 220
chrXII 97984 97985 . 120
chrXII 98054 98055 . 160
chrXII 98291 98292 . 140
chrXII 98330 98331 . 780
chrXII 98586 98587 . 1160
chrXII 98755 98756 . 120
chrXII 98918 98919 . 880
chrXII 98923 98924 . 120
chrXII 98932 98933 . 3020
chrXII 98934 98935 . 1180
chrXII 98938 98939 . 120
chrXII 98965 98966 . 1040
chrXII 98983 98984 . 340
chrXII 98989 98990 . 540
chrXII 98995 98996 . 480
chrXII 99005 99006 . 300
chrXII 99009 99010 . 3080
chrXII 99010 99011 . 380
chrXII 99011 99012 . 2300
chrXII 99025 99026 . 140
chrXII 99025 99026 . 140
chrXII 99042 99043 . 160
chrXII 99167 99168 . 160
chrXII 99199 99200 . 360
chrXII 99500 99501 . 220
chrXII 99504 99505 . 300
chrXII 99547 99548 . 320
chrXII 99581 99582 . 240
chrXII 99728 99729 . 120
chrXII 99891 99892 . 280
chrXII 100071 100072 . 260
chrXII 100195 100196 . 140
chrXII 100247 100248 . 320
chrXII 100258 100259 . 240
chrXII 100278 100279 . 440
chrXII 100299 100300 . 200
chrXII 100456 100457 . 240
chrXII 100460 100461 . 820
chrXII 100466 100467 . 280
chrXII 100597 100598 . 580
chrXII 100612 100613 . 1240
chrXII 100627 100628 . 140
chrXII 100629 100630 . 120
chrXII 100635 100636 . 860
chrXII 100638 100639 . 1040
chrXII 100638 100639 . 120
chrXII 100663 100664 . 460
chrXII 100667 100668 . 200
chrXII 100669 100670 . 260
chrXII 100676 100677 . 120
chrXII 100706 100707 . 720
chrXII 100724 100725 . 840
chrXII 100725 100726 . 920
chrXII 100729 100730 . 300
chrXII 100730 100731 . 220
chrXII 100753 100754 . 180
chrXII 101067 101068 . 180
chrXII 101520 101521 . 160
chrXII 101577 101578 . 200
chrXII 102022 102023 . 140
chrXII 102343 102344 . 120
chrXII 102809 102810 . 1800
chrXII 103252 103253 . 140
chrXII 103573 103574 . 120
chrXII 103763 103764 . 220
chrXII 103940 103941 . 180
chrXII 104353 104354 . 1080
chrXII 104536 104537 . 480
chrXII 104564 104565 . 120
chrXII 104612 104613 . 160
chrXII 104646 104647 . 200
chrXII 104721 104722 . 320
chrXII 104754 104755 . 1480
chrXII 105009 105010 . 220
chrXII 105061 105062 . 840
chrXII 105065 105066 . 820
chrXII 105074 105075 . 300
chrXII 105098 105099 . 900
chrXII 105133 105134 . 1100
chrXII 105142 105143 . 3660
chrXII 105163 105164 . 440
chrXII 105350 105351 . 1120
chrXII 105357 105358 . 160
chrXII 105533 105534 . 260
chrXII 105808 105809 . 720
chrXII 105824 105825 . 120
chrXII 105893 105894 . 1120
chrXII 106054 106055 . 140
chrXII 106058 106059 . 2040
chrXII 106223 106224 . 160
chrXII 106492 106493 . 600
chrXII 106661 106662 . 220
chrXII 106846 106847 . 1420
chrXII 107195 107196 . 240
chrXII 107282 107283 . 160
chrXII 107554 107555 . 160
chrXII 107585 107586 . 140
chrXII 107651 107652 . 140
chrXII 107729 107730 . 120
chrXII 107743 107744 . 220
chrXII 108264 108265 . 160
chrXII 108280 108281 . 140
chrXII 108284 108285 . 120
chrXII 108284 108285 . 540
chrXII 108289 108290 . 120
chrXII 108290 108291 . 160
chrXII 108291 108292 . 1340
chrXII 108292 108293 . 120
chrXII 108295 108296 . 140
chrXII 108296 108297 . 960
chrXII 108322 108323 . 120
chrXII 108331 108332 . 120
chrXII 108335 108336 . 1140
chrXII 108345 108346 . 1880
chrXII 108354 108355 . 220
chrXII 108358 108359 . 240
chrXII 108391 108392 . 480
chrXII 108400 108401 . 180
chrXII 108427 108428 . 120
chrXII 108434 108435 . 120
chrXII 108443 108444 . 1480
chrXII 108448 108449 . 220
chrXII 108468 108469 . 120
chrXII 108492 108493 . 240
chrXII 108493 108494 . 320
chrXII 108496 108497 . 240
chrXII 108558 108559 . 420
chrXII 108616 108617 . 180
chrXII 108618 108619 . 260
chrXII 108624 108625 . 160
chrXII 108630 108631 . 320
chrXII 108790 108791 . 660
chrXII 109042 109043 . 440
chrXII 109089 109090 . 140
chrXII 109096 109097 . 300
chrXII 109100 109101 . 280
chrXII 109126 109127 . 120
chrXII 109136 109137 . 1720
chrXII 109149 109150 . 1640
chrXII 109150 109151 . 280
chrXII 109158 109159 . 440
chrXII 109165 109166 . 2300
chrXII 109167 109168 . 300
chrXII 109173 109174 . 660
chrXII 109175 109176 . 260
chrXII 109185 109186 . 120
chrXII 109232 109233 . 340
chrXII 109236 109237 . 320
chrXII 109262 109263 . 160
chrXII 109350 109351 . 120
chrXII 109363 109364 . 460
chrXII 109462 109463 . 140
chrXII 109489 109490 . 120
chrXII 109508 109509 . 340
chrXII 109561 109562 . 1360
chrXII 109667 109668 . 200
chrXII 109680 109681 . 140
chrXII 109691 109692 . 1020
chrXII 109694 109695 . 820
chrXII 109698 109699 . 920
chrXII 109710 109711 . 160
chrXII 109729 109730 . 540
chrXII 109763 109764 . 320
chrXII 109886 109887 . 320
chrXII 109900 109901 . 120
chrXII 110224 110225 . 120
chrXII 111668 111669 . 120
chrXII 111670 111671 . 860
chrXII 111673 111674 . 920
chrXII 111675 111676 . 400
chrXII 111678 111679 . 140
chrXII 111680 111681 . 940
chrXII 111723 111724 . 200
chrXII 111737 111738 . 140
chrXII 111742 111743 . 120
chrXII 111746 111747 . 380
chrXII 111756 111757 . 400
chrXII 111777 111778 . 780
chrXII 111785 111786 . 140
chrXII 111788 111789 . 240
chrXII 111898 111899 . 720
chrXII 111943 111944 . 740
chrXII 112020 112021 . 300
chrXII 112059 112060 . 140
chrXII 112064 112065 . 1200
chrXII 112075 112076 . 400
chrXII 112088 112089 . 180
chrXII 112092 112093 . 160
chrXII 112099 112100 . 940
chrXII 112100 112101 . 1780
chrXII 112102 112103 . 600
chrXII 112109 112110 . 180
chrXII 112116 112117 . 340
chrXII 112145 112146 . 360
chrXII 112147 112148 . 540
chrXII 112167 112168 . 400
chrXII 112318 112319 . 160
chrXII 112330 112331 . 940
chrXII 112461 112462 . 160
chrXII 112543 112544 . 120
chrXII 112624 112625 . 300
chrXII 112642 112643 . 400
chrXII 112910 112911 . 360
chrXII 112929 112930 . 220
chrXII 113574 113575 . 1320
chrXII 113581 113582 . 900
chrXII 114010 114011 . 200
chrXII 114203 114204 . 3140
chrXII 114363 114364 . 940
chrXII 114366 114367 . 120
chrXII 114368 114369 . 1140
chrXII 114371 114372 . 260
chrXII 114390 114391 . 160
chrXII 114403 114404 . 400
chrXII 114412 114413 . 1220
chrXII 114419 114420 . 120
chrXII 114420 114421 . 880
chrXII 114440 114441 . 140
chrXII 114451 114452 . 140
chrXII 114462 114463 . 1640
chrXII 114470 114471 . 780
chrXII 114480 114481 . 220
chrXII 114567 114568 . 120
chrXII 114597 114598 . 120
chrXII 114789 114790 . 180
chrXII 114832 114833 . 400
chrXII 114987 114988 . 140
chrXII 115198 115199 . 1180
chrXII 115400 115401 . 680
chrXII 115644 115645 . 1020
chrXII 115650 115651 . 120
chrXII 115782 115783 . 360
chrXII 115798 115799 . 220
chrXII 115976 115977 . 700
chrXII 116103 116104 . 3980
chrXII 116121 116122 . 220
chrXII 116131 116132 . 840
chrXII 116149 116150 . 380
chrXII 116153 116154 . 1000
chrXII 116155 116156 . 300
chrXII 116163 116164 . 260
chrXII 116165 116166 . 460
chrXII 116168 116169 . 160
chrXII 116173 116174 . 760
chrXII 116178 116179 . 400
chrXII 116182 116183 . 440
chrXII 116191 116192 . 320
chrXII 116194 116195 . 2200
chrXII 116206 116207 . 320
chrXII 116215 116216 . 140
chrXII 116216 116217 . 480
chrXII 116217 116218 . 120
chrXII 116220 116221 . 200
chrXII 116226 116227 . 900
chrXII 116228 116229 . 420
chrXII 116233 116234 . 1280
chrXII 116252 116253 . 800
chrXII 116256 116257 . 1240
chrXII 116263 116264 . 620
chrXII 116265 116266 . 740
chrXII 116270 116271 . 940
chrXII 116271 116272 . 620
chrXII 116275 116276 . 220
chrXII 116299 116300 . 120
chrXII 116318 116319 . 600
chrXII 116352 116353 . 120
chrXII 116439 116440 . 140
chrXII 116446 116447 . 120
chrXII 116448 116449 . 140
chrXII 116453 116454 . 900
chrXII 116469 116470 . 4340
chrXII 116475 116476 . 120
chrXII 117590 117591 . 140
chrXII 117631 117632 . 260
chrXII 117991 117992 . 660
chrXII 118071 118072 . 560
chrXII 118093 118094 . 840
chrXII 118657 118658 . 1280
chrXII 118799 118800 . 180
chrXII 118853 118854 . 500
chrXII 119110 119111 . 120
chrXII 119230 119231 . 200
chrXII 119252 119253 . 200
chrXII 119263 119264 . 120
chrXII 119266 119267 . 120
chrXII 119333 119334 . 520
chrXII 119692 119693 . 1740
chrXII 119841 119842 . 500
chrXII 120000 120001 . 120
chrXII 120071 120072 . 120
chrXII 120090 120091 . 820
chrXII 120280 120281 . 840
chrXII 120437 120438 . 140
chrXII 120442 120443 . 340
chrXII 120489 120490 . 1640
chrXII 120778 120779 . 180
chrXII 120814 120815 . 860
chrXII 120974 120975 . 120
chrXII 120977 120978 . 540
chrXII 121020 121021 . 840
chrXII 121174 121175 . 160
chrXII 121197 121198 . 840
chrXII 121231 121232 . 2680
chrXII 121238 121239 . 6400
chrXII 121241 121242 . 300
chrXII 121248 121249 . 260
chrXII 121253 121254 . 360
chrXII 121256 121257 . 140
chrXII 121259 121260 . 220
chrXII 121263 121264 . 2280
chrXII 121267 121268 . 380
chrXII 121282 121283 . 2600
chrXII 121431 121432 . 1280
chrXII 121488 121489 . 520
chrXII 121623 121624 . 140
chrXII 121627 121628 . 960
chrXII 121652 121653 . 2400
chrXII 121749 121750 . 7500
chrXII 121756 121757 . 700
chrXII 121772 121773 . 140
chrXII 121783 121784 . 260
chrXII 121788 121789 . 120
chrXII 121799 121800 . 160
chrXII 121807 121808 . 760
chrXII 121812 121813 . 1540
chrXII 121832 121833 . 120
chrXII 121845 121846 . 720
chrXII 121889 121890 . 1000
chrXII 121939 121940 . 980
chrXII 121957 121958 . 1380
chrXII 122001 122002 . 620
chrXII 122136 122137 . 120
chrXII 122165 122166 . 4820
chrXII 122214 122215 . 360
chrXII 122222 122223 . 340
chrXII 122412 122413 . 480
chrXII 122471 122472 . 380
chrXII 122517 122518 . 1280
chrXII 122518 122519 . 5920
chrXII 122541 122542 . 1400
chrXII 122583 122584 . 1460
chrXII 122595 122596 . 180
chrXII 122599 122600 . 660
chrXII 122610 122611 . 460
chrXII 122616 122617 . 1020
chrXII 122628 122629 . 3820
chrXII 122633 122634 . 3320
chrXII 122638 122639 . 3440
chrXII 122641 122642 . 1500
chrXII 122657 122658 . 7300
chrXII 122719 122720 . 840
chrXII 122746 122747 . 160
chrXII 122776 122777 . 880
chrXII 122823 122824 . 420
chrXII 122956 122957 . 1160
chrXII 122975 122976 . 1020
chrXII 123311 123312 . 540
chrXII 123601 123602 . 520
chrXII 123878 123879 . 140
chrXII 123966 123967 . 180
chrXII 124145 124146 . 1320
chrXII 124298 124299 . 1040
chrXII 124549 124550 . 320
chrXII 124684 124685 . 600
chrXII 124697 124698 . 140
chrXII 124825 124826 . 140
chrXII 124884 124885 . 460
chrXII 125006 125007 . 1360
chrXII 125008 125009 . 120
chrXII 125010 125011 . 240
chrXII 125016 125017 . 420
chrXII 125022 125023 . 600
chrXII 125027 125028 . 340
chrXII 125031 125032 . 560
chrXII 125035 125036 . 3940
chrXII 125035 125036 . 120
chrXII 125039 125040 . 300
chrXII 125041 125042 . 320
chrXII 125047 125048 . 560
chrXII 125047 125048 . 120
chrXII 125048 125049 . 120
chrXII 125050 125051 . 280
chrXII 125056 125057 . 2680
chrXII 125057 125058 . 200
chrXII 125058 125059 . 600
chrXII 125058 125059 . 340
chrXII 125063 125064 . 720
chrXII 125068 125069 . 520
chrXII 125073 125074 . 180
chrXII 125075 125076 . 880
chrXII 125081 125082 . 200
chrXII 125082 125083 . 280
chrXII 125169 125170 . 140
chrXII 125339 125340 . 180
chrXII 125347 125348 . 340
chrXII 125394 125395 . 680
chrXII 125398 125399 . 1960
chrXII 125404 125405 . 480
chrXII 125409 125410 . 240
chrXII 125426 125427 . 260
chrXII 125445 125446 . 440
chrXII 125572 125573 . 520
chrXII 125595 125596 . 560
chrXII 125695 125696 . 120
chrXII 125760 125761 . 680
chrXII 125768 125769 . 120
chrXII 125769 125770 . 120
chrXII 125813 125814 . 2820
chrXII 125898 125899 . 600
chrXII 125932 125933 . 300
chrXII 125957 125958 . 760
chrXII 126140 126141 . 200
chrXII 126142 126143 . 860
chrXII 126215 126216 . 120
chrXII 126309 126310 . 1120
chrXII 126530 126531 . 120
chrXII 126567 126568 . 140
chrXII 126573 126574 . 120
chrXII 126795 126796 . 1040
chrXII 126801 126802 . 3500
chrXII 126872 126873 . 3880
chrXII 126930 126931 . 2000
chrXII 126973 126974 . 3240
chrXII 126987 126988 . 5800
chrXII 127116 127117 . 180
chrXII 127162 127163 . 840
chrXII 127179 127180 . 960
chrXII 127300 127301 . 200
chrXII 127301 127302 . 140
chrXII 127314 127315 . 120
chrXII 127337 127338 . 140
chrXII 127360 127361 . 140
chrXII 127372 127373 . 2140
chrXII 127377 127378 . 120
chrXII 127443 127444 . 480
chrXII 127450 127451 . 320
chrXII 127457 127458 . 300
chrXII 127470 127471 . 240
chrXII 128819 128820 . 260
chrXII 128867 128868 . 400
chrXII 128893 128894 . 2300
chrXII 128992 128993 . 740
chrXII 129015 129016 . 440
chrXII 129029 129030 . 400
chrXII 129084 129085 . 120
chrXII 129270 129271 . 520
chrXII 129311 129312 . 120
chrXII 129349 129350 . 420
chrXII 129407 129408 . 160
chrXII 129529 129530 . 460
chrXII 129655 129656 . 1400
chrXII 129962 129963 . 440
chrXII 130029 130030 . 4580
chrXII 130034 130035 . 3360
chrXII 130042 130043 . 120
chrXII 130054 130055 . 420
chrXII 130062 130063 . 280
chrXII 130109 130110 . 140
chrXII 130118 130119 . 4420
chrXII 130237 130238 . 220
chrXII 130351 130352 . 520
chrXII 130382 130383 . 220
chrXII 130398 130399 . 300
chrXII 130543 130544 . 540
chrXII 130567 130568 . 220
chrXII 130683 130684 . 140
chrXII 130692 130693 . 160
chrXII 130713 130714 . 120
chrXII 130721 130722 . 300
chrXII 130840 130841 . 140
chrXII 130848 130849 . 120
chrXII 130860 130861 . 120
chrXII 130865 130866 . 940
chrXII 130877 130878 . 180
chrXII 130892 130893 . 420
chrXII 130896 130897 . 180
chrXII 130900 130901 . 440
chrXII 130904 130905 . 120
chrXII 130953 130954 . 160
chrXII 130959 130960 . 160
chrXII 130960 130961 . 220
chrXII 130966 130967 . 160
chrXII 131035 131036 . 260
chrXII 131040 131041 . 160
chrXII 131043 131044 . 220
chrXII 131044 131045 . 120
chrXII 131051 131052 . 520
chrXII 131058 131059 . 280
chrXII 131062 131063 . 120
chrXII 131070 131071 . 160
chrXII 131086 131087 . 440
chrXII 131091 131092 . 1380
chrXII 131097 131098 . 1300
chrXII 131100 131101 . 200
chrXII 131134 131135 . 180
chrXII 131184 131185 . 620
chrXII 131192 131193 . 420
chrXII 131247 131248 . 300
chrXII 131275 131276 . 180
chrXII 131296 131297 . 1720
chrXII 131319 131320 . 660
chrXII 131350 131351 . 140
chrXII 131468 131469 . 380
chrXII 131476 131477 . 840
chrXII 131482 131483 . 540
chrXII 131484 131485 . 160
chrXII 131485 131486 . 2340
chrXII 131490 131491 . 120
chrXII 131511 131512 . 1200
chrXII 131516 131517 . 200
chrXII 131518 131519 . 1760
chrXII 131521 131522 . 360
chrXII 131525 131526 . 120
chrXII 131528 131529 . 1260
chrXII 131529 131530 . 260
chrXII 131532 131533 . 1000
chrXII 131556 131557 . 340
chrXII 131560 131561 . 680
chrXII 131610 131611 . 340
chrXII 131613 131614 . 120
chrXII 131618 131619 . 1760
chrXII 131620 131621 . 140
chrXII 131620 131621 . 120
chrXII 131624 131625 . 440
chrXII 131630 131631 . 320
chrXII 131632 131633 . 200
chrXII 131635 131636 . 240
chrXII 131636 131637 . 660
chrXII 131642 131643 . 200
chrXII 131643 131644 . 300
chrXII 131644 131645 . 2100
chrXII 131650 131651 . 260
chrXII 131660 131661 . 120
chrXII 131668 131669 . 160
chrXII 132279 132280 . 120
chrXII 133790 133791 . 760
chrXII 133824 133825 . 160
chrXII 133870 133871 . 140
chrXII 133870 133871 . 620
chrXII 133907 133908 . 880
chrXII 134022 134023 . 120
chrXII 134065 134066 . 120
chrXII 134126 134127 . 140
chrXII 134129 134130 . 180
chrXII 134154 134155 . 140
chrXII 134220 134221 . 320
chrXII 134297 134298 . 160
chrXII 134387 134388 . 180
chrXII 134677 134678 . 160
chrXII 134780 134781 . 240
chrXII 135234 135235 . 120
chrXII 135290 135291 . 260
chrXII 135916 135917 . 140
chrXII 135929 135930 . 180
chrXII 136039 136040 . 160
chrXII 136239 136240 . 460
chrXII 136302 136303 . 320
chrXII 136376 136377 . 2500
chrXII 136394 136395 . 400
chrXII 136447 136448 . 360
chrXII 136452 136453 . 5700
chrXII 136454 136455 . 160
chrXII 136456 136457 . 200
chrXII 136456 136457 . 340
chrXII 136473 136474 . 600
chrXII 136473 136474 . 300
chrXII 136481 136482 . 1940
chrXII 136493 136494 . 840
chrXII 136496 136497 . 1140
chrXII 136510 136511 . 2280
chrXII 136536 136537 . 1960
chrXII 136655 136656 . 220
chrXII 136704 136705 . 140
chrXII 138190 138191 . 3480
chrXII 138364 138365 . 460
chrXII 138402 138403 . 300
chrXII 138573 138574 . 180
chrXII 139250 139251 . 120
chrXII 139253 139254 . 120
chrXII 139266 139267 . 120
chrXII 139468 139469 . 180
chrXII 139491 139492 . 140
chrXII 139500 139501 . 140
chrXII 139752 139753 . 1340
chrXII 139762 139763 . 340
chrXII 139773 139774 . 260
chrXII 139776 139777 . 460
chrXII 139781 139782 . 120
chrXII 139784 139785 . 440
chrXII 139832 139833 . 1340
chrXII 139848 139849 . 120
chrXII 139946 139947 . 140
chrXII 139995 139996 . 360
chrXII 140066 140067 . 160
chrXII 140124 140125 . 380
chrXII 140145 140146 . 1700
chrXII 140194 140195 . 1140
chrXII 140360 140361 . 260
chrXII 140477 140478 . 120
chrXII 140756 140757 . 220
chrXII 140767 140768 . 220
chrXII 140775 140776 . 600
chrXII 140777 140778 . 200
chrXII 140936 140937 . 260
chrXII 140973 140974 . 240
chrXII 140977 140978 . 420
chrXII 140983 140984 . 160
chrXII 140991 140992 . 260
chrXII 140992 140993 . 220
chrXII 141016 141017 . 1240
chrXII 141026 141027 . 2800
chrXII 141036 141037 . 240
chrXII 141043 141044 . 180
chrXII 141048 141049 . 1720
chrXII 141053 141054 . 1220
chrXII 141054 141055 . 260
chrXII 141057 141058 . 320
chrXII 141057 141058 . 480
chrXII 141059 141060 . 120
chrXII 141062 141063 . 140
chrXII 141071 141072 . 440
chrXII 143006 143007 . 760
chrXII 143010 143011 . 260
chrXII 143016 143017 . 1420
chrXII 143021 143022 . 700
chrXII 143037 143038 . 4060
chrXII 143047 143048 . 500
chrXII 143081 143082 . 140
chrXII 143088 143089 . 600
chrXII 143092 143093 . 200
chrXII 143095 143096 . 160
chrXII 143101 143102 . 2000
chrXII 143104 143105 . 760
chrXII 143107 143108 . 380
chrXII 143112 143113 . 860
chrXII 143119 143120 . 2000
chrXII 143123 143124 . 980
chrXII 143131 143132 . 480
chrXII 143138 143139 . 900
chrXII 145768 145769 . 3180
chrXII 145787 145788 . 660
chrXII 145798 145799 . 700
chrXII 145820 145821 . 980
chrXII 145936 145937 . 3280
chrXII 145943 145944 . 120
chrXII 145956 145957 . 280
chrXII 145973 145974 . 1700
chrXII 146076 146077 . 340
chrXII 146128 146129 . 160
chrXII 146128 146129 . 300
chrXII 146133 146134 . 680
chrXII 146135 146136 . 280
chrXII 146141 146142 . 1520
chrXII 146143 146144 . 7200
chrXII 146151 146152 . 560
chrXII 146151 146152 . 440
chrXII 146158 146159 . 140
chrXII 146164 146165 . 620
chrXII 146173 146174 . 920
chrXII 146183 146184 . 120
chrXII 146184 146185 . 600
chrXII 146187 146188 . 500
chrXII 146191 146192 . 400
chrXII 146195 146196 . 3380
chrXII 146198 146199 . 1580
chrXII 146203 146204 . 520
chrXII 146205 146206 . 540
chrXII 146211 146212 . 140
chrXII 146215 146216 . 360
chrXII 146217 146218 . 480
chrXII 146219 146220 . 2140
chrXII 146224 146225 . 2800
chrXII 146245 146246 . 1200
chrXII 147496 147497 . 500
chrXII 147501 147502 . 260
chrXII 147511 147512 . 200
chrXII 147522 147523 . 400
chrXII 147536 147537 . 400
chrXII 147556 147557 . 220
chrXII 147658 147659 . 1020
chrXII 147664 147665 . 840
chrXII 147678 147679 . 840
chrXII 147685 147686 . 1520
chrXII 147687 147688 . 540
chrXII 147694 147695 . 6700
chrXII 147701 147702 . 720
chrXII 147706 147707 . 120
chrXII 147709 147710 . 380
chrXII 147716 147717 . 920
chrXII 147751 147752 . 2500
chrXII 147759 147760 . 1120
chrXII 147762 147763 . 120
chrXII 147764 147765 . 580
chrXII 147769 147770 . 2460
chrXII 147770 147771 . 2320
chrXII 147770 147771 . 140
chrXII 147771 147772 . 160
chrXII 147774 147775 . 8880
chrXII 147781 147782 . 120
chrXII 147785 147786 . 840
chrXII 147785 147786 . 1780
chrXII 147786 147787 . 120
chrXII 147786 147787 . 3660
chrXII 147787 147788 . 140
chrXII 147787 147788 . 2300
chrXII 147793 147794 . 3400
chrXII 147794 147795 . 1120
chrXII 147794 147795 . 160
chrXII 147795 147796 . 120
chrXII 147797 147798 . 1000
chrXII 147802 147803 . 1100
chrXII 147813 147814 . 1720
chrXII 147824 147825 . 2260
chrXII 147825 147826 . 1740
chrXII 147826 147827 . 120
chrXII 147827 147828 . 120
chrXII 147832 147833 . 340
chrXII 147926 147927 . 160
chrXII 147946 147947 . 240
chrXII 147975 147976 . 120
chrXII 147987 147988 . 140
chrXII 147991 147992 . 140
chrXII 148121 148122 . 160
chrXII 148421 148422 . 600
chrXII 148580 148581 . 120
chrXII 148706 148707 . 200
chrXII 149453 149454 . 320
chrXII 149631 149632 . 140
chrXII 149663 149664 . 1440
chrXII 149775 149776 . 120
chrXII 149849 149850 . 460
chrXII 149852 149853 . 120
chrXII 149879 149880 . 180
chrXII 149983 149984 . 240
chrXII 150192 150193 . 140
chrXII 150198 150199 . 280
chrXII 150214 150215 . 700
chrXII 150223 150224 . 140
chrXII 150234 150235 . 240
chrXII 150244 150245 . 120
chrXII 150245 150246 . 260
chrXII 150246 150247 . 440
chrXII 150258 150259 . 240
chrXII 150261 150262 . 160
chrXII 150263 150264 . 240
chrXII 150265 150266 . 600
chrXII 150266 150267 . 380
chrXII 150349 150350 . 400
chrXII 150374 150375 . 360
chrXII 150389 150390 . 300
chrXII 150393 150394 . 300
chrXII 150398 150399 . 540
chrXII 150434 150435 . 400
chrXII 150461 150462 . 160
chrXII 150470 150471 . 180
chrXII 150545 150546 . 1220
chrXII 150560 150561 . 1180
chrXII 150661 150662 . 400
chrXII 150708 150709 . 480
chrXII 150717 150718 . 280
chrXII 150723 150724 . 3900
chrXII 150740 150741 . 660
chrXII 150754 150755 . 4820
chrXII 150769 150770 . 21340
chrXII 150784 150785 . 3280
chrXII 150971 150972 . 120
chrXII 150987 150988 . 140
chrXII 150992 150993 . 160
chrXII 150994 150995 . 120
chrXII 150995 150996 . 260
chrXII 150997 150998 . 180
chrXII 150998 150999 . 280
chrXII 150998 150999 . 140
chrXII 151000 151001 . 160
chrXII 151005 151006 . 200
chrXII 151006 151007 . 180
chrXII 151015 151016 . 120
chrXII 151017 151018 . 140
chrXII 151018 151019 . 160
chrXII 151023 151024 . 220
chrXII 151033 151034 . 140
chrXII 151036 151037 . 180
chrXII 151042 151043 . 120
chrXII 151047 151048 . 140
chrXII 151051 151052 . 120
chrXII 151106 151107 . 120
chrXII 151182 151183 . 400
chrXII 151250 151251 . 220
chrXII 151294 151295 . 640
chrXII 151329 151330 . 320
chrXII 151346 151347 . 160
chrXII 151358 151359 . 360
chrXII 151362 151363 . 780
chrXII 151381 151382 . 160
chrXII 151385 151386 . 620
chrXII 151395 151396 . 400
chrXII 151398 151399 . 200
chrXII 151443 151444 . 1000
chrXII 151451 151452 . 840
chrXII 151465 151466 . 140
chrXII 151493 151494 . 220
chrXII 151554 151555 . 920
chrXII 151559 151560 . 120
chrXII 151583 151584 . 9460
chrXII 151615 151616 . 360
chrXII 151624 151625 . 920
chrXII 151631 151632 . 440
chrXII 151657 151658 . 1380
chrXII 151677 151678 . 260
chrXII 151704 151705 . 700
chrXII 151712 151713 . 300
chrXII 151727 151728 . 680
chrXII 151750 151751 . 280
chrXII 151758 151759 . 720
chrXII 151824 151825 . 320
chrXII 151830 151831 . 120
chrXII 151836 151837 . 140
chrXII 151899 151900 . 420
chrXII 151904 151905 . 120
chrXII 151908 151909 . 1940
chrXII 151911 151912 . 200
chrXII 151917 151918 . 220
chrXII 151960 151961 . 2220
chrXII 151993 151994 . 260
chrXII 152025 152026 . 980
chrXII 152072 152073 . 840
chrXII 152078 152079 . 160
chrXII 152173 152174 . 280
chrXII 152210 152211 . 720
chrXII 152235 152236 . 300
chrXII 152334 152335 . 120
chrXII 152359 152360 . 120
chrXII 152451 152452 . 120
chrXII 152477 152478 . 240
chrXII 152490 152491 . 240
chrXII 152544 152545 . 1000
chrXII 152581 152582 . 640
chrXII 152634 152635 . 2480
chrXII 152699 152700 . 400
chrXII 152731 152732 . 1520
chrXII 152760 152761 . 1820
chrXII 152782 152783 . 820
chrXII 152790 152791 . 120
chrXII 152820 152821 . 780
chrXII 152870 152871 . 120
chrXII 152871 152872 . 300
chrXII 152876 152877 . 120
chrXII 152894 152895 . 2960
chrXII 152908 152909 . 140
chrXII 152955 152956 . 540
chrXII 153084 153085 . 340
chrXII 153088 153089 . 120
chrXII 153094 153095 . 4620
chrXII 153285 153286 . 2300
chrXII 153355 153356 . 1840
chrXII 153361 153362 . 260
chrXII 153512 153513 . 200
chrXII 153520 153521 . 220
chrXII 153871 153872 . 3040
chrXII 153881 153882 . 220
chrXII 153897 153898 . 280
chrXII 154007 154008 . 940
chrXII 154010 154011 . 320
chrXII 154016 154017 . 220
chrXII 154019 154020 . 380
chrXII 154022 154023 . 200
chrXII 154025 154026 . 140
chrXII 154030 154031 . 200
chrXII 154041 154042 . 280
chrXII 154048 154049 . 200
chrXII 154054 154055 . 360
chrXII 154054 154055 . 520
chrXII 154056 154057 . 460
chrXII 154057 154058 . 640
chrXII 154060 154061 . 160
chrXII 154060 154061 . 640
chrXII 154063 154064 . 120
chrXII 154063 154064 . 640
chrXII 154066 154067 . 120
chrXII 154071 154072 . 5380
chrXII 154077 154078 . 1040
chrXII 154081 154082 . 300
chrXII 154085 154086 . 120
chrXII 154086 154087 . 2300
chrXII 154086 154087 . 1420
chrXII 154087 154088 . 120
chrXII 154087 154088 . 320
chrXII 154088 154089 . 120
chrXII 154089 154090 . 1480
chrXII 154090 154091 . 160
chrXII 154090 154091 . 180
chrXII 154094 154095 . 480
chrXII 154100 154101 . 400
chrXII 154106 154107 . 120
chrXII 154112 154113 . 260
chrXII 154116 154117 . 160
chrXII 154121 154122 . 2580
chrXII 154154 154155 . 280
chrXII 154155 154156 . 680
chrXII 154161 154162 . 120
chrXII 154162 154163 . 920
chrXII 154170 154171 . 240
chrXII 154183 154184 . 980
chrXII 154193 154194 . 680
chrXII 154306 154307 . 140
chrXII 154312 154313 . 160
chrXII 154321 154322 . 260
chrXII 154365 154366 . 200
chrXII 156391 156392 . 380
chrXII 156414 156415 . 160
chrXII 156414 156415 . 360
chrXII 156430 156431 . 380
chrXII 156433 156434 . 3700
chrXII 156436 156437 . 700
chrXII 156437 156438 . 440
chrXII 156440 156441 . 200
chrXII 156441 156442 . 9360
chrXII 156441 156442 . 560
chrXII 156442 156443 . 260
chrXII 156443 156444 . 160
chrXII 156445 156446 . 620
chrXII 156445 156446 . 2480
chrXII 156446 156447 . 120
chrXII 156446 156447 . 800
chrXII 156447 156448 . 120
chrXII 156451 156452 . 6580
chrXII 156465 156466 . 4600
chrXII 156472 156473 . 2540
chrXII 156475 156476 . 240
chrXII 156499 156500 . 1400
chrXII 156501 156502 . 140
chrXII 156507 156508 . 2340
chrXII 156510 156511 . 120
chrXII 156511 156512 . 2280
chrXII 156518 156519 . 120
chrXII 156518 156519 . 160
chrXII 156522 156523 . 5800
chrXII 156530 156531 . 880
chrXII 156541 156542 . 6100
chrXII 156548 156549 . 4240
chrXII 156591 156592 . 4740
chrXII 156659 156660 . 120
chrXII 156669 156670 . 120
chrXII 156677 156678 . 120
chrXII 156691 156692 . 480
chrXII 156693 156694 . 420
chrXII 156710 156711 . 240
chrXII 156759 156760 . 120
chrXII 156766 156767 . 1900
chrXII 156772 156773 . 400
chrXII 156783 156784 . 160
chrXII 156822 156823 . 120
chrXII 156840 156841 . 260
chrXII 156906 156907 . 240
chrXII 156925 156926 . 200
chrXII 156984 156985 . 160
chrXII 157101 157102 . 140
chrXII 157118 157119 . 240
chrXII 157130 157131 . 1940
chrXII 157134 157135 . 160
chrXII 157247 157248 . 140
chrXII 157295 157296 . 240
chrXII 157297 157298 . 140
chrXII 157468 157469 . 260
chrXII 157485 157486 . 540
chrXII 157607 157608 . 680
chrXII 157611 157612 . 120
chrXII 157653 157654 . 160
chrXII 157695 157696 . 320
chrXII 157804 157805 . 680
chrXII 157807 157808 . 120
chrXII 157808 157809 . 680
chrXII 157813 157814 . 180
chrXII 157834 157835 . 120
chrXII 157841 157842 . 160
chrXII 157842 157843 . 120
chrXII 157843 157844 . 120
chrXII 157843 157844 . 440
chrXII 157846 157847 . 380
chrXII 157850 157851 . 2180
chrXII 157861 157862 . 2340
chrXII 157886 157887 . 340
chrXII 157890 157891 . 6120
chrXII 157897 157898 . 280
chrXII 157898 157899 . 2720
chrXII 157908 157909 . 980
chrXII 157911 157912 . 120
chrXII 157912 157913 . 680
chrXII 157936 157937 . 360
chrXII 157946 157947 . 340
chrXII 157972 157973 . 300
chrXII 158042 158043 . 800
chrXII 158059 158060 . 120
chrXII 158062 158063 . 440
chrXII 158065 158066 . 500
chrXII 158067 158068 . 140
chrXII 158075 158076 . 2140
chrXII 158081 158082 . 140
chrXII 158084 158085 . 840
chrXII 158089 158090 . 520
chrXII 158092 158093 . 480
chrXII 158121 158122 . 300
chrXII 158127 158128 . 440
chrXII 158131 158132 . 1400
chrXII 158142 158143 . 280
chrXII 158256 158257 . 660
chrXII 158264 158265 . 140
chrXII 158284 158285 . 180
chrXII 158309 158310 . 540
chrXII 158459 158460 . 1180
chrXII 158478 158479 . 380
chrXII 158611 158612 . 2060
chrXII 158622 158623 . 860
chrXII 158763 158764 . 3400
chrXII 158857 158858 . 800
chrXII 158859 158860 . 480
chrXII 158865 158866 . 1880
chrXII 158896 158897 . 2020
chrXII 158952 158953 . 140
chrXII 158994 158995 . 2820
chrXII 159049 159050 . 280
chrXII 159205 159206 . 440
chrXII 159437 159438 . 600
chrXII 159459 159460 . 1100
chrXII 159512 159513 . 780
chrXII 159517 159518 . 360
chrXII 159520 159521 . 240
chrXII 159525 159526 . 260
chrXII 159540 159541 . 500
chrXII 159610 159611 . 920
chrXII 159625 159626 . 260
chrXII 159636 159637 . 140
chrXII 159639 159640 . 180
chrXII 159647 159648 . 2960
chrXII 159655 159656 . 700
chrXII 159660 159661 . 4140
chrXII 159672 159673 . 900
chrXII 159675 159676 . 200
chrXII 159690 159691 . 740
chrXII 159699 159700 . 2120
chrXII 159703 159704 . 2040
chrXII 159704 159705 . 740
chrXII 159706 159707 . 220
chrXII 159711 159712 . 1020
chrXII 159714 159715 . 720
chrXII 159715 159716 . 500
chrXII 159715 159716 . 120
chrXII 159723 159724 . 1040
chrXII 159729 159730 . 1000
chrXII 159741 159742 . 140
chrXII 159797 159798 . 840
chrXII 159813 159814 . 140
chrXII 159823 159824 . 140
chrXII 159830 159831 . 1020
chrXII 159835 159836 . 640
chrXII 159838 159839 . 300
chrXII 159849 159850 . 200
chrXII 159867 159868 . 160
chrXII 159867 159868 . 680
chrXII 159869 159870 . 120
chrXII 159873 159874 . 360
chrXII 159877 159878 . 160
chrXII 159878 159879 . 820
chrXII 159880 159881 . 620
chrXII 159888 159889 . 640
chrXII 159903 159904 . 400
chrXII 159912 159913 . 120
chrXII 159916 159917 . 700
chrXII 159922 159923 . 1940
chrXII 159926 159927 . 260
chrXII 159927 159928 . 940
chrXII 159937 159938 . 120
chrXII 159938 159939 . 300
chrXII 159938 159939 . 900
chrXII 159942 159943 . 540
chrXII 159952 159953 . 780
chrXII 159955 159956 . 800
chrXII 159956 159957 . 140
chrXII 159959 159960 . 440
chrXII 159962 159963 . 660
chrXII 159969 159970 . 920
chrXII 159982 159983 . 280
chrXII 159987 159988 . 1640
chrXII 159988 159989 . 140
chrXII 159989 159990 . 120
chrXII 159999 160000 . 340
chrXII 160009 160010 . 120
chrXII 160028 160029 . 160
chrXII 161408 161409 . 1160
chrXII 161414 161415 . 960
chrXII 161423 161424 . 1580
chrXII 161425 161426 . 1600
chrXII 161428 161429 . 280
chrXII 161452 161453 . 1480
chrXII 161470 161471 . 120
chrXII 161478 161479 . 1020
chrXII 161639 161640 . 200
chrXII 161642 161643 . 160
chrXII 161727 161728 . 320
chrXII 161815 161816 . 140
chrXII 161953 161954 . 140
chrXII 162013 162014 . 660
chrXII 162561 162562 . 420
chrXII 162561 162562 . 160
chrXII 162679 162680 . 580
chrXII 162712 162713 . 820
chrXII 162925 162926 . 5620
chrXII 162998 162999 . 820
chrXII 163121 163122 . 220
chrXII 163189 163190 . 660
chrXII 163221 163222 . 220
chrXII 163302 163303 . 440
chrXII 163364 163365 . 220
chrXII 163368 163369 . 360
chrXII 163389 163390 . 800
chrXII 163397 163398 . 260
chrXII 163397 163398 . 240
chrXII 163398 163399 . 460
chrXII 163403 163404 . 180
chrXII 163405 163406 . 4320
chrXII 163418 163419 . 980
chrXII 163434 163435 . 540
chrXII 163438 163439 . 760
chrXII 163438 163439 . 240
chrXII 163442 163443 . 580
chrXII 163444 163445 . 540
chrXII 163448 163449 . 2560
chrXII 163453 163454 . 600
chrXII 163467 163468 . 4380
chrXII 163470 163471 . 120
chrXII 163474 163475 . 340
chrXII 163492 163493 . 3180
chrXII 163501 163502 . 180
chrXII 163502 163503 . 1780
chrXII 163569 163570 . 160
chrXII 163619 163620 . 120
chrXII 163930 163931 . 160
chrXII 163960 163961 . 160
chrXII 164078 164079 . 500
chrXII 164085 164086 . 320
chrXII 164104 164105 . 140
chrXII 164107 164108 . 140
chrXII 164116 164117 . 220
chrXII 164121 164122 . 180
chrXII 164124 164125 . 660
chrXII 164124 164125 . 120
chrXII 164135 164136 . 180
chrXII 164136 164137 . 280
chrXII 164140 164141 . 2540
chrXII 164145 164146 . 200
chrXII 164147 164148 . 240
chrXII 164157 164158 . 140
chrXII 164160 164161 . 220
chrXII 164177 164178 . 140
chrXII 164205 164206 . 140
chrXII 164226 164227 . 160
chrXII 164313 164314 . 1520
chrXII 164318 164319 . 2700
chrXII 164323 164324 . 1360
chrXII 164329 164330 . 700
chrXII 164332 164333 . 3220
chrXII 164339 164340 . 300
chrXII 164339 164340 . 120
chrXII 164342 164343 . 160
chrXII 164345 164346 . 1080
chrXII 164353 164354 . 1100
chrXII 165397 165398 . 580
chrXII 165556 165557 . 140
chrXII 166203 166204 . 1620
chrXII 166205 166206 . 500
chrXII 166209 166210 . 2480
chrXII 166211 166212 . 320
chrXII 166212 166213 . 740
chrXII 166218 166219 . 120
chrXII 166219 166220 . 400
chrXII 166219 166220 . 3060
chrXII 166220 166221 . 120
chrXII 166220 166221 . 120
chrXII 166230 166231 . 760
chrXII 166230 166231 . 2220
chrXII 166231 166232 . 120
chrXII 166231 166232 . 120
chrXII 166238 166239 . 1220
chrXII 166241 166242 . 200
chrXII 166242 166243 . 440
chrXII 166245 166246 . 220
chrXII 166257 166258 . 140
chrXII 166263 166264 . 2160
chrXII 166270 166271 . 1200
chrXII 166275 166276 . 240
chrXII 166278 166279 . 220
chrXII 166279 166280 . 1120
chrXII 166279 166280 . 120
chrXII 166302 166303 . 1840
chrXII 166311 166312 . 420
chrXII 166322 166323 . 800
chrXII 166331 166332 . 3640
chrXII 166339 166340 . 460
chrXII 166488 166489 . 420
chrXII 167150 167151 . 260
chrXII 167280 167281 . 200
chrXII 167327 167328 . 140
chrXII 167850 167851 . 160
chrXII 167880 167881 . 120
chrXII 167898 167899 . 900
chrXII 167906 167907 . 1020
chrXII 167911 167912 . 140
chrXII 168017 168018 . 260
chrXII 168092 168093 . 1520
chrXII 168099 168100 . 200
chrXII 168253 168254 . 1000
chrXII 168256 168257 . 500
chrXII 168262 168263 . 120
chrXII 168266 168267 . 160
chrXII 168271 168272 . 220
chrXII 168272 168273 . 120
chrXII 168454 168455 . 4400
chrXII 168577 168578 . 160
chrXII 168583 168584 . 120
chrXII 168590 168591 . 120
chrXII 168598 168599 . 660
chrXII 168604 168605 . 8760
chrXII 168607 168608 . 120
chrXII 168624 168625 . 140
chrXII 168636 168637 . 1760
chrXII 168646 168647 . 180
chrXII 168653 168654 . 740
chrXII 168679 168680 . 2940
chrXII 168760 168761 . 320
chrXII 168782 168783 . 480
chrXII 168786 168787 . 480
chrXII 168794 168795 . 1700
chrXII 168805 168806 . 2360
chrXII 168819 168820 . 220
chrXII 168822 168823 . 920
chrXII 168838 168839 . 380
chrXII 168841 168842 . 1880
chrXII 168842 168843 . 460
chrXII 168859 168860 . 2120
chrXII 168869 168870 . 460
chrXII 168883 168884 . 4760
chrXII 168885 168886 . 3060
chrXII 168890 168891 . 940
chrXII 168922 168923 . 140
chrXII 168926 168927 . 140
chrXII 168943 168944 . 140
chrXII 168948 168949 . 260
chrXII 168952 168953 . 500
chrXII 168958 168959 . 1720
chrXII 168961 168962 . 1440
chrXII 168965 168966 . 3520
chrXII 168977 168978 . 1020
chrXII 169072 169073 . 220
chrXII 169137 169138 . 2000
chrXII 169146 169147 . 160
chrXII 169296 169297 . 380
chrXII 169312 169313 . 120
chrXII 169314 169315 . 500
chrXII 169492 169493 . 120
chrXII 169585 169586 . 780
chrXII 169617 169618 . 580
chrXII 169622 169623 . 1280
chrXII 169631 169632 . 220
chrXII 170089 170090 . 120
chrXII 170093 170094 . 900
chrXII 170135 170136 . 1380
chrXII 170146 170147 . 180
chrXII 170250 170251 . 2800
chrXII 170449 170450 . 280
chrXII 170489 170490 . 120
chrXII 170499 170500 . 1500
chrXII 170685 170686 . 140
chrXII 170713 170714 . 160
chrXII 170861 170862 . 120
chrXII 170998 170999 . 800
chrXII 171036 171037 . 120
chrXII 171040 171041 . 360
chrXII 171414 171415 . 120
chrXII 171554 171555 . 440
chrXII 171598 171599 . 260
chrXII 171601 171602 . 200
chrXII 171606 171607 . 700
chrXII 171747 171748 . 140
chrXII 171894 171895 . 140
chrXII 171901 171902 . 880
chrXII 171930 171931 . 120
chrXII 171938 171939 . 380
chrXII 171951 171952 . 120
chrXII 171965 171966 . 1480
chrXII 171970 171971 . 760
chrXII 172004 172005 . 120
chrXII 172153 172154 . 2920
chrXII 172340 172341 . 340
chrXII 172351 172352 . 6520
chrXII 172373 172374 . 980
chrXII 172511 172512 . 160
chrXII 172566 172567 . 3900
chrXII 172572 172573 . 1220
chrXII 172671 172672 . 120
chrXII 172776 172777 . 120
chrXII 173247 173248 . 1460
chrXII 173267 173268 . 860
chrXII 173424 173425 . 1060
chrXII 173582 173583 . 420
chrXII 173618 173619 . 300
chrXII 173729 173730 . 1540
chrXII 173735 173736 . 520
chrXII 173739 173740 . 560
chrXII 173945 173946 . 2520
chrXII 174087 174088 . 1580
chrXII 174087 174088 . 160
chrXII 174088 174089 . 120
chrXII 174128 174129 . 480
chrXII 174233 174234 . 280
chrXII 174253 174254 . 700
chrXII 174706 174707 . 160
chrXII 174911 174912 . 3520
chrXII 175029 175030 . 180
chrXII 175044 175045 . 120
chrXII 175050 175051 . 7840
chrXII 175051 175052 . 460
chrXII 175051 175052 . 180
chrXII 175052 175053 . 140
chrXII 175052 175053 . 120
chrXII 175064 175065 . 1720
chrXII 175077 175078 . 140
chrXII 175084 175085 . 2220
chrXII 175099 175100 . 280
chrXII 175106 175107 . 320
chrXII 175109 175110 . 980
chrXII 175133 175134 . 520
chrXII 175135 175136 . 580
chrXII 175140 175141 . 1600
chrXII 175156 175157 . 240
chrXII 175164 175165 . 4080
chrXII 175168 175169 . 260
chrXII 175172 175173 . 140
chrXII 175316 175317 . 1560
chrXII 175479 175480 . 320
chrXII 175635 175636 . 220
chrXII 175856 175857 . 380
chrXII 175859 175860 . 400
chrXII 175873 175874 . 180
chrXII 176314 176315 . 120
chrXII 176800 176801 . 120
chrXII 176872 176873 . 760
chrXII 177103 177104 . 840
chrXII 177161 177162 . 1720
chrXII 177293 177294 . 4220
chrXII 177317 177318 . 1440
chrXII 177466 177467 . 140
chrXII 177474 177475 . 360
chrXII 177484 177485 . 840
chrXII 177489 177490 . 160
chrXII 177492 177493 . 120
chrXII 177492 177493 . 160
chrXII 177497 177498 . 3460
chrXII 177507 177508 . 740
chrXII 177511 177512 . 1520
chrXII 177513 177514 . 480
chrXII 177515 177516 . 860
chrXII 177518 177519 . 1860
chrXII 177527 177528 . 700
chrXII 177562 177563 . 1700
chrXII 177563 177564 . 1280
chrXII 177563 177564 . 160
chrXII 177565 177566 . 120
chrXII 177570 177571 . 2780
chrXII 177591 177592 . 440
chrXII 177592 177593 . 300
chrXII 177601 177602 . 560
chrXII 177609 177610 . 1420
chrXII 177623 177624 . 220
chrXII 177740 177741 . 1260
chrXII 178086 178087 . 560
chrXII 178102 178103 . 280
chrXII 178226 178227 . 1240
chrXII 178408 178409 . 380
chrXII 178469 178470 . 200
chrXII 178498 178499 . 120
chrXII 178573 178574 . 720
chrXII 178667 178668 . 1460
chrXII 178670 178671 . 120
chrXII 178696 178697 . 200
chrXII 178731 178732 . 160
chrXII 178772 178773 . 440
chrXII 178842 178843 . 440
chrXII 178858 178859 . 140
chrXII 178859 178860 . 300
chrXII 178864 178865 . 1080
chrXII 178880 178881 . 140
chrXII 178912 178913 . 180
chrXII 179060 179061 . 140
chrXII 179065 179066 . 240
chrXII 179197 179198 . 2400
chrXII 179208 179209 . 960
chrXII 179721 179722 . 160
chrXII 179723 179724 . 120
chrXII 179724 179725 . 320
chrXII 179726 179727 . 140
chrXII 179736 179737 . 560
chrXII 179743 179744 . 220
chrXII 179767 179768 . 160
chrXII 179921 179922 . 680
chrXII 179929 179930 . 320
chrXII 179936 179937 . 120
chrXII 179943 179944 . 1020
chrXII 179948 179949 . 360
chrXII 179953 179954 . 120
chrXII 179979 179980 . 120
chrXII 180463 180464 . 120
chrXII 180628 180629 . 1300
chrXII 180779 180780 . 680
chrXII 180938 180939 . 300
chrXII 181158 181159 . 120
chrXII 181204 181205 . 540
chrXII 181251 181252 . 520
chrXII 181255 181256 . 1460
chrXII 181433 181434 . 800
chrXII 181584 181585 . 2140
chrXII 181689 181690 . 260
chrXII 181767 181768 . 780
chrXII 181872 181873 . 900
chrXII 182163 182164 . 260
chrXII 182174 182175 . 360
chrXII 182341 182342 . 560
chrXII 182785 182786 . 140
chrXII 182816 182817 . 120
chrXII 182975 182976 . 200
chrXII 183120 183121 . 240
chrXII 183135 183136 . 140
chrXII 183142 183143 . 120
chrXII 183293 183294 . 120
chrXII 183489 183490 . 120
chrXII 183490 183491 . 160
chrXII 183490 183491 . 1980
chrXII 183493 183494 . 160
chrXII 183496 183497 . 480
chrXII 183499 183500 . 120
chrXII 183501 183502 . 560
chrXII 183511 183512 . 140
chrXII 183519 183520 . 420
chrXII 183528 183529 . 400
chrXII 183529 183530 . 1220
chrXII 183529 183530 . 120
chrXII 183530 183531 . 220
chrXII 183537 183538 . 120
chrXII 183543 183544 . 360
chrXII 183548 183549 . 360
chrXII 183555 183556 . 1860
chrXII 183574 183575 . 240
chrXII 183715 183716 . 520
chrXII 183906 183907 . 440
chrXII 183908 183909 . 1020
chrXII 183919 183920 . 500
chrXII 184066 184067 . 160
chrXII 184193 184194 . 1100
chrXII 184997 184998 . 200
chrXII 185006 185007 . 2540
chrXII 185054 185055 . 240
chrXII 185055 185056 . 160
chrXII 185063 185064 . 380
chrXII 185078 185079 . 120
chrXII 185199 185200 . 2600
chrXII 185236 185237 . 160
chrXII 185244 185245 . 520
chrXII 185262 185263 . 160
chrXII 185280 185281 . 1940
chrXII 185304 185305 . 380
chrXII 185314 185315 . 120
chrXII 185395 185396 . 420
chrXII 185397 185398 . 440
chrXII 185477 185478 . 180
chrXII 185546 185547 . 200
chrXII 185753 185754 . 140
chrXII 185768 185769 . 500
chrXII 185848 185849 . 840
chrXII 186014 186015 . 160
chrXII 186110 186111 . 140
chrXII 186568 186569 . 140
chrXII 186679 186680 . 340
chrXII 187309 187310 . 1640
chrXII 187319 187320 . 220
chrXII 187327 187328 . 2600
chrXII 187342 187343 . 380
chrXII 187358 187359 . 3360
chrXII 187359 187360 . 1740
chrXII 187359 187360 . 120
chrXII 187360 187361 . 4100
chrXII 187360 187361 . 120
chrXII 187362 187363 . 240
chrXII 187366 187367 . 1120
chrXII 187369 187370 . 460
chrXII 187371 187372 . 260
chrXII 187375 187376 . 740
chrXII 187378 187379 . 200
chrXII 187379 187380 . 1160
chrXII 187383 187384 . 400
chrXII 187388 187389 . 3400
chrXII 187394 187395 . 2320
chrXII 187418 187419 . 160
chrXII 187429 187430 . 740
chrXII 187432 187433 . 720
chrXII 187516 187517 . 1000
chrXII 187551 187552 . 120
chrXII 187552 187553 . 360
chrXII 187634 187635 . 2440
chrXII 187650 187651 . 180
chrXII 187664 187665 . 1640
chrXII 187670 187671 . 380
chrXII 187675 187676 . 140
chrXII 187680 187681 . 160
chrXII 187696 187697 . 1660
chrXII 187699 187700 . 780
chrXII 187711 187712 . 580
chrXII 187715 187716 . 420
chrXII 187720 187721 . 120
chrXII 187775 187776 . 1400
chrXII 187778 187779 . 240
chrXII 187815 187816 . 1620
chrXII 187849 187850 . 560
chrXII 187857 187858 . 500
chrXII 187867 187868 . 120
chrXII 187869 187870 . 660
chrXII 187871 187872 . 120
chrXII 187872 187873 . 480
chrXII 187877 187878 . 3560
chrXII 187896 187897 . 120
chrXII 187906 187907 . 600
chrXII 187918 187919 . 360
chrXII 187922 187923 . 440
chrXII 187928 187929 . 1120
chrXII 187935 187936 . 440
chrXII 187936 187937 . 120
chrXII 187937 187938 . 1160
chrXII 187946 187947 . 440
chrXII 187958 187959 . 240
chrXII 187965 187966 . 140
chrXII 187974 187975 . 440
chrXII 187977 187978 . 1180
chrXII 187977 187978 . 600
chrXII 187979 187980 . 120
chrXII 188028 188029 . 480
chrXII 188042 188043 . 900
chrXII 188055 188056 . 220
chrXII 188064 188065 . 160
chrXII 188072 188073 . 120
chrXII 188082 188083 . 160
chrXII 188094 188095 . 160
chrXII 188164 188165 . 120
chrXII 188292 188293 . 700
chrXII 188313 188314 . 120
chrXII 188387 188388 . 140
chrXII 188406 188407 . 120
chrXII 188409 188410 . 400
chrXII 188681 188682 . 280
chrXII 188763 188764 . 2760
chrXII 188769 188770 . 280
chrXII 188788 188789 . 300
chrXII 188912 188913 . 700
chrXII 188946 188947 . 180
chrXII 189143 189144 . 440
chrXII 189160 189161 . 320
chrXII 189318 189319 . 280
chrXII 189330 189331 . 580
chrXII 189338 189339 . 360
chrXII 189498 189499 . 160
chrXII 189506 189507 . 380
chrXII 189545 189546 . 740
chrXII 189610 189611 . 280
chrXII 189637 189638 . 2160
chrXII 189675 189676 . 320
chrXII 189924 189925 . 340
chrXII 189938 189939 . 140
chrXII 190055 190056 . 1020
chrXII 190226 190227 . 120
chrXII 190299 190300 . 160
chrXII 190553 190554 . 160
chrXII 190805 190806 . 200
chrXII 191269 191270 . 120
chrXII 191392 191393 . 400
chrXII 191714 191715 . 220
chrXII 191928 191929 . 360
chrXII 191942 191943 . 1300
chrXII 192202 192203 . 1120
chrXII 192360 192361 . 280
chrXII 192620 192621 . 560
chrXII 193015 193016 . 1580
chrXII 193038 193039 . 220
chrXII 193155 193156 . 200
chrXII 193197 193198 . 660
chrXII 193205 193206 . 140
chrXII 193507 193508 . 200
chrXII 193521 193522 . 120
chrXII 193535 193536 . 2360
chrXII 193541 193542 . 120
chrXII 193572 193573 . 300
chrXII 193590 193591 . 1700
chrXII 193600 193601 . 1000
chrXII 193605 193606 . 160
chrXII 193608 193609 . 480
chrXII 193620 193621 . 980
chrXII 193621 193622 . 320
chrXII 193762 193763 . 160
chrXII 193865 193866 . 7000
chrXII 193892 193893 . 460
chrXII 193925 193926 . 120
chrXII 194063 194064 . 220
chrXII 194252 194253 . 140
chrXII 194300 194301 . 1720
chrXII 194309 194310 . 920
chrXII 194327 194328 . 1320
chrXII 194331 194332 . 240
chrXII 194347 194348 . 120
chrXII 194357 194358 . 120
chrXII 195160 195161 . 1380
chrXII 195330 195331 . 200
chrXII 195339 195340 . 240
chrXII 195368 195369 . 420
chrXII 196555 196556 . 260
chrXII 196621 196622 . 120
chrXII 196623 196624 . 260
chrXII 196623 196624 . 120
chrXII 196624 196625 . 120
chrXII 196624 196625 . 120
chrXII 196629 196630 . 1340
chrXII 196635 196636 . 680
chrXII 196641 196642 . 3100
chrXII 196645 196646 . 300
chrXII 196650 196651 . 3800
chrXII 196655 196656 . 120
chrXII 196667 196668 . 120
chrXII 196670 196671 . 340
chrXII 196699 196700 . 120
chrXII 196709 196710 . 300
chrXII 196716 196717 . 120
chrXII 196719 196720 . 400
chrXII 196723 196724 . 760
chrXII 196798 196799 . 620
chrXII 198129 198130 . 1140
chrXII 198130 198131 . 3480
chrXII 198140 198141 . 280
chrXII 198145 198146 . 1260
chrXII 198151 198152 . 820
chrXII 198163 198164 . 200
chrXII 198169 198170 . 220
chrXII 198279 198280 . 120
chrXII 198290 198291 . 120
chrXII 198293 198294 . 340
chrXII 198306 198307 . 940
chrXII 198310 198311 . 140
chrXII 198313 198314 . 780
chrXII 198318 198319 . 300
chrXII 198585 198586 . 180
chrXII 198587 198588 . 360
chrXII 198595 198596 . 440
chrXII 198595 198596 . 940
chrXII 198602 198603 . 360
chrXII 198613 198614 . 600
chrXII 198675 198676 . 140
chrXII 198719 198720 . 160
chrXII 199441 199442 . 900
chrXII 199479 199480 . 2620
chrXII 199485 199486 . 420
chrXII 199506 199507 . 740
chrXII 199531 199532 . 2860
chrXII 199539 199540 . 140
chrXII 199547 199548 . 1380
chrXII 199558 199559 . 660
chrXII 199567 199568 . 560
chrXII 199639 199640 . 320
chrXII 199659 199660 . 300
chrXII 199705 199706 . 140
chrXII 199743 199744 . 880
chrXII 199767 199768 . 2500
chrXII 199920 199921 . 1780
chrXII 199967 199968 . 980
chrXII 199984 199985 . 380
chrXII 199995 199996 . 1400
chrXII 200362 200363 . 400
chrXII 200395 200396 . 240
chrXII 200569 200570 . 920
chrXII 200576 200577 . 3300
chrXII 200694 200695 . 220
chrXII 200733 200734 . 240
chrXII 200792 200793 . 660
chrXII 200872 200873 . 10160
chrXII 201037 201038 . 180
chrXII 201040 201041 . 640
chrXII 201224 201225 . 520
chrXII 201296 201297 . 380
chrXII 201350 201351 . 300
chrXII 201398 201399 . 2140
chrXII 201519 201520 . 1000
chrXII 201524 201525 . 940
chrXII 201527 201528 . 5660
chrXII 201540 201541 . 520
chrXII 201583 201584 . 120
chrXII 201620 201621 . 140
chrXII 201623 201624 . 140
chrXII 201671 201672 . 740
chrXII 201683 201684 . 480
chrXII 201696 201697 . 120
chrXII 201698 201699 . 700
chrXII 201728 201729 . 280
chrXII 201743 201744 . 340
chrXII 201762 201763 . 1560
chrXII 201778 201779 . 380
chrXII 201795 201796 . 260
chrXII 201798 201799 . 200
chrXII 201832 201833 . 140
chrXII 201846 201847 . 500
chrXII 202875 202876 . 1400
chrXII 202892 202893 . 1520
chrXII 202910 202911 . 1620
chrXII 202924 202925 . 2160
chrXII 203081 203082 . 120
chrXII 203087 203088 . 320
chrXII 203087 203088 . 900
chrXII 203094 203095 . 160
chrXII 203147 203148 . 280
chrXII 203149 203150 . 380
chrXII 203160 203161 . 160
chrXII 203261 203262 . 120
chrXII 203280 203281 . 120
chrXII 203442 203443 . 380
chrXII 203485 203486 . 2400
chrXII 203539 203540 . 5060
chrXII 204620 204621 . 1900
chrXII 204768 204769 . 280
chrXII 204789 204790 . 2200
chrXII 204797 204798 . 160
chrXII 204823 204824 . 120
chrXII 204877 204878 . 920
chrXII 204905 204906 . 360
chrXII 204934 204935 . 560
chrXII 206356 206357 . 260
chrXII 207222 207223 . 380
chrXII 207453 207454 . 360
chrXII 207490 207491 . 180
chrXII 207737 207738 . 160
chrXII 207817 207818 . 220
chrXII 207890 207891 . 140
chrXII 208018 208019 . 400
chrXII 208250 208251 . 3200
chrXII 208552 208553 . 260
chrXII 208581 208582 . 120
chrXII 208588 208589 . 120
chrXII 208590 208591 . 2240
chrXII 208637 208638 . 660
chrXII 208645 208646 . 1240
chrXII 208647 208648 . 120
chrXII 208675 208676 . 220
chrXII 210239 210240 . 260
chrXII 210327 210328 . 120
chrXII 210410 210411 . 260
chrXII 210506 210507 . 860
chrXII 210521 210522 . 240
chrXII 210540 210541 . 680
chrXII 210574 210575 . 1560
chrXII 210604 210605 . 140
chrXII 211339 211340 . 120
chrXII 211959 211960 . 120
chrXII 211972 211973 . 180
chrXII 212173 212174 . 1300
chrXII 212187 212188 . 7760
chrXII 212196 212197 . 2220
chrXII 212206 212207 . 1880
chrXII 212207 212208 . 1800
chrXII 212207 212208 . 1720
chrXII 212211 212212 . 1180
chrXII 212239 212240 . 7940
chrXII 212245 212246 . 2660
chrXII 212255 212256 . 1860
chrXII 212262 212263 . 580
chrXII 212264 212265 . 2060
chrXII 212339 212340 . 1660
chrXII 212348 212349 . 1360
chrXII 212358 212359 . 1700
chrXII 212475 212476 . 2480
chrXII 212481 212482 . 3560
chrXII 212487 212488 . 120
chrXII 212513 212514 . 800
chrXII 212539 212540 . 120
chrXII 212555 212556 . 3120
chrXII 212621 212622 . 120
chrXII 212625 212626 . 200
chrXII 212641 212642 . 140
chrXII 212714 212715 . 480
chrXII 212716 212717 . 640
chrXII 212721 212722 . 2180
chrXII 213089 213090 . 3480
chrXII 214013 214014 . 1520
chrXII 214082 214083 . 1000
chrXII 214501 214502 . 5800
chrXII 214509 214510 . 400
chrXII 214536 214537 . 560
chrXII 214544 214545 . 680
chrXII 214552 214553 . 140
chrXII 214569 214570 . 460
chrXII 214572 214573 . 200
chrXII 214573 214574 . 120
chrXII 214574 214575 . 200
chrXII 214587 214588 . 160
chrXII 214587 214588 . 2400
chrXII 214595 214596 . 1300
chrXII 214839 214840 . 720
chrXII 214925 214926 . 120
chrXII 215012 215013 . 1200
chrXII 215018 215019 . 5560
chrXII 215033 215034 . 2420
chrXII 215045 215046 . 1240
chrXII 215051 215052 . 1680
chrXII 215058 215059 . 3180
chrXII 216651 216652 . 140
chrXII 216724 216725 . 120
chrXII 216756 216757 . 120
chrXII 220731 220732 . 120
chrXII 220746 220747 . 120
chrXII 220764 220765 . 120
chrXII 220774 220775 . 160
chrXII 220785 220786 . 120
chrXII 221354 221355 . 400
chrXII 221537 221538 . 480
chrXII 221667 221668 . 180
chrXII 221787 221788 . 140
chrXII 222189 222190 . 560
chrXII 222219 222220 . 1520
chrXII 222227 222228 . 1220
chrXII 222240 222241 . 740
chrXII 222244 222245 . 1380
chrXII 222260 222261 . 220
chrXII 222276 222277 . 120
chrXII 222283 222284 . 480
chrXII 222305 222306 . 480
chrXII 222334 222335 . 560
chrXII 222452 222453 . 520
chrXII 222507 222508 . 2280
chrXII 222526 222527 . 1060
chrXII 222660 222661 . 280
chrXII 222676 222677 . 120
chrXII 222690 222691 . 940
chrXII 222708 222709 . 1280
chrXII 222854 222855 . 340
chrXII 222888 222889 . 120
chrXII 222895 222896 . 260
chrXII 223006 223007 . 1520
chrXII 223244 223245 . 180
chrXII 223262 223263 . 1700
chrXII 223360 223361 . 740
chrXII 223431 223432 . 280
chrXII 223658 223659 . 1720
chrXII 223816 223817 . 220
chrXII 223828 223829 . 500
chrXII 223850 223851 . 500
chrXII 223862 223863 . 460
chrXII 223929 223930 . 180
chrXII 224075 224076 . 460
chrXII 224139 224140 . 400
chrXII 224289 224290 . 120
chrXII 224603 224604 . 140
chrXII 224612 224613 . 260
chrXII 224623 224624 . 340
chrXII 224641 224642 . 1380
chrXII 224750 224751 . 1020
chrXII 224776 224777 . 500
chrXII 224790 224791 . 740
chrXII 224820 224821 . 160
chrXII 224822 224823 . 520
chrXII 224826 224827 . 180
chrXII 224826 224827 . 880
chrXII 224835 224836 . 160
chrXII 225014 225015 . 920
chrXII 225057 225058 . 400
chrXII 225247 225248 . 700
chrXII 225292 225293 . 1120
chrXII 225296 225297 . 640
chrXII 225303 225304 . 660
chrXII 225320 225321 . 400
chrXII 225357 225358 . 140
chrXII 225397 225398 . 120
chrXII 225413 225414 . 1980
chrXII 225429 225430 . 2020
chrXII 228531 228532 . 1440
chrXII 228538 228539 . 400
chrXII 228543 228544 . 1980
chrXII 228561 228562 . 140
chrXII 228569 228570 . 900
chrXII 228582 228583 . 300
chrXII 228586 228587 . 120
chrXII 228590 228591 . 220
chrXII 228594 228595 . 440
chrXII 228596 228597 . 240
chrXII 228596 228597 . 1280
chrXII 228602 228603 . 200
chrXII 228609 228610 . 400
chrXII 228634 228635 . 220
chrXII 228652 228653 . 760
chrXII 228658 228659 . 200
chrXII 228805 228806 . 120
chrXII 229031 229032 . 540
chrXII 229229 229230 . 1680
chrXII 229289 229290 . 1620
chrXII 229355 229356 . 220
chrXII 229401 229402 . 400
chrXII 229627 229628 . 160
chrXII 229933 229934 . 320
chrXII 230119 230120 . 1160
chrXII 230203 230204 . 180
chrXII 230282 230283 . 500
chrXII 230483 230484 . 500
chrXII 230575 230576 . 480
chrXII 230660 230661 . 700
chrXII 230672 230673 . 1260
chrXII 230675 230676 . 260
chrXII 230676 230677 . 1920
chrXII 230676 230677 . 120
chrXII 230677 230678 . 120
chrXII 230682 230683 . 600
chrXII 230705 230706 . 1640
chrXII 230711 230712 . 1740
chrXII 230715 230716 . 200
chrXII 230766 230767 . 2640
chrXII 230772 230773 . 240
chrXII 230798 230799 . 220
chrXII 230810 230811 . 180
chrXII 230849 230850 . 380
chrXII 230888 230889 . 200
chrXII 231008 231009 . 460
chrXII 231074 231075 . 240
chrXII 231085 231086 . 780
chrXII 231140 231141 . 200
chrXII 231228 231229 . 120
chrXII 231270 231271 . 120
chrXII 231317 231318 . 180
chrXII 231324 231325 . 160
chrXII 231526 231527 . 120
chrXII 231530 231531 . 500
chrXII 231553 231554 . 140
chrXII 231557 231558 . 340
chrXII 231617 231618 . 120
chrXII 232123 232124 . 140
chrXII 232133 232134 . 1660
chrXII 232139 232140 . 2020
chrXII 232188 232189 . 900
chrXII 232197 232198 . 620
chrXII 232209 232210 . 660
chrXII 232229 232230 . 420
chrXII 232247 232248 . 340
chrXII 232253 232254 . 4320
chrXII 232259 232260 . 1240
chrXII 232264 232265 . 1760
chrXII 232269 232270 . 120
chrXII 232274 232275 . 240
chrXII 232299 232300 . 200
chrXII 232310 232311 . 660
chrXII 232320 232321 . 1200
chrXII 232604 232605 . 520
chrXII 232931 232932 . 140
chrXII 233546 233547 . 120
chrXII 234085 234086 . 180
chrXII 234118 234119 . 160
chrXII 234205 234206 . 120
chrXII 234256 234257 . 240
chrXII 234260 234261 . 240
chrXII 234276 234277 . 820
chrXII 234281 234282 . 220
chrXII 234336 234337 . 140
chrXII 234393 234394 . 220
chrXII 234409 234410 . 220
chrXII 234425 234426 . 180
chrXII 234448 234449 . 1540
chrXII 234456 234457 . 120
chrXII 234461 234462 . 380
chrXII 234464 234465 . 320
chrXII 234494 234495 . 400
chrXII 234515 234516 . 400
chrXII 234521 234522 . 120
chrXII 234540 234541 . 120
chrXII 234545 234546 . 880
chrXII 234575 234576 . 140
chrXII 234577 234578 . 400
chrXII 234595 234596 . 160
chrXII 234638 234639 . 140
chrXII 234728 234729 . 220
chrXII 234733 234734 . 240
chrXII 234737 234738 . 280
chrXII 234741 234742 . 220
chrXII 234744 234745 . 1780
chrXII 234749 234750 . 140
chrXII 234754 234755 . 140
chrXII 234764 234765 . 180
chrXII 234784 234785 . 120
chrXII 234791 234792 . 180
chrXII 234803 234804 . 8460
chrXII 234807 234808 . 140
chrXII 234814 234815 . 1780
chrXII 234817 234818 . 1220
chrXII 234825 234826 . 1480
chrXII 234836 234837 . 2020
chrXII 234850 234851 . 3500
chrXII 234864 234865 . 3900
chrXII 234871 234872 . 2660
chrXII 234906 234907 . 1420
chrXII 234912 234913 . 3400
chrXII 234927 234928 . 900
chrXII 235054 235055 . 600
chrXII 235062 235063 . 120
chrXII 235111 235112 . 120
chrXII 236838 236839 . 300
chrXII 237791 237792 . 180
chrXII 237791 237792 . 180
chrXII 237797 237798 . 560
chrXII 237801 237802 . 1020
chrXII 237816 237817 . 3060
chrXII 237832 237833 . 3520
chrXII 237838 237839 . 680
chrXII 237843 237844 . 820
chrXII 237869 237870 . 680
chrXII 237874 237875 . 400
chrXII 237919 237920 . 180
chrXII 237936 237937 . 1800
chrXII 238069 238070 . 260
chrXII 238279 238280 . 980
chrXII 238296 238297 . 460
chrXII 238314 238315 . 260
chrXII 239054 239055 . 360
chrXII 239057 239058 . 10460
chrXII 239063 239064 . 800
chrXII 239129 239130 . 340
chrXII 239140 239141 . 700
chrXII 239141 239142 . 120
chrXII 239144 239145 . 1100
chrXII 239149 239150 . 860
chrXII 239154 239155 . 1140
chrXII 239155 239156 . 200
chrXII 239174 239175 . 1600
chrXII 239182 239183 . 140
chrXII 239189 239190 . 400
chrXII 239198 239199 . 1120
chrXII 239227 239228 . 120
chrXII 239296 239297 . 320
chrXII 239392 239393 . 2960
chrXII 239420 239421 . 340
chrXII 239422 239423 . 220
chrXII 239448 239449 . 200
chrXII 239456 239457 . 1020
chrXII 239467 239468 . 1960
chrXII 239499 239500 . 940
chrXII 239653 239654 . 140
chrXII 239784 239785 . 460
chrXII 239793 239794 . 2860
chrXII 239846 239847 . 260
chrXII 239902 239903 . 120
chrXII 240578 240579 . 980
chrXII 240749 240750 . 420
chrXII 241378 241379 . 160
chrXII 241757 241758 . 280
chrXII 241772 241773 . 280
chrXII 241775 241776 . 140
chrXII 241788 241789 . 1260
chrXII 241812 241813 . 200
chrXII 243632 243633 . 160
chrXII 243672 243673 . 160
chrXII 243685 243686 . 120
chrXII 243690 243691 . 600
chrXII 243705 243706 . 140
chrXII 243708 243709 . 340
chrXII 243710 243711 . 240
chrXII 243770 243771 . 160
chrXII 243970 243971 . 200
chrXII 244140 244141 . 260
chrXII 244328 244329 . 640
chrXII 244408 244409 . 300
chrXII 244987 244988 . 440
chrXII 245073 245074 . 380
chrXII 245099 245100 . 640
chrXII 245189 245190 . 120
chrXII 245265 245266 . 380
chrXII 245277 245278 . 160
chrXII 245281 245282 . 240
chrXII 245292 245293 . 1980
chrXII 245407 245408 . 620
chrXII 245409 245410 . 1700
chrXII 245417 245418 . 160
chrXII 245436 245437 . 120
chrXII 245440 245441 . 420
chrXII 245446 245447 . 400
chrXII 245489 245490 . 260
chrXII 245513 245514 . 340
chrXII 245528 245529 . 1720
chrXII 245533 245534 . 120
chrXII 245535 245536 . 940
chrXII 245724 245725 . 120
chrXII 245747 245748 . 480
chrXII 245882 245883 . 180
chrXII 246136 246137 . 1200
chrXII 246163 246164 . 2080
chrXII 246184 246185 . 160
chrXII 246193 246194 . 660
chrXII 246210 246211 . 380
chrXII 246263 246264 . 120
chrXII 246348 246349 . 120
chrXII 246387 246388 . 440
chrXII 246398 246399 . 360
chrXII 246449 246450 . 260
chrXII 246529 246530 . 160
chrXII 247034 247035 . 140
chrXII 247107 247108 . 440
chrXII 247131 247132 . 620
chrXII 247135 247136 . 160
chrXII 248409 248410 . 120
chrXII 248414 248415 . 560
chrXII 248454 248455 . 500
chrXII 248498 248499 . 120
chrXII 248530 248531 . 860
chrXII 248597 248598 . 240
chrXII 248614 248615 . 160
chrXII 248632 248633 . 280
chrXII 248648 248649 . 840
chrXII 248656 248657 . 720
chrXII 248687 248688 . 140
chrXII 248732 248733 . 1660
chrXII 248776 248777 . 500
chrXII 248881 248882 . 4700
chrXII 249098 249099 . 300
chrXII 249223 249224 . 140
chrXII 249261 249262 . 320
chrXII 249269 249270 . 920
chrXII 249275 249276 . 140
chrXII 249429 249430 . 500
chrXII 249467 249468 . 140
chrXII 249671 249672 . 180
chrXII 249678 249679 . 940
chrXII 249778 249779 . 140
chrXII 249858 249859 . 1300
chrXII 250118 250119 . 340
chrXII 250286 250287 . 240
chrXII 250433 250434 . 200
chrXII 250651 250652 . 180
chrXII 250774 250775 . 260
chrXII 250819 250820 . 220
chrXII 250951 250952 . 180
chrXII 250967 250968 . 140
chrXII 251125 251126 . 180
chrXII 251128 251129 . 380
chrXII 251132 251133 . 640
chrXII 251176 251177 . 120
chrXII 251229 251230 . 440
chrXII 251237 251238 . 880
chrXII 251251 251252 . 400
chrXII 251260 251261 . 280
chrXII 251269 251270 . 120
chrXII 251287 251288 . 360
chrXII 251384 251385 . 120
chrXII 251415 251416 . 120
chrXII 251682 251683 . 140
chrXII 251782 251783 . 160
chrXII 252075 252076 . 120
chrXII 252097 252098 . 120
chrXII 252171 252172 . 160
chrXII 252779 252780 . 120
chrXII 252786 252787 . 300
chrXII 253141 253142 . 160
chrXII 253156 253157 . 240
chrXII 253165 253166 . 180
chrXII 253176 253177 . 460
chrXII 253182 253183 . 400
chrXII 253186 253187 . 120
chrXII 253192 253193 . 420
chrXII 253205 253206 . 340
chrXII 253206 253207 . 140
chrXII 253210 253211 . 1240
chrXII 253329 253330 . 1040
chrXII 253348 253349 . 120
chrXII 253351 253352 . 500
chrXII 253366 253367 . 180
chrXII 253462 253463 . 280
chrXII 253469 253470 . 1000
chrXII 253478 253479 . 260
chrXII 253576 253577 . 1620
chrXII 253602 253603 . 4900
chrXII 253608 253609 . 640
chrXII 253613 253614 . 1040
chrXII 253619 253620 . 400
chrXII 253645 253646 . 300
chrXII 253669 253670 . 180
chrXII 254932 254933 . 360
chrXII 254959 254960 . 140
chrXII 255093 255094 . 180
chrXII 255112 255113 . 120
chrXII 255122 255123 . 580
chrXII 255135 255136 . 240
chrXII 255151 255152 . 2300
chrXII 255161 255162 . 800
chrXII 255551 255552 . 660
chrXII 256206 256207 . 760
chrXII 256300 256301 . 200
chrXII 257017 257018 . 240
chrXII 257363 257364 . 160
chrXII 257726 257727 . 320
chrXII 257886 257887 . 260
chrXII 258058 258059 . 120
chrXII 258078 258079 . 120
chrXII 258344 258345 . 720
chrXII 258467 258468 . 340
chrXII 259230 259231 . 460
chrXII 259231 259232 . 2040
chrXII 259231 259232 . 120
chrXII 259241 259242 . 1980
chrXII 259244 259245 . 120
chrXII 259374 259375 . 140
chrXII 259425 259426 . 380
chrXII 259491 259492 . 280
chrXII 259534 259535 . 380
chrXII 259566 259567 . 240
chrXII 259594 259595 . 480
chrXII 259647 259648 . 480
chrXII 259662 259663 . 920
chrXII 259680 259681 . 4020
chrXII 259689 259690 . 700
chrXII 259752 259753 . 4420
chrXII 259757 259758 . 120
chrXII 259758 259759 . 180
chrXII 259760 259761 . 3060
chrXII 259777 259778 . 160
chrXII 259783 259784 . 700
chrXII 259833 259834 . 1440
chrXII 259839 259840 . 140
chrXII 259844 259845 . 220
chrXII 259857 259858 . 120
chrXII 259866 259867 . 120
chrXII 259869 259870 . 120
chrXII 259873 259874 . 2920
chrXII 259874 259875 . 800
chrXII 259904 259905 . 3220
chrXII 259907 259908 . 140
chrXII 259912 259913 . 3840
chrXII 259940 259941 . 180
chrXII 260056 260057 . 300
chrXII 260070 260071 . 440
chrXII 260176 260177 . 3880
chrXII 260228 260229 . 860
chrXII 260294 260295 . 220
chrXII 260348 260349 . 1440
chrXII 260375 260376 . 4480
chrXII 260502 260503 . 900
chrXII 260569 260570 . 320
chrXII 260647 260648 . 140
chrXII 260650 260651 . 220
chrXII 260771 260772 . 960
chrXII 260783 260784 . 260
chrXII 260847 260848 . 2760
chrXII 260854 260855 . 1320
chrXII 260881 260882 . 140
chrXII 260909 260910 . 120
chrXII 262872 262873 . 120
chrXII 262888 262889 . 320
chrXII 262917 262918 . 300
chrXII 264029 264030 . 200
chrXII 264069 264070 . 140
chrXII 264114 264115 . 380
chrXII 264122 264123 . 260
chrXII 264125 264126 . 600
chrXII 264147 264148 . 320
chrXII 264175 264176 . 140
chrXII 264370 264371 . 1060
chrXII 264707 264708 . 140
chrXII 264792 264793 . 540
chrXII 265289 265290 . 240
chrXII 265290 265291 . 260
chrXII 265330 265331 . 1000
chrXII 265337 265338 . 2600
chrXII 265349 265350 . 1740
chrXII 265387 265388 . 380
chrXII 265932 265933 . 220
chrXII 266989 266990 . 140
chrXII 267037 267038 . 1080
chrXII 267044 267045 . 540
chrXII 267046 267047 . 140
chrXII 267068 267069 . 660
chrXII 267075 267076 . 180
chrXII 267080 267081 . 600
chrXII 267777 267778 . 200
chrXII 268147 268148 . 420
chrXII 268289 268290 . 160
chrXII 268676 268677 . 260
chrXII 268803 268804 . 480
chrXII 269234 269235 . 1020
chrXII 269438 269439 . 300
chrXII 270374 270375 . 1560
chrXII 270519 270520 . 620
chrXII 270663 270664 . 180
chrXII 270671 270672 . 120
chrXII 270835 270836 . 1980
chrXII 270869 270870 . 700
chrXII 270875 270876 . 220
chrXII 270878 270879 . 300
chrXII 270892 270893 . 420
chrXII 270922 270923 . 520
chrXII 270930 270931 . 260
chrXII 270958 270959 . 360
chrXII 270969 270970 . 120
chrXII 270976 270977 . 120
chrXII 271705 271706 . 260
chrXII 271760 271761 . 540
chrXII 271918 271919 . 120
chrXII 272377 272378 . 240
chrXII 272414 272415 . 120
chrXII 272511 272512 . 380
chrXII 272562 272563 . 1140
chrXII 272566 272567 . 420
chrXII 272573 272574 . 2380
chrXII 273013 273014 . 140
chrXII 273267 273268 . 360
chrXII 273275 273276 . 1240
chrXII 273285 273286 . 520
chrXII 273600 273601 . 240
chrXII 274031 274032 . 120
chrXII 274388 274389 . 120
chrXII 274388 274389 . 760
chrXII 274614 274615 . 120
chrXII 274625 274626 . 200
chrXII 274978 274979 . 600
chrXII 275289 275290 . 980
chrXII 275315 275316 . 140
chrXII 275336 275337 . 720
chrXII 275363 275364 . 3860
chrXII 275376 275377 . 200
chrXII 275396 275397 . 180
chrXII 275406 275407 . 180
chrXII 278523 278524 . 2480
chrXII 278662 278663 . 540
chrXII 278689 278690 . 220
chrXII 278698 278699 . 120
chrXII 278701 278702 . 220
chrXII 278705 278706 . 640
chrXII 278722 278723 . 640
chrXII 278774 278775 . 140
chrXII 278774 278775 . 180
chrXII 278802 278803 . 1480
chrXII 278810 278811 . 120
chrXII 278825 278826 . 860
chrXII 278930 278931 . 140
chrXII 278935 278936 . 240
chrXII 278971 278972 . 220
chrXII 278975 278976 . 120
chrXII 279005 279006 . 780
chrXII 279147 279148 . 220
chrXII 280113 280114 . 140
chrXII 280767 280768 . 120
chrXII 280782 280783 . 440
chrXII 280979 280980 . 180
chrXII 281053 281054 . 1960
chrXII 281081 281082 . 280
chrXII 281095 281096 . 2440
chrXII 281125 281126 . 360
chrXII 281200 281201 . 160
chrXII 281219 281220 . 340
chrXII 281282 281283 . 180
chrXII 281411 281412 . 720
chrXII 281434 281435 . 440
chrXII 281464 281465 . 1960
chrXII 281534 281535 . 1040
chrXII 281592 281593 . 620
chrXII 281615 281616 . 200
chrXII 281783 281784 . 600
chrXII 281841 281842 . 1380
chrXII 281863 281864 . 160
chrXII 281878 281879 . 160
chrXII 281890 281891 . 2140
chrXII 281894 281895 . 220
chrXII 281898 281899 . 160
chrXII 281904 281905 . 220
chrXII 282044 282045 . 200
chrXII 282068 282069 . 160
chrXII 282574 282575 . 1240
chrXII 282593 282594 . 120
chrXII 282608 282609 . 180
chrXII 282624 282625 . 240
chrXII 283702 283703 . 340
chrXII 283733 283734 . 320
chrXII 283761 283762 . 300
chrXII 283767 283768 . 180
chrXII 283768 283769 . 160
chrXII 283774 283775 . 3200
chrXII 283782 283783 . 1760
chrXII 283798 283799 . 460
chrXII 284108 284109 . 320
chrXII 284353 284354 . 940
chrXII 284436 284437 . 660
chrXII 284448 284449 . 640
chrXII 284963 284964 . 1160
chrXII 284981 284982 . 680
chrXII 285262 285263 . 320
chrXII 285308 285309 . 2520
chrXII 285580 285581 . 1780
chrXII 285607 285608 . 3360
chrXII 286291 286292 . 3300
chrXII 286311 286312 . 700
chrXII 286325 286326 . 300
chrXII 286347 286348 . 140
chrXII 286574 286575 . 920
chrXII 286610 286611 . 120
chrXII 286640 286641 . 1060
chrXII 286645 286646 . 500
chrXII 286653 286654 . 920
chrXII 286685 286686 . 300
chrXII 286690 286691 . 140
chrXII 286714 286715 . 620
chrXII 286728 286729 . 720
chrXII 287778 287779 . 260
chrXII 287809 287810 . 1180
chrXII 287876 287877 . 740
chrXII 287906 287907 . 120
chrXII 287913 287914 . 460
chrXII 287922 287923 . 320
chrXII 287963 287964 . 120
chrXII 287984 287985 . 240
chrXII 288304 288305 . 1120
chrXII 288326 288327 . 920
chrXII 288398 288399 . 120
chrXII 288422 288423 . 760
chrXII 288482 288483 . 2220
chrXII 288680 288681 . 420
chrXII 288697 288698 . 520
chrXII 288727 288728 . 1580
chrXII 288767 288768 . 120
chrXII 288842 288843 . 1220
chrXII 288889 288890 . 480
chrXII 288970 288971 . 2420
chrXII 289021 289022 . 1420
chrXII 289068 289069 . 1120
chrXII 289113 289114 . 220
chrXII 289284 289285 . 440
chrXII 289287 289288 . 200
chrXII 289319 289320 . 880
chrXII 289331 289332 . 280
chrXII 289338 289339 . 120
chrXII 289354 289355 . 360
chrXII 289376 289377 . 360
chrXII 289417 289418 . 940
chrXII 289423 289424 . 380
chrXII 289425 289426 . 1540
chrXII 289425 289426 . 160
chrXII 289426 289427 . 180
chrXII 289426 289427 . 120
chrXII 289445 289446 . 420
chrXII 289448 289449 . 2640
chrXII 289473 289474 . 2180
chrXII 289488 289489 . 280
chrXII 289495 289496 . 240
chrXII 289496 289497 . 480
chrXII 289514 289515 . 300
chrXII 289532 289533 . 640
chrXII 289565 289566 . 160
chrXII 289570 289571 . 1260
chrXII 289575 289576 . 180
chrXII 289637 289638 . 120
chrXII 289647 289648 . 520
chrXII 289661 289662 . 1540
chrXII 289675 289676 . 160
chrXII 289729 289730 . 860
chrXII 289995 289996 . 780
chrXII 290015 290016 . 2040
chrXII 290094 290095 . 360
chrXII 290631 290632 . 320
chrXII 290677 290678 . 320
chrXII 290723 290724 . 140
chrXII 290863 290864 . 540
chrXII 290903 290904 . 160
chrXII 290996 290997 . 280
chrXII 291058 291059 . 620
chrXII 291058 291059 . 580
chrXII 291083 291084 . 120
chrXII 291367 291368 . 460
chrXII 291427 291428 . 320
chrXII 291452 291453 . 400
chrXII 291464 291465 . 400
chrXII 291562 291563 . 160
chrXII 291564 291565 . 260
chrXII 291690 291691 . 120
chrXII 291767 291768 . 120
chrXII 291774 291775 . 1320
chrXII 291818 291819 . 1200
chrXII 291841 291842 . 360
chrXII 291849 291850 . 520
chrXII 291858 291859 . 240
chrXII 291899 291900 . 200
chrXII 292059 292060 . 380
chrXII 292093 292094 . 140
chrXII 292180 292181 . 360
chrXII 292231 292232 . 340
chrXII 292253 292254 . 5280
chrXII 292268 292269 . 220
chrXII 292295 292296 . 340
chrXII 292298 292299 . 1960
chrXII 292316 292317 . 1540
chrXII 292333 292334 . 620
chrXII 292366 292367 . 120
chrXII 292372 292373 . 140
chrXII 292383 292384 . 160
chrXII 292424 292425 . 380
chrXII 292441 292442 . 440
chrXII 292465 292466 . 820
chrXII 292549 292550 . 880
chrXII 292714 292715 . 4160
chrXII 292874 292875 . 140
chrXII 293021 293022 . 1220
chrXII 293471 293472 . 140
chrXII 293516 293517 . 2760
chrXII 293657 293658 . 360
chrXII 293661 293662 . 140
chrXII 293667 293668 . 600
chrXII 293675 293676 . 1000
chrXII 293683 293684 . 260
chrXII 293738 293739 . 1260
chrXII 293742 293743 . 3460
chrXII 293766 293767 . 260
chrXII 293897 293898 . 1500
chrXII 293906 293907 . 1340
chrXII 293911 293912 . 460
chrXII 294147 294148 . 620
chrXII 294315 294316 . 200
chrXII 294324 294325 . 140
chrXII 294943 294944 . 300
chrXII 294976 294977 . 280
chrXII 295160 295161 . 300
chrXII 295607 295608 . 1080
chrXII 295620 295621 . 880
chrXII 296292 296293 . 480
chrXII 296316 296317 . 120
chrXII 296317 296318 . 920
chrXII 296325 296326 . 120
chrXII 296411 296412 . 120
chrXII 296770 296771 . 140
chrXII 296867 296868 . 240
chrXII 297249 297250 . 960
chrXII 298084 298085 . 440
chrXII 298370 298371 . 940
chrXII 298663 298664 . 1300
chrXII 299010 299011 . 4140
chrXII 299424 299425 . 480
chrXII 299794 299795 . 380
chrXII 300060 300061 . 620
chrXII 300231 300232 . 1340
chrXII 300487 300488 . 180
chrXII 300508 300509 . 120
chrXII 300556 300557 . 120
chrXII 300626 300627 . 2700
chrXII 300664 300665 . 200
chrXII 300691 300692 . 980
chrXII 300712 300713 . 120
chrXII 301095 301096 . 120
chrXII 301315 301316 . 200
chrXII 302030 302031 . 740
chrXII 302030 302031 . 140
chrXII 302031 302032 . 140
chrXII 302031 302032 . 1280
chrXII 302033 302034 . 2260
chrXII 302062 302063 . 1680
chrXII 302065 302066 . 900
chrXII 302125 302126 . 660
chrXII 302138 302139 . 120
chrXII 302141 302142 . 420
chrXII 302147 302148 . 1600
chrXII 306569 306570 . 180
chrXII 306613 306614 . 160
chrXII 306745 306746 . 1680
chrXII 306931 306932 . 360
chrXII 306969 306970 . 1000
chrXII 307402 307403 . 240
chrXII 307422 307423 . 440
chrXII 307426 307427 . 540
chrXII 307445 307446 . 120
chrXII 307489 307490 . 200
chrXII 307700 307701 . 220
chrXII 307731 307732 . 160
chrXII 307750 307751 . 460
chrXII 307796 307797 . 900
chrXII 307859 307860 . 480
chrXII 307926 307927 . 500
chrXII 308168 308169 . 140
chrXII 308223 308224 . 1380
chrXII 308394 308395 . 600
chrXII 309955 309956 . 240
chrXII 310129 310130 . 160
chrXII 310705 310706 . 140
chrXII 311705 311706 . 460
chrXII 312281 312282 . 400
chrXII 313280 313281 . 180
chrXII 314259 314260 . 500
chrXII 315767 315768 . 260
chrXII 315961 315962 . 460
chrXII 315969 315970 . 120
chrXII 315976 315977 . 560
chrXII 315982 315983 . 720
chrXII 315990 315991 . 380
chrXII 315998 315999 . 1100
chrXII 318581 318582 . 840
chrXII 318934 318935 . 360
chrXII 318977 318978 . 160
chrXII 319943 319944 . 1520
chrXII 319991 319992 . 140
chrXII 320137 320138 . 120
chrXII 320285 320286 . 320
chrXII 320296 320297 . 220
chrXII 320311 320312 . 220
chrXII 320317 320318 . 140
chrXII 320332 320333 . 460
chrXII 320348 320349 . 740
chrXII 320354 320355 . 120
chrXII 320512 320513 . 160
chrXII 320515 320516 . 380
chrXII 320523 320524 . 180
chrXII 320559 320560 . 160
chrXII 320570 320571 . 1640
chrXII 320577 320578 . 880
chrXII 320582 320583 . 180
chrXII 320611 320612 . 580
chrXII 320630 320631 . 1200
chrXII 320634 320635 . 440
chrXII 320652 320653 . 4660
chrXII 320659 320660 . 720
chrXII 320660 320661 . 200
chrXII 320674 320675 . 800
chrXII 320685 320686 . 620
chrXII 321285 321286 . 220
chrXII 321601 321602 . 1580
chrXII 322140 322141 . 600
chrXII 322143 322144 . 220
chrXII 322147 322148 . 240
chrXII 322188 322189 . 140
chrXII 322189 322190 . 140
chrXII 322196 322197 . 640
chrXII 322198 322199 . 320
chrXII 322221 322222 . 460
chrXII 322224 322225 . 260
chrXII 322377 322378 . 680
chrXII 322595 322596 . 2620
chrXII 322783 322784 . 120
chrXII 322789 322790 . 120
chrXII 322892 322893 . 120
chrXII 322894 322895 . 120
chrXII 322956 322957 . 980
chrXII 322959 322960 . 280
chrXII 322963 322964 . 220
chrXII 322968 322969 . 740
chrXII 322984 322985 . 380
chrXII 322998 322999 . 160
chrXII 323012 323013 . 180
chrXII 323093 323094 . 320
chrXII 323141 323142 . 440
chrXII 323153 323154 . 340
chrXII 323162 323163 . 320
chrXII 323184 323185 . 160
chrXII 323251 323252 . 260
chrXII 323258 323259 . 320
chrXII 323262 323263 . 160
chrXII 323319 323320 . 2080
chrXII 323325 323326 . 120
chrXII 323325 323326 . 220
chrXII 323411 323412 . 520
chrXII 323652 323653 . 780
chrXII 324093 324094 . 280
chrXII 324128 324129 . 140
chrXII 324417 324418 . 240
chrXII 324448 324449 . 160
chrXII 324879 324880 . 3740
chrXII 325299 325300 . 2720
chrXII 325319 325320 . 1700
chrXII 325341 325342 . 2200
chrXII 325342 325343 . 120
chrXII 325343 325344 . 120
chrXII 325343 325344 . 1320
chrXII 325344 325345 . 1360
chrXII 325358 325359 . 660
chrXII 325384 325385 . 980
chrXII 325394 325395 . 4140
chrXII 325592 325593 . 2760
chrXII 325597 325598 . 2840
chrXII 325642 325643 . 1040
chrXII 325907 325908 . 4300
chrXII 326065 326066 . 2700
chrXII 326104 326105 . 1400
chrXII 326118 326119 . 2540
chrXII 326682 326683 . 400
chrXII 326717 326718 . 120
chrXII 326895 326896 . 120
chrXII 326996 326997 . 3080
chrXII 327026 327027 . 2140
chrXII 327177 327178 . 160
chrXII 327206 327207 . 1260
chrXII 327352 327353 . 2480
chrXII 327518 327519 . 11620
chrXII 327579 327580 . 200
chrXII 327601 327602 . 540
chrXII 327651 327652 . 520
chrXII 327653 327654 . 140
chrXII 327653 327654 . 120
chrXII 327688 327689 . 860
chrXII 327720 327721 . 120
chrXII 327724 327725 . 4480
chrXII 327745 327746 . 160
chrXII 327748 327749 . 800
chrXII 327806 327807 . 620
chrXII 327811 327812 . 140
chrXII 327863 327864 . 400
chrXII 327867 327868 . 780
chrXII 327873 327874 . 860
chrXII 327894 327895 . 520
chrXII 327916 327917 . 180
chrXII 327919 327920 . 280
chrXII 327932 327933 . 200
chrXII 327939 327940 . 380
chrXII 327950 327951 . 1040
chrXII 327952 327953 . 1360
chrXII 327993 327994 . 540
chrXII 327996 327997 . 140
chrXII 328162 328163 . 1020
chrXII 328167 328168 . 140
chrXII 328215 328216 . 220
chrXII 328301 328302 . 120
chrXII 328433 328434 . 1200
chrXII 328669 328670 . 180
chrXII 328691 328692 . 380
chrXII 328869 328870 . 160
chrXII 328885 328886 . 2120
chrXII 328892 328893 . 1080
chrXII 329136 329137 . 120
chrXII 329187 329188 . 1280
chrXII 329284 329285 . 120
chrXII 329308 329309 . 2400
chrXII 329336 329337 . 380
chrXII 329383 329384 . 420
chrXII 329396 329397 . 460
chrXII 329427 329428 . 880
chrXII 329430 329431 . 2560
chrXII 329450 329451 . 400
chrXII 329621 329622 . 140
chrXII 329638 329639 . 120
chrXII 329806 329807 . 200
chrXII 329978 329979 . 1080
chrXII 330147 330148 . 160
chrXII 330161 330162 . 140
chrXII 330162 330163 . 180
chrXII 330292 330293 . 280
chrXII 331395 331396 . 180
chrXII 332191 332192 . 240
chrXII 332198 332199 . 160
chrXII 332203 332204 . 680
chrXII 332237 332238 . 260
chrXII 332256 332257 . 260
chrXII 332300 332301 . 760
chrXII 332304 332305 . 420
chrXII 332311 332312 . 200
chrXII 332336 332337 . 940
chrXII 332364 332365 . 880
chrXII 332845 332846 . 640
chrXII 332967 332968 . 860
chrXII 333048 333049 . 240
chrXII 333308 333309 . 200
chrXII 334072 334073 . 160
chrXII 334204 334205 . 1700
chrXII 334251 334252 . 180
chrXII 334363 334364 . 120
chrXII 334608 334609 . 200
chrXII 335085 335086 . 17500
chrXII 335594 335595 . 400
chrXII 335778 335779 . 3680
chrXII 335872 335873 . 400
chrXII 335923 335924 . 180
chrXII 336064 336065 . 120
chrXII 336115 336116 . 200
chrXII 336158 336159 . 300
chrXII 336327 336328 . 1420
chrXII 336383 336384 . 580
chrXII 336711 336712 . 260
chrXII 337048 337049 . 2420
chrXII 337149 337150 . 4200
chrXII 337158 337159 . 120
chrXII 337193 337194 . 540
chrXII 337235 337236 . 1220
chrXII 337409 337410 . 960
chrXII 337420 337421 . 180
chrXII 337434 337435 . 120
chrXII 337444 337445 . 1120
chrXII 337628 337629 . 320
chrXII 337637 337638 . 1020
chrXII 339005 339006 . 2200
chrXII 339015 339016 . 180
chrXII 339372 339373 . 340
chrXII 339404 339405 . 140
chrXII 339587 339588 . 160
chrXII 339755 339756 . 880
chrXII 339769 339770 . 580
chrXII 339812 339813 . 300
chrXII 340509 340510 . 1520
chrXII 340890 340891 . 400
chrXII 341099 341100 . 120
chrXII 341136 341137 . 480
chrXII 341170 341171 . 120
chrXII 341189 341190 . 160
chrXII 341203 341204 . 960
chrXII 341206 341207 . 220
chrXII 341211 341212 . 460
chrXII 341219 341220 . 1420
chrXII 341229 341230 . 120
chrXII 341277 341278 . 540
chrXII 341295 341296 . 300
chrXII 341618 341619 . 240
chrXII 341633 341634 . 540
chrXII 342845 342846 . 260
chrXII 342886 342887 . 340
chrXII 343077 343078 . 540
chrXII 343782 343783 . 220
chrXII 343824 343825 . 500
chrXII 343874 343875 . 1040
chrXII 343894 343895 . 220
chrXII 343895 343896 . 360
chrXII 343895 343896 . 200
chrXII 343922 343923 . 140
chrXII 343945 343946 . 700
chrXII 346068 346069 . 1120
chrXII 346101 346102 . 860
chrXII 346134 346135 . 1140
chrXII 346153 346154 . 760
chrXII 346328 346329 . 1480
chrXII 346329 346330 . 360
chrXII 346353 346354 . 360
chrXII 346442 346443 . 2160
chrXII 346474 346475 . 1760
chrXII 346479 346480 . 300
chrXII 346483 346484 . 480
chrXII 346486 346487 . 860
chrXII 346531 346532 . 140
chrXII 346691 346692 . 940
chrXII 346698 346699 . 1060
chrXII 347000 347001 . 240
chrXII 347016 347017 . 280
chrXII 347899 347900 . 220
chrXII 348329 348330 . 740
chrXII 348334 348335 . 440
chrXII 348641 348642 . 240
chrXII 348686 348687 . 140
chrXII 348719 348720 . 560
chrXII 348727 348728 . 220
chrXII 348767 348768 . 160
chrXII 348787 348788 . 160
chrXII 348791 348792 . 460
chrXII 348958 348959 . 160
chrXII 348967 348968 . 680
chrXII 349011 349012 . 400
chrXII 363903 363904 . 400
chrXII 363921 363922 . 940
chrXII 363925 363926 . 180
chrXII 363932 363933 . 140
chrXII 363934 363935 . 360
chrXII 363936 363937 . 700
chrXII 363936 363937 . 600
chrXII 363937 363938 . 140
chrXII 363937 363938 . 120
chrXII 363938 363939 . 3460
chrXII 363996 363997 . 1420
chrXII 364004 364005 . 180
chrXII 364011 364012 . 400
chrXII 364015 364016 . 540
chrXII 364091 364092 . 3000
chrXII 364744 364745 . 1680
chrXII 365256 365257 . 240
chrXII 365444 365445 . 400
chrXII 365469 365470 . 2480
chrXII 365718 365719 . 2040
chrXII 365997 365998 . 260
chrXII 366238 366239 . 2520
chrXII 366419 366420 . 440
chrXII 366432 366433 . 120
chrXII 366498 366499 . 400
chrXII 366544 366545 . 2700
chrXII 366759 366760 . 1160
chrXII 366833 366834 . 300
chrXII 367078 367079 . 920
chrXII 367193 367194 . 120
chrXII 367229 367230 . 240
chrXII 367247 367248 . 620
chrXII 367281 367282 . 140
chrXII 367303 367304 . 140
chrXII 367611 367612 . 1720
chrXII 367733 367734 . 560
chrXII 368127 368128 . 500
chrXII 368234 368235 . 1820
chrXII 368284 368285 . 1000
chrXII 368318 368319 . 2340
chrXII 368324 368325 . 400
chrXII 368329 368330 . 140
chrXII 368388 368389 . 580
chrXII 368437 368438 . 220
chrXII 368438 368439 . 3040
chrXII 368439 368440 . 120
chrXII 368439 368440 . 160
chrXII 368447 368448 . 1100
chrXII 368464 368465 . 340
chrXII 368468 368469 . 780
chrXII 368513 368514 . 1080
chrXII 368518 368519 . 120
chrXII 368545 368546 . 940
chrXII 368560 368561 . 820
chrXII 368576 368577 . 900
chrXII 368589 368590 . 1460
chrXII 368595 368596 . 1460
chrXII 368600 368601 . 320
chrXII 368640 368641 . 1460
chrXII 368715 368716 . 140
chrXII 368826 368827 . 240
chrXII 369436 369437 . 260
chrXII 369445 369446 . 840
chrXII 369452 369453 . 400
chrXII 369461 369462 . 540
chrXII 369479 369480 . 720
chrXII 369746 369747 . 120
chrXII 369766 369767 . 120
chrXII 369819 369820 . 160
chrXII 369913 369914 . 500
chrXII 369956 369957 . 180
chrXII 370009 370010 . 280
chrXII 370058 370059 . 1020
chrXII 370070 370071 . 220
chrXII 370180 370181 . 1160
chrXII 370233 370234 . 120
chrXII 370239 370240 . 220
chrXII 370239 370240 . 4440
chrXII 370241 370242 . 140
chrXII 370275 370276 . 2240
chrXII 370290 370291 . 220
chrXII 370290 370291 . 420
chrXII 370307 370308 . 980
chrXII 370312 370313 . 140
chrXII 370313 370314 . 180
chrXII 370313 370314 . 980
chrXII 370367 370368 . 260
chrXII 370447 370448 . 220
chrXII 370458 370459 . 280
chrXII 370468 370469 . 220
chrXII 370617 370618 . 400
chrXII 370648 370649 . 120
chrXII 370658 370659 . 3220
chrXII 370668 370669 . 1200
chrXII 370805 370806 . 120
chrXII 370816 370817 . 160
chrXII 370847 370848 . 880
chrXII 370877 370878 . 180
chrXII 370937 370938 . 260
chrXII 370942 370943 . 540
chrXII 371022 371023 . 120
chrXII 371027 371028 . 440
chrXII 371031 371032 . 160
chrXII 371042 371043 . 2080
chrXII 371046 371047 . 280
chrXII 371156 371157 . 980
chrXII 371187 371188 . 120
chrXII 371330 371331 . 1340
chrXII 371364 371365 . 1040
chrXII 371408 371409 . 1020
chrXII 371541 371542 . 1100
chrXII 371591 371592 . 200
chrXII 372204 372205 . 2880
chrXII 372210 372211 . 120
chrXII 372218 372219 . 280
chrXII 372376 372377 . 500
chrXII 372507 372508 . 660
chrXII 372739 372740 . 1220
chrXII 372833 372834 . 1980
chrXII 372837 372838 . 2340
chrXII 372875 372876 . 7380
chrXII 372910 372911 . 120
chrXII 373027 373028 . 1140
chrXII 373083 373084 . 180
chrXII 373111 373112 . 140
chrXII 373198 373199 . 260
chrXII 373201 373202 . 240
chrXII 373220 373221 . 940
chrXII 373281 373282 . 200
chrXII 373302 373303 . 140
chrXII 373347 373348 . 280
chrXII 373354 373355 . 120
chrXII 373380 373381 . 440
chrXII 373392 373393 . 360
chrXII 373402 373403 . 160
chrXII 373471 373472 . 220
chrXII 373534 373535 . 200
chrXII 373670 373671 . 860
chrXII 373733 373734 . 180
chrXII 374239 374240 . 300
chrXII 374257 374258 . 140
chrXII 374447 374448 . 280
chrXII 374450 374451 . 140
chrXII 374456 374457 . 140
chrXII 374458 374459 . 500
chrXII 374481 374482 . 240
chrXII 374511 374512 . 300
chrXII 374525 374526 . 140
chrXII 377355 377356 . 440
chrXII 377371 377372 . 1520
chrXII 377376 377377 . 1240
chrXII 377380 377381 . 180
chrXII 377397 377398 . 180
chrXII 377412 377413 . 260
chrXII 377418 377419 . 360
chrXII 377481 377482 . 2000
chrXII 377855 377856 . 580
chrXII 380648 380649 . 300
chrXII 380648 380649 . 120
chrXII 380649 380650 . 540
chrXII 380657 380658 . 180
chrXII 380751 380752 . 280
chrXII 380788 380789 . 140
chrXII 380796 380797 . 1500
chrXII 380825 380826 . 440
chrXII 381738 381739 . 140
chrXII 381770 381771 . 240
chrXII 381944 381945 . 900
chrXII 382245 382246 . 2180
chrXII 382549 382550 . 140
chrXII 382803 382804 . 500
chrXII 384569 384570 . 140
chrXII 384574 384575 . 200
chrXII 384592 384593 . 300
chrXII 384592 384593 . 120
chrXII 384596 384597 . 320
chrXII 384602 384603 . 280
chrXII 384606 384607 . 280
chrXII 384611 384612 . 3280
chrXII 384612 384613 . 200
chrXII 384672 384673 . 1180
chrXII 384693 384694 . 240
chrXII 384938 384939 . 260
chrXII 385451 385452 . 2000
chrXII 385463 385464 . 1560
chrXII 385476 385477 . 940
chrXII 385560 385561 . 3420
chrXII 385739 385740 . 5360
chrXII 385929 385930 . 1000
chrXII 385935 385936 . 2320
chrXII 385969 385970 . 840
chrXII 386027 386028 . 160
chrXII 386222 386223 . 240
chrXII 386285 386286 . 380
chrXII 386313 386314 . 140
chrXII 386645 386646 . 240
chrXII 386842 386843 . 2180
chrXII 387632 387633 . 120
chrXII 387860 387861 . 180
chrXII 388020 388021 . 240
chrXII 388069 388070 . 200
chrXII 388099 388100 . 580
chrXII 388107 388108 . 180
chrXII 388110 388111 . 160
chrXII 388133 388134 . 140
chrXII 388325 388326 . 260
chrXII 388355 388356 . 2640
chrXII 388423 388424 . 140
chrXII 388471 388472 . 1920
chrXII 388495 388496 . 3960
chrXII 388499 388500 . 200
chrXII 388504 388505 . 140
chrXII 388539 388540 . 560
chrXII 388578 388579 . 1480
chrXII 388581 388582 . 4840
chrXII 388604 388605 . 160
chrXII 388790 388791 . 120
chrXII 388912 388913 . 720
chrXII 388954 388955 . 1440
chrXII 389008 389009 . 140
chrXII 389016 389017 . 460
chrXII 389096 389097 . 260
chrXII 389162 389163 . 160
chrXII 389176 389177 . 260
chrXII 389203 389204 . 280
chrXII 389215 389216 . 140
chrXII 389244 389245 . 120
chrXII 389369 389370 . 120
chrXII 389381 389382 . 160
chrXII 389869 389870 . 1980
chrXII 389872 389873 . 120
chrXII 390035 390036 . 4560
chrXII 390246 390247 . 7500
chrXII 390361 390362 . 2060
chrXII 390429 390430 . 120
chrXII 390507 390508 . 1020
chrXII 390528 390529 . 960
chrXII 390541 390542 . 280
chrXII 390547 390548 . 680
chrXII 390558 390559 . 340
chrXII 390669 390670 . 280
chrXII 390677 390678 . 120
chrXII 390737 390738 . 120
chrXII 390743 390744 . 300
chrXII 390767 390768 . 200
chrXII 390769 390770 . 140
chrXII 390773 390774 . 800
chrXII 390782 390783 . 980
chrXII 390792 390793 . 180
chrXII 390817 390818 . 200
chrXII 390829 390830 . 180
chrXII 390839 390840 . 2220
chrXII 390894 390895 . 700
chrXII 390902 390903 . 280
chrXII 390914 390915 . 780
chrXII 390983 390984 . 180
chrXII 391016 391017 . 120
chrXII 391035 391036 . 200
chrXII 391075 391076 . 500
chrXII 391265 391266 . 1760
chrXII 391271 391272 . 120
chrXII 391694 391695 . 120
chrXII 391696 391697 . 1800
chrXII 391704 391705 . 1360
chrXII 391719 391720 . 300
chrXII 391721 391722 . 120
chrXII 391722 391723 . 260
chrXII 391740 391741 . 140
chrXII 391750 391751 . 120
chrXII 391754 391755 . 300
chrXII 391767 391768 . 160
chrXII 391777 391778 . 120
chrXII 391779 391780 . 660
chrXII 391946 391947 . 520
chrXII 392149 392150 . 260
chrXII 393643 393644 . 180
chrXII 394251 394252 . 3040
chrXII 394314 394315 . 1420
chrXII 394746 394747 . 1100
chrXII 394802 394803 . 200
chrXII 394915 394916 . 220
chrXII 395018 395019 . 140
chrXII 395066 395067 . 180
chrXII 395092 395093 . 180
chrXII 395113 395114 . 120
chrXII 395446 395447 . 480
chrXII 395654 395655 . 140
chrXII 395658 395659 . 340
chrXII 395665 395666 . 3260
chrXII 395673 395674 . 2340
chrXII 395675 395676 . 4420
chrXII 395677 395678 . 400
chrXII 395702 395703 . 140
chrXII 395727 395728 . 4500
chrXII 395734 395735 . 200
chrXII 395736 395737 . 400
chrXII 398425 398426 . 12740
chrXII 398426 398427 . 220
chrXII 398426 398427 . 200
chrXII 398469 398470 . 2140
chrXII 398775 398776 . 240
chrXII 398783 398784 . 180
chrXII 399094 399095 . 2920
chrXII 399228 399229 . 760
chrXII 399463 399464 . 1720
chrXII 399470 399471 . 720
chrXII 399539 399540 . 1100
chrXII 399561 399562 . 120
chrXII 399571 399572 . 120
chrXII 399576 399577 . 240
chrXII 399586 399587 . 240
chrXII 399597 399598 . 160
chrXII 402519 402520 . 160
chrXII 402638 402639 . 280
chrXII 402663 402664 . 220
chrXII 402669 402670 . 140
chrXII 402705 402706 . 840
chrXII 403072 403073 . 480
chrXII 403091 403092 . 700
chrXII 403097 403098 . 120
chrXII 403193 403194 . 1160
chrXII 403231 403232 . 240
chrXII 404111 404112 . 220
chrXII 404175 404176 . 120
chrXII 404181 404182 . 1340
chrXII 404263 404264 . 140
chrXII 404271 404272 . 1620
chrXII 404282 404283 . 360
chrXII 404289 404290 . 160
chrXII 404292 404293 . 180
chrXII 404297 404298 . 780
chrXII 404301 404302 . 1360
chrXII 404321 404322 . 10500
chrXII 404357 404358 . 120
chrXII 404361 404362 . 260
chrXII 404427 404428 . 860
chrXII 404432 404433 . 480
chrXII 404433 404434 . 120
chrXII 404435 404436 . 580
chrXII 404492 404493 . 380
chrXII 404621 404622 . 120
chrXII 404627 404628 . 11360
chrXII 404645 404646 . 3820
chrXII 404645 404646 . 140
chrXII 404646 404647 . 120
chrXII 404646 404647 . 9360
chrXII 404682 404683 . 120
chrXII 404697 404698 . 4780
chrXII 404735 404736 . 120
chrXII 404743 404744 . 120
chrXII 404768 404769 . 780
chrXII 404902 404903 . 2220
chrXII 404908 404909 . 4980
chrXII 404955 404956 . 1400
chrXII 405035 405036 . 2040
chrXII 405072 405073 . 27860
chrXII 405096 405097 . 160
chrXII 405118 405119 . 120
chrXII 406041 406042 . 2960
chrXII 406128 406129 . 1580
chrXII 406756 406757 . 3840
chrXII 406769 406770 . 2560
chrXII 406956 406957 . 120
chrXII 406970 406971 . 3640
chrXII 407105 407106 . 140
chrXII 407130 407131 . 860
chrXII 407142 407143 . 560
chrXII 407222 407223 . 280
chrXII 407271 407272 . 120
chrXII 408214 408215 . 1920
chrXII 408262 408263 . 280
chrXII 408277 408278 . 340
chrXII 408322 408323 . 3760
chrXII 408330 408331 . 3220
chrXII 408339 408340 . 3360
chrXII 408367 408368 . 220
chrXII 408522 408523 . 120
chrXII 408990 408991 . 160
chrXII 409933 409934 . 120
chrXII 410129 410130 . 120
chrXII 410275 410276 . 620
chrXII 410291 410292 . 3480
chrXII 410306 410307 . 860
chrXII 410355 410356 . 2620
chrXII 410420 410421 . 720
chrXII 410428 410429 . 120
chrXII 410435 410436 . 120
chrXII 410439 410440 . 340
chrXII 410446 410447 . 620
chrXII 410453 410454 . 460
chrXII 410498 410499 . 1020
chrXII 410502 410503 . 2500
chrXII 410664 410665 . 140
chrXII 410903 410904 . 140
chrXII 410981 410982 . 300
chrXII 411189 411190 . 1240
chrXII 411207 411208 . 120
chrXII 411809 411810 . 3240
chrXII 411995 411996 . 120
chrXII 412089 412090 . 120
chrXII 412410 412411 . 2200
chrXII 412441 412442 . 120
chrXII 412601 412602 . 120
chrXII 412694 412695 . 320
chrXII 413008 413009 . 120
chrXII 413072 413073 . 240
chrXII 413139 413140 . 320
chrXII 413154 413155 . 540
chrXII 413202 413203 . 200
chrXII 413205 413206 . 1860
chrXII 413222 413223 . 520
chrXII 413531 413532 . 460
chrXII 414125 414126 . 120
chrXII 414521 414522 . 1320
chrXII 414694 414695 . 1440
chrXII 414768 414769 . 240
chrXII 415261 415262 . 460
chrXII 415399 415400 . 300
chrXII 415410 415411 . 120
chrXII 415457 415458 . 1160
chrXII 415462 415463 . 1340
chrXII 415481 415482 . 300
chrXII 415488 415489 . 1060
chrXII 415497 415498 . 360
chrXII 415506 415507 . 2660
chrXII 415508 415509 . 240
chrXII 415686 415687 . 320
chrXII 415901 415902 . 140
chrXII 416295 416296 . 1500
chrXII 416364 416365 . 180
chrXII 416658 416659 . 320
chrXII 416720 416721 . 560
chrXII 416722 416723 . 700
chrXII 416775 416776 . 720
chrXII 416841 416842 . 1180
chrXII 416841 416842 . 140
chrXII 416842 416843 . 160
chrXII 416852 416853 . 160
chrXII 416863 416864 . 500
chrXII 416890 416891 . 140
chrXII 416900 416901 . 440
chrXII 416903 416904 . 520
chrXII 416904 416905 . 1880
chrXII 416906 416907 . 120
chrXII 416923 416924 . 560
chrXII 416928 416929 . 880
chrXII 416934 416935 . 2760
chrXII 416953 416954 . 1740
chrXII 416957 416958 . 200
chrXII 416985 416986 . 200
chrXII 416988 416989 . 120
chrXII 417004 417005 . 460
chrXII 417034 417035 . 660
chrXII 417035 417036 . 1400
chrXII 417084 417085 . 400
chrXII 417125 417126 . 3620
chrXII 417134 417135 . 140
chrXII 417161 417162 . 140
chrXII 417312 417313 . 3760
chrXII 417407 417408 . 3900
chrXII 417455 417456 . 740
chrXII 417464 417465 . 520
chrXII 417489 417490 . 140
chrXII 418109 418110 . 520
chrXII 418119 418120 . 120
chrXII 418145 418146 . 700
chrXII 418166 418167 . 380
chrXII 418175 418176 . 3960
chrXII 418221 418222 . 1820
chrXII 418228 418229 . 200
chrXII 418237 418238 . 120
chrXII 418239 418240 . 1220
chrXII 418253 418254 . 120
chrXII 418275 418276 . 120
chrXII 418431 418432 . 500
chrXII 418440 418441 . 420
chrXII 418537 418538 . 640
chrXII 418555 418556 . 820
chrXII 419070 419071 . 120
chrXII 420763 420764 . 440
chrXII 420858 420859 . 120
chrXII 420947 420948 . 360
chrXII 420972 420973 . 460
chrXII 421022 421023 . 1900
chrXII 421115 421116 . 1720
chrXII 421229 421230 . 480
chrXII 421271 421272 . 140
chrXII 421305 421306 . 1620
chrXII 421312 421313 . 440
chrXII 421314 421315 . 180
chrXII 421322 421323 . 980
chrXII 421328 421329 . 3060
chrXII 421338 421339 . 140
chrXII 421589 421590 . 280
chrXII 422523 422524 . 620
chrXII 422673 422674 . 180
chrXII 423345 423346 . 420
chrXII 423534 423535 . 240
chrXII 423542 423543 . 440
chrXII 423571 423572 . 1020
chrXII 423584 423585 . 500
chrXII 423595 423596 . 540
chrXII 423598 423599 . 360
chrXII 423613 423614 . 320
chrXII 423627 423628 . 260
chrXII 423633 423634 . 180
chrXII 423638 423639 . 280
chrXII 423642 423643 . 220
chrXII 423649 423650 . 1180
chrXII 423661 423662 . 1040
chrXII 423673 423674 . 180
chrXII 424775 424776 . 340
chrXII 424780 424781 . 380
chrXII 424846 424847 . 200
chrXII 424850 424851 . 340
chrXII 424891 424892 . 7100
chrXII 424897 424898 . 720
chrXII 424911 424912 . 160
chrXII 424929 424930 . 600
chrXII 424950 424951 . 180
chrXII 424953 424954 . 220
chrXII 424960 424961 . 2140
chrXII 424962 424963 . 160
chrXII 424989 424990 . 140
chrXII 424999 425000 . 660
chrXII 425004 425005 . 1160
chrXII 425006 425007 . 120
chrXII 425014 425015 . 1520
chrXII 425018 425019 . 1700
chrXII 425078 425079 . 1800
chrXII 425093 425094 . 160
chrXII 425169 425170 . 1640
chrXII 425196 425197 . 120
chrXII 425358 425359 . 240
chrXII 425378 425379 . 1860
chrXII 425511 425512 . 160
chrXII 425523 425524 . 160
chrXII 426150 426151 . 460
chrXII 426224 426225 . 140
chrXII 426442 426443 . 380
chrXII 426693 426694 . 440
chrXII 426837 426838 . 340
chrXII 426870 426871 . 120
chrXII 426973 426974 . 480
chrXII 427023 427024 . 180
chrXII 427034 427035 . 480
chrXII 427057 427058 . 1080
chrXII 427071 427072 . 140
chrXII 427162 427163 . 140
chrXII 427165 427166 . 140
chrXII 427229 427230 . 740
chrXII 427239 427240 . 440
chrXII 427250 427251 . 1040
chrXII 427253 427254 . 600
chrXII 427254 427255 . 2400
chrXII 427254 427255 . 120
chrXII 427255 427256 . 720
chrXII 427257 427258 . 120
chrXII 427258 427259 . 360
chrXII 427258 427259 . 140
chrXII 427259 427260 . 120
chrXII 427260 427261 . 300
chrXII 427269 427270 . 2100
chrXII 427596 427597 . 160
chrXII 427756 427757 . 640
chrXII 427905 427906 . 300
chrXII 428314 428315 . 1020
chrXII 428316 428317 . 260
chrXII 428420 428421 . 240
chrXII 429201 429202 . 360
chrXII 429245 429246 . 520
chrXII 429259 429260 . 660
chrXII 429294 429295 . 160
chrXII 429301 429302 . 300
chrXII 429307 429308 . 260
chrXII 429448 429449 . 500
chrXII 429488 429489 . 340
chrXII 429629 429630 . 120
chrXII 429702 429703 . 440
chrXII 429976 429977 . 4500
chrXII 430250 430251 . 120
chrXII 430890 430891 . 140
chrXII 431108 431109 . 280
chrXII 431133 431134 . 5000
chrXII 431339 431340 . 140
chrXII 431851 431852 . 120
chrXII 431868 431869 . 120
chrXII 432017 432018 . 540
chrXII 432063 432064 . 160
chrXII 432077 432078 . 220
chrXII 432090 432091 . 960
chrXII 432814 432815 . 220
chrXII 433106 433107 . 200
chrXII 433429 433430 . 1080
chrXII 433432 433433 . 120
chrXII 433770 433771 . 1180
chrXII 434510 434511 . 1040
chrXII 434510 434511 . 260
chrXII 434511 434512 . 120
chrXII 434571 434572 . 1220
chrXII 434574 434575 . 540
chrXII 435657 435658 . 960
chrXII 437757 437758 . 280
chrXII 437953 437954 . 360
chrXII 437999 438000 . 300
chrXII 438234 438235 . 700
chrXII 438386 438387 . 280
chrXII 438394 438395 . 920
chrXII 438794 438795 . 120
chrXII 439152 439153 . 340
chrXII 439465 439466 . 140
chrXII 439926 439927 . 140
chrXII 439945 439946 . 300
chrXII 439955 439956 . 920
chrXII 439963 439964 . 560
chrXII 439996 439997 . 220
chrXII 440003 440004 . 380
chrXII 440168 440169 . 120
chrXII 440206 440207 . 240
chrXII 440212 440213 . 160
chrXII 440215 440216 . 1740
chrXII 440223 440224 . 160
chrXII 440227 440228 . 160
chrXII 440245 440246 . 360
chrXII 440252 440253 . 120
chrXII 440274 440275 . 1400
chrXII 440281 440282 . 2580
chrXII 440295 440296 . 320
chrXII 440336 440337 . 220
chrXII 440403 440404 . 900
chrXII 440436 440437 . 200
chrXII 440449 440450 . 460
chrXII 440834 440835 . 140
chrXII 441154 441155 . 140
chrXII 441569 441570 . 680
chrXII 441575 441576 . 180
chrXII 441732 441733 . 780
chrXII 441761 441762 . 220
chrXII 442607 442608 . 320
chrXII 442790 442791 . 540
chrXII 442793 442794 . 120
chrXII 442801 442802 . 120
chrXII 442816 442817 . 880
chrXII 442824 442825 . 900
chrXII 442859 442860 . 640
chrXII 442877 442878 . 320
chrXII 443120 443121 . 140
chrXII 443268 443269 . 2400
chrXII 443936 443937 . 1360
chrXII 444144 444145 . 120
chrXII 444855 444856 . 500
chrXII 444890 444891 . 640
chrXII 444915 444916 . 120
chrXII 444948 444949 . 660
chrXII 445002 445003 . 840
chrXII 445024 445025 . 840
chrXII 445048 445049 . 1560
chrXII 445052 445053 . 640
chrXII 445056 445057 . 2420
chrXII 445062 445063 . 160
chrXII 445105 445106 . 120
chrXII 445112 445113 . 540
chrXII 445120 445121 . 120
chrXII 445182 445183 . 780
chrXII 445201 445202 . 240
chrXII 445212 445213 . 320
chrXII 445213 445214 . 1020
chrXII 445234 445235 . 200
chrXII 445247 445248 . 460
chrXII 445256 445257 . 640
chrXII 445257 445258 . 160
chrXII 445257 445258 . 120
chrXII 445276 445277 . 360
chrXII 445335 445336 . 120
chrXII 445374 445375 . 380
chrXII 445425 445426 . 280
chrXII 445483 445484 . 1220
chrXII 447625 447626 . 620
chrXII 447678 447679 . 220
chrXII 447719 447720 . 160
chrXII 447730 447731 . 160
chrXII 447747 447748 . 620
chrXII 447765 447766 . 920
chrXII 447793 447794 . 260
chrXII 447812 447813 . 460
chrXII 447821 447822 . 320
chrXII 447863 447864 . 440
chrXII 447870 447871 . 460
chrXII 447885 447886 . 220
chrXII 447904 447905 . 260
chrXII 447914 447915 . 220
chrXII 447935 447936 . 240
chrXII 447938 447939 . 180
chrXII 447951 447952 . 140
chrXII 447966 447967 . 280
chrXII 448070 448071 . 1220
chrXII 448384 448385 . 360
chrXII 448402 448403 . 160
chrXII 448413 448414 . 440
chrXII 448445 448446 . 240
chrXII 448473 448474 . 140
chrXII 448528 448529 . 200
chrXII 448622 448623 . 360
chrXII 448811 448812 . 1580
chrXII 448873 448874 . 500
chrXII 448924 448925 . 460
chrXII 448937 448938 . 200
chrXII 448967 448968 . 360
chrXII 449066 449067 . 160
chrXII 449308 449309 . 620
chrXII 449331 449332 . 620
chrXII 449336 449337 . 120
chrXII 449363 449364 . 1080
chrXII 449439 449440 . 3120
chrXII 449524 449525 . 280
chrXII 449555 449556 . 280
chrXII 449644 449645 . 340
chrXII 449645 449646 . 840
chrXII 449646 449647 . 460
chrXII 449681 449682 . 120
chrXII 449688 449689 . 140
chrXII 449706 449707 . 300
chrXII 449827 449828 . 460
chrXII 449839 449840 . 480
chrXII 449843 449844 . 400
chrXII 449849 449850 . 400
chrXII 449859 449860 . 1320
chrXII 449965 449966 . 720
chrXII 450370 450371 . 1500
chrXII 450467 450468 . 560
chrXII 450663 450664 . 340
chrXII 450722 450723 . 240
chrXII 450726 450727 . 220
chrXII 451392 451393 . 120
chrXII 451398 451399 . 3200
chrXII 459727 459728 . 180
chrXII 459733 459734 . 620
chrXII 459738 459739 . 160
chrXII 459746 459747 . 820
chrXII 459757 459758 . 3660
chrXII 459764 459765 . 160
chrXII 459769 459770 . 140
chrXII 459802 459803 . 1520
chrXII 459831 459832 . 520
chrXII 459836 459837 . 140
chrXII 459841 459842 . 1600
chrXII 459844 459845 . 980
chrXII 459848 459849 . 1780
chrXII 459851 459852 . 680
chrXII 459851 459852 . 120
chrXII 459852 459853 . 2680
chrXII 459852 459853 . 120
chrXII 459853 459854 . 140
chrXII 459860 459861 . 1760
chrXII 459860 459861 . 120
chrXII 459861 459862 . 2440
chrXII 459863 459864 . 120
chrXII 459865 459866 . 2320
chrXII 459865 459866 . 140
chrXII 459866 459867 . 680
chrXII 459866 459867 . 140
chrXII 459867 459868 . 460
chrXII 459867 459868 . 120
chrXII 459868 459869 . 140
chrXII 459868 459869 . 140
chrXII 459871 459872 . 1740
chrXII 459872 459873 . 1340
chrXII 459874 459875 . 340
chrXII 459875 459876 . 180
chrXII 459876 459877 . 1340
chrXII 459878 459879 . 2740
chrXII 459895 459896 . 240
chrXII 459895 459896 . 120
chrXII 459902 459903 . 1320
chrXII 459909 459910 . 1200
chrXII 459911 459912 . 540
chrXII 459914 459915 . 660
chrXII 459918 459919 . 1280
chrXII 459925 459926 . 260
chrXII 459927 459928 . 360
chrXII 459928 459929 . 560
chrXII 459929 459930 . 1220
chrXII 459933 459934 . 640
chrXII 459935 459936 . 120
chrXII 459943 459944 . 380
chrXII 459948 459949 . 580
chrXII 459954 459955 . 2260
chrXII 459958 459959 . 8720
chrXII 459961 459962 . 180
chrXII 459962 459963 . 120
chrXII 459962 459963 . 120
chrXII 459963 459964 . 860
chrXII 459967 459968 . 680
chrXII 459970 459971 . 280
chrXII 459971 459972 . 400
chrXII 459972 459973 . 120
chrXII 459974 459975 . 1920
chrXII 459975 459976 . 1260
chrXII 459978 459979 . 120
chrXII 459979 459980 . 380
chrXII 459982 459983 . 180
chrXII 459982 459983 . 540
chrXII 459988 459989 . 1080
chrXII 459992 459993 . 300
chrXII 460000 460001 . 280
chrXII 460026 460027 . 11300
chrXII 460034 460035 . 2160
chrXII 460041 460042 . 8180
chrXII 460044 460045 . 180
chrXII 460048 460049 . 420
chrXII 460052 460053 . 2000
chrXII 460056 460057 . 200
chrXII 460059 460060 . 1800
chrXII 460059 460060 . 220
chrXII 460061 460062 . 120
chrXII 460062 460063 . 120
chrXII 460070 460071 . 14860
chrXII 460076 460077 . 120
chrXII 460080 460081 . 640
chrXII 460093 460094 . 700
chrXII 460094 460095 . 480
chrXII 460095 460096 . 120
chrXII 460097 460098 . 440
chrXII 460097 460098 . 660
chrXII 460100 460101 . 1120
chrXII 460101 460102 . 120
chrXII 460102 460103 . 120
chrXII 460103 460104 . 400
chrXII 460105 460106 . 1820
chrXII 460105 460106 . 720
chrXII 460107 460108 . 120
chrXII 460113 460114 . 4920
chrXII 460113 460114 . 120
chrXII 460116 460117 . 1300
chrXII 460117 460118 . 260
chrXII 460120 460121 . 1940
chrXII 460120 460121 . 800
chrXII 460121 460122 . 140
chrXII 460122 460123 . 820
chrXII 460124 460125 . 1040
chrXII 460124 460125 . 200
chrXII 460129 460130 . 4560
chrXII 460135 460136 . 3440
chrXII 460136 460137 . 200
chrXII 460137 460138 . 720
chrXII 460138 460139 . 1920
chrXII 460143 460144 . 200
chrXII 460148 460149 . 600
chrXII 460148 460149 . 640
chrXII 460154 460155 . 580
chrXII 460156 460157 . 140
chrXII 460159 460160 . 500
chrXII 460160 460161 . 120
chrXII 460163 460164 . 400
chrXII 460167 460168 . 300
chrXII 460173 460174 . 720
chrXII 460180 460181 . 3080
chrXII 460182 460183 . 200
chrXII 460185 460186 . 320
chrXII 460187 460188 . 4160
chrXII 460188 460189 . 420
chrXII 460188 460189 . 460
chrXII 460190 460191 . 840
chrXII 460190 460191 . 180
chrXII 460191 460192 . 160
chrXII 460192 460193 . 140
chrXII 460194 460195 . 1540
chrXII 460194 460195 . 900
chrXII 460196 460197 . 1960
chrXII 460197 460198 . 340
chrXII 460198 460199 . 120
chrXII 460198 460199 . 120
chrXII 460199 460200 . 880
chrXII 460199 460200 . 360
chrXII 460201 460202 . 2840
chrXII 460201 460202 . 1440
chrXII 460202 460203 . 1820
chrXII 460202 460203 . 740
chrXII 460204 460205 . 2480
chrXII 460204 460205 . 600
chrXII 460206 460207 . 1140
chrXII 460207 460208 . 6080
chrXII 460209 460210 . 260
chrXII 460209 460210 . 180
chrXII 460210 460211 . 460
chrXII 460210 460211 . 2540
chrXII 460215 460216 . 1120
chrXII 460229 460230 . 10040
chrXII 460233 460234 . 120
chrXII 460234 460235 . 1420
chrXII 460234 460235 . 1780
chrXII 460235 460236 . 180
chrXII 460235 460236 . 1420
chrXII 460236 460237 . 600
chrXII 460237 460238 . 2440
chrXII 460238 460239 . 4360
chrXII 460238 460239 . 160
chrXII 460239 460240 . 320
chrXII 460239 460240 . 2220
chrXII 460240 460241 . 720
chrXII 460241 460242 . 1120
chrXII 460242 460243 . 4240
chrXII 460243 460244 . 6040
chrXII 460248 460249 . 120
chrXII 460251 460252 . 4140
chrXII 460257 460258 . 120
chrXII 460257 460258 . 1000
chrXII 460261 460262 . 1320
chrXII 460261 460262 . 1200
chrXII 460265 460266 . 3040
chrXII 460267 460268 . 120
chrXII 460268 460269 . 220
chrXII 460268 460269 . 120
chrXII 460269 460270 . 900
chrXII 460269 460270 . 140
chrXII 460271 460272 . 380
chrXII 460274 460275 . 1780
chrXII 460274 460275 . 120
chrXII 460275 460276 . 120
chrXII 460275 460276 . 120
chrXII 460276 460277 . 140
chrXII 460276 460277 . 120
chrXII 460278 460279 . 300
chrXII 460279 460280 . 160
chrXII 460281 460282 . 1180
chrXII 460281 460282 . 1360
chrXII 460282 460283 . 120
chrXII 460282 460283 . 1060
chrXII 460283 460284 . 640
chrXII 460286 460287 . 2620
chrXII 460286 460287 . 880
chrXII 460287 460288 . 120
chrXII 460287 460288 . 640
chrXII 460288 460289 . 160
chrXII 460289 460290 . 1460
chrXII 460293 460294 . 360
chrXII 460297 460298 . 800
chrXII 460307 460308 . 140
chrXII 460308 460309 . 880
chrXII 460308 460309 . 1180
chrXII 460311 460312 . 540
chrXII 460313 460314 . 3440
chrXII 460314 460315 . 240
chrXII 460314 460315 . 120
chrXII 460315 460316 . 120
chrXII 460316 460317 . 1060
chrXII 460317 460318 . 340
chrXII 460318 460319 . 140
chrXII 460319 460320 . 600
chrXII 460319 460320 . 2420
chrXII 460320 460321 . 120
chrXII 460332 460333 . 4680
chrXII 460337 460338 . 600
chrXII 460338 460339 . 1640
chrXII 460339 460340 . 120
chrXII 460339 460340 . 140
chrXII 460340 460341 . 200
chrXII 460340 460341 . 120
chrXII 460343 460344 . 700
chrXII 460346 460347 . 120
chrXII 460347 460348 . 140
chrXII 460348 460349 . 760
chrXII 460350 460351 . 140
chrXII 460350 460351 . 120
chrXII 460358 460359 . 240
chrXII 460359 460360 . 120
chrXII 460360 460361 . 940
chrXII 460367 460368 . 780
chrXII 460371 460372 . 380
chrXII 460375 460376 . 140
chrXII 460375 460376 . 160
chrXII 460383 460384 . 1400
chrXII 460411 460412 . 7540
chrXII 460418 460419 . 180
chrXII 460421 460422 . 920
chrXII 460423 460424 . 220
chrXII 460424 460425 . 1220
chrXII 460424 460425 . 300
chrXII 460427 460428 . 2820
chrXII 460427 460428 . 120
chrXII 460430 460431 . 460
chrXII 460435 460436 . 380
chrXII 460440 460441 . 260
chrXII 460442 460443 . 800
chrXII 460442 460443 . 320
chrXII 460443 460444 . 120
chrXII 460444 460445 . 840
chrXII 460447 460448 . 960
chrXII 460447 460448 . 140
chrXII 460449 460450 . 140
chrXII 460449 460450 . 120
chrXII 460450 460451 . 400
chrXII 460450 460451 . 180
chrXII 460451 460452 . 320
chrXII 460453 460454 . 720
chrXII 460456 460457 . 10920
chrXII 460456 460457 . 120
chrXII 460460 460461 . 1260
chrXII 460464 460465 . 360
chrXII 460467 460468 . 2800
chrXII 460472 460473 . 200
chrXII 460476 460477 . 260
chrXII 460478 460479 . 700
chrXII 460483 460484 . 140
chrXII 460487 460488 . 140
chrXII 460488 460489 . 300
chrXII 460496 460497 . 140
chrXII 460497 460498 . 800
chrXII 460498 460499 . 2200
chrXII 460498 460499 . 960
chrXII 460499 460500 . 120
chrXII 460499 460500 . 380
chrXII 460500 460501 . 4360
chrXII 460500 460501 . 340
chrXII 460503 460504 . 640
chrXII 460504 460505 . 120
chrXII 460508 460509 . 120
chrXII 460512 460513 . 6480
chrXII 460517 460518 . 220
chrXII 460522 460523 . 300
chrXII 460530 460531 . 840
chrXII 460536 460537 . 1920
chrXII 460542 460543 . 560
chrXII 460545 460546 . 1980
chrXII 460553 460554 . 2280
chrXII 460558 460559 . 1600
chrXII 460589 460590 . 120
chrXII 489425 489426 . 180
chrXII 489528 489529 . 520
chrXII 489530 489531 . 260
chrXII 489531 489532 . 160
chrXII 489549 489550 . 180
chrXII 489550 489551 . 260
chrXII 489551 489552 . 120
chrXII 489557 489558 . 3600
chrXII 489567 489568 . 1740
chrXII 489573 489574 . 560
chrXII 489614 489615 . 680
chrXII 489616 489617 . 240
chrXII 489624 489625 . 1460
chrXII 489672 489673 . 180
chrXII 489675 489676 . 240
chrXII 489677 489678 . 1220
chrXII 489683 489684 . 1000
chrXII 489689 489690 . 220
chrXII 489700 489701 . 160
chrXII 489708 489709 . 180
chrXII 489731 489732 . 180
chrXII 489777 489778 . 140
chrXII 489782 489783 . 660
chrXII 489790 489791 . 220
chrXII 489798 489799 . 120
chrXII 489807 489808 . 2080
chrXII 489868 489869 . 120
chrXII 489872 489873 . 120
chrXII 489875 489876 . 120
chrXII 489878 489879 . 260
chrXII 489910 489911 . 140
chrXII 489956 489957 . 140
chrXII 490407 490408 . 140
chrXII 490413 490414 . 280
chrXII 490416 490417 . 120
chrXII 490483 490484 . 120
chrXII 490523 490524 . 140
chrXII 490583 490584 . 860
chrXII 490596 490597 . 180
chrXII 490648 490649 . 160
chrXII 490655 490656 . 280
chrXII 490685 490686 . 140
chrXII 490721 490722 . 180
chrXII 490724 490725 . 120
chrXII 490734 490735 . 360
chrXII 490739 490740 . 600
chrXII 490750 490751 . 340
chrXII 490812 490813 . 120
chrXII 490819 490820 . 240
chrXII 490831 490832 . 120
chrXII 491000 491001 . 2960
chrXII 491008 491009 . 320
chrXII 491166 491167 . 440
chrXII 491734 491735 . 400
chrXII 493348 493349 . 420
chrXII 493357 493358 . 380
chrXII 493411 493412 . 1020
chrXII 493415 493416 . 980
chrXII 493427 493428 . 2500
chrXII 493436 493437 . 1880
chrXII 493482 493483 . 500
chrXII 493614 493615 . 520
chrXII 493617 493618 . 320
chrXII 493638 493639 . 680
chrXII 493648 493649 . 3380
chrXII 493860 493861 . 1140
chrXII 494480 494481 . 160
chrXII 494778 494779 . 220
chrXII 495234 495235 . 720
chrXII 495331 495332 . 1120
chrXII 495355 495356 . 1080
chrXII 495377 495378 . 140
chrXII 498130 498131 . 760
chrXII 498136 498137 . 160
chrXII 498195 498196 . 2580
chrXII 498629 498630 . 120
chrXII 499448 499449 . 3520
chrXII 499865 499866 . 1240
chrXII 499894 499895 . 160
chrXII 500437 500438 . 560
chrXII 500443 500444 . 140
chrXII 500503 500504 . 180
chrXII 500518 500519 . 3060
chrXII 500576 500577 . 480
chrXII 500919 500920 . 600
chrXII 500937 500938 . 160
chrXII 501130 501131 . 3220
chrXII 501164 501165 . 480
chrXII 501248 501249 . 120
chrXII 501261 501262 . 1080
chrXII 501411 501412 . 260
chrXII 501540 501541 . 620
chrXII 502216 502217 . 5080
chrXII 502224 502225 . 520
chrXII 502245 502246 . 160
chrXII 502277 502278 . 220
chrXII 502485 502486 . 260
chrXII 503247 503248 . 140
chrXII 503932 503933 . 980
chrXII 503952 503953 . 500
chrXII 504204 504205 . 760
chrXII 504262 504263 . 2880
chrXII 504284 504285 . 220
chrXII 504319 504320 . 640
chrXII 504347 504348 . 180
chrXII 504368 504369 . 680
chrXII 504601 504602 . 360
chrXII 505655 505656 . 300
chrXII 505835 505836 . 120
chrXII 505841 505842 . 540
chrXII 506008 506009 . 1620
chrXII 507718 507719 . 180
chrXII 507749 507750 . 260
chrXII 509038 509039 . 140
chrXII 509864 509865 . 240
chrXII 510089 510090 . 1040
chrXII 510279 510280 . 360
chrXII 510329 510330 . 200
chrXII 510525 510526 . 320
chrXII 510530 510531 . 240
chrXII 510739 510740 . 200
chrXII 510743 510744 . 220
chrXII 510843 510844 . 580
chrXII 510851 510852 . 160
chrXII 510855 510856 . 160
chrXII 510878 510879 . 440
chrXII 510908 510909 . 240
chrXII 510993 510994 . 140
chrXII 511463 511464 . 460
chrXII 512969 512970 . 460
chrXII 513033 513034 . 120
chrXII 513073 513074 . 160
chrXII 513147 513148 . 160
chrXII 513241 513242 . 420
chrXII 513305 513306 . 120
chrXII 513815 513816 . 940
chrXII 514039 514040 . 5600
chrXII 514064 514065 . 360
chrXII 514065 514066 . 560
chrXII 514314 514315 . 1240
chrXII 514425 514426 . 120
chrXII 514441 514442 . 1040
chrXII 514452 514453 . 2300
chrXII 514455 514456 . 700
chrXII 514457 514458 . 400
chrXII 514457 514458 . 120
chrXII 514501 514502 . 1600
chrXII 514543 514544 . 160
chrXII 514699 514700 . 240
chrXII 514840 514841 . 220
chrXII 515042 515043 . 540
chrXII 515047 515048 . 220
chrXII 515061 515062 . 600
chrXII 515315 515316 . 360
chrXII 515421 515422 . 220
chrXII 515904 515905 . 3100
chrXII 516165 516166 . 1180
chrXII 516634 516635 . 180
chrXII 516724 516725 . 140
chrXII 516832 516833 . 2180
chrXII 517104 517105 . 560
chrXII 517807 517808 . 840
chrXII 517869 517870 . 180
chrXII 518165 518166 . 940
chrXII 518180 518181 . 220
chrXII 520645 520646 . 580
chrXII 520663 520664 . 160
chrXII 520681 520682 . 1200
chrXII 520696 520697 . 200
chrXII 520705 520706 . 300
chrXII 520974 520975 . 120
chrXII 520980 520981 . 580
chrXII 521145 521146 . 520
chrXII 522137 522138 . 120
chrXII 522156 522157 . 1360
chrXII 522198 522199 . 700
chrXII 522337 522338 . 140
chrXII 522348 522349 . 300
chrXII 522402 522403 . 580
chrXII 522463 522464 . 140
chrXII 523416 523417 . 120
chrXII 523421 523422 . 7980
chrXII 523427 523428 . 120
chrXII 523438 523439 . 140
chrXII 523440 523441 . 2100
chrXII 523455 523456 . 1640
chrXII 523510 523511 . 2740
chrXII 523516 523517 . 120
chrXII 524496 524497 . 340
chrXII 524555 524556 . 140
chrXII 524593 524594 . 180
chrXII 524777 524778 . 260
chrXII 525993 525994 . 140
chrXII 526163 526164 . 260
chrXII 526684 526685 . 940
chrXII 526863 526864 . 1120
chrXII 527737 527738 . 300
chrXII 528121 528122 . 440
chrXII 528131 528132 . 240
chrXII 528139 528140 . 500
chrXII 528152 528153 . 420
chrXII 528389 528390 . 600
chrXII 528846 528847 . 260
chrXII 529014 529015 . 2740
chrXII 529249 529250 . 1000
chrXII 529563 529564 . 720
chrXII 529984 529985 . 420
chrXII 530365 530366 . 120
chrXII 530385 530386 . 120
chrXII 530681 530682 . 140
chrXII 531100 531101 . 120
chrXII 532338 532339 . 580
chrXII 532405 532406 . 660
chrXII 532772 532773 . 700
chrXII 532922 532923 . 120
chrXII 534338 534339 . 480
chrXII 534541 534542 . 180
chrXII 534578 534579 . 440
chrXII 534704 534705 . 360
chrXII 536540 536541 . 860
chrXII 536720 536721 . 140
chrXII 536752 536753 . 280
chrXII 536915 536916 . 120
chrXII 537088 537089 . 120
chrXII 537111 537112 . 140
chrXII 537145 537146 . 360
chrXII 537145 537146 . 140
chrXII 537146 537147 . 140
chrXII 537367 537368 . 720
chrXII 538715 538716 . 300
chrXII 539531 539532 . 140
chrXII 539732 539733 . 380
chrXII 539736 539737 . 160
chrXII 540273 540274 . 300
chrXII 540605 540606 . 140
chrXII 540616 540617 . 780
chrXII 540643 540644 . 120
chrXII 540646 540647 . 300
chrXII 540665 540666 . 300
chrXII 540686 540687 . 680
chrXII 540712 540713 . 920
chrXII 540713 540714 . 460
chrXII 540713 540714 . 120
chrXII 540734 540735 . 620
chrXII 540747 540748 . 1180
chrXII 540926 540927 . 3840
chrXII 541050 541051 . 480
chrXII 541118 541119 . 460
chrXII 541179 541180 . 440
chrXII 541281 541282 . 640
chrXII 541640 541641 . 280
chrXII 541832 541833 . 540
chrXII 541861 541862 . 220
chrXII 541886 541887 . 280
chrXII 541914 541915 . 420
chrXII 543390 543391 . 400
chrXII 543740 543741 . 1660
chrXII 543819 543820 . 160
chrXII 543851 543852 . 360
chrXII 545850 545851 . 200
chrXII 545872 545873 . 640
chrXII 546010 546011 . 120
chrXII 546019 546020 . 260
chrXII 547705 547706 . 120
chrXII 547741 547742 . 220
chrXII 548072 548073 . 460
chrXII 549381 549382 . 120
chrXII 549444 549445 . 120
chrXII 550380 550381 . 780
chrXII 550418 550419 . 1100
chrXII 550450 550451 . 320
chrXII 550451 550452 . 120
chrXII 550457 550458 . 120
chrXII 550643 550644 . 720
chrXII 550783 550784 . 400
chrXII 550833 550834 . 1500
chrXII 551053 551054 . 180
chrXII 551419 551420 . 6620
chrXII 551750 551751 . 760
chrXII 552024 552025 . 1100
chrXII 552081 552082 . 1640
chrXII 552170 552171 . 240
chrXII 552193 552194 . 1000
chrXII 552206 552207 . 280
chrXII 552221 552222 . 580
chrXII 552226 552227 . 1820
chrXII 552253 552254 . 300
chrXII 552592 552593 . 1520
chrXII 552684 552685 . 520
chrXII 552750 552751 . 4000
chrXII 552754 552755 . 320
chrXII 552843 552844 . 4940
chrXII 552854 552855 . 140
chrXII 552986 552987 . 240
chrXII 553003 553004 . 4720
chrXII 553545 553546 . 120
chrXII 553657 553658 . 400
chrXII 553809 553810 . 1020
chrXII 553847 553848 . 200
chrXII 553900 553901 . 840
chrXII 553903 553904 . 200
chrXII 553938 553939 . 1900
chrXII 553940 553941 . 220
chrXII 553943 553944 . 5380
chrXII 553955 553956 . 1700
chrXII 553958 553959 . 120
chrXII 553983 553984 . 2760
chrXII 554000 554001 . 960
chrXII 554011 554012 . 6820
chrXII 554022 554023 . 140
chrXII 554023 554024 . 6120
chrXII 554023 554024 . 2280
chrXII 554045 554046 . 9680
chrXII 554054 554055 . 260
chrXII 554064 554065 . 840
chrXII 554084 554085 . 2460
chrXII 554202 554203 . 340
chrXII 554365 554366 . 400
chrXII 554579 554580 . 1780
chrXII 555495 555496 . 120
chrXII 556418 556419 . 340
chrXII 556696 556697 . 220
chrXII 556857 556858 . 440
chrXII 557485 557486 . 660
chrXII 557665 557666 . 2820
chrXII 557987 557988 . 280
chrXII 558391 558392 . 120
chrXII 558475 558476 . 2920
chrXII 558942 558943 . 120
chrXII 559098 559099 . 400
chrXII 559115 559116 . 1540
chrXII 559167 559168 . 400
chrXII 559298 559299 . 920
chrXII 559299 559300 . 600
chrXII 559306 559307 . 360
chrXII 559309 559310 . 1220
chrXII 559319 559320 . 520
chrXII 559322 559323 . 400
chrXII 559325 559326 . 2560
chrXII 559406 559407 . 360
chrXII 559409 559410 . 200
chrXII 560760 560761 . 340
chrXII 561292 561293 . 1460
chrXII 561844 561845 . 560
chrXII 561850 561851 . 2740
chrXII 561852 561853 . 380
chrXII 561853 561854 . 500
chrXII 561894 561895 . 320
chrXII 562085 562086 . 180
chrXII 562833 562834 . 4140
chrXII 563507 563508 . 120
chrXII 564445 564446 . 560
chrXII 564641 564642 . 660
chrXII 564643 564644 . 1320
chrXII 564668 564669 . 140
chrXII 564681 564682 . 840
chrXII 564684 564685 . 400
chrXII 564695 564696 . 160
chrXII 564714 564715 . 160
chrXII 564721 564722 . 160
chrXII 564721 564722 . 440
chrXII 566332 566333 . 1020
chrXII 566473 566474 . 200
chrXII 566501 566502 . 1040
chrXII 566515 566516 . 220
chrXII 566972 566973 . 700
chrXII 567258 567259 . 300
chrXII 567267 567268 . 860
chrXII 567386 567387 . 120
chrXII 567856 567857 . 620
chrXII 568318 568319 . 3640
chrXII 568329 568330 . 620
chrXII 568536 568537 . 2100
chrXII 568663 568664 . 3280
chrXII 569569 569570 . 340
chrXII 570526 570527 . 640
chrXII 570671 570672 . 1060
chrXII 570679 570680 . 440
chrXII 570682 570683 . 140
chrXII 571935 571936 . 260
chrXII 571967 571968 . 140
chrXII 572957 572958 . 280
chrXII 573535 573536 . 160
chrXII 573607 573608 . 1240
chrXII 573626 573627 . 120
chrXII 573653 573654 . 320
chrXII 573656 573657 . 120
chrXII 573839 573840 . 120
chrXII 573863 573864 . 980
chrXII 573871 573872 . 160
chrXII 573886 573887 . 120
chrXII 573956 573957 . 780
chrXII 574724 574725 . 260
chrXII 575708 575709 . 1820
chrXII 575817 575818 . 740
chrXII 576050 576051 . 1400
chrXII 576090 576091 . 120
chrXII 576094 576095 . 380
chrXII 576592 576593 . 720
chrXII 576639 576640 . 460
chrXII 576807 576808 . 260
chrXII 576827 576828 . 120
chrXII 577143 577144 . 120
chrXII 577290 577291 . 160
chrXII 577293 577294 . 180
chrXII 578195 578196 . 520
chrXII 578300 578301 . 880
chrXII 579148 579149 . 120
chrXII 579153 579154 . 120
chrXII 579170 579171 . 260
chrXII 579190 579191 . 120
chrXII 579227 579228 . 380
chrXII 580567 580568 . 120
chrXII 581815 581816 . 140
chrXII 581833 581834 . 140
chrXII 581849 581850 . 480
chrXII 581865 581866 . 480
chrXII 581932 581933 . 360
chrXII 581963 581964 . 680
chrXII 581979 581980 . 120
chrXII 582084 582085 . 120
chrXII 582502 582503 . 280
chrXII 582521 582522 . 420
chrXII 582616 582617 . 120
chrXII 584339 584340 . 120
chrXII 584664 584665 . 620
chrXII 584739 584740 . 160
chrXII 585734 585735 . 140
chrXII 585879 585880 . 240
chrXII 586138 586139 . 980
chrXII 586188 586189 . 120
chrXII 586263 586264 . 220
chrXII 586274 586275 . 140
chrXII 586289 586290 . 120
chrXII 586747 586748 . 3980
chrXII 586809 586810 . 300
chrXII 587358 587359 . 180
chrXII 587545 587546 . 280
chrXII 587845 587846 . 840
chrXII 588299 588300 . 240
chrXII 588688 588689 . 200
chrXII 589011 589012 . 200
chrXII 589034 589035 . 280
chrXII 589208 589209 . 1660
chrXII 589244 589245 . 400
chrXII 589258 589259 . 120
chrXII 590663 590664 . 160
chrXII 591607 591608 . 680
chrXII 592227 592228 . 140
chrXII 592270 592271 . 2980
chrXII 592273 592274 . 160
chrXII 592291 592292 . 480
chrXII 592315 592316 . 520
chrXII 592503 592504 . 120
chrXII 592567 592568 . 200
chrXII 592622 592623 . 120
chrXII 593053 593054 . 240
chrXII 597103 597104 . 120
chrXII 597119 597120 . 120
chrXII 599071 599072 . 300
chrXII 599150 599151 . 3260
chrXII 599642 599643 . 240
chrXII 600563 600564 . 260
chrXII 600908 600909 . 940
chrXII 600985 600986 . 3000
chrXII 601557 601558 . 800
chrXII 602808 602809 . 720
chrXII 602818 602819 . 560
chrXII 603282 603283 . 700
chrXII 603322 603323 . 1680
chrXII 603323 603324 . 1560
chrXII 603400 603401 . 280
chrXII 603417 603418 . 280
chrXII 603498 603499 . 500
chrXII 603547 603548 . 1560
chrXII 603673 603674 . 1060
chrXII 603683 603684 . 980
chrXII 603748 603749 . 380
chrXII 603769 603770 . 1260
chrXII 603784 603785 . 280
chrXII 604010 604011 . 960
chrXII 604023 604024 . 2940
chrXII 604056 604057 . 120
chrXII 604067 604068 . 3720
chrXII 604121 604122 . 360
chrXII 604980 604981 . 280
chrXII 605095 605096 . 120
chrXII 605144 605145 . 120
chrXII 605236 605237 . 180
chrXII 605256 605257 . 240
chrXII 605388 605389 . 120
chrXII 605491 605492 . 240
chrXII 605537 605538 . 140
chrXII 605545 605546 . 240
chrXII 605757 605758 . 180
chrXII 606830 606831 . 480
chrXII 606845 606846 . 420
chrXII 606999 607000 . 640
chrXII 607011 607012 . 260
chrXII 607318 607319 . 140
chrXII 607329 607330 . 200
chrXII 607835 607836 . 140
chrXII 608005 608006 . 3220
chrXII 608032 608033 . 1460
chrXII 608396 608397 . 120
chrXII 609141 609142 . 120
chrXII 609565 609566 . 120
chrXII 609627 609628 . 520
chrXII 609642 609643 . 460
chrXII 609651 609652 . 560
chrXII 611860 611861 . 1960
chrXII 611955 611956 . 400
chrXII 611984 611985 . 300
chrXII 612076 612077 . 160
chrXII 612117 612118 . 200
chrXII 612234 612235 . 320
chrXII 612871 612872 . 800
chrXII 612974 612975 . 120
chrXII 612981 612982 . 320
chrXII 613222 613223 . 1200
chrXII 613281 613282 . 320
chrXII 614577 614578 . 3840
chrXII 614793 614794 . 300
chrXII 614972 614973 . 140
chrXII 616333 616334 . 420
chrXII 616909 616910 . 140
chrXII 617252 617253 . 180
chrXII 617394 617395 . 1060
chrXII 617408 617409 . 280
chrXII 617484 617485 . 240
chrXII 620306 620307 . 160
chrXII 620323 620324 . 620
chrXII 620347 620348 . 180
chrXII 620350 620351 . 540
chrXII 620363 620364 . 1540
chrXII 621070 621071 . 300
chrXII 621700 621701 . 880
chrXII 622142 622143 . 680
chrXII 622148 622149 . 120
chrXII 622294 622295 . 1080
chrXII 623487 623488 . 140
chrXII 623982 623983 . 620
chrXII 623984 623985 . 2320
chrXII 624017 624018 . 160
chrXII 625043 625044 . 140
chrXII 626475 626476 . 520
chrXII 626499 626500 . 120
chrXII 626672 626673 . 4620
chrXII 626954 626955 . 840
chrXII 627005 627006 . 360
chrXII 627040 627041 . 940
chrXII 627040 627041 . 260
chrXII 627057 627058 . 480
chrXII 627720 627721 . 120
chrXII 627961 627962 . 540
chrXII 628123 628124 . 180
chrXII 628280 628281 . 120
chrXII 628282 628283 . 680
chrXII 628297 628298 . 440
chrXII 628429 628430 . 220
chrXII 628453 628454 . 480
chrXII 628456 628457 . 140
chrXII 628525 628526 . 120
chrXII 628530 628531 . 120
chrXII 628535 628536 . 180
chrXII 628539 628540 . 420
chrXII 628579 628580 . 460
chrXII 628588 628589 . 160
chrXII 628590 628591 . 120
chrXII 628590 628591 . 120
chrXII 628591 628592 . 580
chrXII 630552 630553 . 1880
chrXII 632818 632819 . 2000
chrXII 633417 633418 . 520
chrXII 633421 633422 . 500
chrXII 633427 633428 . 1300
chrXII 633428 633429 . 380
chrXII 633430 633431 . 800
chrXII 633521 633522 . 480
chrXII 633534 633535 . 180
chrXII 633554 633555 . 900
chrXII 633560 633561 . 1280
chrXII 633580 633581 . 220
chrXII 633588 633589 . 640
chrXII 633844 633845 . 240
chrXII 634048 634049 . 1620
chrXII 634050 634051 . 840
chrXII 634093 634094 . 780
chrXII 635910 635911 . 160
chrXII 635914 635915 . 460
chrXII 636048 636049 . 200
chrXII 636305 636306 . 240
chrXII 636312 636313 . 220
chrXII 636313 636314 . 1080
chrXII 636337 636338 . 160
chrXII 636347 636348 . 1320
chrXII 636353 636354 . 1220
chrXII 636631 636632 . 140
chrXII 636649 636650 . 160
chrXII 639869 639870 . 320
chrXII 640094 640095 . 340
chrXII 640115 640116 . 1800
chrXII 640119 640120 . 200
chrXII 640124 640125 . 180
chrXII 640135 640136 . 560
chrXII 640322 640323 . 240
chrXII 640407 640408 . 140
chrXII 641069 641070 . 240
chrXII 641155 641156 . 520
chrXII 641178 641179 . 360
chrXII 641184 641185 . 300
chrXII 641209 641210 . 260
chrXII 641216 641217 . 120
chrXII 641221 641222 . 3000
chrXII 641255 641256 . 400
chrXII 641287 641288 . 260
chrXII 641652 641653 . 460
chrXII 642251 642252 . 1040
chrXII 642399 642400 . 500
chrXII 642414 642415 . 2340
chrXII 642420 642421 . 1860
chrXII 642495 642496 . 360
chrXII 642518 642519 . 120
chrXII 642539 642540 . 340
chrXII 643017 643018 . 500
chrXII 643173 643174 . 200
chrXII 644096 644097 . 180
chrXII 644125 644126 . 300
chrXII 644302 644303 . 720
chrXII 644623 644624 . 580
chrXII 644734 644735 . 220
chrXII 645230 645231 . 220
chrXII 645269 645270 . 3300
chrXII 645453 645454 . 680
chrXII 645458 645459 . 1260
chrXII 645528 645529 . 400
chrXII 645577 645578 . 140
chrXII 645729 645730 . 240
chrXII 645755 645756 . 2280
chrXII 645815 645816 . 400
chrXII 645864 645865 . 200
chrXII 645939 645940 . 400
chrXII 646002 646003 . 1140
chrXII 646019 646020 . 140
chrXII 646127 646128 . 1880
chrXII 646144 646145 . 160
chrXII 646348 646349 . 700
chrXII 646416 646417 . 2100
chrXII 646523 646524 . 2640
chrXII 647348 647349 . 120
chrXII 647540 647541 . 140
chrXII 647830 647831 . 480
chrXII 648238 648239 . 1240
chrXII 648725 648726 . 1540
chrXII 649040 649041 . 120
chrXII 649082 649083 . 1200
chrXII 649515 649516 . 2320
chrXII 650014 650015 . 3140
chrXII 650342 650343 . 2320
chrXII 650456 650457 . 7760
chrXII 650729 650730 . 260
chrXII 651145 651146 . 120
chrXII 653344 653345 . 120
chrXII 656880 656881 . 2500
chrXII 656889 656890 . 1260
chrXII 656890 656891 . 880
chrXII 656892 656893 . 1840
chrXII 656918 656919 . 500
chrXII 657086 657087 . 140
chrXII 657089 657090 . 140
chrXII 657100 657101 . 120
chrXII 657152 657153 . 180
chrXII 657241 657242 . 260
chrXII 657280 657281 . 320
chrXII 657358 657359 . 420
chrXII 657790 657791 . 380
chrXII 657912 657913 . 120
chrXII 658066 658067 . 2440
chrXII 658080 658081 . 760
chrXII 658114 658115 . 460
chrXII 658191 658192 . 2300
chrXII 658237 658238 . 160
chrXII 658281 658282 . 1460
chrXII 658298 658299 . 460
chrXII 658309 658310 . 5880
chrXII 658314 658315 . 4820
chrXII 658377 658378 . 460
chrXII 658385 658386 . 420
chrXII 658448 658449 . 5380
chrXII 658452 658453 . 220
chrXII 658464 658465 . 160
chrXII 658549 658550 . 1000
chrXII 658696 658697 . 320
chrXII 659123 659124 . 1220
chrXII 659333 659334 . 220
chrXII 659636 659637 . 220
chrXII 659644 659645 . 620
chrXII 659654 659655 . 140
chrXII 659657 659658 . 680
chrXII 659660 659661 . 4740
chrXII 659719 659720 . 300
chrXII 659722 659723 . 980
chrXII 659766 659767 . 140
chrXII 659957 659958 . 300
chrXII 660048 660049 . 2340
chrXII 660158 660159 . 1660
chrXII 660369 660370 . 840
chrXII 660474 660475 . 120
chrXII 660525 660526 . 180
chrXII 660697 660698 . 560
chrXII 661085 661086 . 580
chrXII 661195 661196 . 140
chrXII 661535 661536 . 880
chrXII 661641 661642 . 5340
chrXII 661811 661812 . 840
chrXII 662286 662287 . 560
chrXII 665131 665132 . 120
chrXII 665149 665150 . 160
chrXII 665155 665156 . 380
chrXII 665200 665201 . 3020
chrXII 665431 665432 . 140
chrXII 665579 665580 . 800
chrXII 665598 665599 . 260
chrXII 665612 665613 . 3580
chrXII 665629 665630 . 300
chrXII 665657 665658 . 700
chrXII 665674 665675 . 220
chrXII 667264 667265 . 120
chrXII 667506 667507 . 200
chrXII 667849 667850 . 240
chrXII 668205 668206 . 660
chrXII 668213 668214 . 120
chrXII 668985 668986 . 260
chrXII 669047 669048 . 720
chrXII 669097 669098 . 3560
chrXII 669130 669131 . 4480
chrXII 669138 669139 . 340
chrXII 669425 669426 . 180
chrXII 669720 669721 . 500
chrXII 669731 669732 . 720
chrXII 669736 669737 . 920
chrXII 669800 669801 . 1960
chrXII 669803 669804 . 260
chrXII 669808 669809 . 5320
chrXII 669820 669821 . 320
chrXII 669856 669857 . 240
chrXII 669941 669942 . 160
chrXII 670188 670189 . 1940
chrXII 671749 671750 . 160
chrXII 672300 672301 . 340
chrXII 672561 672562 . 560
chrXII 672562 672563 . 680
chrXII 672655 672656 . 460
chrXII 672874 672875 . 140
chrXII 672884 672885 . 440
chrXII 672922 672923 . 120
chrXII 672928 672929 . 2380
chrXII 672934 672935 . 120
chrXII 673967 673968 . 1460
chrXII 673974 673975 . 120
chrXII 673984 673985 . 180
chrXII 674104 674105 . 180
chrXII 674148 674149 . 200
chrXII 674152 674153 . 860
chrXII 674233 674234 . 260
chrXII 674641 674642 . 200
chrXII 674715 674716 . 240
chrXII 674736 674737 . 140
chrXII 675509 675510 . 120
chrXII 675522 675523 . 480
chrXII 675530 675531 . 620
chrXII 675545 675546 . 4620
chrXII 675551 675552 . 140
chrXII 675563 675564 . 840
chrXII 675593 675594 . 2000
chrXII 675633 675634 . 480
chrXII 675839 675840 . 1100
chrXII 676150 676151 . 1700
chrXII 676460 676461 . 880
chrXII 676914 676915 . 140
chrXII 677361 677362 . 120
chrXII 677577 677578 . 1140
chrXII 677696 677697 . 2660
chrXII 677713 677714 . 340
chrXII 677742 677743 . 120
chrXII 677756 677757 . 120
chrXII 677816 677817 . 260
chrXII 677821 677822 . 220
chrXII 677823 677824 . 300
chrXII 677960 677961 . 4700
chrXII 678036 678037 . 6460
chrXII 678267 678268 . 160
chrXII 679186 679187 . 380
chrXII 679244 679245 . 1180
chrXII 679390 679391 . 680
chrXII 679683 679684 . 900
chrXII 680028 680029 . 260
chrXII 680141 680142 . 420
chrXII 680148 680149 . 120
chrXII 680942 680943 . 280
chrXII 681011 681012 . 120
chrXII 681017 681018 . 2060
chrXII 681059 681060 . 120
chrXII 681065 681066 . 660
chrXII 681223 681224 . 120
chrXII 681317 681318 . 180
chrXII 681395 681396 . 500
chrXII 681538 681539 . 400
chrXII 682124 682125 . 1660
chrXII 682342 682343 . 160
chrXII 682689 682690 . 2560
chrXII 682697 682698 . 320
chrXII 682834 682835 . 120
chrXII 683242 683243 . 720
chrXII 683508 683509 . 140
chrXII 683657 683658 . 180
chrXII 687403 687404 . 1060
chrXII 687500 687501 . 220
chrXII 687675 687676 . 300
chrXII 687702 687703 . 360
chrXII 687705 687706 . 120
chrXII 687895 687896 . 520
chrXII 688003 688004 . 400
chrXII 688050 688051 . 420
chrXII 688507 688508 . 1000
chrXII 689855 689856 . 400
chrXII 690352 690353 . 340
chrXII 691259 691260 . 780
chrXII 691287 691288 . 300
chrXII 691302 691303 . 140
chrXII 691320 691321 . 500
chrXII 691342 691343 . 540
chrXII 691356 691357 . 460
chrXII 691384 691385 . 2900
chrXII 691394 691395 . 860
chrXII 691416 691417 . 140
chrXII 691450 691451 . 120
chrXII 694220 694221 . 1080
chrXII 694273 694274 . 2600
chrXII 696989 696990 . 620
chrXII 697760 697761 . 120
chrXII 699712 699713 . 700
chrXII 699712 699713 . 280
chrXII 699772 699773 . 220
chrXII 699794 699795 . 160
chrXII 700202 700203 . 120
chrXII 700558 700559 . 560
chrXII 701346 701347 . 160
chrXII 701750 701751 . 920
chrXII 703680 703681 . 180
chrXII 704041 704042 . 160
chrXII 704178 704179 . 360
chrXII 704190 704191 . 120
chrXII 704200 704201 . 140
chrXII 704226 704227 . 360
chrXII 704272 704273 . 280
chrXII 704275 704276 . 120
chrXII 704316 704317 . 160
chrXII 704343 704344 . 1100
chrXII 704434 704435 . 500
chrXII 704521 704522 . 720
chrXII 704532 704533 . 580
chrXII 704535 704536 . 3260
chrXII 704536 704537 . 120
chrXII 704537 704538 . 160
chrXII 704632 704633 . 640
chrXII 704684 704685 . 140
chrXII 704781 704782 . 140
chrXII 704784 704785 . 420
chrXII 705027 705028 . 760
chrXII 705057 705058 . 460
chrXII 705070 705071 . 1180
chrXII 705079 705080 . 300
chrXII 705104 705105 . 120
chrXII 705613 705614 . 260
chrXII 705963 705964 . 360
chrXII 706095 706096 . 1600
chrXII 706623 706624 . 340
chrXII 707180 707181 . 160
chrXII 707298 707299 . 140
chrXII 707934 707935 . 1980
chrXII 708089 708090 . 1780
chrXII 708350 708351 . 280
chrXII 708382 708383 . 6800
chrXII 708502 708503 . 1220
chrXII 708584 708585 . 400
chrXII 708616 708617 . 480
chrXII 709283 709284 . 120
chrXII 710230 710231 . 120
chrXII 710487 710488 . 440
chrXII 710654 710655 . 440
chrXII 710675 710676 . 140
chrXII 710731 710732 . 140
chrXII 710844 710845 . 180
chrXII 711170 711171 . 780
chrXII 711325 711326 . 340
chrXII 711828 711829 . 420
chrXII 712212 712213 . 180
chrXII 712217 712218 . 420
chrXII 712256 712257 . 1180
chrXII 712258 712259 . 120
chrXII 712258 712259 . 120
chrXII 712269 712270 . 180
chrXII 713441 713442 . 5140
chrXII 713449 713450 . 1120
chrXII 714106 714107 . 760
chrXII 714245 714246 . 600
chrXII 714742 714743 . 1480
chrXII 714967 714968 . 660
chrXII 714977 714978 . 1340
chrXII 715013 715014 . 320
chrXII 715017 715018 . 320
chrXII 715190 715191 . 320
chrXII 716733 716734 . 820
chrXII 717227 717228 . 140
chrXII 717822 717823 . 140
chrXII 718014 718015 . 540
chrXII 718060 718061 . 180
chrXII 718080 718081 . 2580
chrXII 718099 718100 . 120
chrXII 718133 718134 . 320
chrXII 719548 719549 . 380
chrXII 719554 719555 . 200
chrXII 719583 719584 . 180
chrXII 719605 719606 . 360
chrXII 719628 719629 . 240
chrXII 719640 719641 . 260
chrXII 720459 720460 . 620
chrXII 720537 720538 . 640
chrXII 721670 721671 . 120
chrXII 721701 721702 . 200
chrXII 721712 721713 . 120
chrXII 721714 721715 . 160
chrXII 721720 721721 . 140
chrXII 721732 721733 . 1560
chrXII 721790 721791 . 480
chrXII 722133 722134 . 120
chrXII 722460 722461 . 280
chrXII 722562 722563 . 140
chrXII 722650 722651 . 160
chrXII 722785 722786 . 160
chrXII 723209 723210 . 860
chrXII 723213 723214 . 120
chrXII 723275 723276 . 4740
chrXII 723366 723367 . 4860
chrXII 723423 723424 . 540
chrXII 723446 723447 . 860
chrXII 723451 723452 . 200
chrXII 723457 723458 . 180
chrXII 723462 723463 . 2600
chrXII 723489 723490 . 800
chrXII 723509 723510 . 340
chrXII 723635 723636 . 320
chrXII 723645 723646 . 220
chrXII 723910 723911 . 400
chrXII 724286 724287 . 440
chrXII 724627 724628 . 180
chrXII 724726 724727 . 980
chrXII 724810 724811 . 600
chrXII 724917 724918 . 120
chrXII 725441 725442 . 400
chrXII 725464 725465 . 1160
chrXII 725469 725470 . 260
chrXII 725533 725534 . 2900
chrXII 725545 725546 . 260
chrXII 725547 725548 . 260
chrXII 725574 725575 . 840
chrXII 725792 725793 . 860
chrXII 725810 725811 . 340
chrXII 725842 725843 . 140
chrXII 725877 725878 . 300
chrXII 725956 725957 . 120
chrXII 726029 726030 . 680
chrXII 726499 726500 . 1620
chrXII 727508 727509 . 920
chrXII 727609 727610 . 480
chrXII 727615 727616 . 180
chrXII 727850 727851 . 2880
chrXII 727914 727915 . 780
chrXII 727937 727938 . 1280
chrXII 727984 727985 . 520
chrXII 727994 727995 . 1660
chrXII 728049 728050 . 280
chrXII 728062 728063 . 1720
chrXII 728156 728157 . 220
chrXII 728182 728183 . 2020
chrXII 728197 728198 . 120
chrXII 728260 728261 . 1320
chrXII 728312 728313 . 420
chrXII 728344 728345 . 440
chrXII 728541 728542 . 580
chrXII 728544 728545 . 220
chrXII 728565 728566 . 160
chrXII 728600 728601 . 280
chrXII 728634 728635 . 220
chrXII 728643 728644 . 520
chrXII 728668 728669 . 240
chrXII 728682 728683 . 340
chrXII 728692 728693 . 220
chrXII 728841 728842 . 220
chrXII 728883 728884 . 180
chrXII 729196 729197 . 120
chrXII 729232 729233 . 120
chrXII 729923 729924 . 280
chrXII 729968 729969 . 240
chrXII 730046 730047 . 460
chrXII 730095 730096 . 700
chrXII 730316 730317 . 120
chrXII 730383 730384 . 120
chrXII 730550 730551 . 180
chrXII 730575 730576 . 1140
chrXII 730592 730593 . 400
chrXII 730643 730644 . 800
chrXII 730666 730667 . 220
chrXII 730666 730667 . 160
chrXII 730707 730708 . 200
chrXII 730731 730732 . 740
chrXII 730754 730755 . 1400
chrXII 730765 730766 . 720
chrXII 730816 730817 . 1260
chrXII 730916 730917 . 1860
chrXII 730924 730925 . 2380
chrXII 731113 731114 . 1200
chrXII 731229 731230 . 320
chrXII 731252 731253 . 340
chrXII 731294 731295 . 580
chrXII 731320 731321 . 2100
chrXII 732128 732129 . 280
chrXII 732131 732132 . 2140
chrXII 732143 732144 . 200
chrXII 732148 732149 . 220
chrXII 732238 732239 . 200
chrXII 732248 732249 . 400
chrXII 732264 732265 . 920
chrXII 732289 732290 . 560
chrXII 732294 732295 . 140
chrXII 732338 732339 . 180
chrXII 732342 732343 . 140
chrXII 732348 732349 . 820
chrXII 732353 732354 . 560
chrXII 732361 732362 . 200
chrXII 732366 732367 . 320
chrXII 732409 732410 . 740
chrXII 732692 732693 . 260
chrXII 733623 733624 . 880
chrXII 733694 733695 . 1000
chrXII 733855 733856 . 140
chrXII 733981 733982 . 160
chrXII 733996 733997 . 940
chrXII 734034 734035 . 1340
chrXII 734261 734262 . 620
chrXII 734570 734571 . 380
chrXII 734728 734729 . 200
chrXII 734892 734893 . 240
chrXII 734900 734901 . 140
chrXII 734901 734902 . 340
chrXII 734953 734954 . 480
chrXII 734960 734961 . 480
chrXII 734969 734970 . 180
chrXII 735154 735155 . 560
chrXII 737742 737743 . 220
chrXII 737756 737757 . 380
chrXII 737765 737766 . 120
chrXII 737773 737774 . 440
chrXII 737785 737786 . 120
chrXII 737796 737797 . 200
chrXII 737991 737992 . 120
chrXII 737994 737995 . 580
chrXII 738160 738161 . 200
chrXII 742277 742278 . 120
chrXII 743988 743989 . 560
chrXII 744014 744015 . 260
chrXII 744020 744021 . 600
chrXII 744032 744033 . 120
chrXII 744033 744034 . 700
chrXII 744033 744034 . 160
chrXII 744048 744049 . 1180
chrXII 744061 744062 . 200
chrXII 744084 744085 . 180
chrXII 745268 745269 . 3460
chrXII 745432 745433 . 5140
chrXII 745492 745493 . 1140
chrXII 745500 745501 . 120
chrXII 745506 745507 . 2340
chrXII 745783 745784 . 180
chrXII 745997 745998 . 2000
chrXII 747175 747176 . 780
chrXII 747422 747423 . 900
chrXII 747457 747458 . 300
chrXII 747600 747601 . 640
chrXII 747622 747623 . 460
chrXII 747681 747682 . 140
chrXII 747685 747686 . 200
chrXII 747695 747696 . 680
chrXII 747773 747774 . 820
chrXII 747797 747798 . 1800
chrXII 748332 748333 . 120
chrXII 748340 748341 . 520
chrXII 748692 748693 . 220
chrXII 749005 749006 . 460
chrXII 749057 749058 . 300
chrXII 749088 749089 . 400
chrXII 751853 751854 . 540
chrXII 751920 751921 . 120
chrXII 751952 751953 . 360
chrXII 751956 751957 . 400
chrXII 751974 751975 . 840
chrXII 752164 752165 . 200
chrXII 754119 754120 . 120
chrXII 754869 754870 . 160
chrXII 757177 757178 . 420
chrXII 757208 757209 . 160
chrXII 757217 757218 . 300
chrXII 757270 757271 . 200
chrXII 757288 757289 . 2260
chrXII 757292 757293 . 260
chrXII 757301 757302 . 640
chrXII 757324 757325 . 580
chrXII 757479 757480 . 3500
chrXII 757501 757502 . 220
chrXII 757722 757723 . 160
chrXII 758050 758051 . 1600
chrXII 758095 758096 . 180
chrXII 758220 758221 . 480
chrXII 758319 758320 . 1440
chrXII 758678 758679 . 180
chrXII 758818 758819 . 120
chrXII 758997 758998 . 760
chrXII 759028 759029 . 120
chrXII 759047 759048 . 120
chrXII 759087 759088 . 500
chrXII 759125 759126 . 160
chrXII 759142 759143 . 140
chrXII 759360 759361 . 800
chrXII 759386 759387 . 400
chrXII 759422 759423 . 1100
chrXII 759566 759567 . 1240
chrXII 759594 759595 . 560
chrXII 759791 759792 . 520
chrXII 760842 760843 . 180
chrXII 761542 761543 . 500
chrXII 761600 761601 . 3280
chrXII 761613 761614 . 200
chrXII 761771 761772 . 400
chrXII 762455 762456 . 380
chrXII 764184 764185 . 120
chrXII 764229 764230 . 2660
chrXII 764236 764237 . 1700
chrXII 764254 764255 . 1640
chrXII 764260 764261 . 1980
chrXII 764296 764297 . 840
chrXII 764383 764384 . 240
chrXII 764643 764644 . 1040
chrXII 764655 764656 . 540
chrXII 764725 764726 . 640
chrXII 765192 765193 . 140
chrXII 766383 766384 . 700
chrXII 766456 766457 . 760
chrXII 766469 766470 . 140
chrXII 766474 766475 . 120
chrXII 766664 766665 . 1140
chrXII 766998 766999 . 980
chrXII 767653 767654 . 360
chrXII 768516 768517 . 540
chrXII 768706 768707 . 3440
chrXII 769046 769047 . 120
chrXII 769107 769108 . 180
chrXII 769177 769178 . 380
chrXII 769238 769239 . 780
chrXII 771816 771817 . 900
chrXII 771859 771860 . 180
chrXII 776535 776536 . 3700
chrXII 777321 777322 . 320
chrXII 777422 777423 . 700
chrXII 777956 777957 . 1100
chrXII 777968 777969 . 700
chrXII 777970 777971 . 940
chrXII 777983 777984 . 380
chrXII 778004 778005 . 120
chrXII 778016 778017 . 240
chrXII 778050 778051 . 220
chrXII 779007 779008 . 8220
chrXII 779010 779011 . 480
chrXII 779048 779049 . 5100
chrXII 779080 779081 . 540
chrXII 779092 779093 . 1200
chrXII 779098 779099 . 420
chrXII 779120 779121 . 360
chrXII 780396 780397 . 120
chrXII 780764 780765 . 380
chrXII 781308 781309 . 1580
chrXII 781319 781320 . 160
chrXII 781500 781501 . 380
chrXII 781511 781512 . 200
chrXII 781513 781514 . 320
chrXII 781596 781597 . 800
chrXII 781611 781612 . 1760
chrXII 781709 781710 . 1380
chrXII 781714 781715 . 580
chrXII 781736 781737 . 200
chrXII 781761 781762 . 1200
chrXII 781869 781870 . 120
chrXII 781879 781880 . 2600
chrXII 781916 781917 . 340
chrXII 781968 781969 . 1180
chrXII 782007 782008 . 820
chrXII 782651 782652 . 480
chrXII 782840 782841 . 280
chrXII 782904 782905 . 180
chrXII 782921 782922 . 840
chrXII 783088 783089 . 320
chrXII 783516 783517 . 340
chrXII 783542 783543 . 860
chrXII 783544 783545 . 160
chrXII 783550 783551 . 180
chrXII 783604 783605 . 460
```
