## Supplemental Data 1 for "Rewiring phospholipid biosynthesis reveals robustness in membrane homeostasis and uncovers lipid regulatory players": PC-ER_PE-endo.bed (part 3 of 3)

```
chrXII 783608 783609 . 140
chrXII 783620 783621 . 140
chrXII 783695 783696 . 340
chrXII 783717 783718 . 220
chrXII 783857 783858 . 120
chrXII 783937 783938 . 120
chrXII 784005 784006 . 120
chrXII 784042 784043 . 120
chrXII 784151 784152 . 120
chrXII 784239 784240 . 180
chrXII 784273 784274 . 660
chrXII 784289 784290 . 180
chrXII 784354 784355 . 120
chrXII 784407 784408 . 2700
chrXII 784479 784480 . 180
chrXII 784482 784483 . 260
chrXII 784552 784553 . 180
chrXII 784555 784556 . 1080
chrXII 784573 784574 . 220
chrXII 784574 784575 . 500
chrXII 784574 784575 . 120
chrXII 784575 784576 . 120
chrXII 784579 784580 . 900
chrXII 784602 784603 . 820
chrXII 784610 784611 . 640
chrXII 784616 784617 . 2020
chrXII 784630 784631 . 120
chrXII 784651 784652 . 2920
chrXII 784702 784703 . 340
chrXII 784799 784800 . 140
chrXII 785159 785160 . 380
chrXII 785204 785205 . 860
chrXII 785698 785699 . 140
chrXII 785785 785786 . 1380
chrXII 786119 786120 . 140
chrXII 786331 786332 . 240
chrXII 787439 787440 . 180
chrXII 787483 787484 . 120
chrXII 787527 787528 . 120
chrXII 787546 787547 . 280
chrXII 787551 787552 . 2180
chrXII 787555 787556 . 440
chrXII 787561 787562 . 560
chrXII 787574 787575 . 480
chrXII 787604 787605 . 220
chrXII 787762 787763 . 660
chrXII 787768 787769 . 120
chrXII 788457 788458 . 1400
chrXII 789879 789880 . 660
chrXII 790122 790123 . 700
chrXII 790167 790168 . 160
chrXII 790206 790207 . 120
chrXII 790237 790238 . 380
chrXII 792150 792151 . 780
chrXII 792496 792497 . 1600
chrXII 792541 792542 . 1200
chrXII 792764 792765 . 920
chrXII 792953 792954 . 1820
chrXII 793092 793093 . 320
chrXII 793553 793554 . 120
chrXII 793681 793682 . 200
chrXII 793691 793692 . 1720
chrXII 793837 793838 . 1040
chrXII 793908 793909 . 340
chrXII 794221 794222 . 2800
chrXII 794230 794231 . 960
chrXII 794232 794233 . 9940
chrXII 794245 794246 . 260
chrXII 794268 794269 . 240
chrXII 794649 794650 . 560
chrXII 795300 795301 . 220
chrXII 795313 795314 . 1620
chrXII 795316 795317 . 600
chrXII 795364 795365 . 760
chrXII 795382 795383 . 560
chrXII 795408 795409 . 580
chrXII 795468 795469 . 380
chrXII 795470 795471 . 740
chrXII 795492 795493 . 760
chrXII 795625 795626 . 420
chrXII 795732 795733 . 120
chrXII 795856 795857 . 120
chrXII 796482 796483 . 2660
chrXII 796491 796492 . 220
chrXII 796524 796525 . 1460
chrXII 796532 796533 . 480
chrXII 796558 796559 . 140
chrXII 796559 796560 . 1560
chrXII 796566 796567 . 260
chrXII 796848 796849 . 120
chrXII 796862 796863 . 120
chrXII 796874 796875 . 120
chrXII 796915 796916 . 180
chrXII 797082 797083 . 300
chrXII 797090 797091 . 240
chrXII 797116 797117 . 380
chrXII 797207 797208 . 120
chrXII 797278 797279 . 420
chrXII 797280 797281 . 1800
chrXII 797288 797289 . 120
chrXII 797314 797315 . 520
chrXII 797345 797346 . 240
chrXII 797933 797934 . 200
chrXII 799543 799544 . 200
chrXII 802539 802540 . 580
chrXII 802545 802546 . 180
chrXII 802550 802551 . 180
chrXII 802559 802560 . 120
chrXII 803499 803500 . 1920
chrXII 804044 804045 . 460
chrXII 804256 804257 . 640
chrXII 804684 804685 . 260
chrXII 806922 806923 . 440
chrXII 807046 807047 . 460
chrXII 807157 807158 . 260
chrXII 807235 807236 . 500
chrXII 807810 807811 . 160
chrXII 808109 808110 . 180
chrXII 808573 808574 . 920
chrXII 808598 808599 . 1620
chrXII 808625 808626 . 880
chrXII 808872 808873 . 2700
chrXII 808910 808911 . 200
chrXII 808935 808936 . 380
chrXII 808939 808940 . 2380
chrXII 809017 809018 . 120
chrXII 809018 809019 . 1280
chrXII 809027 809028 . 2440
chrXII 809036 809037 . 160
chrXII 809155 809156 . 540
chrXII 809259 809260 . 500
chrXII 809301 809302 . 1020
chrXII 809417 809418 . 120
chrXII 809455 809456 . 2820
chrXII 809469 809470 . 340
chrXII 809486 809487 . 280
chrXII 809554 809555 . 140
chrXII 809562 809563 . 220
chrXII 809751 809752 . 680
chrXII 811343 811344 . 200
chrXII 811367 811368 . 240
chrXII 812516 812517 . 120
chrXII 815488 815489 . 200
chrXII 815709 815710 . 120
chrXII 815822 815823 . 760
chrXII 815873 815874 . 360
chrXII 815894 815895 . 120
chrXII 815912 815913 . 460
chrXII 816132 816133 . 120
chrXII 816441 816442 . 200
chrXII 816937 816938 . 220
chrXII 817004 817005 . 260
chrXII 817056 817057 . 120
chrXII 817285 817286 . 340
chrXII 817538 817539 . 120
chrXII 818133 818134 . 140
chrXII 818514 818515 . 880
chrXII 818516 818517 . 780
chrXII 818522 818523 . 1620
chrXII 818533 818534 . 140
chrXII 818544 818545 . 680
chrXII 818544 818545 . 620
chrXII 818546 818547 . 120
chrXII 818546 818547 . 120
chrXII 818567 818568 . 1480
chrXII 818732 818733 . 900
chrXII 818763 818764 . 120
chrXII 818764 818765 . 240
chrXII 818772 818773 . 1320
chrXII 818928 818929 . 160
chrXII 818943 818944 . 4580
chrXII 818960 818961 . 400
chrXII 818963 818964 . 380
chrXII 819102 819103 . 380
chrXII 819121 819122 . 180
chrXII 819145 819146 . 280
chrXII 819368 819369 . 360
chrXII 819461 819462 . 280
chrXII 819548 819549 . 180
chrXII 819677 819678 . 680
chrXII 819793 819794 . 160
chrXII 820277 820278 . 3060
chrXII 820284 820285 . 920
chrXII 820300 820301 . 1540
chrXII 820358 820359 . 180
chrXII 820381 820382 . 320
chrXII 821021 821022 . 1340
chrXII 821416 821417 . 400
chrXII 821683 821684 . 440
chrXII 822052 822053 . 700
chrXII 822061 822062 . 700
chrXII 822602 822603 . 1560
chrXII 822673 822674 . 280
chrXII 822833 822834 . 1980
chrXII 822850 822851 . 2100
chrXII 822869 822870 . 600
chrXII 822888 822889 . 180
chrXII 822889 822890 . 2520
chrXII 822936 822937 . 220
chrXII 822953 822954 . 420
chrXII 823007 823008 . 400
chrXII 823180 823181 . 480
chrXII 823252 823253 . 1980
chrXII 826568 826569 . 140
chrXII 826587 826588 . 3400
chrXII 826591 826592 . 880
chrXII 826598 826599 . 560
chrXII 826656 826657 . 180
chrXII 826665 826666 . 440
chrXII 826674 826675 . 520
chrXII 826745 826746 . 2700
chrXII 826753 826754 . 300
chrXII 826765 826766 . 260
chrXII 826773 826774 . 1500
chrXII 826806 826807 . 140
chrXII 826826 826827 . 400
chrXII 826903 826904 . 140
chrXII 826993 826994 . 120
chrXII 826996 826997 . 120
chrXII 827318 827319 . 2340
chrXII 827391 827392 . 360
chrXII 827794 827795 . 200
chrXII 827874 827875 . 160
chrXII 827901 827902 . 1400
chrXII 827949 827950 . 620
chrXII 827991 827992 . 140
chrXII 828088 828089 . 1640
chrXII 828106 828107 . 340
chrXII 828117 828118 . 140
chrXII 828127 828128 . 120
chrXII 828209 828210 . 3820
chrXII 828299 828300 . 500
chrXII 828380 828381 . 340
chrXII 828393 828394 . 1640
chrXII 828453 828454 . 280
chrXII 828460 828461 . 1200
chrXII 828468 828469 . 300
chrXII 828473 828474 . 320
chrXII 828484 828485 . 720
chrXII 828530 828531 . 380
chrXII 828550 828551 . 120
chrXII 828589 828590 . 260
chrXII 828595 828596 . 140
chrXII 828631 828632 . 160
chrXII 829063 829064 . 120
chrXII 829211 829212 . 460
chrXII 829380 829381 . 140
chrXII 830445 830446 . 1960
chrXII 830508 830509 . 460
chrXII 830514 830515 . 200
chrXII 830515 830516 . 440
chrXII 830532 830533 . 3060
chrXII 830602 830603 . 1800
chrXII 830726 830727 . 1340
chrXII 830812 830813 . 720
chrXII 830822 830823 . 140
chrXII 830825 830826 . 560
chrXII 830872 830873 . 540
chrXII 830874 830875 . 440
chrXII 831062 831063 . 260
chrXII 831381 831382 . 1220
chrXII 831558 831559 . 120
chrXII 831983 831984 . 2760
chrXII 832167 832168 . 600
chrXII 832227 832228 . 260
chrXII 832513 832514 . 760
chrXII 832617 832618 . 260
chrXII 832629 832630 . 120
chrXII 832699 832700 . 600
chrXII 833181 833182 . 6780
chrXII 833424 833425 . 140
chrXII 833503 833504 . 180
chrXII 833731 833732 . 260
chrXII 833738 833739 . 140
chrXII 833780 833781 . 260
chrXII 833810 833811 . 260
chrXII 833854 833855 . 120
chrXII 833995 833996 . 160
chrXII 835032 835033 . 180
chrXII 835671 835672 . 120
chrXII 835769 835770 . 1740
chrXII 835913 835914 . 140
chrXII 836228 836229 . 240
chrXII 836388 836389 . 120
chrXII 837055 837056 . 140
chrXII 837283 837284 . 160
chrXII 837378 837379 . 1440
chrXII 837508 837509 . 220
chrXII 837510 837511 . 140
chrXII 837550 837551 . 120
chrXII 837607 837608 . 240
chrXII 837629 837630 . 260
chrXII 837631 837632 . 920
chrXII 837634 837635 . 120
chrXII 837645 837646 . 140
chrXII 837653 837654 . 1580
chrXII 837699 837700 . 320
chrXII 837704 837705 . 460
chrXII 837725 837726 . 200
chrXII 837733 837734 . 320
chrXII 837745 837746 . 500
chrXII 837753 837754 . 180
chrXII 837775 837776 . 720
chrXII 837783 837784 . 560
chrXII 837799 837800 . 740
chrXII 837803 837804 . 180
chrXII 837815 837816 . 220
chrXII 839482 839483 . 480
chrXII 839693 839694 . 120
chrXII 839723 839724 . 220
chrXII 839764 839765 . 260
chrXII 839823 839824 . 300
chrXII 840066 840067 . 900
chrXII 840167 840168 . 220
chrXII 840256 840257 . 580
chrXII 840966 840967 . 140
chrXII 841244 841245 . 380
chrXII 844020 844021 . 680
chrXII 844026 844027 . 460
chrXII 844088 844089 . 280
chrXII 844376 844377 . 120
chrXII 845886 845887 . 8160
chrXII 845934 845935 . 120
chrXII 846144 846145 . 120
chrXII 846283 846284 . 980
chrXII 846455 846456 . 480
chrXII 846813 846814 . 2880
chrXII 847153 847154 . 1060
chrXII 847159 847160 . 120
chrXII 847168 847169 . 600
chrXII 847467 847468 . 1020
chrXII 847525 847526 . 240
chrXII 847591 847592 . 160
chrXII 847696 847697 . 120
chrXII 847702 847703 . 1920
chrXII 847927 847928 . 2400
chrXII 847933 847934 . 120
chrXII 847954 847955 . 1220
chrXII 849983 849984 . 4420
chrXII 849993 849994 . 260
chrXII 850270 850271 . 280
chrXII 850298 850299 . 120
chrXII 851315 851316 . 220
chrXII 851830 851831 . 140
chrXII 852221 852222 . 480
chrXII 853275 853276 . 200
chrXII 853360 853361 . 160
chrXII 853364 853365 . 260
chrXII 853379 853380 . 120
chrXII 853841 853842 . 240
chrXII 853852 853853 . 740
chrXII 853927 853928 . 260
chrXII 854402 854403 . 1140
chrXII 854498 854499 . 200
chrXII 854516 854517 . 200
chrXII 854936 854937 . 200
chrXII 854952 854953 . 1760
chrXII 854990 854991 . 1000
chrXII 855014 855015 . 360
chrXII 855129 855130 . 120
chrXII 855155 855156 . 780
chrXII 855436 855437 . 2860
chrXII 855459 855460 . 1560
chrXII 855475 855476 . 500
chrXII 855632 855633 . 240
chrXII 855668 855669 . 240
chrXII 855690 855691 . 3240
chrXII 855780 855781 . 220
chrXII 855790 855791 . 260
chrXII 856411 856412 . 200
chrXII 856781 856782 . 840
chrXII 857357 857358 . 540
chrXII 857361 857362 . 4380
chrXII 857445 857446 . 2320
chrXII 857467 857468 . 340
chrXII 857626 857627 . 120
chrXII 857968 857969 . 120
chrXII 857985 857986 . 120
chrXII 858593 858594 . 160
chrXII 859399 859400 . 240
chrXII 859411 859412 . 1040
chrXII 859422 859423 . 220
chrXII 859459 859460 . 120
chrXII 861466 861467 . 140
chrXII 861509 861510 . 220
chrXII 861684 861685 . 1340
chrXII 862341 862342 . 1580
chrXII 862400 862401 . 1140
chrXII 862813 862814 . 260
chrXII 863444 863445 . 200
chrXII 864185 864186 . 260
chrXII 864263 864264 . 120
chrXII 864376 864377 . 120
chrXII 865318 865319 . 200
chrXII 866906 866907 . 440
chrXII 866938 866939 . 140
chrXII 866946 866947 . 180
chrXII 867023 867024 . 200
chrXII 867060 867061 . 160
chrXII 867066 867067 . 280
chrXII 867092 867093 . 160
chrXII 868364 868365 . 380
chrXII 868372 868373 . 360
chrXII 871127 871128 . 160
chrXII 871530 871531 . 320
chrXII 871577 871578 . 5760
chrXII 871591 871592 . 580
chrXII 871610 871611 . 1600
chrXII 872955 872956 . 1480
chrXII 873649 873650 . 180
chrXII 873657 873658 . 120
chrXII 873668 873669 . 120
chrXII 873694 873695 . 180
chrXII 873704 873705 . 3620
chrXII 873748 873749 . 380
chrXII 873909 873910 . 1720
chrXII 873914 873915 . 2960
chrXII 874135 874136 . 420
chrXII 874295 874296 . 660
chrXII 874342 874343 . 580
chrXII 874359 874360 . 1240
chrXII 874370 874371 . 260
chrXII 874420 874421 . 1240
chrXII 874630 874631 . 2380
chrXII 874792 874793 . 740
chrXII 874837 874838 . 120
chrXII 875138 875139 . 1220
chrXII 875154 875155 . 160
chrXII 875163 875164 . 220
chrXII 875176 875177 . 680
chrXII 875181 875182 . 160
chrXII 875205 875206 . 320
chrXII 875213 875214 . 520
chrXII 875228 875229 . 180
chrXII 875272 875273 . 740
chrXII 875285 875286 . 160
chrXII 875305 875306 . 1580
chrXII 875317 875318 . 240
chrXII 875346 875347 . 340
chrXII 875413 875414 . 200
chrXII 875422 875423 . 180
chrXII 875427 875428 . 400
chrXII 875429 875430 . 2800
chrXII 875439 875440 . 120
chrXII 875500 875501 . 1740
chrXII 875502 875503 . 560
chrXII 875522 875523 . 480
chrXII 875527 875528 . 2140
chrXII 875538 875539 . 260
chrXII 877267 877268 . 340
chrXII 877457 877458 . 360
chrXII 877514 877515 . 220
chrXII 877521 877522 . 120
chrXII 877568 877569 . 120
chrXII 877819 877820 . 1660
chrXII 877855 877856 . 2440
chrXII 877917 877918 . 1620
chrXII 877991 877992 . 760
chrXII 878000 878001 . 6380
chrXII 878055 878056 . 480
chrXII 878061 878062 . 140
chrXII 878064 878065 . 120
chrXII 878080 878081 . 400
chrXII 878097 878098 . 2300
chrXII 878099 878100 . 440
chrXII 878103 878104 . 200
chrXII 878108 878109 . 400
chrXII 878124 878125 . 120
chrXII 878127 878128 . 740
chrXII 878154 878155 . 440
chrXII 878461 878462 . 620
chrXII 878498 878499 . 660
chrXII 878524 878525 . 1320
chrXII 878937 878938 . 3160
chrXII 878997 878998 . 2140
chrXII 879022 879023 . 500
chrXII 879274 879275 . 120
chrXII 879396 879397 . 200
chrXII 879657 879658 . 120
chrXII 884720 884721 . 1060
chrXII 884880 884881 . 180
chrXII 884963 884964 . 1060
chrXII 884995 884996 . 800
chrXII 885058 885059 . 900
chrXII 885096 885097 . 1000
chrXII 885108 885109 . 1420
chrXII 885114 885115 . 120
chrXII 885328 885329 . 1520
chrXII 888695 888696 . 180
chrXII 888758 888759 . 640
chrXII 892608 892609 . 160
chrXII 892921 892922 . 3500
chrXII 892924 892925 . 2540
chrXII 892939 892940 . 360
chrXII 892961 892962 . 720
chrXII 893003 893004 . 11100
chrXII 893473 893474 . 1420
chrXII 893504 893505 . 340
chrXII 893513 893514 . 1700
chrXII 893551 893552 . 520
chrXII 893567 893568 . 2420
chrXII 896244 896245 . 420
chrXII 896946 896947 . 2980
chrXII 897076 897077 . 1060
chrXII 897115 897116 . 3040
chrXII 897158 897159 . 940
chrXII 897291 897292 . 120
chrXII 897461 897462 . 180
chrXII 897609 897610 . 160
chrXII 897817 897818 . 1840
chrXII 898841 898842 . 220
chrXII 898980 898981 . 500
chrXII 898999 899000 . 360
chrXII 899013 899014 . 3560
chrXII 899099 899100 . 180
chrXII 899113 899114 . 2120
chrXII 899150 899151 . 240
chrXII 899345 899346 . 700
chrXII 899490 899491 . 5820
chrXII 899807 899808 . 240
chrXII 901014 901015 . 480
chrXII 901074 901075 . 1680
chrXII 901135 901136 . 160
chrXII 901184 901185 . 220
chrXII 902261 902262 . 640
chrXII 902746 902747 . 460
chrXII 902748 902749 . 1980
chrXII 902795 902796 . 120
chrXII 902810 902811 . 220
chrXII 902824 902825 . 260
chrXII 903061 903062 . 300
chrXII 903108 903109 . 1420
chrXII 903252 903253 . 200
chrXII 903441 903442 . 140
chrXII 903449 903450 . 160
chrXII 903655 903656 . 120
chrXII 903806 903807 . 1720
chrXII 904311 904312 . 120
chrXII 904434 904435 . 340
chrXII 904732 904733 . 1800
chrXII 905041 905042 . 1040
chrXII 905360 905361 . 1400
chrXII 906374 906375 . 200
chrXII 906417 906418 . 2560
chrXII 906508 906509 . 240
chrXII 906539 906540 . 360
chrXII 906618 906619 . 4740
chrXII 906747 906748 . 200
chrXII 906821 906822 . 140
chrXII 906906 906907 . 560
chrXII 906955 906956 . 1600
chrXII 907033 907034 . 1040
chrXII 907157 907158 . 1220
chrXII 907756 907757 . 300
chrXII 908715 908716 . 200
chrXII 909886 909887 . 400
chrXII 910068 910069 . 200
chrXII 910077 910078 . 300
chrXII 910123 910124 . 300
chrXII 910203 910204 . 280
chrXII 912398 912399 . 160
chrXII 912432 912433 . 120
chrXII 912470 912471 . 160
chrXII 912485 912486 . 180
chrXII 912493 912494 . 120
chrXII 914940 914941 . 500
chrXII 914966 914967 . 1440
chrXII 914995 914996 . 1980
chrXII 915023 915024 . 1020
chrXII 915050 915051 . 120
chrXII 915218 915219 . 320
chrXII 915267 915268 . 680
chrXII 915412 915413 . 200
chrXII 915566 915567 . 280
chrXII 915614 915615 . 180
chrXII 916017 916018 . 180
chrXII 916540 916541 . 260
chrXII 916731 916732 . 440
chrXII 917628 917629 . 120
chrXII 917800 917801 . 600
chrXII 918776 918777 . 440
chrXII 919134 919135 . 120
chrXII 919171 919172 . 240
chrXII 919186 919187 . 1560
chrXII 919193 919194 . 620
chrXII 919435 919436 . 380
chrXII 920776 920777 . 240
chrXII 920982 920983 . 180
chrXII 921694 921695 . 180
chrXII 921768 921769 . 500
chrXII 921775 921776 . 400
chrXII 921780 921781 . 340
chrXII 921786 921787 . 960
chrXII 921793 921794 . 880
chrXII 921825 921826 . 340
chrXII 921887 921888 . 120
chrXII 921911 921912 . 1220
chrXII 921914 921915 . 180
chrXII 921945 921946 . 120
chrXII 921965 921966 . 300
chrXII 922156 922157 . 140
chrXII 922166 922167 . 1780
chrXII 922184 922185 . 120
chrXII 922185 922186 . 820
chrXII 922240 922241 . 140
chrXII 922256 922257 . 1440
chrXII 922274 922275 . 160
chrXII 922299 922300 . 120
chrXII 922387 922388 . 120
chrXII 922399 922400 . 980
chrXII 922449 922450 . 2080
chrXII 922465 922466 . 760
chrXII 922473 922474 . 9220
chrXII 922570 922571 . 740
chrXII 922584 922585 . 6140
chrXII 922622 922623 . 3860
chrXII 922636 922637 . 1280
chrXII 922641 922642 . 160
chrXII 922737 922738 . 1520
chrXII 922923 922924 . 8160
chrXII 923383 923384 . 640
chrXII 923515 923516 . 220
chrXII 923881 923882 . 180
chrXII 924346 924347 . 120
chrXII 924366 924367 . 240
chrXII 924378 924379 . 1400
chrXII 924562 924563 . 120
chrXII 924635 924636 . 560
chrXII 924848 924849 . 520
chrXII 924868 924869 . 200
chrXII 924896 924897 . 160
chrXII 925072 925073 . 220
chrXII 925077 925078 . 1000
chrXII 925713 925714 . 220
chrXII 926262 926263 . 300
chrXII 927558 927559 . 200
chrXII 927941 927942 . 120
chrXII 927983 927984 . 2700
chrXII 928108 928109 . 360
chrXII 928586 928587 . 240
chrXII 928628 928629 . 320
chrXII 928680 928681 . 1280
chrXII 929178 929179 . 200
chrXII 929680 929681 . 120
chrXII 929749 929750 . 320
chrXII 929918 929919 . 240
chrXII 929920 929921 . 580
chrXII 929935 929936 . 7220
chrXII 930066 930067 . 1160
chrXII 930109 930110 . 1640
chrXII 930407 930408 . 680
chrXII 930603 930604 . 860
chrXII 930611 930612 . 3860
chrXII 930617 930618 . 120
chrXII 930686 930687 . 180
chrXII 930967 930968 . 640
chrXII 931029 931030 . 140
chrXII 931090 931091 . 2560
chrXII 931238 931239 . 200
chrXII 931266 931267 . 340
chrXII 931405 931406 . 1120
chrXII 931438 931439 . 120
chrXII 931524 931525 . 140
chrXII 931862 931863 . 160
chrXII 931890 931891 . 140
chrXII 931930 931931 . 460
chrXII 931968 931969 . 180
chrXII 931982 931983 . 200
chrXII 931989 931990 . 560
chrXII 931991 931992 . 400
chrXII 931996 931997 . 160
chrXII 932216 932217 . 2120
chrXII 932346 932347 . 420
chrXII 932354 932355 . 660
chrXII 932357 932358 . 260
chrXII 932366 932367 . 200
chrXII 932382 932383 . 2460
chrXII 932683 932684 . 140
chrXII 932725 932726 . 1000
chrXII 932853 932854 . 500
chrXII 932952 932953 . 120
chrXII 933727 933728 . 120
chrXII 933830 933831 . 1220
chrXII 933981 933982 . 600
chrXII 934166 934167 . 1620
chrXII 934248 934249 . 560
chrXII 934293 934294 . 200
chrXII 934297 934298 . 1220
chrXII 934306 934307 . 640
chrXII 934314 934315 . 1560
chrXII 934373 934374 . 2920
chrXII 934378 934379 . 1520
chrXII 934421 934422 . 400
chrXII 934931 934932 . 540
chrXII 937342 937343 . 2220
chrXII 937345 937346 . 360
chrXII 937946 937947 . 780
chrXII 939192 939193 . 180
chrXII 939227 939228 . 140
chrXII 939325 939326 . 160
chrXII 939406 939407 . 240
chrXII 939414 939415 . 240
chrXII 939702 939703 . 340
chrXII 939730 939731 . 220
chrXII 939770 939771 . 1220
chrXII 939791 939792 . 580
chrXII 939802 939803 . 1200
chrXII 939926 939927 . 280
chrXII 940540 940541 . 8260
chrXII 940861 940862 . 340
chrXII 940897 940898 . 200
chrXII 940967 940968 . 400
chrXII 940985 940986 . 620
chrXII 941082 941083 . 3860
chrXII 941101 941102 . 1560
chrXII 941148 941149 . 340
chrXII 944317 944318 . 120
chrXII 946211 946212 . 120
chrXII 947247 947248 . 1580
chrXII 947272 947273 . 760
chrXII 947422 947423 . 380
chrXII 947425 947426 . 940
chrXII 947453 947454 . 640
chrXII 947513 947514 . 1240
chrXII 947832 947833 . 140
chrXII 947944 947945 . 120
chrXII 948031 948032 . 500
chrXII 948058 948059 . 180
chrXII 948226 948227 . 2580
chrXII 948245 948246 . 240
chrXII 949524 949525 . 400
chrXII 949771 949772 . 320
chrXII 949987 949988 . 120
chrXII 950000 950001 . 1240
chrXII 950190 950191 . 520
chrXII 950196 950197 . 120
chrXII 950211 950212 . 260
chrXII 950422 950423 . 120
chrXII 950477 950478 . 180
chrXII 950637 950638 . 160
chrXII 950640 950641 . 120
chrXII 950730 950731 . 300
chrXII 950897 950898 . 320
chrXII 951120 951121 . 1280
chrXII 952749 952750 . 120
chrXII 953162 953163 . 120
chrXII 953311 953312 . 1460
chrXII 953392 953393 . 2100
chrXII 953518 953519 . 340
chrXII 953574 953575 . 1160
chrXII 953986 953987 . 660
chrXII 953994 953995 . 780
chrXII 954070 954071 . 140
chrXII 954381 954382 . 260
chrXII 954392 954393 . 2360
chrXII 954404 954405 . 1640
chrXII 954440 954441 . 2320
chrXII 954475 954476 . 360
chrXII 954496 954497 . 980
chrXII 954819 954820 . 320
chrXII 954857 954858 . 140
chrXII 955112 955113 . 540
chrXII 955302 955303 . 240
chrXII 955825 955826 . 240
chrXII 956646 956647 . 320
chrXII 956679 956680 . 340
chrXII 956822 956823 . 140
chrXII 956862 956863 . 240
chrXII 957919 957920 . 140
chrXII 958280 958281 . 340
chrXII 958287 958288 . 160
chrXII 958309 958310 . 360
chrXII 958327 958328 . 260
chrXII 958328 958329 . 120
chrXII 958486 958487 . 320
chrXII 958980 958981 . 780
chrXII 959203 959204 . 120
chrXII 960284 960285 . 120
chrXII 960766 960767 . 120
chrXII 960978 960979 . 2700
chrXII 961341 961342 . 1120
chrXII 961812 961813 . 300
chrXII 962085 962086 . 240
chrXII 962519 962520 . 120
chrXII 962759 962760 . 120
chrXII 962878 962879 . 1320
chrXII 962886 962887 . 580
chrXII 962890 962891 . 580
chrXII 962896 962897 . 120
chrXII 962946 962947 . 580
chrXII 962951 962952 . 720
chrXII 963022 963023 . 1460
chrXII 963040 963041 . 820
chrXII 963292 963293 . 120
chrXII 963573 963574 . 700
chrXII 963586 963587 . 820
chrXII 963636 963637 . 4240
chrXII 963660 963661 . 1680
chrXII 963661 963662 . 180
chrXII 963661 963662 . 120
chrXII 963684 963685 . 120
chrXII 963691 963692 . 780
chrXII 963895 963896 . 260
chrXII 964039 964040 . 460
chrXII 964170 964171 . 620
chrXII 964182 964183 . 3280
chrXII 964843 964844 . 1760
chrXII 964849 964850 . 300
chrXII 964923 964924 . 960
chrXII 964933 964934 . 1560
chrXII 965105 965106 . 120
chrXII 965278 965279 . 1220
chrXII 965486 965487 . 260
chrXII 965647 965648 . 520
chrXII 965654 965655 . 320
chrXII 965666 965667 . 480
chrXII 965703 965704 . 1740
chrXII 965711 965712 . 520
chrXII 965723 965724 . 1620
chrXII 965730 965731 . 800
chrXII 965747 965748 . 340
chrXII 965899 965900 . 240
chrXII 965918 965919 . 160
chrXII 970178 970179 . 380
chrXII 970205 970206 . 180
chrXII 970536 970537 . 220
chrXII 970757 970758 . 420
chrXII 971333 971334 . 6320
chrXII 971513 971514 . 440
chrXII 971577 971578 . 160
chrXII 971676 971677 . 200
chrXII 971885 971886 . 540
chrXII 971946 971947 . 140
chrXII 973256 973257 . 980
chrXII 973281 973282 . 2180
chrXII 973304 973305 . 660
chrXII 973314 973315 . 140
chrXII 975728 975729 . 1900
chrXII 975897 975898 . 220
chrXII 975940 975941 . 180
chrXII 976124 976125 . 300
chrXII 976132 976133 . 140
chrXII 977443 977444 . 280
chrXII 981437 981438 . 120
chrXII 981940 981941 . 160
chrXII 981940 981941 . 140
chrXII 981956 981957 . 220
chrXII 982066 982067 . 1560
chrXII 983231 983232 . 120
chrXII 984788 984789 . 120
chrXII 986897 986898 . 120
chrXII 986927 986928 . 280
chrXII 986976 986977 . 140
chrXII 986983 986984 . 180
chrXII 987034 987035 . 180
chrXII 987041 987042 . 960
chrXII 988344 988345 . 120
chrXII 988607 988608 . 160
chrXII 990248 990249 . 800
chrXII 990577 990578 . 2060
chrXII 990649 990650 . 720
chrXII 990677 990678 . 3680
chrXII 990704 990705 . 120
chrXII 990841 990842 . 320
chrXII 992304 992305 . 140
chrXII 992991 992992 . 3500
chrXII 993032 993033 . 260
chrXII 993102 993103 . 540
chrXII 993115 993116 . 940
chrXII 1001712 1001713 . 1940
chrXII 1001903 1001904 . 920
chrXII 1002142 1002143 . 1160
chrXII 1002151 1002152 . 260
chrXII 1002161 1002162 . 140
chrXII 1002364 1002365 . 1020
chrXII 1002454 1002455 . 120
chrXII 1002513 1002514 . 1580
chrXII 1002625 1002626 . 1140
chrXII 1002791 1002792 . 1040
chrXII 1002842 1002843 . 160
chrXII 1004403 1004404 . 260
chrXII 1004413 1004414 . 780
chrXII 1004415 1004416 . 460
chrXII 1004621 1004622 . 800
chrXII 1005394 1005395 . 120
chrXII 1006171 1006172 . 220
chrXII 1006194 1006195 . 2440
chrXII 1006204 1006205 . 180
chrXII 1006211 1006212 . 120
chrXII 1007229 1007230 . 1120
chrXII 1007304 1007305 . 480
chrXII 1007346 1007347 . 140
chrXII 1008230 1008231 . 3280
chrXII 1009163 1009164 . 5860
chrXII 1010286 1010287 . 140
chrXII 1010434 1010435 . 180
chrXII 1010484 1010485 . 120
chrXII 1010535 1010536 . 660
chrXII 1010792 1010793 . 3140
chrXII 1010811 1010812 . 380
chrXII 1010820 1010821 . 720
chrXII 1010901 1010902 . 1560
chrXII 1011139 1011140 . 120
chrXII 1011145 1011146 . 2000
chrXII 1011331 1011332 . 200
chrXII 1011340 1011341 . 4860
chrXII 1011349 1011350 . 140
chrXII 1011358 1011359 . 740
chrXII 1011461 1011462 . 920
chrXII 1011646 1011647 . 180
chrXII 1011696 1011697 . 700
chrXII 1011711 1011712 . 800
chrXII 1011722 1011723 . 400
chrXII 1011747 1011748 . 120
chrXII 1012127 1012128 . 200
chrXII 1012138 1012139 . 680
chrXII 1012165 1012166 . 140
chrXII 1012381 1012382 . 200
chrXII 1012391 1012392 . 300
chrXII 1012419 1012420 . 160
chrXII 1012441 1012442 . 1560
chrXII 1012445 1012446 . 220
chrXII 1012521 1012522 . 200
chrXII 1012556 1012557 . 2340
chrXII 1012562 1012563 . 300
chrXII 1012599 1012600 . 840
chrXII 1012605 1012606 . 120
chrXII 1012647 1012648 . 120
chrXII 1012655 1012656 . 240
chrXII 1012902 1012903 . 1160
chrXII 1013272 1013273 . 180
chrXII 1013292 1013293 . 420
chrXII 1013386 1013387 . 160
chrXII 1013391 1013392 . 660
chrXII 1013427 1013428 . 300
chrXII 1013440 1013441 . 1200
chrXII 1013445 1013446 . 1280
chrXII 1013487 1013488 . 340
chrXII 1013491 1013492 . 280
chrXII 1013502 1013503 . 1240
chrXII 1013517 1013518 . 1080
chrXII 1013533 1013534 . 1180
chrXII 1013559 1013560 . 1260
chrXII 1013713 1013714 . 1500
chrXII 1013760 1013761 . 2020
chrXII 1014342 1014343 . 320
chrXII 1014351 1014352 . 520
chrXII 1014386 1014387 . 320
chrXII 1014396 1014397 . 180
chrXII 1015350 1015351 . 160
chrXII 1015476 1015477 . 120
chrXII 1015586 1015587 . 1440
chrXII 1017775 1017776 . 620
chrXII 1017826 1017827 . 460
chrXII 1017844 1017845 . 9960
chrXII 1017850 1017851 . 120
chrXII 1017870 1017871 . 360
chrXII 1017877 1017878 . 320
chrXII 1019219 1019220 . 300
chrXII 1019233 1019234 . 780
chrXII 1019263 1019264 . 180
chrXII 1019426 1019427 . 460
chrXII 1019575 1019576 . 1180
chrXII 1019748 1019749 . 240
chrXII 1019900 1019901 . 120
chrXII 1020300 1020301 . 120
chrXII 1021645 1021646 . 2780
chrXII 1022140 1022141 . 1120
chrXII 1022328 1022329 . 1160
chrXII 1022396 1022397 . 1320
chrXII 1022432 1022433 . 780
chrXII 1022578 1022579 . 1420
chrXII 1022788 1022789 . 760
chrXII 1022963 1022964 . 920
chrXII 1023597 1023598 . 900
chrXII 1023919 1023920 . 240
chrXII 1024070 1024071 . 300
chrXII 1024374 1024375 . 1200
chrXII 1024620 1024621 . 1020
chrXII 1024833 1024834 . 2480
chrXII 1024920 1024921 . 780
chrXII 1025022 1025023 . 460
chrXII 1025071 1025072 . 200
chrXII 1025080 1025081 . 860
chrXII 1025100 1025101 . 1160
chrXII 1025273 1025274 . 600
chrXII 1025415 1025416 . 140
chrXII 1025554 1025555 . 120
chrXII 1025906 1025907 . 780
chrXII 1026021 1026022 . 920
chrXII 1026177 1026178 . 560
chrXII 1026575 1026576 . 1000
chrXII 1026640 1026641 . 160
chrXII 1027960 1027961 . 180
chrXII 1027983 1027984 . 840
chrXII 1028014 1028015 . 720
chrXII 1028060 1028061 . 140
chrXII 1028089 1028090 . 880
chrXII 1028102 1028103 . 560
chrXII 1028124 1028125 . 1140
chrXII 1028151 1028152 . 300
chrXII 1028217 1028218 . 900
chrXII 1028354 1028355 . 1020
chrXII 1028357 1028358 . 320
chrXII 1028366 1028367 . 700
chrXII 1028521 1028522 . 340
chrXII 1028563 1028564 . 200
chrXII 1028696 1028697 . 140
chrXII 1028722 1028723 . 140
chrXII 1028817 1028818 . 120
chrXII 1030479 1030480 . 160
chrXII 1030682 1030683 . 160
chrXII 1030700 1030701 . 500
chrXII 1030709 1030710 . 180
chrXII 1030717 1030718 . 180
chrXII 1030721 1030722 . 520
chrXII 1030724 1030725 . 840
chrXII 1030742 1030743 . 4860
chrXII 1030752 1030753 . 2040
chrXII 1031568 1031569 . 120
chrXII 1032165 1032166 . 320
chrXII 1032190 1032191 . 1260
chrXII 1032202 1032203 . 3820
chrXII 1032276 1032277 . 360
chrXII 1032323 1032324 . 160
chrXII 1032352 1032353 . 420
chrXII 1032365 1032366 . 340
chrXII 1032374 1032375 . 1580
chrXII 1032379 1032380 . 1740
chrXII 1034208 1034209 . 120
chrXII 1034405 1034406 . 1180
chrXII 1034699 1034700 . 1240
chrXII 1034977 1034978 . 3220
chrXII 1035006 1035007 . 360
chrXII 1035347 1035348 . 1320
chrXII 1035357 1035358 . 400
chrXII 1035498 1035499 . 4260
chrXII 1035672 1035673 . 400
chrXII 1035680 1035681 . 160
chrXII 1035886 1035887 . 1640
chrXII 1035915 1035916 . 1240
chrXII 1035956 1035957 . 3960
chrXII 1036129 1036130 . 160
chrXII 1036146 1036147 . 340
chrXII 1036655 1036656 . 120
chrXII 1037978 1037979 . 160
chrXII 1038918 1038919 . 240
chrXII 1038997 1038998 . 140
chrXII 1039013 1039014 . 160
chrXII 1039013 1039014 . 220
chrXII 1039018 1039019 . 240
chrXII 1039047 1039048 . 2000
chrXII 1039105 1039106 . 3380
chrXII 1039189 1039190 . 120
chrXII 1039354 1039355 . 1520
chrXII 1039466 1039467 . 120
chrXII 1039551 1039552 . 1440
chrXII 1040830 1040831 . 1540
chrXII 1040937 1040938 . 580
chrXII 1042475 1042476 . 580
chrXII 1043143 1043144 . 2260
chrXII 1043154 1043155 . 320
chrXII 1043195 1043196 . 120
chrXII 1043214 1043215 . 160
chrXII 1043450 1043451 . 380
chrXII 1043665 1043666 . 640
chrXII 1043670 1043671 . 660
chrXII 1043678 1043679 . 1100
chrXII 1043714 1043715 . 120
chrXII 1043805 1043806 . 940
chrXII 1043812 1043813 . 440
chrXII 1043815 1043816 . 420
chrXII 1043818 1043819 . 1000
chrXII 1043832 1043833 . 1920
chrXII 1043992 1043993 . 1240
chrXII 1044023 1044024 . 200
chrXII 1044141 1044142 . 280
chrXII 1044148 1044149 . 1420
chrXII 1044989 1044990 . 760
chrXII 1045226 1045227 . 300
chrXII 1046136 1046137 . 140
chrXII 1048583 1048584 . 1380
chrXII 1048784 1048785 . 820
chrXII 1048914 1048915 . 160
chrXII 1049085 1049086 . 120
chrXII 1049370 1049371 . 2540
chrXII 1050295 1050296 . 180
chrXII 1050472 1050473 . 1840
chrXII 1050578 1050579 . 840
chrXII 1050669 1050670 . 1040
chrXII 1050962 1050963 . 520
chrXII 1051119 1051120 . 340
chrXII 1051161 1051162 . 700
chrXII 1051279 1051280 . 1020
chrXII 1051442 1051443 . 2640
chrXII 1051455 1051456 . 120
chrXII 1051829 1051830 . 200
chrXII 1051844 1051845 . 280
chrXII 1051973 1051974 . 120
chrXII 1051979 1051980 . 3420
chrXII 1052024 1052025 . 360
chrXII 1052055 1052056 . 840
chrXII 1052214 1052215 . 2560
chrXII 1052216 1052217 . 120
chrXII 1052247 1052248 . 180
chrXII 1052358 1052359 . 320
chrXII 1052399 1052400 . 180
chrXII 1052869 1052870 . 220
chrXII 1052914 1052915 . 140
chrXII 1053018 1053019 . 1240
chrXII 1053311 1053312 . 280
chrXII 1053330 1053331 . 160
chrXII 1053362 1053363 . 380
chrXII 1053487 1053488 . 200
chrXII 1053515 1053516 . 760
chrXII 1054042 1054043 . 1120
chrXII 1054912 1054913 . 1240
chrXII 1054919 1054920 . 400
chrXII 1054929 1054930 . 140
chrXII 1054943 1054944 . 1020
chrXII 1054974 1054975 . 240
chrXII 1054981 1054982 . 780
chrXII 1054994 1054995 . 1480
chrXII 1055035 1055036 . 420
chrXII 1055193 1055194 . 860
chrXII 1055386 1055387 . 1200
chrXII 1055511 1055512 . 480
chrXII 1055881 1055882 . 1000
chrXII 1055925 1055926 . 1820
chrXII 1055973 1055974 . 420
chrXII 1056832 1056833 . 260
chrXII 1056868 1056869 . 4000
chrXII 1056891 1056892 . 260
chrXII 1056912 1056913 . 1580
chrXII 1056916 1056917 . 380
chrXII 1057237 1057238 . 180
chrXII 1057269 1057270 . 120
chrXII 1059300 1059301 . 720
chrXII 1059366 1059367 . 140
chrXII 1059410 1059411 . 600
chrXII 1059626 1059627 . 300
chrXII 1059741 1059742 . 260
chrXII 1059825 1059826 . 1520
chrXII 1060105 1060106 . 740
chrXII 1060173 1060174 . 1240
chrXII 1060462 1060463 . 1400
chrXII 1060957 1060958 . 120
chrXII 1061119 1061120 . 620
chrXII 1061128 1061129 . 2000
chrXII 1061953 1061954 . 140
chrXII 1062528 1062529 . 440
chrXII 1062779 1062780 . 440
chrXII 1063268 1063269 . 140
chrXII 1063572 1063573 . 120
chrXII 1064105 1064106 . 3000
chrXII 1064148 1064149 . 780
chrXII 1064515 1064516 . 5700
chrXII 1064558 1064559 . 180
chrXII 1064584 1064585 . 120
chrXII 1064758 1064759 . 1400
chrXII 1064798 1064799 . 140
chrXII 1064807 1064808 . 320
chrXII 1064884 1064885 . 140
chrXII 1064885 1064886 . 360
chrXII 1064885 1064886 . 1080
chrXII 1064886 1064887 . 1480
chrXII 1064887 1064888 . 1460
chrXII 1064888 1064889 . 200
chrXII 1064888 1064889 . 160
chrXII 1064889 1064890 . 1380
chrXII 1064889 1064890 . 120
chrXII 1064891 1064892 . 140
chrXII 1064897 1064898 . 3340
chrXII 1064904 1064905 . 160
chrXII 1064909 1064910 . 1000
chrXII 1064919 1064920 . 640
chrXII 1064923 1064924 . 2780
chrXII 1064926 1064927 . 1660
chrXII 1064926 1064927 . 160
chrXII 1064927 1064928 . 120
chrXII 1064930 1064931 . 860
chrXII 1065110 1065111 . 120
chrXII 1065150 1065151 . 900
chrXII 1065154 1065155 . 2420
chrXII 1065407 1065408 . 2680
chrXII 1065414 1065415 . 160
chrXII 1065420 1065421 . 2940
chrXII 1066352 1066353 . 140
chrXII 1071619 1071620 . 1140
chrXII 1071630 1071631 . 1440
chrXII 1071634 1071635 . 120
chrXII 1071647 1071648 . 120
chrXIII 3787 3788 . 440
chrXIII 5637 5638 . 120
chrXIII 5709 5710 . 160
chrXIII 8707 8708 . 340
chrXIII 8824 8825 . 220
chrXIII 8864 8865 . 120
chrXIII 9022 9023 . 420
chrXIII 9057 9058 . 460
chrXIII 9059 9060 . 420
chrXIII 9090 9091 . 620
chrXIII 9104 9105 . 640
chrXIII 9121 9122 . 140
chrXIII 9712 9713 . 460
chrXIII 9878 9879 . 1520
chrXIII 9911 9912 . 120
chrXIII 9913 9914 . 3880
chrXIII 9950 9951 . 140
chrXIII 9960 9961 . 200
chrXIII 9961 9962 . 560
chrXIII 9961 9962 . 4780
chrXIII 9998 9999 . 740
chrXIII 10008 10009 . 200
chrXIII 10036 10037 . 1380
chrXIII 10055 10056 . 660
chrXIII 10064 10065 . 180
chrXIII 10206 10207 . 240
chrXIII 10214 10215 . 340
chrXIII 10224 10225 . 120
chrXIII 10370 10371 . 120
chrXIII 11342 11343 . 180
chrXIII 11360 11361 . 1240
chrXIII 11531 11532 . 200
chrXIII 11936 11937 . 120
chrXIII 13234 13235 . 140
chrXIII 13312 13313 . 160
chrXIII 13356 13357 . 380
chrXIII 13364 13365 . 1060
chrXIII 13372 13373 . 240
chrXIII 13403 13404 . 120
chrXIII 13407 13408 . 440
chrXIII 13440 13441 . 1340
chrXIII 13603 13604 . 720
chrXIII 13760 13761 . 320
chrXIII 13922 13923 . 560
chrXIII 14121 14122 . 460
chrXIII 14124 14125 . 220
chrXIII 14220 14221 . 560
chrXIII 14267 14268 . 140
chrXIII 14272 14273 . 400
chrXIII 14313 14314 . 140
chrXIII 14353 14354 . 1240
chrXIII 14416 14417 . 120
chrXIII 14525 14526 . 2220
chrXIII 14608 14609 . 180
chrXIII 14616 14617 . 1840
chrXIII 14785 14786 . 180
chrXIII 14807 14808 . 220
chrXIII 14812 14813 . 120
chrXIII 14812 14813 . 640
chrXIII 14822 14823 . 1480
chrXIII 14839 14840 . 6800
chrXIII 14882 14883 . 260
chrXIII 14896 14897 . 120
chrXIII 14906 14907 . 1180
chrXIII 14910 14911 . 220
chrXIII 14917 14918 . 120
chrXIII 14928 14929 . 180
chrXIII 14937 14938 . 6940
chrXIII 14964 14965 . 500
chrXIII 15071 15072 . 300
chrXIII 15182 15183 . 300
chrXIII 15335 15336 . 1760
chrXIII 15775 15776 . 900
chrXIII 15867 15868 . 1000
chrXIII 16033 16034 . 180
chrXIII 16328 16329 . 1740
chrXIII 16334 16335 . 1060
chrXIII 16478 16479 . 200
chrXIII 16807 16808 . 780
chrXIII 16834 16835 . 160
chrXIII 16840 16841 . 1940
chrXIII 16860 16861 . 960
chrXIII 16872 16873 . 880
chrXIII 16883 16884 . 380
chrXIII 16896 16897 . 5180
chrXIII 16906 16907 . 800
chrXIII 16918 16919 . 680
chrXIII 16919 16920 . 120
chrXIII 16927 16928 . 220
chrXIII 16982 16983 . 420
chrXIII 17012 17013 . 1540
chrXIII 18811 18812 . 5980
chrXIII 18834 18835 . 500
chrXIII 20570 20571 . 900
chrXIII 20581 20582 . 580
chrXIII 20582 20583 . 1700
chrXIII 20592 20593 . 2420
chrXIII 20613 20614 . 180
chrXIII 20618 20619 . 3480
chrXIII 20626 20627 . 400
chrXIII 20633 20634 . 120
chrXIII 20639 20640 . 2440
chrXIII 20648 20649 . 720
chrXIII 20654 20655 . 640
chrXIII 21837 21838 . 1320
chrXIII 21872 21873 . 1860
chrXIII 22054 22055 . 660
chrXIII 22081 22082 . 280
chrXIII 22787 22788 . 160
chrXIII 22952 22953 . 160
chrXIII 23388 23389 . 4600
chrXIII 23394 23395 . 120
chrXIII 23451 23452 . 640
chrXIII 23749 23750 . 120
chrXIII 23759 23760 . 2000
chrXIII 23768 23769 . 480
chrXIII 23779 23780 . 360
chrXIII 23782 23783 . 1500
chrXIII 23838 23839 . 480
chrXIII 23846 23847 . 260
chrXIII 23848 23849 . 360
chrXIII 23850 23851 . 600
chrXIII 23852 23853 . 1020
chrXIII 23861 23862 . 120
chrXIII 23862 23863 . 840
chrXIII 23862 23863 . 2900
chrXIII 23864 23865 . 1900
chrXIII 23864 23865 . 120
chrXIII 23875 23876 . 580
chrXIII 23876 23877 . 580
chrXIII 23877 23878 . 2820
chrXIII 23878 23879 . 600
chrXIII 23879 23880 . 120
chrXIII 23880 23881 . 1300
chrXIII 23883 23884 . 2580
chrXIII 23890 23891 . 200
chrXIII 23930 23931 . 120
chrXIII 23954 23955 . 1980
chrXIII 24088 24089 . 3420
chrXIII 24119 24120 . 400
chrXIII 24231 24232 . 300
chrXIII 24884 24885 . 140
chrXIII 25516 25517 . 200
chrXIII 25741 25742 . 1940
chrXIII 25741 25742 . 2980
chrXIII 25887 25888 . 120
chrXIII 25909 25910 . 1900
chrXIII 25921 25922 . 400
chrXIII 25978 25979 . 6580
chrXIII 26015 26016 . 280
chrXIII 26021 26022 . 440
chrXIII 26021 26022 . 360
chrXIII 26073 26074 . 340
chrXIII 26094 26095 . 140
chrXIII 26144 26145 . 1320
chrXIII 26166 26167 . 1700
chrXIII 26168 26169 . 460
chrXIII 26169 26170 . 540
chrXIII 26174 26175 . 4880
chrXIII 26180 26181 . 1960
chrXIII 26194 26195 . 440
chrXIII 26235 26236 . 220
chrXIII 26254 26255 . 1280
chrXIII 26266 26267 . 1260
chrXIII 26276 26277 . 1580
chrXIII 26315 26316 . 320
chrXIII 26326 26327 . 320
chrXIII 26338 26339 . 600
chrXIII 26365 26366 . 1440
chrXIII 26459 26460 . 200
chrXIII 26501 26502 . 300
chrXIII 26584 26585 . 140
chrXIII 26621 26622 . 700
chrXIII 26630 26631 . 240
chrXIII 26633 26634 . 120
chrXIII 26638 26639 . 180
chrXIII 26640 26641 . 220
chrXIII 26644 26645 . 360
chrXIII 26656 26657 . 280
chrXIII 26747 26748 . 420
chrXIII 26752 26753 . 1080
chrXIII 26756 26757 . 340
chrXIII 26769 26770 . 400
chrXIII 26771 26772 . 180
chrXIII 26771 26772 . 120
chrXIII 26798 26799 . 180
chrXIII 26808 26809 . 260
chrXIII 26816 26817 . 520
chrXIII 26817 26818 . 320
chrXIII 26818 26819 . 140
chrXIII 26821 26822 . 240
chrXIII 26824 26825 . 1540
chrXIII 26840 26841 . 220
chrXIII 27618 27619 . 140
chrXIII 27837 27838 . 140
chrXIII 27850 27851 . 500
chrXIII 27890 27891 . 120
chrXIII 27891 27892 . 320
chrXIII 27895 27896 . 300
chrXIII 27945 27946 . 380
chrXIII 28195 28196 . 1440
chrXIII 28472 28473 . 1180
chrXIII 28584 28585 . 220
chrXIII 28848 28849 . 460
chrXIII 29247 29248 . 500
chrXIII 29272 29273 . 140
chrXIII 29281 29282 . 120
chrXIII 29808 29809 . 1240
chrXIII 29860 29861 . 240
chrXIII 29874 29875 . 800
chrXIII 29910 29911 . 1100
chrXIII 29918 29919 . 300
chrXIII 29927 29928 . 600
chrXIII 29942 29943 . 4700
chrXIII 29958 29959 . 220
chrXIII 29973 29974 . 1200
chrXIII 29980 29981 . 2320
chrXIII 30087 30088 . 1120
chrXIII 30092 30093 . 200
chrXIII 30113 30114 . 440
chrXIII 30125 30126 . 4140
chrXIII 30143 30144 . 1720
chrXIII 30155 30156 . 120
chrXIII 30174 30175 . 300
chrXIII 30239 30240 . 920
chrXIII 30248 30249 . 500
chrXIII 30270 30271 . 1840
chrXIII 30307 30308 . 1180
chrXIII 30315 30316 . 160
chrXIII 30336 30337 . 840
chrXIII 30417 30418 . 320
chrXIII 30431 30432 . 1780
chrXIII 30442 30443 . 1060
chrXIII 30453 30454 . 2520
chrXIII 30463 30464 . 1960
chrXIII 30466 30467 . 640
chrXIII 30616 30617 . 900
chrXIII 30642 30643 . 140
chrXIII 30826 30827 . 1180
chrXIII 30943 30944 . 140
chrXIII 31427 31428 . 940
chrXIII 31777 31778 . 300
chrXIII 31784 31785 . 2120
chrXIII 31821 31822 . 260
chrXIII 31894 31895 . 960
chrXIII 31986 31987 . 160
chrXIII 32009 32010 . 1280
chrXIII 32125 32126 . 560
chrXIII 32133 32134 . 160
chrXIII 32138 32139 . 520
chrXIII 32145 32146 . 720
chrXIII 32158 32159 . 380
chrXIII 32166 32167 . 1040
chrXIII 32170 32171 . 400
chrXIII 32180 32181 . 160
chrXIII 32185 32186 . 200
chrXIII 32512 32513 . 120
chrXIII 32863 32864 . 860
chrXIII 33602 33603 . 1920
chrXIII 33639 33640 . 120
chrXIII 33956 33957 . 960
chrXIII 33976 33977 . 380
chrXIII 33978 33979 . 580
chrXIII 33993 33994 . 1160
chrXIII 33996 33997 . 620
chrXIII 34005 34006 . 140
chrXIII 34015 34016 . 440
chrXIII 34042 34043 . 1620
chrXIII 34048 34049 . 120
chrXIII 34053 34054 . 540
chrXIII 34199 34200 . 700
chrXIII 34894 34895 . 140
chrXIII 35377 35378 . 380
chrXIII 35756 35757 . 120
chrXIII 36284 36285 . 2940
chrXIII 36499 36500 . 2460
chrXIII 36745 36746 . 240
chrXIII 36784 36785 . 1600
chrXIII 37243 37244 . 1480
chrXIII 37323 37324 . 600
chrXIII 37392 37393 . 720
chrXIII 37433 37434 . 820
chrXIII 37644 37645 . 120
chrXIII 37687 37688 . 5260
chrXIII 37722 37723 . 140
chrXIII 37795 37796 . 1740
chrXIII 37798 37799 . 120
chrXIII 37801 37802 . 120
chrXIII 37857 37858 . 740
chrXIII 37884 37885 . 680
chrXIII 37906 37907 . 600
chrXIII 37915 37916 . 460
chrXIII 37916 37917 . 200
chrXIII 37976 37977 . 700
chrXIII 37988 37989 . 120
chrXIII 37993 37994 . 820
chrXIII 37998 37999 . 1640
chrXIII 37999 38000 . 280
chrXIII 38013 38014 . 140
chrXIII 38038 38039 . 1260
chrXIII 38153 38154 . 440
chrXIII 38165 38166 . 300
chrXIII 38175 38176 . 800
chrXIII 38543 38544 . 120
chrXIII 39000 39001 . 460
chrXIII 39472 39473 . 1980
chrXIII 39793 39794 . 600
chrXIII 39901 39902 . 1020
chrXIII 40022 40023 . 340
chrXIII 40058 40059 . 180
chrXIII 40074 40075 . 260
chrXIII 40084 40085 . 180
chrXIII 40084 40085 . 960
chrXIII 40184 40185 . 120
chrXIII 40434 40435 . 380
chrXIII 41084 41085 . 220
chrXIII 41212 41213 . 240
chrXIII 41248 41249 . 300
chrXIII 41251 41252 . 200
chrXIII 41725 41726 . 320
chrXIII 41868 41869 . 460
chrXIII 41879 41880 . 220
chrXIII 41889 41890 . 260
chrXIII 41943 41944 . 280
chrXIII 41978 41979 . 300
chrXIII 42005 42006 . 1280
chrXIII 42156 42157 . 420
chrXIII 42172 42173 . 180
chrXIII 43607 43608 . 1260
chrXIII 43634 43635 . 180
chrXIII 43642 43643 . 1040
chrXIII 43736 43737 . 120
chrXIII 43838 43839 . 500
chrXIII 43899 43900 . 120
chrXIII 43922 43923 . 400
chrXIII 44116 44117 . 740
chrXIII 44121 44122 . 160
chrXIII 44149 44150 . 140
chrXIII 44264 44265 . 6920
chrXIII 44468 44469 . 4300
chrXIII 44742 44743 . 140
chrXIII 44748 44749 . 300
chrXIII 44759 44760 . 240
chrXIII 44920 44921 . 340
chrXIII 45014 45015 . 1220
chrXIII 45014 45015 . 1240
chrXIII 45015 45016 . 120
chrXIII 45015 45016 . 140
chrXIII 45016 45017 . 120
chrXIII 46086 46087 . 160
chrXIII 46095 46096 . 420
chrXIII 46112 46113 . 140
chrXIII 46307 46308 . 120
chrXIII 46387 46388 . 840
chrXIII 46399 46400 . 1020
chrXIII 46603 46604 . 120
chrXIII 46611 46612 . 680
chrXIII 46619 46620 . 140
chrXIII 46633 46634 . 260
chrXIII 46649 46650 . 240
chrXIII 46668 46669 . 160
chrXIII 46675 46676 . 300
chrXIII 46678 46679 . 200
chrXIII 46688 46689 . 380
chrXIII 46689 46690 . 160
chrXIII 46699 46700 . 220
chrXIII 46724 46725 . 120
chrXIII 46730 46731 . 120
chrXIII 46738 46739 . 180
chrXIII 46968 46969 . 160
chrXIII 47097 47098 . 1220
chrXIII 47395 47396 . 800
chrXIII 47403 47404 . 120
chrXIII 47582 47583 . 620
chrXIII 48245 48246 . 820
chrXIII 48339 48340 . 260
chrXIII 48765 48766 . 200
chrXIII 49520 49521 . 140
chrXIII 49905 49906 . 660
chrXIII 50209 50210 . 540
chrXIII 50376 50377 . 220
chrXIII 50527 50528 . 580
chrXIII 50669 50670 . 220
chrXIII 50722 50723 . 200
chrXIII 50819 50820 . 1160
chrXIII 51024 51025 . 220
chrXIII 51029 51030 . 2460
chrXIII 51038 51039 . 1560
chrXIII 51121 51122 . 3960
chrXIII 51328 51329 . 1120
chrXIII 51420 51421 . 1100
chrXIII 51434 51435 . 580
chrXIII 51437 51438 . 280
chrXIII 51451 51452 . 3480
chrXIII 51458 51459 . 160
chrXIII 51465 51466 . 120
chrXIII 51498 51499 . 300
chrXIII 51512 51513 . 160
chrXIII 51517 51518 . 140
chrXIII 51521 51522 . 120
chrXIII 51542 51543 . 780
chrXIII 51575 51576 . 300
chrXIII 51727 51728 . 1120
chrXIII 51738 51739 . 1600
chrXIII 51898 51899 . 340
chrXIII 52204 52205 . 420
chrXIII 52213 52214 . 1380
chrXIII 52237 52238 . 1360
chrXIII 52871 52872 . 260
chrXIII 53363 53364 . 120
chrXIII 53572 53573 . 140
chrXIII 53732 53733 . 140
chrXIII 54437 54438 . 140
chrXIII 54590 54591 . 120
chrXIII 54619 54620 . 180
chrXIII 54661 54662 . 240
chrXIII 54687 54688 . 1000
chrXIII 54693 54694 . 120
chrXIII 54707 54708 . 300
chrXIII 54710 54711 . 120
chrXIII 54733 54734 . 800
chrXIII 55006 55007 . 140
chrXIII 55543 55544 . 380
chrXIII 55939 55940 . 1380
chrXIII 56137 56138 . 280
chrXIII 56303 56304 . 6360
chrXIII 56333 56334 . 2360
chrXIII 56345 56346 . 240
chrXIII 56443 56444 . 880
chrXIII 57232 57233 . 220
chrXIII 57275 57276 . 120
chrXIII 57393 57394 . 140
chrXIII 57428 57429 . 200
chrXIII 57533 57534 . 140
chrXIII 57589 57590 . 400
chrXIII 57617 57618 . 880
chrXIII 57740 57741 . 460
chrXIII 57754 57755 . 200
chrXIII 58354 58355 . 120
chrXIII 58762 58763 . 320
chrXIII 58766 58767 . 260
chrXIII 58772 58773 . 420
chrXIII 58793 58794 . 3080
chrXIII 58815 58816 . 1820
chrXIII 58827 58828 . 800
chrXIII 58876 58877 . 4380
chrXIII 59189 59190 . 180
chrXIII 59200 59201 . 140
chrXIII 59353 59354 . 140
chrXIII 59522 59523 . 380
chrXIII 59744 59745 . 220
chrXIII 59915 59916 . 120
chrXIII 60242 60243 . 480
chrXIII 61756 61757 . 180
chrXIII 62326 62327 . 1040
chrXIII 62395 62396 . 1060
chrXIII 62433 62434 . 1180
chrXIII 62464 62465 . 1660
chrXIII 62469 62470 . 240
chrXIII 62496 62497 . 860
chrXIII 62840 62841 . 560
chrXIII 63136 63137 . 1720
chrXIII 63144 63145 . 2400
chrXIII 63189 63190 . 1240
chrXIII 63192 63193 . 280
chrXIII 63211 63212 . 160
chrXIII 63238 63239 . 460
chrXIII 63433 63434 . 300
chrXIII 64085 64086 . 240
chrXIII 65670 65671 . 320
chrXIII 66683 66684 . 120
chrXIII 67472 67473 . 260
chrXIII 67613 67614 . 900
chrXIII 67615 67616 . 3300
chrXIII 67629 67630 . 860
chrXIII 67638 67639 . 880
chrXIII 67701 67702 . 600
chrXIII 67704 67705 . 260
chrXIII 67723 67724 . 300
chrXIII 67732 67733 . 460
chrXIII 67746 67747 . 960
chrXIII 67892 67893 . 260
chrXIII 67996 67997 . 360
chrXIII 68054 68055 . 9560
chrXIII 68057 68058 . 460
chrXIII 68057 68058 . 2080
chrXIII 68092 68093 . 320
chrXIII 68113 68114 . 140
chrXIII 68149 68150 . 320
chrXIII 68156 68157 . 3020
chrXIII 68195 68196 . 1000
chrXIII 68205 68206 . 660
chrXIII 68210 68211 . 160
chrXIII 68214 68215 . 820
chrXIII 68227 68228 . 560
chrXIII 68241 68242 . 2080
chrXIII 68255 68256 . 420
chrXIII 68397 68398 . 780
chrXIII 69093 69094 . 180
chrXIII 69241 69242 . 1020
chrXIII 69650 69651 . 440
chrXIII 69656 69657 . 700
chrXIII 69783 69784 . 460
chrXIII 69786 69787 . 120
chrXIII 69828 69829 . 120
chrXIII 69830 69831 . 140
chrXIII 69834 69835 . 3160
chrXIII 69850 69851 . 2000
chrXIII 69893 69894 . 280
chrXIII 69917 69918 . 620
chrXIII 69926 69927 . 2080
chrXIII 69934 69935 . 140
chrXIII 69936 69937 . 4160
chrXIII 69962 69963 . 880
chrXIII 69972 69973 . 960
chrXIII 70018 70019 . 2980
chrXIII 70038 70039 . 360
chrXIII 70065 70066 . 720
chrXIII 70116 70117 . 160
chrXIII 70133 70134 . 1200
chrXIII 70142 70143 . 400
chrXIII 70145 70146 . 220
chrXIII 70150 70151 . 160
chrXIII 70158 70159 . 400
chrXIII 70161 70162 . 220
chrXIII 70165 70166 . 620
chrXIII 70175 70176 . 1980
chrXIII 70191 70192 . 880
chrXIII 70213 70214 . 240
chrXIII 70219 70220 . 1020
chrXIII 70243 70244 . 380
chrXIII 70253 70254 . 420
chrXIII 70268 70269 . 1940
chrXIII 70274 70275 . 1500
chrXIII 70312 70313 . 120
chrXIII 70313 70314 . 200
chrXIII 70313 70314 . 200
chrXIII 70314 70315 . 120
chrXIII 70334 70335 . 580
chrXIII 70370 70371 . 160
chrXIII 70379 70380 . 220
chrXIII 70386 70387 . 120
chrXIII 70421 70422 . 280
chrXIII 70461 70462 . 180
chrXIII 70472 70473 . 120
chrXIII 70478 70479 . 120
chrXIII 70488 70489 . 220
chrXIII 70569 70570 . 3280
chrXIII 70713 70714 . 260
chrXIII 70855 70856 . 240
chrXIII 71275 71276 . 2040
chrXIII 71477 71478 . 120
chrXIII 72286 72287 . 160
chrXIII 72317 72318 . 480
chrXIII 73009 73010 . 6460
chrXIII 73024 73025 . 1860
chrXIII 73172 73173 . 1880
chrXIII 73518 73519 . 3820
chrXIII 73571 73572 . 2360
chrXIII 73893 73894 . 1500
chrXIII 74148 74149 . 120
chrXIII 74150 74151 . 1040
chrXIII 74159 74160 . 340
chrXIII 74162 74163 . 200
chrXIII 74165 74166 . 600
chrXIII 74220 74221 . 440
chrXIII 74324 74325 . 520
chrXIII 74832 74833 . 200
chrXIII 74919 74920 . 740
chrXIII 75146 75147 . 360
chrXIII 75921 75922 . 640
chrXIII 76168 76169 . 160
chrXIII 76586 76587 . 1680
chrXIII 76850 76851 . 2700
chrXIII 76880 76881 . 16740
chrXIII 76909 76910 . 380
chrXIII 76921 76922 . 120
chrXIII 77035 77036 . 300
chrXIII 77069 77070 . 580
chrXIII 77087 77088 . 900
chrXIII 77095 77096 . 220
chrXIII 77100 77101 . 900
chrXIII 77107 77108 . 6040
chrXIII 77123 77124 . 800
chrXIII 77132 77133 . 540
chrXIII 77133 77134 . 2320
chrXIII 77201 77202 . 340
chrXIII 77206 77207 . 360
chrXIII 77212 77213 . 760
chrXIII 78368 78369 . 1460
chrXIII 79435 79436 . 120
chrXIII 79744 79745 . 920
chrXIII 79765 79766 . 3540
chrXIII 79773 79774 . 120
chrXIII 79780 79781 . 260
chrXIII 79783 79784 . 740
chrXIII 79800 79801 . 4860
chrXIII 80009 80010 . 220
chrXIII 80043 80044 . 1400
chrXIII 80159 80160 . 160
chrXIII 80384 80385 . 120
chrXIII 80542 80543 . 300
chrXIII 80543 80544 . 700
chrXIII 80767 80768 . 880
chrXIII 81251 81252 . 120
chrXIII 81449 81450 . 120
chrXIII 81981 81982 . 220
chrXIII 82152 82153 . 380
chrXIII 82165 82166 . 2600
chrXIII 82193 82194 . 1560
chrXIII 82216 82217 . 440
chrXIII 82396 82397 . 740
chrXIII 82561 82562 . 1380
chrXIII 82888 82889 . 980
chrXIII 82904 82905 . 940
chrXIII 82926 82927 . 420
chrXIII 82989 82990 . 1060
chrXIII 82992 82993 . 420
chrXIII 83000 83001 . 2540
chrXIII 83038 83039 . 500
chrXIII 84461 84462 . 120
chrXIII 84771 84772 . 120
chrXIII 85621 85622 . 180
chrXIII 85640 85641 . 120
chrXIII 85829 85830 . 560
chrXIII 85922 85923 . 220
chrXIII 85957 85958 . 360
chrXIII 85959 85960 . 240
chrXIII 86833 86834 . 420
chrXIII 86846 86847 . 360
chrXIII 86853 86854 . 300
chrXIII 86857 86858 . 160
chrXIII 86858 86859 . 140
chrXIII 86908 86909 . 360
chrXIII 86915 86916 . 240
chrXIII 86916 86917 . 180
chrXIII 86924 86925 . 140
chrXIII 86930 86931 . 320
chrXIII 86985 86986 . 120
chrXIII 87012 87013 . 180
chrXIII 87015 87016 . 120
chrXIII 87285 87286 . 680
chrXIII 87417 87418 . 4680
chrXIII 87476 87477 . 360
chrXIII 87783 87784 . 340
chrXIII 88047 88048 . 240
chrXIII 88072 88073 . 160
chrXIII 90850 90851 . 140
chrXIII 91101 91102 . 740
chrXIII 91128 91129 . 120
chrXIII 91135 91136 . 200
chrXIII 91150 91151 . 120
chrXIII 91167 91168 . 260
chrXIII 91198 91199 . 760
chrXIII 91300 91301 . 140
chrXIII 91320 91321 . 980
chrXIII 91339 91340 . 320
chrXIII 91378 91379 . 700
chrXIII 91391 91392 . 460
chrXIII 91393 91394 . 2300
chrXIII 91419 91420 . 3080
chrXIII 91465 91466 . 660
chrXIII 91471 91472 . 680
chrXIII 91476 91477 . 620
chrXIII 91528 91529 . 2360
chrXIII 91670 91671 . 200
chrXIII 91671 91672 . 1860
chrXIII 91752 91753 . 1740
chrXIII 91755 91756 . 120
chrXIII 91758 91759 . 1260
chrXIII 91780 91781 . 160
chrXIII 91786 91787 . 200
chrXIII 91792 91793 . 120
chrXIII 91805 91806 . 1080
chrXIII 91808 91809 . 500
chrXIII 91817 91818 . 120
chrXIII 91839 91840 . 3880
chrXIII 91849 91850 . 340
chrXIII 91850 91851 . 3000
chrXIII 91852 91853 . 1680
chrXIII 91855 91856 . 640
chrXIII 91899 91900 . 120
chrXIII 91907 91908 . 1200
chrXIII 92038 92039 . 120
chrXIII 92072 92073 . 140
chrXIII 92076 92077 . 160
chrXIII 92090 92091 . 1220
chrXIII 92111 92112 . 140
chrXIII 92121 92122 . 180
chrXIII 92122 92123 . 1360
chrXIII 92122 92123 . 1760
chrXIII 92123 92124 . 140
chrXIII 92124 92125 . 220
chrXIII 92136 92137 . 700
chrXIII 92140 92141 . 800
chrXIII 92149 92150 . 460
chrXIII 92154 92155 . 120
chrXIII 92157 92158 . 140
chrXIII 92169 92170 . 660
chrXIII 92170 92171 . 4100
chrXIII 92171 92172 . 120
chrXIII 92172 92173 . 140
chrXIII 92176 92177 . 3080
chrXIII 92261 92262 . 120
chrXIII 92828 92829 . 1560
chrXIII 92840 92841 . 340
chrXIII 93313 93314 . 520
chrXIII 93529 93530 . 880
chrXIII 93671 93672 . 3040
chrXIII 94355 94356 . 160
chrXIII 94376 94377 . 360
chrXIII 94399 94400 . 160
chrXIII 94963 94964 . 280
chrXIII 94983 94984 . 300
chrXIII 94997 94998 . 2400
chrXIII 95063 95064 . 120
chrXIII 95133 95134 . 120
chrXIII 95344 95345 . 120
chrXIII 95360 95361 . 1500
chrXIII 95459 95460 . 2140
chrXIII 95510 95511 . 1220
chrXIII 95541 95542 . 420
chrXIII 95554 95555 . 140
chrXIII 95566 95567 . 140
chrXIII 95570 95571 . 720
chrXIII 95606 95607 . 140
chrXIII 95630 95631 . 3200
chrXIII 95687 95688 . 160
chrXIII 95833 95834 . 2100
chrXIII 95937 95938 . 120
chrXIII 96038 96039 . 120
chrXIII 96177 96178 . 160
chrXIII 96182 96183 . 120
chrXIII 96261 96262 . 140
chrXIII 96396 96397 . 220
chrXIII 96610 96611 . 640
chrXIII 96895 96896 . 780
chrXIII 96925 96926 . 240
chrXIII 97384 97385 . 240
chrXIII 97421 97422 . 1100
chrXIII 97523 97524 . 1840
chrXIII 97546 97547 . 1140
chrXIII 97561 97562 . 300
chrXIII 97565 97566 . 5180
chrXIII 97569 97570 . 1920
chrXIII 97577 97578 . 1700
chrXIII 97600 97601 . 3560
chrXIII 97617 97618 . 5420
chrXIII 97625 97626 . 2080
chrXIII 97637 97638 . 460
chrXIII 97640 97641 . 180
chrXIII 97678 97679 . 200
chrXIII 97698 97699 . 1260
chrXIII 97823 97824 . 120
chrXIII 99545 99546 . 460
chrXIII 99595 99596 . 140
chrXIII 99596 99597 . 500
chrXIII 99618 99619 . 200
chrXIII 99952 99953 . 620
chrXIII 100172 100173 . 580
chrXIII 100237 100238 . 240
chrXIII 100548 100549 . 500
chrXIII 100561 100562 . 200
chrXIII 100640 100641 . 720
chrXIII 100716 100717 . 160
chrXIII 100723 100724 . 300
chrXIII 100912 100913 . 2480
chrXIII 101508 101509 . 140
chrXIII 101658 101659 . 260
chrXIII 101663 101664 . 140
chrXIII 101729 101730 . 2020
chrXIII 101740 101741 . 760
chrXIII 101741 101742 . 360
chrXIII 101765 101766 . 360
chrXIII 101781 101782 . 360
chrXIII 101787 101788 . 120
chrXIII 101969 101970 . 360
chrXIII 102162 102163 . 440
chrXIII 102268 102269 . 2580
chrXIII 103211 103212 . 1260
chrXIII 103261 103262 . 600
chrXIII 103276 103277 . 180
chrXIII 103442 103443 . 240
chrXIII 103497 103498 . 500
chrXIII 103502 103503 . 960
chrXIII 103518 103519 . 220
chrXIII 103668 103669 . 2000
chrXIII 103672 103673 . 1260
chrXIII 103746 103747 . 1420
chrXIII 103752 103753 . 840
chrXIII 103754 103755 . 140
chrXIII 103900 103901 . 2920
chrXIII 103922 103923 . 360
chrXIII 104208 104209 . 1320
chrXIII 104210 104211 . 1400
chrXIII 104214 104215 . 660
chrXIII 104223 104224 . 840
chrXIII 104233 104234 . 4880
chrXIII 104239 104240 . 3160
chrXIII 104282 104283 . 3060
chrXIII 104306 104307 . 440
chrXIII 104344 104345 . 140
chrXIII 104401 104402 . 1200
chrXIII 104451 104452 . 1100
chrXIII 104469 104470 . 300
chrXIII 104477 104478 . 200
chrXIII 104495 104496 . 1140
chrXIII 104503 104504 . 240
chrXIII 104564 104565 . 3080
chrXIII 104585 104586 . 1760
chrXIII 104607 104608 . 980
chrXIII 104650 104651 . 120
chrXIII 105259 105260 . 560
chrXIII 105559 105560 . 800
chrXIII 105598 105599 . 140
chrXIII 105718 105719 . 360
chrXIII 106655 106656 . 300
chrXIII 106671 106672 . 300
chrXIII 107238 107239 . 520
chrXIII 107347 107348 . 300
chrXIII 107507 107508 . 2900
chrXIII 107712 107713 . 1000
chrXIII 107846 107847 . 260
chrXIII 108196 108197 . 120
chrXIII 108359 108360 . 520
chrXIII 108554 108555 . 460
chrXIII 108617 108618 . 880
chrXIII 108654 108655 . 3280
chrXIII 108663 108664 . 200
chrXIII 108672 108673 . 220
chrXIII 108818 108819 . 280
chrXIII 109607 109608 . 500
chrXIII 109745 109746 . 160
chrXIII 109945 109946 . 820
chrXIII 109994 109995 . 1580
chrXIII 110142 110143 . 1860
chrXIII 110148 110149 . 1180
chrXIII 110162 110163 . 2940
chrXIII 110191 110192 . 660
chrXIII 110315 110316 . 380
chrXIII 110368 110369 . 1460
chrXIII 110377 110378 . 540
chrXIII 110514 110515 . 5720
chrXIII 110660 110661 . 360
chrXIII 110667 110668 . 840
chrXIII 110810 110811 . 120
chrXIII 110889 110890 . 520
chrXIII 110911 110912 . 680
chrXIII 110957 110958 . 340
chrXIII 111259 111260 . 1960
chrXIII 111541 111542 . 260
chrXIII 111544 111545 . 480
chrXIII 111756 111757 . 520
chrXIII 112456 112457 . 180
chrXIII 112463 112464 . 1100
chrXIII 112504 112505 . 180
chrXIII 112518 112519 . 120
chrXIII 113230 113231 . 160
chrXIII 113236 113237 . 140
chrXIII 113730 113731 . 600
chrXIII 113816 113817 . 300
chrXIII 114154 114155 . 160
chrXIII 114441 114442 . 140
chrXIII 114598 114599 . 160
chrXIII 114719 114720 . 260
chrXIII 114743 114744 . 220
chrXIII 114746 114747 . 120
chrXIII 114763 114764 . 160
chrXIII 115057 115058 . 160
chrXIII 115078 115079 . 280
chrXIII 115190 115191 . 820
chrXIII 115196 115197 . 120
chrXIII 115378 115379 . 120
chrXIII 115410 115411 . 580
chrXIII 115412 115413 . 700
chrXIII 115415 115416 . 320
chrXIII 115434 115435 . 600
chrXIII 115436 115437 . 1580
chrXIII 115450 115451 . 2840
chrXIII 115457 115458 . 5240
chrXIII 115470 115471 . 760
chrXIII 115471 115472 . 200
chrXIII 115471 115472 . 140
chrXIII 115473 115474 . 120
chrXIII 115473 115474 . 680
chrXIII 115477 115478 . 360
chrXIII 115514 115515 . 520
chrXIII 115536 115537 . 120
chrXIII 115589 115590 . 1160
chrXIII 115594 115595 . 1020
chrXIII 115680 115681 . 220
chrXIII 115711 115712 . 460
chrXIII 115715 115716 . 160
chrXIII 115716 115717 . 120
chrXIII 115749 115750 . 260
chrXIII 115768 115769 . 340
chrXIII 115868 115869 . 3780
chrXIII 115932 115933 . 3040
chrXIII 115938 115939 . 5520
chrXIII 115946 115947 . 200
chrXIII 116002 116003 . 22700
chrXIII 116193 116194 . 2260
chrXIII 116313 116314 . 640
chrXIII 116351 116352 . 7760
chrXIII 116361 116362 . 5040
chrXIII 116410 116411 . 3700
chrXIII 116670 116671 . 320
chrXIII 116756 116757 . 120
chrXIII 116855 116856 . 2640
chrXIII 116894 116895 . 140
chrXIII 116905 116906 . 1620
chrXIII 116926 116927 . 240
chrXIII 117316 117317 . 2820
chrXIII 117973 117974 . 840
chrXIII 117992 117993 . 700
chrXIII 118381 118382 . 3460
chrXIII 118473 118474 . 140
chrXIII 118722 118723 . 700
chrXIII 118858 118859 . 140
chrXIII 118962 118963 . 3280
chrXIII 119097 119098 . 120
chrXIII 119117 119118 . 3560
chrXIII 119132 119133 . 3500
chrXIII 119135 119136 . 200
chrXIII 119142 119143 . 260
chrXIII 119197 119198 . 120
chrXIII 119198 119199 . 160
chrXIII 119198 119199 . 1900
chrXIII 119211 119212 . 1180
chrXIII 119227 119228 . 160
chrXIII 119233 119234 . 200
chrXIII 119306 119307 . 220
chrXIII 119355 119356 . 380
chrXIII 119417 119418 . 140
chrXIII 119436 119437 . 120
chrXIII 119442 119443 . 2540
chrXIII 119457 119458 . 500
chrXIII 119458 119459 . 2300
chrXIII 119472 119473 . 6940
chrXIII 119479 119480 . 120
chrXIII 119497 119498 . 520
chrXIII 119500 119501 . 500
chrXIII 119505 119506 . 220
chrXIII 119536 119537 . 200
chrXIII 119554 119555 . 380
chrXIII 119558 119559 . 300
chrXIII 119686 119687 . 1700
chrXIII 119696 119697 . 140
chrXIII 119752 119753 . 140
chrXIII 119839 119840 . 200
chrXIII 119856 119857 . 120
chrXIII 119925 119926 . 160
chrXIII 119928 119929 . 280
chrXIII 119943 119944 . 220
chrXIII 119979 119980 . 720
chrXIII 120088 120089 . 300
chrXIII 120118 120119 . 940
chrXIII 120158 120159 . 220
chrXIII 120192 120193 . 940
chrXIII 120321 120322 . 540
chrXIII 120363 120364 . 120
chrXIII 120752 120753 . 2680
chrXIII 121218 121219 . 220
chrXIII 121226 121227 . 120
chrXIII 121234 121235 . 120
chrXIII 121248 121249 . 120
chrXIII 121250 121251 . 240
chrXIII 121370 121371 . 280
chrXIII 121394 121395 . 3580
chrXIII 121403 121404 . 120
chrXIII 121468 121469 . 140
chrXIII 121471 121472 . 120
chrXIII 121472 121473 . 1240
chrXIII 121672 121673 . 660
chrXIII 121822 121823 . 220
chrXIII 122931 122932 . 180
chrXIII 123060 123061 . 720
chrXIII 123061 123062 . 140
chrXIII 123118 123119 . 140
chrXIII 123121 123122 . 2560
chrXIII 123126 123127 . 220
chrXIII 123133 123134 . 940
chrXIII 123165 123166 . 6440
chrXIII 123178 123179 . 120
chrXIII 123200 123201 . 580
chrXIII 124414 124415 . 240
chrXIII 124437 124438 . 180
chrXIII 124451 124452 . 120
chrXIII 124556 124557 . 220
chrXIII 124557 124558 . 120
chrXIII 124560 124561 . 140
chrXIII 124563 124564 . 140
chrXIII 124568 124569 . 120
chrXIII 124571 124572 . 1220
chrXIII 124576 124577 . 260
chrXIII 124576 124577 . 320
chrXIII 124578 124579 . 120
chrXIII 124579 124580 . 420
chrXIII 124587 124588 . 780
chrXIII 124591 124592 . 140
chrXIII 124595 124596 . 320
chrXIII 124601 124602 . 200
chrXIII 124608 124609 . 380
chrXIII 124740 124741 . 180
chrXIII 124939 124940 . 2660
chrXIII 125050 125051 . 200
chrXIII 125097 125098 . 880
chrXIII 125128 125129 . 120
chrXIII 125244 125245 . 520
chrXIII 125419 125420 . 560
chrXIII 126407 126408 . 1100
chrXIII 126605 126606 . 320
chrXIII 126674 126675 . 380
chrXIII 127439 127440 . 600
chrXIII 127479 127480 . 440
chrXIII 127608 127609 . 240
chrXIII 127655 127656 . 900
chrXIII 127664 127665 . 340
chrXIII 127664 127665 . 1120
chrXIII 127672 127673 . 1340
chrXIII 128182 128183 . 200
chrXIII 128781 128782 . 560
chrXIII 129151 129152 . 1360
chrXIII 129432 129433 . 1540
chrXIII 129440 129441 . 380
chrXIII 129445 129446 . 1440
chrXIII 129592 129593 . 580
chrXIII 129606 129607 . 540
chrXIII 129607 129608 . 460
chrXIII 129614 129615 . 560
chrXIII 129630 129631 . 360
chrXIII 129631 129632 . 240
chrXIII 129632 129633 . 120
chrXIII 129641 129642 . 320
chrXIII 129641 129642 . 160
chrXIII 129649 129650 . 760
chrXIII 129655 129656 . 560
chrXIII 129711 129712 . 320
chrXIII 129722 129723 . 120
chrXIII 129737 129738 . 220
chrXIII 129740 129741 . 120
chrXIII 129745 129746 . 840
chrXIII 130751 130752 . 260
chrXIII 131033 131034 . 2100
chrXIII 131611 131612 . 220
chrXIII 131718 131719 . 180
chrXIII 131742 131743 . 140
chrXIII 131747 131748 . 180
chrXIII 131754 131755 . 3280
chrXIII 131756 131757 . 140
chrXIII 131806 131807 . 2080
chrXIII 131814 131815 . 1940
chrXIII 131824 131825 . 140
chrXIII 131828 131829 . 3900
chrXIII 131865 131866 . 120
chrXIII 131874 131875 . 3520
chrXIII 132005 132006 . 140
chrXIII 132142 132143 . 140
chrXIII 132167 132168 . 580
chrXIII 132531 132532 . 360
chrXIII 132583 132584 . 740
chrXIII 132591 132592 . 440
chrXIII 132740 132741 . 240
chrXIII 133093 133094 . 120
chrXIII 133108 133109 . 160
chrXIII 133294 133295 . 960
chrXIII 133339 133340 . 740
chrXIII 133344 133345 . 700
chrXIII 133356 133357 . 120
chrXIII 133362 133363 . 2760
chrXIII 133373 133374 . 240
chrXIII 133379 133380 . 2780
chrXIII 133398 133399 . 340
chrXIII 133885 133886 . 780
chrXIII 134130 134131 . 720
chrXIII 134372 134373 . 360
chrXIII 134536 134537 . 280
chrXIII 134894 134895 . 220
chrXIII 135307 135308 . 160
chrXIII 135388 135389 . 120
chrXIII 135393 135394 . 200
chrXIII 135399 135400 . 480
chrXIII 135435 135436 . 120
chrXIII 137284 137285 . 560
chrXIII 137295 137296 . 500
chrXIII 137341 137342 . 560
chrXIII 137358 137359 . 360
chrXIII 137394 137395 . 460
chrXIII 137442 137443 . 460
chrXIII 137454 137455 . 200
chrXIII 137457 137458 . 420
chrXIII 137561 137562 . 1020
chrXIII 137607 137608 . 700
chrXIII 137629 137630 . 460
chrXIII 138183 138184 . 4440
chrXIII 138578 138579 . 200
chrXIII 138910 138911 . 600
chrXIII 139416 139417 . 220
chrXIII 139674 139675 . 300
chrXIII 139771 139772 . 260
chrXIII 139800 139801 . 1220
chrXIII 140112 140113 . 980
chrXIII 140245 140246 . 520
chrXIII 140280 140281 . 120
chrXIII 140284 140285 . 580
chrXIII 140287 140288 . 240
chrXIII 140308 140309 . 1140
chrXIII 140310 140311 . 220
chrXIII 140328 140329 . 460
chrXIII 140346 140347 . 480
chrXIII 140353 140354 . 260
chrXIII 140365 140366 . 1040
chrXIII 140369 140370 . 800
chrXIII 140541 140542 . 680
chrXIII 140553 140554 . 360
chrXIII 140934 140935 . 120
chrXIII 141025 141026 . 1660
chrXIII 141174 141175 . 6000
chrXIII 141982 141983 . 2260
chrXIII 141990 141991 . 1320
chrXIII 141990 141991 . 140
chrXIII 141991 141992 . 360
chrXIII 142004 142005 . 160
chrXIII 142013 142014 . 460
chrXIII 142048 142049 . 160
chrXIII 142053 142054 . 140
chrXIII 142069 142070 . 120
chrXIII 142072 142073 . 420
chrXIII 142086 142087 . 240
chrXIII 142121 142122 . 160
chrXIII 142129 142130 . 120
chrXIII 142594 142595 . 700
chrXIII 145980 145981 . 160
chrXIII 146044 146045 . 540
chrXIII 147371 147372 . 1500
chrXIII 147388 147389 . 480
chrXIII 147390 147391 . 160
chrXIII 147393 147394 . 200
chrXIII 147420 147421 . 2660
chrXIII 147426 147427 . 120
chrXIII 147438 147439 . 600
chrXIII 147458 147459 . 1300
chrXIII 147485 147486 . 280
chrXIII 147637 147638 . 680
chrXIII 147780 147781 . 120
chrXIII 148071 148072 . 340
chrXIII 148089 148090 . 140
chrXIII 148277 148278 . 680
chrXIII 148450 148451 . 560
chrXIII 148773 148774 . 1940
chrXIII 148783 148784 . 280
chrXIII 148802 148803 . 240
chrXIII 148832 148833 . 160
chrXIII 148852 148853 . 280
chrXIII 148995 148996 . 320
chrXIII 149022 149023 . 500
chrXIII 149282 149283 . 120
chrXIII 149339 149340 . 1140
chrXIII 149653 149654 . 120
chrXIII 149840 149841 . 120
chrXIII 149853 149854 . 120
chrXIII 149863 149864 . 1440
chrXIII 149873 149874 . 2480
chrXIII 150083 150084 . 1000
chrXIII 150248 150249 . 440
chrXIII 150860 150861 . 200
chrXIII 151367 151368 . 2900
chrXIII 151395 151396 . 2780
chrXIII 151693 151694 . 140
chrXIII 151698 151699 . 180
chrXIII 151742 151743 . 200
chrXIII 151783 151784 . 360
chrXIII 151789 151790 . 1020
chrXIII 151921 151922 . 1000
chrXIII 151924 151925 . 140
chrXIII 151925 151926 . 380
chrXIII 152134 152135 . 1160
chrXIII 152516 152517 . 660
chrXIII 152650 152651 . 380
chrXIII 152673 152674 . 660
chrXIII 152831 152832 . 1340
chrXIII 153099 153100 . 300
chrXIII 153164 153165 . 120
chrXIII 153291 153292 . 4260
chrXIII 153413 153414 . 1200
chrXIII 153496 153497 . 1940
chrXIII 153581 153582 . 1000
chrXIII 153606 153607 . 560
chrXIII 153732 153733 . 120
chrXIII 153792 153793 . 660
chrXIII 153981 153982 . 420
chrXIII 154124 154125 . 360
chrXIII 154748 154749 . 140
chrXIII 155145 155146 . 3460
chrXIII 155150 155151 . 120
chrXIII 155290 155291 . 1020
chrXIII 155695 155696 . 740
chrXIII 155919 155920 . 120
chrXIII 155962 155963 . 760
chrXIII 156874 156875 . 120
chrXIII 156976 156977 . 120
chrXIII 157189 157190 . 200
chrXIII 157210 157211 . 1300
chrXIII 157661 157662 . 320
chrXIII 158033 158034 . 120
chrXIII 158039 158040 . 5280
chrXIII 158166 158167 . 680
chrXIII 158181 158182 . 280
chrXIII 158324 158325 . 660
chrXIII 158381 158382 . 160
chrXIII 158747 158748 . 780
chrXIII 159002 159003 . 940
chrXIII 159045 159046 . 620
chrXIII 159097 159098 . 520
chrXIII 159134 159135 . 520
chrXIII 159136 159137 . 380
chrXIII 159137 159138 . 640
chrXIII 159137 159138 . 240
chrXIII 159144 159145 . 300
chrXIII 159164 159165 . 320
chrXIII 159171 159172 . 3480
chrXIII 159178 159179 . 2160
chrXIII 159184 159185 . 120
chrXIII 159207 159208 . 140
chrXIII 159217 159218 . 140
chrXIII 159219 159220 . 260
chrXIII 159238 159239 . 3120
chrXIII 159244 159245 . 1760
chrXIII 159249 159250 . 140
chrXIII 159250 159251 . 220
chrXIII 159250 159251 . 1660
chrXIII 159285 159286 . 2140
chrXIII 159291 159292 . 1980
chrXIII 159295 159296 . 560
chrXIII 159299 159300 . 300
chrXIII 159317 159318 . 420
chrXIII 159322 159323 . 580
chrXIII 159328 159329 . 220
chrXIII 159333 159334 . 180
chrXIII 159805 159806 . 1480
chrXIII 159912 159913 . 140
chrXIII 159922 159923 . 1340
chrXIII 159932 159933 . 240
chrXIII 159937 159938 . 1740
chrXIII 159941 159942 . 1160
chrXIII 159951 159952 . 140
chrXIII 159965 159966 . 780
chrXIII 160009 160010 . 480
chrXIII 160046 160047 . 1180
chrXIII 160069 160070 . 1880
chrXIII 160078 160079 . 240
chrXIII 160086 160087 . 1360
chrXIII 160242 160243 . 3000
chrXIII 160254 160255 . 1600
chrXIII 160581 160582 . 160
chrXIII 161399 161400 . 120
chrXIII 161787 161788 . 1180
chrXIII 161804 161805 . 580
chrXIII 161831 161832 . 260
chrXIII 161864 161865 . 660
chrXIII 162084 162085 . 880
chrXIII 162096 162097 . 640
chrXIII 162132 162133 . 1500
chrXIII 163029 163030 . 940
chrXIII 163191 163192 . 340
chrXIII 163287 163288 . 360
chrXIII 163403 163404 . 120
chrXIII 163467 163468 . 160
chrXIII 163524 163525 . 500
chrXIII 164241 164242 . 760
chrXIII 164251 164252 . 880
chrXIII 164372 164373 . 180
chrXIII 164373 164374 . 120
chrXIII 164379 164380 . 1240
chrXIII 164383 164384 . 740
chrXIII 164425 164426 . 300
chrXIII 164427 164428 . 120
chrXIII 164446 164447 . 160
chrXIII 164462 164463 . 1060
chrXIII 164484 164485 . 160
chrXIII 164488 164489 . 160
chrXIII 164491 164492 . 120
chrXIII 164636 164637 . 660
chrXIII 164655 164656 . 260
chrXIII 164656 164657 . 240
chrXIII 164662 164663 . 120
chrXIII 164697 164698 . 260
chrXIII 164719 164720 . 660
chrXIII 164726 164727 . 160
chrXIII 164751 164752 . 760
chrXIII 165303 165304 . 480
chrXIII 165629 165630 . 320
chrXIII 165736 165737 . 120
chrXIII 165742 165743 . 1160
chrXIII 165869 165870 . 800
chrXIII 165888 165889 . 140
chrXIII 165980 165981 . 280
chrXIII 166007 166008 . 1420
chrXIII 166216 166217 . 820
chrXIII 166245 166246 . 140
chrXIII 166465 166466 . 2600
chrXIII 166783 166784 . 3040
chrXIII 167161 167162 . 140
chrXIII 167431 167432 . 740
chrXIII 167444 167445 . 300
chrXIII 167451 167452 . 2880
chrXIII 167457 167458 . 120
chrXIII 167485 167486 . 120
chrXIII 167493 167494 . 1500
chrXIII 167501 167502 . 540
chrXIII 167509 167510 . 1500
chrXIII 167515 167516 . 1160
chrXIII 167619 167620 . 400
chrXIII 167639 167640 . 1240
chrXIII 167648 167649 . 240
chrXIII 167675 167676 . 740
chrXIII 167722 167723 . 700
chrXIII 167798 167799 . 260
chrXIII 167801 167802 . 120
chrXIII 167809 167810 . 120
chrXIII 167818 167819 . 120
chrXIII 167828 167829 . 200
chrXIII 167839 167840 . 320
chrXIII 167942 167943 . 180
chrXIII 167974 167975 . 160
chrXIII 167986 167987 . 980
chrXIII 167994 167995 . 280
chrXIII 168013 168014 . 2480
chrXIII 168034 168035 . 160
chrXIII 168044 168045 . 140
chrXIII 168045 168046 . 240
chrXIII 168045 168046 . 1500
chrXIII 168053 168054 . 660
chrXIII 168187 168188 . 280
chrXIII 168203 168204 . 7500
chrXIII 168695 168696 . 340
chrXIII 168708 168709 . 360
chrXIII 168718 168719 . 460
chrXIII 168727 168728 . 320
chrXIII 168733 168734 . 140
chrXIII 168736 168737 . 300
chrXIII 168775 168776 . 240
chrXIII 168808 168809 . 820
chrXIII 168910 168911 . 880
chrXIII 168915 168916 . 620
chrXIII 168923 168924 . 680
chrXIII 168930 168931 . 2220
chrXIII 168933 168934 . 300
chrXIII 168943 168944 . 700
chrXIII 168944 168945 . 180
chrXIII 168945 168946 . 120
chrXIII 168956 168957 . 140
chrXIII 168958 168959 . 460
chrXIII 168964 168965 . 700
chrXIII 169241 169242 . 1980
chrXIII 169313 169314 . 520
chrXIII 169548 169549 . 120
chrXIII 169617 169618 . 940
chrXIII 169811 169812 . 340
chrXIII 169835 169836 . 120
chrXIII 169849 169850 . 140
chrXIII 169855 169856 . 120
chrXIII 169856 169857 . 720
chrXIII 169857 169858 . 1880
chrXIII 169871 169872 . 500
chrXIII 169904 169905 . 4400
chrXIII 169937 169938 . 200
chrXIII 170026 170027 . 180
chrXIII 170041 170042 . 140
chrXIII 170044 170045 . 240
chrXIII 170050 170051 . 180
chrXIII 170066 170067 . 1060
chrXIII 170106 170107 . 840
chrXIII 170115 170116 . 420
chrXIII 170119 170120 . 320
chrXIII 170143 170144 . 220
chrXIII 170174 170175 . 340
chrXIII 170190 170191 . 880
chrXIII 170204 170205 . 120
chrXIII 170213 170214 . 480
chrXIII 170244 170245 . 180
chrXIII 170247 170248 . 220
chrXIII 170258 170259 . 140
chrXIII 170270 170271 . 180
chrXIII 170293 170294 . 420
chrXIII 170297 170298 . 260
chrXIII 170322 170323 . 560
chrXIII 170368 170369 . 180
chrXIII 170438 170439 . 340
chrXIII 170496 170497 . 680
chrXIII 170532 170533 . 180
chrXIII 170577 170578 . 180
chrXIII 170624 170625 . 480
chrXIII 170637 170638 . 1080
chrXIII 170828 170829 . 840
chrXIII 170872 170873 . 340
chrXIII 171057 171058 . 480
chrXIII 171060 171061 . 120
chrXIII 171111 171112 . 440
chrXIII 171206 171207 . 880
chrXIII 171209 171210 . 200
chrXIII 171305 171306 . 680
chrXIII 171340 171341 . 200
chrXIII 171371 171372 . 140
chrXIII 171442 171443 . 320
chrXIII 171444 171445 . 1020
chrXIII 171453 171454 . 120
chrXIII 171456 171457 . 1360
chrXIII 171465 171466 . 120
chrXIII 171472 171473 . 680
chrXIII 171544 171545 . 140
chrXIII 171555 171556 . 120
chrXIII 171650 171651 . 360
chrXIII 171832 171833 . 1800
chrXIII 172212 172213 . 9720
chrXIII 172224 172225 . 240
chrXIII 172322 172323 . 480
chrXIII 172478 172479 . 360
chrXIII 172851 172852 . 1480
chrXIII 172860 172861 . 300
chrXIII 172931 172932 . 580
chrXIII 172975 172976 . 880
chrXIII 173074 173075 . 1740
chrXIII 173141 173142 . 120
chrXIII 173165 173166 . 320
chrXIII 173260 173261 . 360
chrXIII 173453 173454 . 480
chrXIII 173458 173459 . 200
chrXIII 173485 173486 . 1160
chrXIII 173663 173664 . 120
chrXIII 173802 173803 . 460
chrXIII 173809 173810 . 600
chrXIII 173999 174000 . 220
chrXIII 174131 174132 . 260
chrXIII 174184 174185 . 120
chrXIII 176533 176534 . 160
chrXIII 176928 176929 . 120
chrXIII 178213 178214 . 480
chrXIII 178220 178221 . 540
chrXIII 178225 178226 . 160
chrXIII 178230 178231 . 2940
chrXIII 178280 178281 . 660
chrXIII 178285 178286 . 700
chrXIII 178286 178287 . 460
chrXIII 178287 178288 . 120
chrXIII 178288 178289 . 860
chrXIII 178293 178294 . 520
chrXIII 178300 178301 . 1700
chrXIII 178303 178304 . 320
chrXIII 178318 178319 . 1680
chrXIII 178337 178338 . 860
chrXIII 178519 178520 . 660
chrXIII 178684 178685 . 180
chrXIII 178693 178694 . 180
chrXIII 178859 178860 . 140
chrXIII 179295 179296 . 220
chrXIII 179685 179686 . 140
chrXIII 179850 179851 . 120
chrXIII 179858 179859 . 320
chrXIII 179950 179951 . 140
chrXIII 180024 180025 . 440
chrXIII 180134 180135 . 880
chrXIII 180322 180323 . 800
chrXIII 181250 181251 . 140
chrXIII 181292 181293 . 200
chrXIII 181317 181318 . 1720
chrXIII 181336 181337 . 1100
chrXIII 181340 181341 . 140
chrXIII 181427 181428 . 260
chrXIII 183276 183277 . 640
chrXIII 183374 183375 . 820
chrXIII 183556 183557 . 160
chrXIII 183607 183608 . 160
chrXIII 183814 183815 . 220
chrXIII 183873 183874 . 140
chrXIII 184035 184036 . 300
chrXIII 184043 184044 . 300
chrXIII 184194 184195 . 120
chrXIII 184204 184205 . 640
chrXIII 184439 184440 . 560
chrXIII 190166 190167 . 160
chrXIII 190269 190270 . 2900
chrXIII 191954 191955 . 260
chrXIII 192100 192101 . 200
chrXIII 192104 192105 . 340
chrXIII 192121 192122 . 840
chrXIII 192125 192126 . 220
chrXIII 192133 192134 . 180
chrXIII 192230 192231 . 200
chrXIII 192264 192265 . 1300
chrXIII 192270 192271 . 120
chrXIII 192274 192275 . 1200
chrXIII 192281 192282 . 620
chrXIII 192304 192305 . 220
chrXIII 192499 192500 . 140
chrXIII 192523 192524 . 220
chrXIII 192543 192544 . 260
chrXIII 192557 192558 . 220
chrXIII 192561 192562 . 840
chrXIII 192602 192603 . 300
chrXIII 192909 192910 . 160
chrXIII 192994 192995 . 5160
chrXIII 192995 192996 . 260
chrXIII 192996 192997 . 180
chrXIII 193403 193404 . 1640
chrXIII 193611 193612 . 600
chrXIII 193929 193930 . 140
chrXIII 194696 194697 . 2140
chrXIII 194919 194920 . 140
chrXIII 195817 195818 . 760
chrXIII 195855 195856 . 240
chrXIII 195870 195871 . 660
chrXIII 195948 195949 . 300
chrXIII 195976 195977 . 680
chrXIII 195988 195989 . 1080
chrXIII 196003 196004 . 120
chrXIII 196008 196009 . 1500
chrXIII 196117 196118 . 120
chrXIII 196118 196119 . 240
chrXIII 196135 196136 . 320
chrXIII 196365 196366 . 180
chrXIII 202220 202221 . 4460
chrXIII 202225 202226 . 1780
chrXIII 202326 202327 . 980
chrXIII 202362 202363 . 440
chrXIII 202392 202393 . 3740
chrXIII 202398 202399 . 1200
chrXIII 202428 202429 . 600
chrXIII 202538 202539 . 240
chrXIII 202706 202707 . 980
chrXIII 202791 202792 . 1920
chrXIII 202928 202929 . 180
chrXIII 203008 203009 . 960
chrXIII 203156 203157 . 140
chrXIII 203303 203304 . 180
chrXIII 203588 203589 . 180
chrXIII 203946 203947 . 1100
chrXIII 203952 203953 . 120
chrXIII 204119 204120 . 400
chrXIII 204153 204154 . 1640
chrXIII 204258 204259 . 1220
chrXIII 204261 204262 . 520
chrXIII 204280 204281 . 4600
chrXIII 204286 204287 . 120
chrXIII 204297 204298 . 1060
chrXIII 204316 204317 . 120
chrXIII 204321 204322 . 440
chrXIII 204358 204359 . 380
chrXIII 204362 204363 . 800
chrXIII 204369 204370 . 1020
chrXIII 204375 204376 . 4140
chrXIII 204377 204378 . 1520
chrXIII 204379 204380 . 480
chrXIII 204380 204381 . 320
chrXIII 204384 204385 . 440
chrXIII 204409 204410 . 280
chrXIII 204514 204515 . 300
chrXIII 204517 204518 . 120
chrXIII 204549 204550 . 460
chrXIII 205017 205018 . 140
chrXIII 205521 205522 . 120
chrXIII 205566 205567 . 1460
chrXIII 205571 205572 . 5960
chrXIII 205606 205607 . 120
chrXIII 205645 205646 . 120
chrXIII 205732 205733 . 140
chrXIII 205914 205915 . 140
chrXIII 206051 206052 . 340
chrXIII 206057 206058 . 180
chrXIII 206092 206093 . 180
chrXIII 206240 206241 . 120
chrXIII 206279 206280 . 200
chrXIII 206412 206413 . 600
chrXIII 206414 206415 . 480
chrXIII 206432 206433 . 620
chrXIII 206505 206506 . 120
chrXIII 206612 206613 . 220
chrXIII 206648 206649 . 660
chrXIII 206678 206679 . 700
chrXIII 207081 207082 . 740
chrXIII 208735 208736 . 2980
chrXIII 208744 208745 . 280
chrXIII 208895 208896 . 140
chrXIII 208912 208913 . 180
chrXIII 208918 208919 . 400
chrXIII 209057 209058 . 140
chrXIII 209062 209063 . 300
chrXIII 209113 209114 . 220
chrXIII 209124 209125 . 160
chrXIII 209126 209127 . 360
chrXIII 209130 209131 . 140
chrXIII 209135 209136 . 120
chrXIII 209147 209148 . 120
chrXIII 209148 209149 . 740
chrXIII 209177 209178 . 120
chrXIII 209229 209230 . 820
chrXIII 209245 209246 . 200
chrXIII 209297 209298 . 2040
chrXIII 209305 209306 . 320
chrXIII 209309 209310 . 200
chrXIII 209320 209321 . 2680
chrXIII 209327 209328 . 1120
chrXIII 209337 209338 . 720
chrXIII 209346 209347 . 800
chrXIII 209350 209351 . 940
chrXIII 209353 209354 . 200
chrXIII 209366 209367 . 920
chrXIII 209368 209369 . 120
chrXIII 209394 209395 . 800
chrXIII 209396 209397 . 880
chrXIII 209516 209517 . 2100
chrXIII 209544 209545 . 380
chrXIII 209721 209722 . 4080
chrXIII 209733 209734 . 140
chrXIII 210898 210899 . 120
chrXIII 210961 210962 . 640
chrXIII 210977 210978 . 420
chrXIII 211171 211172 . 240
chrXIII 211954 211955 . 140
chrXIII 212120 212121 . 2740
chrXIII 212657 212658 . 660
chrXIII 212786 212787 . 600
chrXIII 214006 214007 . 820
chrXIII 214017 214018 . 400
chrXIII 214024 214025 . 120
chrXIII 214027 214028 . 200
chrXIII 214031 214032 . 120
chrXIII 214049 214050 . 200
chrXIII 214088 214089 . 160
chrXIII 214092 214093 . 180
chrXIII 214100 214101 . 160
chrXIII 214120 214121 . 340
chrXIII 216048 216049 . 160
chrXIII 216215 216216 . 440
chrXIII 216232 216233 . 2840
chrXIII 216242 216243 . 1840
chrXIII 216249 216250 . 900
chrXIII 216251 216252 . 1420
chrXIII 216316 216317 . 4980
chrXIII 216329 216330 . 260
chrXIII 216334 216335 . 900
chrXIII 216352 216353 . 3700
chrXIII 216538 216539 . 900
chrXIII 216650 216651 . 1900
chrXIII 216694 216695 . 2300
chrXIII 217119 217120 . 2600
chrXIII 217122 217123 . 820
chrXIII 217150 217151 . 200
chrXIII 217163 217164 . 440
chrXIII 217182 217183 . 2660
chrXIII 217193 217194 . 1580
chrXIII 217196 217197 . 120
chrXIII 217197 217198 . 140
chrXIII 217197 217198 . 120
chrXIII 217199 217200 . 300
chrXIII 217204 217205 . 120
chrXIII 217205 217206 . 1020
chrXIII 217213 217214 . 120
chrXIII 217243 217244 . 1740
chrXIII 217255 217256 . 280
chrXIII 217264 217265 . 1880
chrXIII 217410 217411 . 620
chrXIII 217416 217417 . 3000
chrXIII 217421 217422 . 160
chrXIII 217592 217593 . 1360
chrXIII 217742 217743 . 1500
chrXIII 217761 217762 . 200
chrXIII 217878 217879 . 340
chrXIII 217906 217907 . 680
chrXIII 218160 218161 . 5140
chrXIII 218291 218292 . 560
chrXIII 218740 218741 . 2720
chrXIII 219096 219097 . 1360
chrXIII 219215 219216 . 140
chrXIII 219295 219296 . 280
chrXIII 219381 219382 . 3280
chrXIII 219400 219401 . 3900
chrXIII 219575 219576 . 1540
chrXIII 219707 219708 . 220
chrXIII 219740 219741 . 1160
chrXIII 219752 219753 . 420
chrXIII 219754 219755 . 1080
chrXIII 219770 219771 . 2100
chrXIII 219834 219835 . 5900
chrXIII 219873 219874 . 120
chrXIII 219886 219887 . 160
chrXIII 219936 219937 . 740
chrXIII 219954 219955 . 300
chrXIII 219954 219955 . 440
chrXIII 219958 219959 . 1820
chrXIII 219967 219968 . 320
chrXIII 219975 219976 . 1840
chrXIII 219985 219986 . 1360
chrXIII 219990 219991 . 600
chrXIII 219997 219998 . 1200
chrXIII 219998 219999 . 1920
chrXIII 219999 220000 . 200
chrXIII 219999 220000 . 740
chrXIII 220003 220004 . 1040
chrXIII 220004 220005 . 720
chrXIII 220005 220006 . 140
chrXIII 220006 220007 . 240
chrXIII 220011 220012 . 880
chrXIII 220040 220041 . 380
chrXIII 220060 220061 . 160
chrXIII 220120 220121 . 120
chrXIII 220510 220511 . 220
chrXIII 220742 220743 . 160
chrXIII 220755 220756 . 4540
chrXIII 220785 220786 . 140
chrXIII 220791 220792 . 120
chrXIII 220834 220835 . 180
chrXIII 220870 220871 . 280
chrXIII 220886 220887 . 1140
chrXIII 220924 220925 . 1100
chrXIII 220932 220933 . 160
chrXIII 220933 220934 . 880
chrXIII 220933 220934 . 240
chrXIII 220944 220945 . 240
chrXIII 220945 220946 . 2000
chrXIII 220950 220951 . 640
chrXIII 220953 220954 . 140
chrXIII 220953 220954 . 120
chrXIII 220956 220957 . 4060
chrXIII 220958 220959 . 120
chrXIII 220963 220964 . 680
chrXIII 220968 220969 . 480
chrXIII 220979 220980 . 400
chrXIII 220990 220991 . 2220
chrXIII 220998 220999 . 540
chrXIII 221014 221015 . 140
chrXIII 221037 221038 . 260
chrXIII 221055 221056 . 900
chrXIII 221086 221087 . 120
chrXIII 221092 221093 . 2080
chrXIII 221096 221097 . 320
chrXIII 221096 221097 . 140
chrXIII 221097 221098 . 120
chrXIII 221097 221098 . 4120
chrXIII 221117 221118 . 560
chrXIII 221132 221133 . 360
chrXIII 221135 221136 . 140
chrXIII 221135 221136 . 120
chrXIII 221140 221141 . 800
chrXIII 221247 221248 . 140
chrXIII 221430 221431 . 1760
chrXIII 221637 221638 . 460
chrXIII 221808 221809 . 1340
chrXIII 221826 221827 . 940
chrXIII 222209 222210 . 960
chrXIII 222230 222231 . 4420
chrXIII 222273 222274 . 200
chrXIII 222276 222277 . 560
chrXIII 222324 222325 . 820
chrXIII 222400 222401 . 1540
chrXIII 222430 222431 . 260
chrXIII 222443 222444 . 460
chrXIII 222457 222458 . 1080
chrXIII 222460 222461 . 680
chrXIII 222466 222467 . 1580
chrXIII 222478 222479 . 960
chrXIII 222480 222481 . 2300
chrXIII 222634 222635 . 240
chrXIII 222645 222646 . 120
chrXIII 222682 222683 . 1540
chrXIII 222718 222719 . 220
chrXIII 222726 222727 . 360
chrXIII 222777 222778 . 360
chrXIII 222790 222791 . 320
chrXIII 222847 222848 . 480
chrXIII 222899 222900 . 180
chrXIII 223950 223951 . 240
chrXIII 223956 223957 . 280
chrXIII 223967 223968 . 140
chrXIII 224235 224236 . 3000
chrXIII 224250 224251 . 1440
chrXIII 224283 224284 . 620
chrXIII 224293 224294 . 140
chrXIII 224300 224301 . 340
chrXIII 224444 224445 . 140
chrXIII 224472 224473 . 1360
chrXIII 224531 224532 . 380
chrXIII 224797 224798 . 180
chrXIII 224885 224886 . 1440
chrXIII 224953 224954 . 180
chrXIII 225233 225234 . 400
chrXIII 225306 225307 . 2520
chrXIII 225422 225423 . 3940
chrXIII 225426 225427 . 120
chrXIII 225449 225450 . 480
chrXIII 225452 225453 . 160
chrXIII 225456 225457 . 620
chrXIII 225459 225460 . 1100
chrXIII 225461 225462 . 320
chrXIII 225466 225467 . 220
chrXIII 225493 225494 . 220
chrXIII 225503 225504 . 140
chrXIII 225506 225507 . 320
chrXIII 226773 226774 . 140
chrXIII 226781 226782 . 160
chrXIII 226794 226795 . 220
chrXIII 226829 226830 . 260
chrXIII 226906 226907 . 180
chrXIII 228716 228717 . 5540
chrXIII 228734 228735 . 240
chrXIII 228736 228737 . 140
chrXIII 228748 228749 . 120
chrXIII 228753 228754 . 1080
chrXIII 228766 228767 . 580
chrXIII 228769 228770 . 140
chrXIII 228773 228774 . 620
chrXIII 228779 228780 . 260
chrXIII 228820 228821 . 140
chrXIII 228823 228824 . 3080
chrXIII 228823 228824 . 420
chrXIII 228824 228825 . 120
chrXIII 228824 228825 . 180
chrXIII 228825 228826 . 120
chrXIII 228826 228827 . 240
chrXIII 228829 228830 . 140
chrXIII 228838 228839 . 300
chrXIII 228860 228861 . 160
chrXIII 228871 228872 . 320
chrXIII 228876 228877 . 240
chrXIII 229015 229016 . 160
chrXIII 229199 229200 . 160
chrXIII 229214 229215 . 280
chrXIII 229350 229351 . 480
chrXIII 229571 229572 . 200
chrXIII 229610 229611 . 380
chrXIII 229664 229665 . 160
chrXIII 229734 229735 . 160
chrXIII 229781 229782 . 180
chrXIII 229792 229793 . 940
chrXIII 229825 229826 . 680
chrXIII 229836 229837 . 320
chrXIII 230060 230061 . 120
chrXIII 230327 230328 . 900
chrXIII 230623 230624 . 480
chrXIII 230704 230705 . 400
chrXIII 230827 230828 . 800
chrXIII 230835 230836 . 380
chrXIII 230855 230856 . 400
chrXIII 230856 230857 . 560
chrXIII 230881 230882 . 220
chrXIII 230895 230896 . 200
chrXIII 230924 230925 . 2400
chrXIII 230930 230931 . 120
chrXIII 230940 230941 . 140
chrXIII 230948 230949 . 180
chrXIII 230974 230975 . 240
chrXIII 231067 231068 . 220
chrXIII 231111 231112 . 180
chrXIII 231277 231278 . 140
chrXIII 231445 231446 . 160
chrXIII 231456 231457 . 1820
chrXIII 231744 231745 . 200
chrXIII 231903 231904 . 240
chrXIII 231915 231916 . 320
chrXIII 232438 232439 . 140
chrXIII 232577 232578 . 700
chrXIII 232735 232736 . 120
chrXIII 232844 232845 . 740
chrXIII 233002 233003 . 2540
chrXIII 233172 233173 . 120
chrXIII 233265 233266 . 180
chrXIII 233305 233306 . 800
chrXIII 233314 233315 . 400
chrXIII 233332 233333 . 140
chrXIII 233333 233334 . 1480
chrXIII 233333 233334 . 800
chrXIII 233335 233336 . 340
chrXIII 233356 233357 . 220
chrXIII 233356 233357 . 280
chrXIII 233391 233392 . 1560
chrXIII 233426 233427 . 200
chrXIII 233735 233736 . 1280
chrXIII 233797 233798 . 340
chrXIII 234031 234032 . 640
chrXIII 234090 234091 . 440
chrXIII 234277 234278 . 1380
chrXIII 234298 234299 . 1360
chrXIII 234511 234512 . 880
chrXIII 234590 234591 . 120
chrXIII 234810 234811 . 120
chrXIII 234879 234880 . 1920
chrXIII 234955 234956 . 1520
chrXIII 234956 234957 . 2880
chrXIII 234985 234986 . 1060
chrXIII 235101 235102 . 2060
chrXIII 235170 235171 . 200
chrXIII 235276 235277 . 1360
chrXIII 235332 235333 . 120
chrXIII 235366 235367 . 120
chrXIII 235569 235570 . 1000
chrXIII 235596 235597 . 220
chrXIII 235734 235735 . 5800
chrXIII 235762 235763 . 1020
chrXIII 235786 235787 . 1680
chrXIII 235799 235800 . 200
chrXIII 236103 236104 . 160
chrXIII 236151 236152 . 860
chrXIII 236167 236168 . 960
chrXIII 236171 236172 . 420
chrXIII 236177 236178 . 660
chrXIII 236180 236181 . 2040
chrXIII 236190 236191 . 3620
chrXIII 236195 236196 . 220
chrXIII 236200 236201 . 1540
chrXIII 236215 236216 . 400
chrXIII 236226 236227 . 420
chrXIII 236234 236235 . 340
chrXIII 236238 236239 . 280
chrXIII 236242 236243 . 720
chrXIII 236245 236246 . 360
chrXIII 236246 236247 . 140
chrXIII 236247 236248 . 160
chrXIII 236248 236249 . 1600
chrXIII 236248 236249 . 1260
chrXIII 236252 236253 . 160
chrXIII 236255 236256 . 460
chrXIII 236445 236446 . 2320
chrXIII 236457 236458 . 3640
chrXIII 236458 236459 . 160
chrXIII 236463 236464 . 4520
chrXIII 236466 236467 . 140
chrXIII 236467 236468 . 420
chrXIII 236474 236475 . 320
chrXIII 236480 236481 . 280
chrXIII 236488 236489 . 480
chrXIII 236495 236496 . 120
chrXIII 236681 236682 . 120
chrXIII 236794 236795 . 300
chrXIII 236802 236803 . 120
chrXIII 236802 236803 . 580
chrXIII 237541 237542 . 120
chrXIII 237718 237719 . 500
chrXIII 238172 238173 . 580
chrXIII 238225 238226 . 120
chrXIII 238643 238644 . 260
chrXIII 238939 238940 . 280
chrXIII 239047 239048 . 120
chrXIII 239075 239076 . 120
chrXIII 239169 239170 . 140
chrXIII 239182 239183 . 160
chrXIII 239287 239288 . 140
chrXIII 239460 239461 . 120
chrXIII 239463 239464 . 120
chrXIII 239484 239485 . 240
chrXIII 239624 239625 . 3400
chrXIII 239653 239654 . 1660
chrXIII 239806 239807 . 700
chrXIII 240296 240297 . 180
chrXIII 240411 240412 . 320
chrXIII 240448 240449 . 200
chrXIII 240608 240609 . 2500
chrXIII 240879 240880 . 860
chrXIII 240906 240907 . 180
chrXIII 241045 241046 . 380
chrXIII 241049 241050 . 580
chrXIII 241288 241289 . 120
chrXIII 241296 241297 . 220
chrXIII 241360 241361 . 220
chrXIII 241666 241667 . 540
chrXIII 241805 241806 . 460
chrXIII 241812 241813 . 940
chrXIII 241845 241846 . 120
chrXIII 241846 241847 . 120
chrXIII 241875 241876 . 120
chrXIII 241932 241933 . 920
chrXIII 241942 241943 . 160
chrXIII 241946 241947 . 220
chrXIII 241950 241951 . 1140
chrXIII 241954 241955 . 1380
chrXIII 241956 241957 . 140
chrXIII 241958 241959 . 1280
chrXIII 241964 241965 . 140
chrXIII 242063 242064 . 120
chrXIII 243090 243091 . 680
chrXIII 243098 243099 . 140
chrXIII 243125 243126 . 120
chrXIII 243132 243133 . 300
chrXIII 243133 243134 . 320
chrXIII 243138 243139 . 360
chrXIII 243140 243141 . 180
chrXIII 243146 243147 . 180
chrXIII 243166 243167 . 2780
chrXIII 243176 243177 . 1820
chrXIII 243180 243181 . 440
chrXIII 243191 243192 . 580
chrXIII 243195 243196 . 680
chrXIII 243199 243200 . 1260
chrXIII 243360 243361 . 120
chrXIII 243373 243374 . 680
chrXIII 243374 243375 . 120
chrXIII 243378 243379 . 1280
chrXIII 243386 243387 . 2620
chrXIII 243497 243498 . 1600
chrXIII 243532 243533 . 240
chrXIII 243660 243661 . 160
chrXIII 243690 243691 . 200
chrXIII 243813 243814 . 1040
chrXIII 243820 243821 . 640
chrXIII 243985 243986 . 360
chrXIII 243986 243987 . 560
chrXIII 243988 243989 . 200
chrXIII 243995 243996 . 2560
chrXIII 244004 244005 . 920
chrXIII 244027 244028 . 380
chrXIII 244033 244034 . 1940
chrXIII 244044 244045 . 1460
chrXIII 244048 244049 . 320
chrXIII 244051 244052 . 1940
chrXIII 244051 244052 . 420
chrXIII 244052 244053 . 120
chrXIII 244052 244053 . 480
chrXIII 244055 244056 . 4820
chrXIII 244060 244061 . 1100
chrXIII 244062 244063 . 300
chrXIII 244067 244068 . 140
chrXIII 244068 244069 . 120
chrXIII 244071 244072 . 3680
chrXIII 244072 244073 . 120
chrXIII 244073 244074 . 120
chrXIII 244075 244076 . 160
chrXIII 244076 244077 . 1360
chrXIII 244079 244080 . 560
chrXIII 244083 244084 . 260
chrXIII 244086 244087 . 120
chrXIII 244087 244088 . 200
chrXIII 244091 244092 . 1100
chrXIII 244096 244097 . 1100
chrXIII 244118 244119 . 140
chrXIII 244123 244124 . 120
chrXIII 244371 244372 . 820
chrXIII 245874 245875 . 960
chrXIII 245875 245876 . 480
chrXIII 245875 245876 . 120
chrXIII 245881 245882 . 120
chrXIII 245896 245897 . 120
chrXIII 245900 245901 . 1060
chrXIII 245938 245939 . 160
chrXIII 245947 245948 . 1420
chrXIII 245957 245958 . 220
chrXIII 245967 245968 . 780
chrXIII 245986 245987 . 1820
chrXIII 245996 245997 . 220
chrXIII 246002 246003 . 2100
chrXIII 246004 246005 . 520
chrXIII 246009 246010 . 260
chrXIII 246010 246011 . 260
chrXIII 246010 246011 . 4300
chrXIII 246013 246014 . 380
chrXIII 246014 246015 . 160
chrXIII 246019 246020 . 280
chrXIII 246022 246023 . 840
chrXIII 246030 246031 . 1100
chrXIII 246049 246050 . 140
chrXIII 246058 246059 . 120
chrXIII 246080 246081 . 120
chrXIII 246093 246094 . 120
chrXIII 246187 246188 . 740
chrXIII 246268 246269 . 280
chrXIII 246384 246385 . 180
chrXIII 246532 246533 . 680
chrXIII 246546 246547 . 2080
chrXIII 246680 246681 . 180
chrXIII 246685 246686 . 260
chrXIII 246691 246692 . 240
chrXIII 246864 246865 . 760
chrXIII 246970 246971 . 420
chrXIII 247165 247166 . 400
chrXIII 247169 247170 . 4020
chrXIII 247179 247180 . 820
chrXIII 247344 247345 . 120
chrXIII 247476 247477 . 480
chrXIII 247479 247480 . 120
chrXIII 247492 247493 . 140
chrXIII 247506 247507 . 3080
chrXIII 247509 247510 . 720
chrXIII 247513 247514 . 200
chrXIII 247516 247517 . 140
chrXIII 247521 247522 . 2660
chrXIII 247521 247522 . 160
chrXIII 247564 247565 . 140
chrXIII 247583 247584 . 160
chrXIII 247596 247597 . 2300
chrXIII 247605 247606 . 3040
chrXIII 247609 247610 . 300
chrXIII 247610 247611 . 1320
chrXIII 247613 247614 . 2360
chrXIII 247616 247617 . 1000
chrXIII 250314 250315 . 160
chrXIII 250452 250453 . 300
chrXIII 250470 250471 . 120
chrXIII 250516 250517 . 160
chrXIII 250570 250571 . 2900
chrXIII 250621 250622 . 200
chrXIII 250707 250708 . 1080
chrXIII 250737 250738 . 1260
chrXIII 250760 250761 . 140
chrXIII 250837 250838 . 180
chrXIII 250926 250927 . 6460
chrXIII 251011 251012 . 160
chrXIII 251064 251065 . 180
chrXIII 251065 251066 . 280
chrXIII 251150 251151 . 520
chrXIII 251171 251172 . 520
chrXIII 251177 251178 . 320
chrXIII 251191 251192 . 1880
chrXIII 251194 251195 . 120
chrXIII 251217 251218 . 240
chrXIII 251397 251398 . 400
chrXIII 251401 251402 . 940
chrXIII 251405 251406 . 140
chrXIII 251408 251409 . 500
chrXIII 251419 251420 . 6980
chrXIII 251422 251423 . 1000
chrXIII 251425 251426 . 1500
chrXIII 251433 251434 . 1640
chrXIII 251571 251572 . 580
chrXIII 251577 251578 . 1060
chrXIII 251580 251581 . 360
chrXIII 251580 251581 . 520
chrXIII 251581 251582 . 120
chrXIII 251591 251592 . 1420
chrXIII 251594 251595 . 680
chrXIII 251599 251600 . 2400
chrXIII 251603 251604 . 1380
chrXIII 251609 251610 . 1480
chrXIII 251612 251613 . 2720
chrXIII 251613 251614 . 140
chrXIII 251614 251615 . 140
chrXIII 251614 251615 . 1400
chrXIII 251625 251626 . 120
chrXIII 251628 251629 . 160
chrXIII 251682 251683 . 200
chrXIII 251692 251693 . 240
chrXIII 251698 251699 . 180
chrXIII 251699 251700 . 820
chrXIII 251699 251700 . 120
chrXIII 251700 251701 . 160
chrXIII 251703 251704 . 1040
chrXIII 251705 251706 . 140
chrXIII 251706 251707 . 1000
chrXIII 251711 251712 . 720
chrXIII 251714 251715 . 1000
chrXIII 251719 251720 . 920
chrXIII 251720 251721 . 580
chrXIII 251721 251722 . 300
chrXIII 251721 251722 . 1800
chrXIII 251723 251724 . 300
chrXIII 251723 251724 . 260
chrXIII 251724 251725 . 200
chrXIII 251725 251726 . 300
chrXIII 251730 251731 . 1520
chrXIII 251731 251732 . 840
chrXIII 251732 251733 . 4760
chrXIII 251735 251736 . 1060
chrXIII 251741 251742 . 3140
chrXIII 251747 251748 . 700
chrXIII 251763 251764 . 2620
chrXIII 251781 251782 . 300
chrXIII 251786 251787 . 940
chrXIII 251793 251794 . 1340
chrXIII 251880 251881 . 500
chrXIII 251930 251931 . 140
chrXIII 251936 251937 . 240
chrXIII 251982 251983 . 160
chrXIII 252830 252831 . 760
chrXIII 252859 252860 . 200
chrXIII 253094 253095 . 180
chrXIII 253124 253125 . 300
chrXIII 253124 253125 . 140
chrXIII 253126 253127 . 120
chrXIII 253133 253134 . 320
chrXIII 253137 253138 . 240
chrXIII 253143 253144 . 320
chrXIII 253158 253159 . 1680
chrXIII 253175 253176 . 340
chrXIII 253188 253189 . 120
chrXIII 253196 253197 . 140
chrXIII 253200 253201 . 140
chrXIII 253207 253208 . 6000
chrXIII 253222 253223 . 380
chrXIII 253231 253232 . 120
chrXIII 253236 253237 . 360
chrXIII 253239 253240 . 200
chrXIII 253267 253268 . 8480
chrXIII 253274 253275 . 140
chrXIII 253279 253280 . 3420
chrXIII 253279 253280 . 580
chrXIII 253282 253283 . 680
chrXIII 253282 253283 . 380
chrXIII 253290 253291 . 3900
chrXIII 253292 253293 . 1080
chrXIII 253298 253299 . 1460
chrXIII 253306 253307 . 500
chrXIII 253307 253308 . 120
chrXIII 253308 253309 . 860
chrXIII 253308 253309 . 620
chrXIII 253311 253312 . 6100
chrXIII 253311 253312 . 2840
chrXIII 253312 253313 . 5420
chrXIII 253314 253315 . 820
chrXIII 253316 253317 . 860
chrXIII 253316 253317 . 140
chrXIII 253318 253319 . 300
chrXIII 253321 253322 . 220
chrXIII 253323 253324 . 1300
chrXIII 253324 253325 . 120
chrXIII 253324 253325 . 240
chrXIII 253326 253327 . 2740
chrXIII 253326 253327 . 860
chrXIII 253327 253328 . 2860
chrXIII 253327 253328 . 120
chrXIII 253331 253332 . 300
chrXIII 253335 253336 . 460
chrXIII 253344 253345 . 200
chrXIII 253353 253354 . 460
chrXIII 253356 253357 . 1040
chrXIII 253358 253359 . 120
chrXIII 253358 253359 . 120
chrXIII 253361 253362 . 260
chrXIII 253361 253362 . 1620
chrXIII 253376 253377 . 1640
chrXIII 253398 253399 . 260
chrXIII 253399 253400 . 2060
chrXIII 253399 253400 . 120
chrXIII 253400 253401 . 180
chrXIII 253406 253407 . 1920
chrXIII 253411 253412 . 9020
chrXIII 253421 253422 . 780
chrXIII 253484 253485 . 660
chrXIII 253565 253566 . 2780
chrXIII 253566 253567 . 120
chrXIII 253573 253574 . 8580
chrXIII 253586 253587 . 280
chrXIII 253594 253595 . 2380
chrXIII 253598 253599 . 120
chrXIII 253599 253600 . 240
chrXIII 253602 253603 . 820
chrXIII 253602 253603 . 240
chrXIII 253606 253607 . 1000
chrXIII 253610 253611 . 200
chrXIII 253615 253616 . 3140
chrXIII 253618 253619 . 1160
chrXIII 253618 253619 . 120
chrXIII 253620 253621 . 1100
chrXIII 253622 253623 . 1640
chrXIII 253623 253624 . 1660
chrXIII 253625 253626 . 160
chrXIII 253631 253632 . 4840
chrXIII 253638 253639 . 2080
chrXIII 253642 253643 . 300
chrXIII 253648 253649 . 320
chrXIII 253664 253665 . 260
chrXIII 253841 253842 . 220
chrXIII 253871 253872 . 360
chrXIII 253893 253894 . 300
chrXIII 253907 253908 . 1100
chrXIII 253916 253917 . 380
chrXIII 253966 253967 . 140
chrXIII 254098 254099 . 300
chrXIII 254122 254123 . 280
chrXIII 254213 254214 . 2340
chrXIII 254261 254262 . 320
chrXIII 254554 254555 . 120
chrXIII 254614 254615 . 120
chrXIII 254778 254779 . 120
chrXIII 254864 254865 . 160
chrXIII 254999 255000 . 220
chrXIII 255031 255032 . 1520
chrXIII 255183 255184 . 1020
chrXIII 255224 255225 . 280
chrXIII 255284 255285 . 580
chrXIII 255305 255306 . 2260
chrXIII 255359 255360 . 400
chrXIII 255418 255419 . 820
chrXIII 255583 255584 . 120
chrXIII 255588 255589 . 380
chrXIII 255612 255613 . 2480
chrXIII 255617 255618 . 360
chrXIII 255714 255715 . 120
chrXIII 255754 255755 . 120
chrXIII 255775 255776 . 620
chrXIII 255779 255780 . 300
chrXIII 255785 255786 . 260
chrXIII 255836 255837 . 140
chrXIII 255860 255861 . 260
chrXIII 255882 255883 . 240
chrXIII 255893 255894 . 140
chrXIII 255901 255902 . 120
chrXIII 255913 255914 . 120
chrXIII 255919 255920 . 440
chrXIII 255923 255924 . 200
chrXIII 255932 255933 . 120
chrXIII 255946 255947 . 120
chrXIII 255993 255994 . 120
chrXIII 256079 256080 . 120
chrXIII 256101 256102 . 3300
chrXIII 256109 256110 . 480
chrXIII 256123 256124 . 1880
chrXIII 256128 256129 . 320
chrXIII 256137 256138 . 2080
chrXIII 256241 256242 . 120
chrXIII 256298 256299 . 160
chrXIII 256325 256326 . 180
chrXIII 256446 256447 . 120
chrXIII 256556 256557 . 120
chrXIII 256611 256612 . 320
chrXIII 256755 256756 . 360
chrXIII 257038 257039 . 360
chrXIII 257076 257077 . 440
chrXIII 257082 257083 . 120
chrXIII 257107 257108 . 180
chrXIII 257160 257161 . 500
chrXIII 257328 257329 . 140
chrXIII 257383 257384 . 340
chrXIII 257424 257425 . 280
chrXIII 257521 257522 . 120
chrXIII 257569 257570 . 620
chrXIII 257712 257713 . 320
chrXIII 257955 257956 . 180
chrXIII 257959 257960 . 140
chrXIII 258093 258094 . 500
chrXIII 258125 258126 . 120
chrXIII 258238 258239 . 160
chrXIII 258300 258301 . 120
chrXIII 258311 258312 . 180
chrXIII 258318 258319 . 600
chrXIII 258380 258381 . 680
chrXIII 258460 258461 . 140
chrXIII 258468 258469 . 380
chrXIII 258589 258590 . 800
chrXIII 258599 258600 . 140
chrXIII 258605 258606 . 1840
chrXIII 258618 258619 . 320
chrXIII 258625 258626 . 220
chrXIII 258654 258655 . 140
chrXIII 258660 258661 . 120
chrXIII 258722 258723 . 300
chrXIII 258761 258762 . 920
chrXIII 258796 258797 . 1240
chrXIII 258796 258797 . 120
chrXIII 258799 258800 . 2200
chrXIII 258804 258805 . 140
chrXIII 258804 258805 . 240
chrXIII 258809 258810 . 160
chrXIII 258819 258820 . 1060
chrXIII 258822 258823 . 1020
chrXIII 258823 258824 . 200
chrXIII 258824 258825 . 180
chrXIII 258830 258831 . 160
chrXIII 258840 258841 . 6340
chrXIII 258840 258841 . 140
chrXIII 258842 258843 . 200
chrXIII 258849 258850 . 1020
chrXIII 258858 258859 . 1740
chrXIII 258865 258866 . 200
chrXIII 258874 258875 . 160
chrXIII 258882 258883 . 220
chrXIII 258888 258889 . 120
chrXIII 258894 258895 . 200
chrXIII 258923 258924 . 840
chrXIII 258926 258927 . 300
chrXIII 258934 258935 . 440
chrXIII 258946 258947 . 180
chrXIII 258950 258951 . 280
chrXIII 258955 258956 . 900
chrXIII 258959 258960 . 1140
chrXIII 258962 258963 . 700
chrXIII 258963 258964 . 1600
chrXIII 258964 258965 . 960
chrXIII 258967 258968 . 620
chrXIII 258969 258970 . 4020
chrXIII 258969 258970 . 120
chrXIII 258970 258971 . 120
chrXIII 258970 258971 . 860
chrXIII 258971 258972 . 140
chrXIII 258972 258973 . 480
chrXIII 258975 258976 . 1440
chrXIII 258976 258977 . 180
chrXIII 258978 258979 . 960
chrXIII 258982 258983 . 1460
chrXIII 258985 258986 . 440
chrXIII 258985 258986 . 120
chrXIII 258995 258996 . 3680
chrXIII 259003 259004 . 280
chrXIII 259003 259004 . 120
chrXIII 259006 259007 . 500
chrXIII 259011 259012 . 7800
chrXIII 259012 259013 . 260
chrXIII 259013 259014 . 340
chrXIII 259023 259024 . 780
chrXIII 259028 259029 . 140
chrXIII 259032 259033 . 1020
chrXIII 259037 259038 . 380
chrXIII 259042 259043 . 120
chrXIII 259060 259061 . 1800
chrXIII 259065 259066 . 4560
chrXIII 259072 259073 . 4380
chrXIII 259074 259075 . 3780
chrXIII 259074 259075 . 140
chrXIII 259075 259076 . 200
chrXIII 259082 259083 . 3980
chrXIII 259087 259088 . 1160
chrXIII 259093 259094 . 180
chrXIII 259096 259097 . 1160
chrXIII 259101 259102 . 120
chrXIII 259104 259105 . 120
chrXIII 259105 259106 . 3260
chrXIII 259112 259113 . 4580
chrXIII 259116 259117 . 1020
chrXIII 259118 259119 . 120
chrXIII 259119 259120 . 160
chrXIII 259134 259135 . 740
chrXIII 259138 259139 . 260
chrXIII 259140 259141 . 460
chrXIII 259142 259143 . 540
chrXIII 259147 259148 . 500
chrXIII 259202 259203 . 1120
chrXIII 259211 259212 . 700
chrXIII 259221 259222 . 120
chrXIII 259309 259310 . 2600
chrXIII 259313 259314 . 1120
chrXIII 259319 259320 . 120
chrXIII 259322 259323 . 2180
chrXIII 259325 259326 . 1380
chrXIII 259329 259330 . 1940
chrXIII 259332 259333 . 120
chrXIII 259332 259333 . 620
chrXIII 259336 259337 . 140
chrXIII 259464 259465 . 280
chrXIII 259476 259477 . 140
chrXIII 259479 259480 . 160
chrXIII 259479 259480 . 120
chrXIII 259481 259482 . 440
chrXIII 259489 259490 . 1020
chrXIII 259533 259534 . 120
chrXIII 259653 259654 . 340
chrXIII 259653 259654 . 200
chrXIII 259684 259685 . 120
chrXIII 259690 259691 . 1600
chrXIII 259753 259754 . 2620
chrXIII 259810 259811 . 260
chrXIII 259812 259813 . 2220
chrXIII 259868 259869 . 1200
chrXIII 259872 259873 . 200
chrXIII 259949 259950 . 420
chrXIII 259955 259956 . 120
chrXIII 259957 259958 . 240
chrXIII 259959 259960 . 300
chrXIII 259970 259971 . 700
chrXIII 259980 259981 . 120
chrXIII 260012 260013 . 5920
chrXIII 260018 260019 . 220
chrXIII 260024 260025 . 3200
chrXIII 260031 260032 . 220
chrXIII 260034 260035 . 2320
chrXIII 260052 260053 . 820
chrXIII 260084 260085 . 160
chrXIII 260089 260090 . 380
chrXIII 260091 260092 . 120
chrXIII 260107 260108 . 540
chrXIII 260108 260109 . 760
chrXIII 260112 260113 . 680
chrXIII 260118 260119 . 2240
chrXIII 260121 260122 . 260
chrXIII 260121 260122 . 1220
chrXIII 260123 260124 . 180
chrXIII 260133 260134 . 1220
chrXIII 260155 260156 . 2560
chrXIII 260162 260163 . 1000
chrXIII 260170 260171 . 780
chrXIII 260175 260176 . 320
chrXIII 260176 260177 . 660
chrXIII 260183 260184 . 700
chrXIII 260188 260189 . 440
chrXIII 260194 260195 . 160
chrXIII 260211 260212 . 220
chrXIII 260216 260217 . 1480
chrXIII 260258 260259 . 720
chrXIII 260322 260323 . 2580
chrXIII 260350 260351 . 300
chrXIII 260353 260354 . 300
chrXIII 260410 260411 . 980
chrXIII 260471 260472 . 120
chrXIII 260528 260529 . 280
chrXIII 260595 260596 . 160
chrXIII 260780 260781 . 2760
chrXIII 260812 260813 . 220
chrXIII 260824 260825 . 240
chrXIII 260889 260890 . 260
chrXIII 260920 260921 . 2740
chrXIII 260933 260934 . 460
chrXIII 260952 260953 . 140
chrXIII 261097 261098 . 480
chrXIII 261121 261122 . 160
chrXIII 261135 261136 . 500
chrXIII 261142 261143 . 1620
chrXIII 261218 261219 . 500
chrXIII 261245 261246 . 160
chrXIII 261303 261304 . 340
chrXIII 261307 261308 . 2580
chrXIII 261401 261402 . 9340
chrXIII 261415 261416 . 860
chrXIII 261494 261495 . 600
chrXIII 261522 261523 . 220
chrXIII 261595 261596 . 1300
chrXIII 261611 261612 . 460
chrXIII 261618 261619 . 1180
chrXIII 261665 261666 . 440
chrXIII 261684 261685 . 480
chrXIII 261743 261744 . 1260
chrXIII 261754 261755 . 120
chrXIII 261852 261853 . 160
chrXIII 261875 261876 . 760
chrXIII 261903 261904 . 3680
chrXIII 261915 261916 . 200
chrXIII 261945 261946 . 1600
chrXIII 262059 262060 . 120
chrXIII 262069 262070 . 260
chrXIII 262079 262080 . 1120
chrXIII 262102 262103 . 280
chrXIII 262105 262106 . 4280
chrXIII 262110 262111 . 140
chrXIII 262334 262335 . 200
chrXIII 262355 262356 . 360
chrXIII 262380 262381 . 600
chrXIII 262414 262415 . 1680
chrXIII 262439 262440 . 1180
chrXIII 262471 262472 . 960
chrXIII 262504 262505 . 860
chrXIII 262564 262565 . 1180
chrXIII 262567 262568 . 800
chrXIII 262571 262572 . 1060
chrXIII 262590 262591 . 260
chrXIII 262701 262702 . 2320
chrXIII 262706 262707 . 240
chrXIII 262710 262711 . 1260
chrXIII 262714 262715 . 3520
chrXIII 262717 262718 . 120
chrXIII 262722 262723 . 1320
chrXIII 262726 262727 . 1260
chrXIII 262748 262749 . 2320
chrXIII 262756 262757 . 660
chrXIII 262775 262776 . 1480
chrXIII 262786 262787 . 120
chrXIII 262788 262789 . 780
chrXIII 262797 262798 . 140
chrXIII 262798 262799 . 440
chrXIII 262800 262801 . 200
chrXIII 262800 262801 . 3740
chrXIII 262813 262814 . 180
chrXIII 262814 262815 . 1020
chrXIII 262814 262815 . 880
chrXIII 262816 262817 . 120
chrXIII 262817 262818 . 220
chrXIII 262821 262822 . 560
chrXIII 262822 262823 . 2060
chrXIII 262823 262824 . 140
chrXIII 262824 262825 . 120
chrXIII 262832 262833 . 620
chrXIII 262848 262849 . 580
chrXIII 262859 262860 . 2580
chrXIII 262865 262866 . 7060
chrXIII 262883 262884 . 2000
chrXIII 262888 262889 . 180
chrXIII 262892 262893 . 700
chrXIII 262904 262905 . 300
chrXIII 262904 262905 . 3520
chrXIII 262916 262917 . 1660
chrXIII 262922 262923 . 680
chrXIII 262929 262930 . 140
chrXIII 262937 262938 . 840
chrXIII 262942 262943 . 480
chrXIII 262945 262946 . 120
chrXIII 262949 262950 . 140
chrXIII 262950 262951 . 120
chrXIII 262954 262955 . 200
chrXIII 262959 262960 . 360
chrXIII 262973 262974 . 400
chrXIII 262978 262979 . 160
chrXIII 263009 263010 . 120
chrXIII 263029 263030 . 220
chrXIII 263032 263033 . 840
chrXIII 263037 263038 . 2120
chrXIII 263043 263044 . 560
chrXIII 263048 263049 . 360
chrXIII 263060 263061 . 480
chrXIII 263075 263076 . 120
chrXIII 263079 263080 . 120
chrXIII 263084 263085 . 3900
chrXIII 263105 263106 . 4220
chrXIII 263107 263108 . 200
chrXIII 263109 263110 . 280
chrXIII 263111 263112 . 300
chrXIII 263112 263113 . 140
chrXIII 263113 263114 . 240
chrXIII 263113 263114 . 3940
chrXIII 263114 263115 . 120
chrXIII 263115 263116 . 180
chrXIII 263126 263127 . 160
chrXIII 263145 263146 . 240
chrXIII 263155 263156 . 140
chrXIII 263165 263166 . 140
chrXIII 263166 263167 . 460
chrXIII 263180 263181 . 220
chrXIII 263191 263192 . 1740
chrXIII 263193 263194 . 120
chrXIII 263196 263197 . 880
chrXIII 263200 263201 . 340
chrXIII 263206 263207 . 260
chrXIII 263233 263234 . 380
chrXIII 263238 263239 . 760
chrXIII 263240 263241 . 220
chrXIII 263240 263241 . 120
chrXIII 263249 263250 . 180
chrXIII 263281 263282 . 1220
chrXIII 263288 263289 . 520
chrXIII 263303 263304 . 280
chrXIII 263309 263310 . 480
chrXIII 263323 263324 . 160
chrXIII 263326 263327 . 320
chrXIII 263326 263327 . 120
chrXIII 263329 263330 . 180
chrXIII 263335 263336 . 280
chrXIII 263343 263344 . 240
chrXIII 263350 263351 . 180
chrXIII 263354 263355 . 1020
chrXIII 263358 263359 . 280
chrXIII 263362 263363 . 380
chrXIII 263367 263368 . 1460
chrXIII 263367 263368 . 520
chrXIII 263369 263370 . 120
chrXIII 263369 263370 . 120
chrXIII 263409 263410 . 3240
chrXIII 263414 263415 . 160
chrXIII 263419 263420 . 3680
chrXIII 263425 263426 . 740
chrXIII 263427 263428 . 180
chrXIII 263430 263431 . 240
chrXIII 263434 263435 . 220
chrXIII 263436 263437 . 1120
chrXIII 263436 263437 . 240
chrXIII 263439 263440 . 460
chrXIII 263472 263473 . 160
chrXIII 263478 263479 . 160
chrXIII 263482 263483 . 120
chrXIII 263598 263599 . 1560
chrXIII 263602 263603 . 5300
chrXIII 263608 263609 . 120
chrXIII 263609 263610 . 2280
chrXIII 263611 263612 . 1480
chrXIII 263616 263617 . 4260
chrXIII 263617 263618 . 440
chrXIII 263622 263623 . 120
chrXIII 263628 263629 . 840
chrXIII 263685 263686 . 140
chrXIII 263707 263708 . 160
chrXIII 263758 263759 . 900
chrXIII 263775 263776 . 120
chrXIII 263781 263782 . 580
chrXIII 263914 263915 . 120
chrXIII 263915 263916 . 200
chrXIII 264111 264112 . 1220
chrXIII 264125 264126 . 1820
chrXIII 264153 264154 . 480
chrXIII 264329 264330 . 3360
chrXIII 264552 264553 . 1020
chrXIII 264627 264628 . 600
chrXIII 264739 264740 . 620
chrXIII 264747 264748 . 460
chrXIII 264801 264802 . 620
chrXIII 264912 264913 . 1100
chrXIII 264938 264939 . 940
chrXIII 264940 264941 . 1820
chrXIII 265054 265055 . 480
chrXIII 265065 265066 . 2620
chrXIII 265121 265122 . 860
chrXIII 265174 265175 . 360
chrXIII 265204 265205 . 1220
chrXIII 265261 265262 . 1080
chrXIII 265301 265302 . 180
chrXIII 265364 265365 . 200
chrXIII 265383 265384 . 820
chrXIII 265417 265418 . 1600
chrXIII 265452 265453 . 380
chrXIII 265476 265477 . 400
chrXIII 265624 265625 . 1720
chrXIII 265680 265681 . 380
chrXIII 265702 265703 . 1160
chrXIII 265869 265870 . 400
chrXIII 265893 265894 . 280
chrXIII 265917 265918 . 4820
chrXIII 265922 265923 . 980
chrXIII 265931 265932 . 240
chrXIII 265993 265994 . 260
chrXIII 266023 266024 . 920
chrXIII 266032 266033 . 280
chrXIII 266148 266149 . 560
chrXIII 266174 266175 . 660
chrXIII 266204 266205 . 140
chrXIII 266212 266213 . 300
chrXIII 266218 266219 . 320
chrXIII 266220 266221 . 260
chrXIII 266353 266354 . 160
chrXIII 266364 266365 . 1540
chrXIII 266368 266369 . 1300
chrXIII 266372 266373 . 140
chrXIII 266375 266376 . 140
chrXIII 266425 266426 . 120
chrXIII 266508 266509 . 300
chrXIII 266522 266523 . 1000
chrXIII 266527 266528 . 480
chrXIII 266536 266537 . 560
chrXIII 266555 266556 . 260
chrXIII 266697 266698 . 180
chrXIII 266704 266705 . 120
chrXIII 266723 266724 . 120
chrXIII 266733 266734 . 820
chrXIII 266736 266737 . 180
chrXIII 266767 266768 . 200
chrXIII 266858 266859 . 140
chrXIII 266860 266861 . 120
chrXIII 266862 266863 . 120
chrXIII 266865 266866 . 120
chrXIII 266865 266866 . 120
chrXIII 266866 266867 . 160
chrXIII 266871 266872 . 240
chrXIII 266878 266879 . 280
chrXIII 266879 266880 . 240
chrXIII 266884 266885 . 300
chrXIII 266884 266885 . 240
chrXIII 266885 266886 . 160
chrXIII 266886 266887 . 200
chrXIII 266895 266896 . 220
chrXIII 266902 266903 . 1060
chrXIII 266912 266913 . 860
chrXIII 266914 266915 . 160
chrXIII 266917 266918 . 340
chrXIII 266920 266921 . 260
chrXIII 266920 266921 . 200
chrXIII 266922 266923 . 140
chrXIII 266922 266923 . 580
chrXIII 266925 266926 . 120
chrXIII 266925 266926 . 1380
chrXIII 266928 266929 . 220
chrXIII 266928 266929 . 120
chrXIII 266931 266932 . 780
chrXIII 266931 266932 . 540
chrXIII 266932 266933 . 160
chrXIII 266932 266933 . 120
chrXIII 266933 266934 . 120
chrXIII 266933 266934 . 140
chrXIII 266935 266936 . 660
chrXIII 266935 266936 . 140
chrXIII 266942 266943 . 160
chrXIII 266943 266944 . 500
chrXIII 266944 266945 . 120
chrXIII 266946 266947 . 660
chrXIII 266949 266950 . 300
chrXIII 266949 266950 . 1020
chrXIII 266954 266955 . 640
chrXIII 266982 266983 . 620
chrXIII 266987 266988 . 280
chrXIII 266991 266992 . 260
chrXIII 266994 266995 . 280
chrXIII 266999 267000 . 560
chrXIII 267003 267004 . 320
chrXIII 267005 267006 . 200
chrXIII 267006 267007 . 1080
chrXIII 267009 267010 . 180
chrXIII 267010 267011 . 120
chrXIII 267013 267014 . 1840
chrXIII 267015 267016 . 140
chrXIII 267017 267018 . 140
chrXIII 267020 267021 . 120
chrXIII 267020 267021 . 740
chrXIII 267025 267026 . 560
chrXIII 267028 267029 . 140
chrXIII 267030 267031 . 520
chrXIII 267039 267040 . 380
chrXIII 267047 267048 . 160
chrXIII 267050 267051 . 240
chrXIII 267054 267055 . 280
chrXIII 267056 267057 . 280
chrXIII 267058 267059 . 120
chrXIII 267062 267063 . 520
chrXIII 267070 267071 . 160
chrXIII 267080 267081 . 120
chrXIII 267682 267683 . 140
chrXIII 267804 267805 . 300
chrXIII 267804 267805 . 200
chrXIII 267807 267808 . 160
chrXIII 267811 267812 . 260
chrXIII 267820 267821 . 140
chrXIII 267831 267832 . 420
chrXIII 267932 267933 . 380
chrXIII 267951 267952 . 1140
chrXIII 267960 267961 . 820
chrXIII 267971 267972 . 200
chrXIII 267971 267972 . 420
chrXIII 267983 267984 . 980
chrXIII 267986 267987 . 120
chrXIII 267989 267990 . 800
chrXIII 267991 267992 . 620
chrXIII 267995 267996 . 280
chrXIII 267997 267998 . 1500
chrXIII 268000 268001 . 280
chrXIII 268001 268002 . 620
chrXIII 268004 268005 . 2000
chrXIII 268014 268015 . 1000
chrXIII 268177 268178 . 1700
chrXIII 268184 268185 . 280
chrXIII 268196 268197 . 160
chrXIII 268204 268205 . 220
chrXIII 268205 268206 . 860
chrXIII 268213 268214 . 1000
chrXIII 268217 268218 . 1120
chrXIII 268223 268224 . 140
chrXIII 268225 268226 . 760
chrXIII 268233 268234 . 360
chrXIII 268239 268240 . 1260
chrXIII 268270 268271 . 180
chrXIII 268362 268363 . 120
chrXIII 268368 268369 . 2360
chrXIII 268379 268380 . 1680
chrXIII 268381 268382 . 920
chrXIII 268383 268384 . 680
chrXIII 268386 268387 . 2840
chrXIII 268386 268387 . 120
chrXIII 268389 268390 . 220
chrXIII 268390 268391 . 1160
chrXIII 268396 268397 . 540
chrXIII 268398 268399 . 1260
chrXIII 268401 268402 . 640
chrXIII 268409 268410 . 1340
chrXIII 268409 268410 . 580
chrXIII 268414 268415 . 660
chrXIII 268415 268416 . 400
chrXIII 268416 268417 . 120
chrXIII 268419 268420 . 240
chrXIII 268419 268420 . 160
chrXIII 268421 268422 . 120
chrXIII 268421 268422 . 200
chrXIII 268428 268429 . 2320
chrXIII 268431 268432 . 1380
chrXIII 268442 268443 . 160
chrXIII 268445 268446 . 220
chrXIII 268445 268446 . 500
chrXIII 268447 268448 . 700
chrXIII 268458 268459 . 180
chrXIII 268478 268479 . 860
chrXIII 268482 268483 . 160
chrXIII 268492 268493 . 960
chrXIII 268573 268574 . 140
chrXIII 268592 268593 . 760
chrXIII 268594 268595 . 120
chrXIII 268601 268602 . 800
chrXIII 268602 268603 . 180
chrXIII 268610 268611 . 1280
chrXIII 268635 268636 . 320
chrXIII 268637 268638 . 400
chrXIII 268656 268657 . 1600
chrXIII 268701 268702 . 1380
chrXIII 268758 268759 . 1240
chrXIII 268765 268766 . 740
chrXIII 268787 268788 . 680
chrXIII 268812 268813 . 860
chrXIII 268821 268822 . 760
chrXIII 268834 268835 . 120
chrXIII 268892 268893 . 940
chrXIII 268907 268908 . 160
chrXIII 268943 268944 . 800
chrXIII 268955 268956 . 200
chrXIII 268965 268966 . 140
chrXIII 268976 268977 . 1620
chrXIII 268980 268981 . 120
chrXIII 268988 268989 . 240
chrXIII 268992 268993 . 600
chrXIII 269002 269003 . 240
chrXIII 269037 269038 . 260
chrXIII 269091 269092 . 120
chrXIII 271199 271200 . 160
chrXIII 271369 271370 . 260
chrXIII 271372 271373 . 120
chrXIII 271375 271376 . 2140
chrXIII 271377 271378 . 120
chrXIII 271380 271381 . 800
chrXIII 271380 271381 . 260
chrXIII 271381 271382 . 120
chrXIII 271383 271384 . 280
chrXIII 271386 271387 . 440
chrXIII 271406 271407 . 460
chrXIII 271416 271417 . 1440
chrXIII 271419 271420 . 1300
chrXIII 271431 271432 . 320
chrXIII 271446 271447 . 160
chrXIII 271458 271459 . 120
chrXIII 271504 271505 . 120
chrXIII 271572 271573 . 180
chrXIII 271576 271577 . 340
chrXIII 271586 271587 . 360
chrXIII 271591 271592 . 1100
chrXIII 271594 271595 . 660
chrXIII 271597 271598 . 320
chrXIII 271598 271599 . 180
chrXIII 271599 271600 . 1040
chrXIII 271606 271607 . 1000
chrXIII 271610 271611 . 2160
chrXIII 271636 271637 . 240
chrXIII 271648 271649 . 460
chrXIII 271658 271659 . 1160
chrXIII 271666 271667 . 1620
chrXIII 271671 271672 . 920
chrXIII 271679 271680 . 5880
chrXIII 271711 271712 . 160
chrXIII 271720 271721 . 3780
chrXIII 271730 271731 . 4120
chrXIII 271735 271736 . 540
chrXIII 271742 271743 . 780
chrXIII 271743 271744 . 820
chrXIII 271749 271750 . 600
chrXIII 271751 271752 . 320
chrXIII 271754 271755 . 1580
chrXIII 271756 271757 . 460
chrXIII 271760 271761 . 460
chrXIII 271763 271764 . 300
chrXIII 271794 271795 . 3240
chrXIII 271798 271799 . 140
chrXIII 271809 271810 . 1020
chrXIII 271814 271815 . 180
chrXIII 271826 271827 . 3620
chrXIII 271851 271852 . 380
chrXIII 271859 271860 . 240
chrXIII 271917 271918 . 860
chrXIII 271928 271929 . 460
chrXIII 271934 271935 . 860
chrXIII 271937 271938 . 460
chrXIII 271937 271938 . 260
chrXIII 271940 271941 . 1300
chrXIII 271945 271946 . 940
chrXIII 271949 271950 . 2300
chrXIII 271951 271952 . 1280
chrXIII 271957 271958 . 2640
chrXIII 271967 271968 . 480
chrXIII 271972 271973 . 480
chrXIII 271973 271974 . 140
chrXIII 271974 271975 . 120
chrXIII 271985 271986 . 1240
chrXIII 272028 272029 . 5400
chrXIII 272030 272031 . 120
chrXIII 272036 272037 . 1540
chrXIII 272041 272042 . 200
chrXIII 272051 272052 . 1160
chrXIII 272055 272056 . 380
chrXIII 272057 272058 . 120
chrXIII 272063 272064 . 560
chrXIII 272065 272066 . 860
chrXIII 272065 272066 . 1220
chrXIII 272071 272072 . 380
chrXIII 272078 272079 . 1700
chrXIII 272085 272086 . 3280
chrXIII 272085 272086 . 880
chrXIII 272088 272089 . 1180
chrXIII 272092 272093 . 140
chrXIII 272094 272095 . 1020
chrXIII 272096 272097 . 6120
chrXIII 272097 272098 . 7640
chrXIII 272097 272098 . 160
chrXIII 272098 272099 . 280
chrXIII 272098 272099 . 380
chrXIII 272099 272100 . 160
chrXIII 272100 272101 . 760
chrXIII 272105 272106 . 400
chrXIII 272107 272108 . 9460
chrXIII 272108 272109 . 440
chrXIII 272109 272110 . 200
chrXIII 272112 272113 . 880
chrXIII 272117 272118 . 600
chrXIII 272118 272119 . 920
chrXIII 272232 272233 . 980
chrXIII 272249 272250 . 180
chrXIII 272279 272280 . 160
chrXIII 272284 272285 . 5720
chrXIII 272290 272291 . 3000
chrXIII 272294 272295 . 680
chrXIII 272309 272310 . 240
chrXIII 272419 272420 . 380
chrXIII 272421 272422 . 120
chrXIII 272425 272426 . 580
chrXIII 272449 272450 . 800
chrXIII 272466 272467 . 200
chrXIII 272477 272478 . 800
chrXIII 272690 272691 . 520
chrXIII 272708 272709 . 320
chrXIII 272782 272783 . 300
chrXIII 272862 272863 . 920
chrXIII 272888 272889 . 320
chrXIII 272894 272895 . 680
chrXIII 272899 272900 . 220
chrXIII 272902 272903 . 260
chrXIII 272902 272903 . 400
chrXIII 272905 272906 . 200
chrXIII 272905 272906 . 600
chrXIII 272908 272909 . 160
chrXIII 272916 272917 . 420
chrXIII 272917 272918 . 3300
chrXIII 272923 272924 . 1940
chrXIII 272929 272930 . 400
chrXIII 272930 272931 . 1860
chrXIII 272935 272936 . 860
chrXIII 272937 272938 . 480
chrXIII 272940 272941 . 4880
chrXIII 272942 272943 . 1020
chrXIII 272944 272945 . 960
chrXIII 272947 272948 . 200
chrXIII 272947 272948 . 440
chrXIII 272951 272952 . 1940
chrXIII 272955 272956 . 140
chrXIII 272960 272961 . 460
chrXIII 272994 272995 . 140
chrXIII 273001 273002 . 380
chrXIII 273004 273005 . 160
chrXIII 273012 273013 . 4480
chrXIII 273015 273016 . 440
chrXIII 273020 273021 . 220
chrXIII 273033 273034 . 180
chrXIII 273038 273039 . 120
chrXIII 273040 273041 . 720
chrXIII 273042 273043 . 140
chrXIII 273044 273045 . 140
chrXIII 273045 273046 . 240
chrXIII 273050 273051 . 260
chrXIII 273054 273055 . 200
chrXIII 273062 273063 . 1920
chrXIII 273165 273166 . 320
chrXIII 273167 273168 . 540
chrXIII 273190 273191 . 760
chrXIII 273216 273217 . 360
chrXIII 273498 273499 . 200
chrXIII 273612 273613 . 480
chrXIII 273628 273629 . 240
chrXIII 273644 273645 . 1700
chrXIII 273660 273661 . 500
chrXIII 273790 273791 . 200
chrXIII 273802 273803 . 280
chrXIII 273820 273821 . 200
chrXIII 273847 273848 . 940
chrXIII 273848 273849 . 220
chrXIII 273850 273851 . 1580
chrXIII 273854 273855 . 140
chrXIII 273858 273859 . 680
chrXIII 273868 273869 . 240
chrXIII 273873 273874 . 160
chrXIII 273876 273877 . 140
chrXIII 273886 273887 . 2520
chrXIII 273895 273896 . 8460
chrXIII 273899 273900 . 1320
chrXIII 273901 273902 . 180
chrXIII 273903 273904 . 380
chrXIII 273904 273905 . 400
chrXIII 273904 273905 . 320
chrXIII 273905 273906 . 120
chrXIII 273906 273907 . 1460
chrXIII 273907 273908 . 4140
chrXIII 273909 273910 . 880
chrXIII 273917 273918 . 2220
chrXIII 273929 273930 . 700
chrXIII 273950 273951 . 160
chrXIII 274045 274046 . 160
chrXIII 274210 274211 . 220
chrXIII 274219 274220 . 160
chrXIII 274223 274224 . 160
chrXIII 274265 274266 . 120
chrXIII 274390 274391 . 140
chrXIII 274416 274417 . 320
chrXIII 274488 274489 . 120
chrXIII 274745 274746 . 540
chrXIII 274840 274841 . 900
chrXIII 275032 275033 . 120
chrXIII 275246 275247 . 580
chrXIII 275373 275374 . 120
chrXIII 275455 275456 . 220
chrXIII 275479 275480 . 480
chrXIII 275482 275483 . 120
chrXIII 275577 275578 . 140
chrXIII 275577 275578 . 220
chrXIII 275582 275583 . 2260
chrXIII 275585 275586 . 160
chrXIII 275591 275592 . 160
chrXIII 275593 275594 . 400
chrXIII 275610 275611 . 140
chrXIII 275611 275612 . 180
chrXIII 275611 275612 . 3320
chrXIII 275616 275617 . 180
chrXIII 275619 275620 . 120
chrXIII 275627 275628 . 2620
chrXIII 275637 275638 . 320
chrXIII 275681 275682 . 140
chrXIII 275739 275740 . 800
chrXIII 275752 275753 . 540
chrXIII 275755 275756 . 900
chrXIII 275764 275765 . 220
chrXIII 275773 275774 . 120
chrXIII 275777 275778 . 420
chrXIII 275786 275787 . 2080
chrXIII 275793 275794 . 400
chrXIII 275793 275794 . 120
chrXIII 275799 275800 . 840
chrXIII 275800 275801 . 380
chrXIII 275801 275802 . 240
chrXIII 275806 275807 . 140
chrXIII 275810 275811 . 3320
chrXIII 275813 275814 . 740
chrXIII 275818 275819 . 160
chrXIII 275821 275822 . 240
chrXIII 275822 275823 . 140
chrXIII 275822 275823 . 120
chrXIII 275827 275828 . 1900
chrXIII 275837 275838 . 3060
chrXIII 275837 275838 . 160
chrXIII 275839 275840 . 980
chrXIII 275845 275846 . 380
chrXIII 275889 275890 . 180
chrXIII 275892 275893 . 160
chrXIII 275899 275900 . 240
chrXIII 275903 275904 . 360
chrXIII 275909 275910 . 700
chrXIII 275911 275912 . 340
chrXIII 275915 275916 . 240
chrXIII 275921 275922 . 180
chrXIII 275928 275929 . 140
chrXIII 275932 275933 . 540
chrXIII 275939 275940 . 220
chrXIII 276247 276248 . 260
chrXIII 276272 276273 . 140
chrXIII 277234 277235 . 980
chrXIII 277260 277261 . 180
chrXIII 277358 277359 . 220
chrXIII 277368 277369 . 120
chrXIII 277409 277410 . 240
chrXIII 277422 277423 . 140
chrXIII 277429 277430 . 380
chrXIII 277439 277440 . 660
chrXIII 277457 277458 . 300
chrXIII 277545 277546 . 120
chrXIII 277580 277581 . 240
chrXIII 277590 277591 . 300
chrXIII 277616 277617 . 120
chrXIII 277629 277630 . 120
chrXIII 277646 277647 . 340
chrXIII 277647 277648 . 280
chrXIII 277660 277661 . 160
chrXIII 277792 277793 . 120
chrXIII 277813 277814 . 200
chrXIII 277845 277846 . 120
chrXIII 277879 277880 . 140
chrXIII 277963 277964 . 300
chrXIII 278134 278135 . 420
chrXIII 278171 278172 . 540
chrXIII 278193 278194 . 1880
chrXIII 278268 278269 . 640
chrXIII 278387 278388 . 200
chrXIII 278552 278553 . 560
chrXIII 278585 278586 . 160
chrXIII 278687 278688 . 120
chrXIII 278936 278937 . 440
chrXIII 279009 279010 . 3320
chrXIII 279015 279016 . 220
chrXIII 279029 279030 . 440
chrXIII 279084 279085 . 720
chrXIII 279136 279137 . 1000
chrXIII 279173 279174 . 400
chrXIII 279186 279187 . 940
chrXIII 279343 279344 . 200
chrXIII 279388 279389 . 360
chrXIII 279418 279419 . 280
chrXIII 279523 279524 . 2020
chrXIII 279532 279533 . 120
chrXIII 279609 279610 . 460
chrXIII 279669 279670 . 1020
chrXIII 279708 279709 . 1980
chrXIII 279735 279736 . 620
chrXIII 279760 279761 . 200
chrXIII 279763 279764 . 180
chrXIII 279839 279840 . 220
chrXIII 279865 279866 . 280
chrXIII 279891 279892 . 340
chrXIII 279935 279936 . 180
chrXIII 279936 279937 . 400
chrXIII 279943 279944 . 1080
chrXIII 279948 279949 . 1700
chrXIII 279953 279954 . 160
chrXIII 279962 279963 . 740
chrXIII 279965 279966 . 1100
chrXIII 280031 280032 . 3620
chrXIII 280043 280044 . 440
chrXIII 280045 280046 . 280
chrXIII 280083 280084 . 260
chrXIII 280107 280108 . 1860
chrXIII 280112 280113 . 660
chrXIII 280133 280134 . 460
chrXIII 280135 280136 . 3440
chrXIII 280145 280146 . 120
chrXIII 280146 280147 . 640
chrXIII 280150 280151 . 1020
chrXIII 280160 280161 . 1320
chrXIII 280169 280170 . 1060
chrXIII 280181 280182 . 160
chrXIII 280185 280186 . 120
chrXIII 280190 280191 . 340
chrXIII 280315 280316 . 740
chrXIII 280315 280316 . 120
chrXIII 280319 280320 . 160
chrXIII 280323 280324 . 3420
chrXIII 280327 280328 . 1460
chrXIII 280375 280376 . 1720
chrXIII 280414 280415 . 1320
chrXIII 280451 280452 . 420
chrXIII 280471 280472 . 220
chrXIII 280776 280777 . 140
chrXIII 280964 280965 . 160
chrXIII 281050 281051 . 140
chrXIII 281132 281133 . 140
chrXIII 281393 281394 . 260
chrXIII 281775 281776 . 120
chrXIII 281991 281992 . 680
chrXIII 282181 282182 . 180
chrXIII 282190 282191 . 180
chrXIII 282303 282304 . 240
chrXIII 282308 282309 . 3380
chrXIII 282629 282630 . 820
chrXIII 282688 282689 . 240
chrXIII 282766 282767 . 620
chrXIII 282774 282775 . 160
chrXIII 282800 282801 . 400
chrXIII 282810 282811 . 120
chrXIII 282815 282816 . 640
chrXIII 282830 282831 . 140
chrXIII 282835 282836 . 1980
chrXIII 282850 282851 . 280
chrXIII 282851 282852 . 140
chrXIII 282851 282852 . 120
chrXIII 282855 282856 . 1220
chrXIII 282860 282861 . 980
chrXIII 282861 282862 . 140
chrXIII 282865 282866 . 4120
chrXIII 282867 282868 . 200
chrXIII 282869 282870 . 440
chrXIII 282875 282876 . 2640
chrXIII 282876 282877 . 160
chrXIII 282883 282884 . 1000
chrXIII 282901 282902 . 120
chrXIII 282901 282902 . 300
chrXIII 282928 282929 . 2240
chrXIII 282936 282937 . 320
chrXIII 282949 282950 . 680
chrXIII 282956 282957 . 160
chrXIII 282957 282958 . 1040
chrXIII 282964 282965 . 4560
chrXIII 282970 282971 . 4220
chrXIII 282981 282982 . 1060
chrXIII 282993 282994 . 300
chrXIII 283012 283013 . 460
chrXIII 283049 283050 . 120
chrXIII 283056 283057 . 45060
chrXIII 283067 283068 . 700
chrXIII 283073 283074 . 280
chrXIII 283077 283078 . 1660
chrXIII 283086 283087 . 820
chrXIII 283091 283092 . 380
chrXIII 283099 283100 . 800
chrXIII 283125 283126 . 220
chrXIII 283132 283133 . 1120
chrXIII 283133 283134 . 2720
chrXIII 283134 283135 . 120
chrXIII 283146 283147 . 1820
chrXIII 283154 283155 . 120
chrXIII 283164 283165 . 180
chrXIII 283179 283180 . 160
chrXIII 283193 283194 . 720
chrXIII 283199 283200 . 1440
chrXIII 283210 283211 . 340
chrXIII 283239 283240 . 200
chrXIII 283249 283250 . 320
chrXIII 283264 283265 . 1340
chrXIII 283265 283266 . 2080
chrXIII 283269 283270 . 920
chrXIII 283277 283278 . 6120
chrXIII 283282 283283 . 140
chrXIII 283303 283304 . 400
chrXIII 283316 283317 . 300
chrXIII 283322 283323 . 1860
chrXIII 283328 283329 . 1040
chrXIII 283332 283333 . 900
chrXIII 283364 283365 . 1160
chrXIII 283399 283400 . 640
chrXIII 283431 283432 . 1260
chrXIII 283446 283447 . 1180
chrXIII 283451 283452 . 1160
chrXIII 283480 283481 . 1100
chrXIII 283482 283483 . 480
chrXIII 283487 283488 . 500
chrXIII 283512 283513 . 680
chrXIII 283535 283536 . 2340
chrXIII 283542 283543 . 220
chrXIII 283551 283552 . 140
chrXIII 283575 283576 . 1000
chrXIII 283585 283586 . 760
chrXIII 283590 283591 . 2560
chrXIII 283597 283598 . 300
chrXIII 283613 283614 . 720
chrXIII 283643 283644 . 320
chrXIII 283715 283716 . 4340
chrXIII 283722 283723 . 360
chrXIII 283726 283727 . 120
chrXIII 283759 283760 . 4040
chrXIII 283873 283874 . 1160
chrXIII 283885 283886 . 800
chrXIII 283893 283894 . 680
chrXIII 283912 283913 . 260
chrXIII 283924 283925 . 180
chrXIII 283931 283932 . 1940
chrXIII 283936 283937 . 12140
chrXIII 283939 283940 . 500
chrXIII 283944 283945 . 1100
chrXIII 283947 283948 . 2160
chrXIII 283948 283949 . 2020
chrXIII 283949 283950 . 140
chrXIII 283950 283951 . 1760
chrXIII 283963 283964 . 1140
chrXIII 283970 283971 . 3440
chrXIII 283975 283976 . 2820
chrXIII 283976 283977 . 1400
chrXIII 283978 283979 . 300
chrXIII 283984 283985 . 2420
chrXIII 283989 283990 . 240
chrXIII 284019 284020 . 780
chrXIII 284025 284026 . 2440
chrXIII 284032 284033 . 200
chrXIII 284081 284082 . 140
chrXIII 284161 284162 . 880
chrXIII 284352 284353 . 240
chrXIII 284481 284482 . 1140
chrXIII 284490 284491 . 2480
chrXIII 284499 284500 . 340
chrXIII 284507 284508 . 280
chrXIII 284604 284605 . 1880
chrXIII 284646 284647 . 260
chrXIII 284649 284650 . 120
chrXIII 284659 284660 . 420
chrXIII 284662 284663 . 140
chrXIII 284668 284669 . 260
chrXIII 284681 284682 . 180
chrXIII 284685 284686 . 180
chrXIII 284689 284690 . 400
chrXIII 284692 284693 . 660
chrXIII 284703 284704 . 220
chrXIII 284739 284740 . 400
chrXIII 284746 284747 . 1260
chrXIII 284768 284769 . 140
chrXIII 284773 284774 . 180
chrXIII 284781 284782 . 820
chrXIII 284788 284789 . 740
chrXIII 284792 284793 . 480
chrXIII 284796 284797 . 140
chrXIII 284806 284807 . 120
chrXIII 284817 284818 . 1140
chrXIII 284844 284845 . 180
chrXIII 284850 284851 . 1540
chrXIII 284982 284983 . 300
chrXIII 284983 284984 . 680
chrXIII 284996 284997 . 140
chrXIII 285005 285006 . 240
chrXIII 285024 285025 . 180
chrXIII 285029 285030 . 240
chrXIII 285159 285160 . 180
chrXIII 285179 285180 . 220
chrXIII 285427 285428 . 380
chrXIII 285602 285603 . 160
chrXIII 285977 285978 . 880
chrXIII 286008 286009 . 260
chrXIII 286010 286011 . 320
chrXIII 286086 286087 . 280
chrXIII 286094 286095 . 120
chrXIII 286101 286102 . 140
chrXIII 286211 286212 . 120
chrXIII 286222 286223 . 660
chrXIII 286229 286230 . 200
chrXIII 286277 286278 . 580
chrXIII 286285 286286 . 500
chrXIII 286299 286300 . 220
chrXIII 286303 286304 . 540
chrXIII 286415 286416 . 5220
chrXIII 286441 286442 . 120
chrXIII 286453 286454 . 140
chrXIII 286499 286500 . 180
chrXIII 286503 286504 . 340
chrXIII 286517 286518 . 980
chrXIII 286532 286533 . 440
chrXIII 286540 286541 . 720
chrXIII 286625 286626 . 660
chrXIII 286629 286630 . 1540
chrXIII 286689 286690 . 140
chrXIII 286713 286714 . 340
chrXIII 286727 286728 . 120
chrXIII 286795 286796 . 320
chrXIII 286800 286801 . 120
chrXIII 286818 286819 . 120
chrXIII 286828 286829 . 1780
chrXIII 286844 286845 . 1060
chrXIII 286904 286905 . 2600
chrXIII 286945 286946 . 3100
chrXIII 287034 287035 . 140
chrXIII 287042 287043 . 140
chrXIII 287090 287091 . 1340
chrXIII 287111 287112 . 420
chrXIII 287151 287152 . 4300
chrXIII 287165 287166 . 2100
chrXIII 287181 287182 . 4020
chrXIII 287189 287190 . 1100
chrXIII 287194 287195 . 980
chrXIII 287208 287209 . 360
chrXIII 287216 287217 . 340
chrXIII 287227 287228 . 340
chrXIII 287245 287246 . 980
chrXIII 287252 287253 . 380
chrXIII 287298 287299 . 1360
chrXIII 287330 287331 . 300
chrXIII 287364 287365 . 980
chrXIII 287375 287376 . 1860
chrXIII 287378 287379 . 400
chrXIII 287389 287390 . 140
chrXIII 287403 287404 . 320
chrXIII 287465 287466 . 580
chrXIII 287471 287472 . 540
chrXIII 287474 287475 . 220
chrXIII 287480 287481 . 2700
chrXIII 287520 287521 . 120
chrXIII 287526 287527 . 680
chrXIII 287534 287535 . 240
chrXIII 287616 287617 . 800
chrXIII 287641 287642 . 420
chrXIII 287670 287671 . 1680
chrXIII 287757 287758 . 540
chrXIII 287788 287789 . 220
chrXIII 287802 287803 . 120
chrXIII 287803 287804 . 520
chrXIII 287811 287812 . 4080
chrXIII 287825 287826 . 260
chrXIII 287845 287846 . 640
chrXIII 287872 287873 . 420
chrXIII 287921 287922 . 120
chrXIII 287921 287922 . 480
chrXIII 288169 288170 . 140
chrXIII 288206 288207 . 2120
chrXIII 288365 288366 . 400
chrXIII 288967 288968 . 380
chrXIII 288974 288975 . 160
chrXIII 288980 288981 . 1900
chrXIII 289024 289025 . 320
chrXIII 289220 289221 . 1040
chrXIII 289267 289268 . 200
chrXIII 289282 289283 . 720
chrXIII 289284 289285 . 440
chrXIII 289300 289301 . 740
chrXIII 289372 289373 . 140
chrXIII 289439 289440 . 640
chrXIII 289449 289450 . 160
chrXIII 289490 289491 . 1280
chrXIII 289547 289548 . 1640
chrXIII 289592 289593 . 880
chrXIII 289618 289619 . 200
chrXIII 289647 289648 . 120
chrXIII 289653 289654 . 5920
chrXIII 289714 289715 . 1140
chrXIII 289794 289795 . 1440
chrXIII 289819 289820 . 300
chrXIII 289821 289822 . 800
chrXIII 289825 289826 . 460
chrXIII 289830 289831 . 3340
chrXIII 289863 289864 . 1360
chrXIII 289875 289876 . 7760
chrXIII 289894 289895 . 260
chrXIII 289925 289926 . 2420
chrXIII 289933 289934 . 1800
chrXIII 290039 290040 . 220
chrXIII 290095 290096 . 940
chrXIII 290230 290231 . 140
chrXIII 290571 290572 . 120
chrXIII 290722 290723 . 2300
chrXIII 290728 290729 . 120
chrXIII 290824 290825 . 2520
chrXIII 290854 290855 . 3620
chrXIII 290883 290884 . 720
chrXIII 290886 290887 . 2580
chrXIII 290898 290899 . 3080
chrXIII 290909 290910 . 2740
chrXIII 290918 290919 . 4880
chrXIII 290921 290922 . 400
chrXIII 290937 290938 . 2880
chrXIII 290960 290961 . 160
chrXIII 290965 290966 . 180
chrXIII 290997 290998 . 120
chrXIII 291015 291016 . 520
chrXIII 291116 291117 . 340
chrXIII 291159 291160 . 500
chrXIII 291177 291178 . 120
chrXIII 291178 291179 . 640
chrXIII 291178 291179 . 1260
chrXIII 291181 291182 . 160
chrXIII 291339 291340 . 180
chrXIII 291460 291461 . 120
chrXIII 291770 291771 . 900
chrXIII 291794 291795 . 120
chrXIII 291883 291884 . 400
chrXIII 292818 292819 . 320
chrXIII 292820 292821 . 500
chrXIII 293081 293082 . 140
chrXIII 293092 293093 . 180
chrXIII 293111 293112 . 360
chrXIII 293318 293319 . 2840
chrXIII 293382 293383 . 320
chrXIII 294124 294125 . 300
chrXIII 294180 294181 . 720
chrXIII 294489 294490 . 220
chrXIII 294497 294498 . 340
chrXIII 294584 294585 . 1860
chrXIII 294586 294587 . 840
chrXIII 294590 294591 . 260
chrXIII 294663 294664 . 1140
chrXIII 294681 294682 . 120
chrXIII 294720 294721 . 220
chrXIII 294800 294801 . 120
chrXIII 295035 295036 . 220
chrXIII 295116 295117 . 140
chrXIII 295122 295123 . 260
chrXIII 295148 295149 . 420
chrXIII 296819 296820 . 320
chrXIII 296847 296848 . 1920
chrXIII 296849 296850 . 1720
chrXIII 296861 296862 . 1840
chrXIII 296868 296869 . 360
chrXIII 296876 296877 . 1060
chrXIII 296879 296880 . 240
chrXIII 296879 296880 . 200
chrXIII 296880 296881 . 520
chrXIII 296880 296881 . 3820
chrXIII 296882 296883 . 220
chrXIII 296882 296883 . 1300
chrXIII 296889 296890 . 1460
chrXIII 296891 296892 . 260
chrXIII 296892 296893 . 260
chrXIII 296893 296894 . 120
chrXIII 297024 297025 . 240
chrXIII 297033 297034 . 920
chrXIII 297058 297059 . 260
chrXIII 297104 297105 . 300
chrXIII 297333 297334 . 140
chrXIII 297590 297591 . 120
chrXIII 297760 297761 . 120
chrXIII 298052 298053 . 8840
chrXIII 298071 298072 . 120
chrXIII 298086 298087 . 520
chrXIII 298133 298134 . 340
chrXIII 298136 298137 . 4440
chrXIII 298149 298150 . 5120
chrXIII 298277 298278 . 3020
chrXIII 298368 298369 . 120
chrXIII 298398 298399 . 120
chrXIII 298409 298410 . 1500
chrXIII 298443 298444 . 560
chrXIII 298452 298453 . 1540
chrXIII 298463 298464 . 1020
chrXIII 298475 298476 . 160
chrXIII 298556 298557 . 160
chrXIII 298587 298588 . 220
chrXIII 298641 298642 . 140
chrXIII 298646 298647 . 1380
chrXIII 298656 298657 . 120
chrXIII 298677 298678 . 3240
chrXIII 298684 298685 . 1240
chrXIII 298695 298696 . 1020
chrXIII 298739 298740 . 520
chrXIII 298747 298748 . 140
chrXIII 298757 298758 . 8000
chrXIII 298765 298766 . 2620
chrXIII 298770 298771 . 12940
chrXIII 298773 298774 . 1160
chrXIII 298776 298777 . 2140
chrXIII 298780 298781 . 280
chrXIII 298793 298794 . 2980
chrXIII 298796 298797 . 120
chrXIII 300169 300170 . 260
chrXIII 300345 300346 . 120
chrXIII 300379 300380 . 120
chrXIII 300490 300491 . 1080
chrXIII 300510 300511 . 6220
chrXIII 300542 300543 . 160
chrXIII 300543 300544 . 160
chrXIII 300546 300547 . 1580
chrXIII 300549 300550 . 640
chrXIII 300555 300556 . 120
chrXIII 300559 300560 . 1780
chrXIII 300564 300565 . 700
chrXIII 300564 300565 . 440
chrXIII 300565 300566 . 120
chrXIII 300569 300570 . 120
chrXIII 300575 300576 . 1160
chrXIII 300584 300585 . 160
chrXIII 300586 300587 . 1320
chrXIII 300601 300602 . 200
chrXIII 300605 300606 . 420
chrXIII 300612 300613 . 260
chrXIII 300617 300618 . 120
chrXIII 300620 300621 . 3520
chrXIII 300641 300642 . 1340
chrXIII 300644 300645 . 240
chrXIII 300644 300645 . 120
chrXIII 300741 300742 . 120
chrXIII 300755 300756 . 120
chrXIII 300802 300803 . 180
chrXIII 300805 300806 . 440
chrXIII 300823 300824 . 200
chrXIII 300833 300834 . 1160
chrXIII 301793 301794 . 120
chrXIII 302218 302219 . 360
chrXIII 302421 302422 . 200
chrXIII 302500 302501 . 800
chrXIII 302571 302572 . 2860
chrXIII 302609 302610 . 2140
chrXIII 302629 302630 . 360
chrXIII 302642 302643 . 360
chrXIII 302648 302649 . 840
chrXIII 302674 302675 . 240
chrXIII 302706 302707 . 120
chrXIII 302755 302756 . 220
chrXIII 302757 302758 . 140
chrXIII 302760 302761 . 120
chrXIII 302775 302776 . 140
chrXIII 302783 302784 . 180
chrXIII 302792 302793 . 760
chrXIII 302802 302803 . 400
chrXIII 302806 302807 . 240
chrXIII 302818 302819 . 2380
chrXIII 302865 302866 . 140
chrXIII 302869 302870 . 120
chrXIII 302877 302878 . 740
chrXIII 302883 302884 . 4380
chrXIII 302914 302915 . 240
chrXIII 302922 302923 . 320
chrXIII 302933 302934 . 200
chrXIII 302937 302938 . 460
chrXIII 302993 302994 . 1100
chrXIII 302994 302995 . 640
chrXIII 302997 302998 . 1340
chrXIII 303034 303035 . 220
chrXIII 303045 303046 . 2180
chrXIII 303047 303048 . 280
chrXIII 303048 303049 . 380
chrXIII 303048 303049 . 180
chrXIII 303058 303059 . 1080
chrXIII 303069 303070 . 3260
chrXIII 303079 303080 . 3140
chrXIII 303093 303094 . 140
chrXIII 303110 303111 . 480
chrXIII 303117 303118 . 600
chrXIII 303123 303124 . 200
chrXIII 303130 303131 . 380
chrXIII 303385 303386 . 120
chrXIII 303423 303424 . 500
chrXIII 303426 303427 . 140
chrXIII 303578 303579 . 140
chrXIII 303614 303615 . 400
chrXIII 303685 303686 . 120
chrXIII 303741 303742 . 220
chrXIII 303848 303849 . 120
chrXIII 304261 304262 . 120
chrXIII 305288 305289 . 380
chrXIII 305358 305359 . 140
chrXIII 305396 305397 . 240
chrXIII 305402 305403 . 120
chrXIII 305608 305609 . 480
chrXIII 305633 305634 . 1160
chrXIII 305743 305744 . 120
chrXIII 305744 305745 . 980
chrXIII 305799 305800 . 680
chrXIII 305865 305866 . 1260
chrXIII 305883 305884 . 440
chrXIII 305907 305908 . 320
chrXIII 305912 305913 . 4640
chrXIII 305920 305921 . 160
chrXIII 305936 305937 . 760
chrXIII 305937 305938 . 900
chrXIII 305938 305939 . 120
chrXIII 305983 305984 . 140
chrXIII 305992 305993 . 1700
chrXIII 306008 306009 . 1440
chrXIII 306028 306029 . 160
chrXIII 306032 306033 . 200
chrXIII 306089 306090 . 540
chrXIII 306105 306106 . 120
chrXIII 306113 306114 . 300
chrXIII 306143 306144 . 220
chrXIII 306146 306147 . 2300
chrXIII 306202 306203 . 3280
chrXIII 306212 306213 . 120
chrXIII 306216 306217 . 2520
chrXIII 306269 306270 . 380
chrXIII 306343 306344 . 160
chrXIII 306392 306393 . 160
chrXIII 306407 306408 . 1980
chrXIII 306410 306411 . 740
chrXIII 306424 306425 . 3140
chrXIII 306434 306435 . 220
chrXIII 306443 306444 . 1140
chrXIII 306456 306457 . 3020
chrXIII 306467 306468 . 1420
chrXIII 306475 306476 . 1740
chrXIII 306486 306487 . 440
chrXIII 306497 306498 . 500
chrXIII 306551 306552 . 1020
chrXIII 306554 306555 . 120
chrXIII 306554 306555 . 120
chrXIII 306568 306569 . 280
chrXIII 306576 306577 . 280
chrXIII 306611 306612 . 240
chrXIII 306622 306623 . 860
chrXIII 306652 306653 . 120
chrXIII 306701 306702 . 140
chrXIII 306714 306715 . 280
chrXIII 306725 306726 . 7220
chrXIII 306733 306734 . 1520
chrXIII 306738 306739 . 560
chrXIII 306769 306770 . 1340
chrXIII 306777 306778 . 300
chrXIII 306813 306814 . 220
chrXIII 306819 306820 . 220
chrXIII 306822 306823 . 820
chrXIII 306840 306841 . 300
chrXIII 306886 306887 . 200
chrXIII 306910 306911 . 620
chrXIII 306918 306919 . 580
chrXIII 306926 306927 . 860
chrXIII 306929 306930 . 200
chrXIII 306953 306954 . 200
chrXIII 306962 306963 . 260
chrXIII 306974 306975 . 800
chrXIII 307023 307024 . 3580
chrXIII 307173 307174 . 460
chrXIII 307214 307215 . 200
chrXIII 307257 307258 . 1560
chrXIII 307287 307288 . 620
chrXIII 307294 307295 . 280
chrXIII 307307 307308 . 4300
chrXIII 307415 307416 . 1580
chrXIII 307693 307694 . 300
chrXIII 307706 307707 . 540
chrXIII 307745 307746 . 460
chrXIII 307810 307811 . 580
chrXIII 307843 307844 . 820
chrXIII 307975 307976 . 2220
chrXIII 308219 308220 . 560
chrXIII 308284 308285 . 3360
chrXIII 308322 308323 . 260
chrXIII 308486 308487 . 2820
chrXIII 308539 308540 . 520
chrXIII 308574 308575 . 580
chrXIII 308608 308609 . 480
chrXIII 308626 308627 . 1220
chrXIII 308653 308654 . 180
chrXIII 308704 308705 . 280
chrXIII 308741 308742 . 120
chrXIII 308791 308792 . 620
chrXIII 308800 308801 . 340
chrXIII 308806 308807 . 380
chrXIII 308836 308837 . 6100
chrXIII 308842 308843 . 1820
chrXIII 308861 308862 . 680
chrXIII 308870 308871 . 2500
chrXIII 308879 308880 . 3940
chrXIII 308883 308884 . 260
chrXIII 308884 308885 . 280
chrXIII 308892 308893 . 520
chrXIII 308963 308964 . 160
chrXIII 309002 309003 . 180
chrXIII 309008 309009 . 180
chrXIII 309011 309012 . 1180
chrXIII 309012 309013 . 140
chrXIII 309013 309014 . 120
chrXIII 309013 309014 . 680
chrXIII 309014 309015 . 280
chrXIII 309014 309015 . 120
chrXIII 309023 309024 . 9860
chrXIII 309025 309026 . 1000
chrXIII 309025 309026 . 140
chrXIII 309028 309029 . 120
chrXIII 309036 309037 . 3000
chrXIII 309039 309040 . 480
chrXIII 309043 309044 . 340
chrXIII 309047 309048 . 800
chrXIII 309062 309063 . 2160
chrXIII 309072 309073 . 240
chrXIII 309187 309188 . 1200
chrXIII 309192 309193 . 1520
chrXIII 309196 309197 . 240
chrXIII 309202 309203 . 380
chrXIII 309213 309214 . 140
chrXIII 309227 309228 . 480
chrXIII 309272 309273 . 180
chrXIII 309298 309299 . 320
chrXIII 309340 309341 . 240
chrXIII 309421 309422 . 120
chrXIII 309460 309461 . 2540
chrXIII 309532 309533 . 2100
chrXIII 309551 309552 . 160
chrXIII 309558 309559 . 160
chrXIII 309570 309571 . 1980
chrXIII 309582 309583 . 1660
chrXIII 309585 309586 . 760
chrXIII 309592 309593 . 420
chrXIII 309599 309600 . 980
chrXIII 309605 309606 . 1580
chrXIII 309615 309616 . 740
chrXIII 309622 309623 . 300
chrXIII 309642 309643 . 4260
chrXIII 309646 309647 . 740
chrXIII 309653 309654 . 2380
chrXIII 309653 309654 . 180
chrXIII 309654 309655 . 140
chrXIII 309656 309657 . 6520
chrXIII 309673 309674 . 560
chrXIII 309741 309742 . 680
chrXIII 309765 309766 . 140
chrXIII 309811 309812 . 820
chrXIII 309891 309892 . 440
chrXIII 309900 309901 . 160
chrXIII 309942 309943 . 280
chrXIII 309981 309982 . 1120
chrXIII 310064 310065 . 1480
chrXIII 310102 310103 . 220
chrXIII 310172 310173 . 340
chrXIII 310200 310201 . 280
chrXIII 310244 310245 . 300
chrXIII 310314 310315 . 480
chrXIII 310383 310384 . 4280
chrXIII 310388 310389 . 380
chrXIII 310405 310406 . 740
chrXIII 310525 310526 . 840
chrXIII 310633 310634 . 200
chrXIII 311065 311066 . 560
chrXIII 311095 311096 . 820
chrXIII 311247 311248 . 820
chrXIII 311311 311312 . 140
chrXIII 311492 311493 . 460
chrXIII 312063 312064 . 160
chrXIII 312067 312068 . 1360
chrXIII 312078 312079 . 220
chrXIII 312081 312082 . 680
chrXIII 312093 312094 . 120
chrXIII 312099 312100 . 700
chrXIII 312103 312104 . 700
chrXIII 312111 312112 . 1920
chrXIII 312113 312114 . 14600
chrXIII 312117 312118 . 2840
chrXIII 312122 312123 . 5900
chrXIII 312131 312132 . 1940
chrXIII 312183 312184 . 1200
chrXIII 312189 312190 . 220
chrXIII 312342 312343 . 140
chrXIII 312349 312350 . 800
chrXIII 312373 312374 . 140
chrXIII 312402 312403 . 340
chrXIII 313235 313236 . 2200
chrXIII 313614 313615 . 120
chrXIII 313694 313695 . 280
chrXIII 313808 313809 . 520
chrXIII 313922 313923 . 260
chrXIII 313965 313966 . 1240
chrXIII 313970 313971 . 180
chrXIII 314255 314256 . 240
chrXIII 314410 314411 . 120
chrXIII 314573 314574 . 1360
chrXIII 314579 314580 . 120
chrXIII 314715 314716 . 140
chrXIII 314727 314728 . 160
chrXIII 315065 315066 . 580
chrXIII 315099 315100 . 120
chrXIII 315113 315114 . 640
chrXIII 315117 315118 . 1440
chrXIII 315137 315138 . 1120
chrXIII 315154 315155 . 1820
chrXIII 315176 315177 . 2340
chrXIII 315180 315181 . 780
chrXIII 315180 315181 . 1880
chrXIII 315181 315182 . 120
chrXIII 315182 315183 . 160
chrXIII 315198 315199 . 600
chrXIII 315394 315395 . 220
chrXIII 316138 316139 . 360
chrXIII 316481 316482 . 180
chrXIII 316486 316487 . 240
chrXIII 316490 316491 . 120
chrXIII 316616 316617 . 200
chrXIII 316797 316798 . 220
chrXIII 316842 316843 . 420
chrXIII 316862 316863 . 580
chrXIII 316882 316883 . 320
chrXIII 316902 316903 . 220
chrXIII 316930 316931 . 480
chrXIII 317174 317175 . 360
chrXIII 317175 317176 . 360
chrXIII 317343 317344 . 160
chrXIII 317366 317367 . 120
chrXIII 317392 317393 . 480
chrXIII 317411 317412 . 480
chrXIII 317467 317468 . 360
chrXIII 317470 317471 . 120
chrXIII 317475 317476 . 620
chrXIII 317501 317502 . 280
chrXIII 317503 317504 . 140
chrXIII 317815 317816 . 160
chrXIII 317970 317971 . 460
chrXIII 317978 317979 . 140
chrXIII 318481 318482 . 120
chrXIII 318490 318491 . 860
chrXIII 318495 318496 . 1260
chrXIII 318513 318514 . 120
chrXIII 318518 318519 . 420
chrXIII 318521 318522 . 620
chrXIII 318522 318523 . 1080
chrXIII 318525 318526 . 480
chrXIII 318557 318558 . 220
chrXIII 318560 318561 . 140
chrXIII 318568 318569 . 180
chrXIII 318580 318581 . 280
chrXIII 318587 318588 . 220
chrXIII 318604 318605 . 700
chrXIII 318611 318612 . 980
chrXIII 318620 318621 . 340
chrXIII 318627 318628 . 1240
chrXIII 318628 318629 . 180
chrXIII 318633 318634 . 780
chrXIII 318639 318640 . 260
chrXIII 318649 318650 . 2640
chrXIII 318786 318787 . 760
chrXIII 318792 318793 . 920
chrXIII 318807 318808 . 260
chrXIII 318823 318824 . 160
chrXIII 318946 318947 . 340
chrXIII 319250 319251 . 120
chrXIII 319358 319359 . 260
chrXIII 319625 319626 . 1520
chrXIII 319725 319726 . 180
chrXIII 320046 320047 . 660
chrXIII 320556 320557 . 3320
chrXIII 320561 320562 . 860
chrXIII 320562 320563 . 260
chrXIII 320582 320583 . 900
chrXIII 320643 320644 . 760
chrXIII 320767 320768 . 900
chrXIII 320785 320786 . 200
chrXIII 320788 320789 . 600
chrXIII 320917 320918 . 300
chrXIII 320933 320934 . 12860
chrXIII 320948 320949 . 3860
chrXIII 320951 320952 . 280
chrXIII 320955 320956 . 5800
chrXIII 320970 320971 . 500
chrXIII 320974 320975 . 120
chrXIII 321068 321069 . 140
chrXIII 321115 321116 . 420
chrXIII 321119 321120 . 2360
chrXIII 321123 321124 . 160
chrXIII 321125 321126 . 500
chrXIII 321129 321130 . 840
chrXIII 321195 321196 . 140
chrXIII 321404 321405 . 120
chrXIII 321412 321413 . 1380
chrXIII 321476 321477 . 120
chrXIII 321719 321720 . 1260
chrXIII 321747 321748 . 280
chrXIII 321757 321758 . 280
chrXIII 321763 321764 . 1520
chrXIII 321769 321770 . 540
chrXIII 321772 321773 . 200
chrXIII 321802 321803 . 380
chrXIII 321868 321869 . 4660
chrXIII 321868 321869 . 260
chrXIII 321869 321870 . 160
chrXIII 321983 321984 . 120
chrXIII 322176 322177 . 140
chrXIII 322177 322178 . 300
chrXIII 322324 322325 . 1000
chrXIII 322490 322491 . 760
chrXIII 322672 322673 . 520
chrXIII 322875 322876 . 1460
chrXIII 323007 323008 . 300
chrXIII 323176 323177 . 280
chrXIII 323182 323183 . 140
chrXIII 323190 323191 . 120
chrXIII 323193 323194 . 1120
chrXIII 323198 323199 . 220
chrXIII 323201 323202 . 2660
chrXIII 323215 323216 . 2520
chrXIII 323272 323273 . 120
chrXIII 323275 323276 . 120
chrXIII 323737 323738 . 280
chrXIII 323768 323769 . 220
chrXIII 323776 323777 . 2060
chrXIII 324123 324124 . 200
chrXIII 324261 324262 . 280
chrXIII 324304 324305 . 140
chrXIII 324449 324450 . 580
chrXIII 324508 324509 . 220
chrXIII 324809 324810 . 380
chrXIII 325640 325641 . 200
chrXIII 325644 325645 . 400
chrXIII 325703 325704 . 300
chrXIII 325709 325710 . 580
chrXIII 325716 325717 . 220
chrXIII 325717 325718 . 540
chrXIII 325725 325726 . 300
chrXIII 325725 325726 . 120
chrXIII 325731 325732 . 160
chrXIII 325736 325737 . 160
chrXIII 325743 325744 . 220
chrXIII 325775 325776 . 400
chrXIII 325860 325861 . 1280
chrXIII 325884 325885 . 360
chrXIII 325925 325926 . 240
chrXIII 325930 325931 . 1200
chrXIII 326228 326229 . 500
chrXIII 326472 326473 . 1160
chrXIII 326962 326963 . 900
chrXIII 327003 327004 . 440
chrXIII 327155 327156 . 680
chrXIII 327270 327271 . 2000
chrXIII 327364 327365 . 240
chrXIII 327412 327413 . 680
chrXIII 327415 327416 . 120
chrXIII 327422 327423 . 1160
chrXIII 327462 327463 . 360
chrXIII 328633 328634 . 420
chrXIII 328728 328729 . 420
chrXIII 329134 329135 . 160
chrXIII 329226 329227 . 140
chrXIII 329615 329616 . 180
chrXIII 329628 329629 . 820
chrXIII 329671 329672 . 620
chrXIII 329776 329777 . 220
chrXIII 330147 330148 . 360
chrXIII 330286 330287 . 240
chrXIII 330312 330313 . 740
chrXIII 330324 330325 . 1380
chrXIII 330341 330342 . 4800
chrXIII 330358 330359 . 120
chrXIII 330381 330382 . 800
chrXIII 330388 330389 . 700
chrXIII 330403 330404 . 180
chrXIII 330555 330556 . 1840
chrXIII 330563 330564 . 200
chrXIII 330661 330662 . 880
chrXIII 330714 330715 . 660
chrXIII 330786 330787 . 240
chrXIII 331033 331034 . 640
chrXIII 331053 331054 . 140
chrXIII 331631 331632 . 320
chrXIII 331765 331766 . 180
chrXIII 331812 331813 . 2080
chrXIII 331882 331883 . 120
chrXIII 331949 331950 . 180
chrXIII 331973 331974 . 120
chrXIII 331990 331991 . 220
chrXIII 332006 332007 . 160
chrXIII 332013 332014 . 220
chrXIII 332268 332269 . 460
chrXIII 332635 332636 . 160
chrXIII 332699 332700 . 280
chrXIII 333019 333020 . 3320
chrXIII 333397 333398 . 140
chrXIII 334412 334413 . 160
chrXIII 334758 334759 . 160
chrXIII 334895 334896 . 800
chrXIII 334899 334900 . 140
chrXIII 334904 334905 . 160
chrXIII 334907 334908 . 860
chrXIII 334922 334923 . 280
chrXIII 334941 334942 . 120
chrXIII 334946 334947 . 120
chrXIII 334948 334949 . 160
chrXIII 334954 334955 . 620
chrXIII 334959 334960 . 1960
chrXIII 334980 334981 . 500
chrXIII 334993 334994 . 480
chrXIII 334999 335000 . 940
chrXIII 335001 335002 . 120
chrXIII 335001 335002 . 120
chrXIII 335002 335003 . 560
chrXIII 335010 335011 . 420
chrXIII 335072 335073 . 1420
chrXIII 335448 335449 . 140
chrXIII 336211 336212 . 760
chrXIII 336236 336237 . 3220
chrXIII 336404 336405 . 160
chrXIII 337173 337174 . 760
chrXIII 337394 337395 . 120
chrXIII 337399 337400 . 1000
chrXIII 337413 337414 . 2060
chrXIII 337666 337667 . 160
chrXIII 337671 337672 . 520
chrXIII 337671 337672 . 140
chrXIII 337672 337673 . 120
chrXIII 337694 337695 . 760
chrXIII 337706 337707 . 1140
chrXIII 339357 339358 . 300
chrXIII 339462 339463 . 8040
chrXIII 339534 339535 . 500
chrXIII 339544 339545 . 260
chrXIII 339697 339698 . 1480
chrXIII 339707 339708 . 1040
chrXIII 339722 339723 . 660
chrXIII 339890 339891 . 3880
chrXIII 339942 339943 . 120
chrXIII 340066 340067 . 1280
chrXIII 340363 340364 . 640
chrXIII 340446 340447 . 380
chrXIII 340591 340592 . 180
chrXIII 340740 340741 . 340
chrXIII 340758 340759 . 1100
chrXIII 340782 340783 . 640
chrXIII 340792 340793 . 180
chrXIII 340800 340801 . 140
chrXIII 340946 340947 . 2520
chrXIII 340959 340960 . 180
chrXIII 340960 340961 . 140
chrXIII 340967 340968 . 280
chrXIII 340968 340969 . 120
chrXIII 340976 340977 . 660
chrXIII 340977 340978 . 180
chrXIII 340987 340988 . 160
chrXIII 340990 340991 . 400
chrXIII 340998 340999 . 160
chrXIII 341048 341049 . 1120
chrXIII 341068 341069 . 180
chrXIII 341075 341076 . 480
chrXIII 341082 341083 . 440
chrXIII 341094 341095 . 400
chrXIII 341257 341258 . 120
chrXIII 341265 341266 . 260
chrXIII 341283 341284 . 200
chrXIII 341574 341575 . 280
chrXIII 341597 341598 . 1140
chrXIII 341602 341603 . 740
chrXIII 341808 341809 . 140
chrXIII 341983 341984 . 1700
chrXIII 342148 342149 . 160
chrXIII 342981 342982 . 140
chrXIII 343080 343081 . 1180
chrXIII 343606 343607 . 740
chrXIII 343646 343647 . 940
chrXIII 343654 343655 . 440
chrXIII 343691 343692 . 140
chrXIII 343698 343699 . 300
chrXIII 343711 343712 . 120
chrXIII 343839 343840 . 160
chrXIII 343862 343863 . 180
chrXIII 343874 343875 . 140
chrXIII 343919 343920 . 140
chrXIII 344014 344015 . 140
chrXIII 344103 344104 . 120
chrXIII 344232 344233 . 420
chrXIII 344237 344238 . 1380
chrXIII 344438 344439 . 3480
chrXIII 344712 344713 . 660
chrXIII 344752 344753 . 640
chrXIII 344775 344776 . 1380
chrXIII 344783 344784 . 120
chrXIII 344814 344815 . 380
chrXIII 344824 344825 . 600
chrXIII 344836 344837 . 6920
chrXIII 345310 345311 . 680
chrXIII 345759 345760 . 140
chrXIII 346236 346237 . 440
chrXIII 346236 346237 . 3020
chrXIII 346237 346238 . 120
chrXIII 346238 346239 . 200
chrXIII 346656 346657 . 260
chrXIII 346808 346809 . 480
chrXIII 346852 346853 . 300
chrXIII 346888 346889 . 200
chrXIII 347006 347007 . 180
chrXIII 347011 347012 . 260
chrXIII 347015 347016 . 600
chrXIII 347038 347039 . 520
chrXIII 347053 347054 . 720
chrXIII 347072 347073 . 140
chrXIII 347114 347115 . 480
chrXIII 347173 347174 . 160
chrXIII 347203 347204 . 240
chrXIII 347221 347222 . 120
chrXIII 347242 347243 . 120
chrXIII 347273 347274 . 140
chrXIII 347276 347277 . 120
chrXIII 347299 347300 . 2260
chrXIII 347308 347309 . 200
chrXIII 347312 347313 . 240
chrXIII 347325 347326 . 140
chrXIII 347341 347342 . 220
chrXIII 347354 347355 . 620
chrXIII 347361 347362 . 3440
chrXIII 347372 347373 . 1380
chrXIII 347375 347376 . 480
chrXIII 347384 347385 . 2840
chrXIII 347395 347396 . 560
chrXIII 347405 347406 . 720
chrXIII 347416 347417 . 180
chrXIII 347468 347469 . 120
chrXIII 347498 347499 . 340
chrXIII 347504 347505 . 120
chrXIII 347548 347549 . 180
chrXIII 347573 347574 . 120
chrXIII 347587 347588 . 180
chrXIII 348007 348008 . 120
chrXIII 348251 348252 . 140
chrXIII 348363 348364 . 200
chrXIII 348386 348387 . 120
chrXIII 348389 348390 . 400
chrXIII 348410 348411 . 200
chrXIII 348421 348422 . 1020
chrXIII 348450 348451 . 140
chrXIII 348464 348465 . 120
chrXIII 348789 348790 . 680
chrXIII 348793 348794 . 2400
chrXIII 348797 348798 . 400
chrXIII 348822 348823 . 820
chrXIII 348837 348838 . 1820
chrXIII 348982 348983 . 140
chrXIII 349129 349130 . 1680
chrXIII 349163 349164 . 4520
chrXIII 349188 349189 . 3440
chrXIII 349331 349332 . 160
chrXIII 349478 349479 . 180
chrXIII 349482 349483 . 300
chrXIII 349503 349504 . 660
chrXIII 349674 349675 . 540
chrXIII 349707 349708 . 1080
chrXIII 349717 349718 . 1040
chrXIII 349726 349727 . 140
chrXIII 349753 349754 . 200
chrXIII 349765 349766 . 120
chrXIII 349778 349779 . 1100
chrXIII 349919 349920 . 620
chrXIII 349920 349921 . 600
chrXIII 349921 349922 . 120
chrXIII 349922 349923 . 140
chrXIII 349928 349929 . 140
chrXIII 349933 349934 . 320
chrXIII 349937 349938 . 380
chrXIII 349956 349957 . 260
chrXIII 349966 349967 . 1380
chrXIII 350027 350028 . 180
chrXIII 350156 350157 . 1120
chrXIII 350185 350186 . 240
chrXIII 350260 350261 . 1660
chrXIII 350290 350291 . 2100
chrXIII 350467 350468 . 120
chrXIII 350474 350475 . 1840
chrXIII 350484 350485 . 580
chrXIII 350505 350506 . 740
chrXIII 350614 350615 . 800
chrXIII 350752 350753 . 280
chrXIII 350754 350755 . 260
chrXIII 350850 350851 . 260
chrXIII 350976 350977 . 260
chrXIII 351198 351199 . 520
chrXIII 351348 351349 . 120
chrXIII 351677 351678 . 2160
chrXIII 351725 351726 . 1800
chrXIII 351867 351868 . 5760
chrXIII 352029 352030 . 1260
chrXIII 352106 352107 . 840
chrXIII 352191 352192 . 120
chrXIII 352215 352216 . 300
chrXIII 352344 352345 . 280
chrXIII 352395 352396 . 680
chrXIII 352412 352413 . 500
chrXIII 352413 352414 . 120
chrXIII 352414 352415 . 120
chrXIII 352414 352415 . 700
chrXIII 352416 352417 . 400
chrXIII 352419 352420 . 1540
chrXIII 352420 352421 . 200
chrXIII 352427 352428 . 840
chrXIII 352429 352430 . 360
chrXIII 352429 352430 . 1420
chrXIII 352430 352431 . 180
chrXIII 352430 352431 . 160
chrXIII 352431 352432 . 420
chrXIII 352431 352432 . 180
chrXIII 352432 352433 . 420
chrXIII 352434 352435 . 1980
chrXIII 352438 352439 . 600
chrXIII 352441 352442 . 660
chrXIII 352445 352446 . 540
chrXIII 352448 352449 . 120
chrXIII 352453 352454 . 1520
chrXIII 352456 352457 . 640
chrXIII 352484 352485 . 500
chrXIII 352516 352517 . 120
chrXIII 352522 352523 . 1660
chrXIII 352670 352671 . 1440
chrXIII 352674 352675 . 120
chrXIII 352713 352714 . 180
chrXIII 352801 352802 . 3100
chrXIII 352842 352843 . 140
chrXIII 352856 352857 . 2160
chrXIII 352858 352859 . 120
chrXIII 352883 352884 . 140
chrXIII 352997 352998 . 240
chrXIII 353010 353011 . 440
chrXIII 353024 353025 . 160
chrXIII 353033 353034 . 880
chrXIII 353042 353043 . 1300
chrXIII 353086 353087 . 11060
chrXIII 353088 353089 . 700
chrXIII 353094 353095 . 4380
chrXIII 353100 353101 . 780
chrXIII 353120 353121 . 180
chrXIII 353129 353130 . 160
chrXIII 353155 353156 . 880
chrXIII 353163 353164 . 1360
chrXIII 353171 353172 . 2200
chrXIII 353184 353185 . 120
chrXIII 353196 353197 . 3580
chrXIII 353206 353207 . 3900
chrXIII 353212 353213 . 120
chrXIII 353217 353218 . 260
chrXIII 353217 353218 . 260
chrXIII 353218 353219 . 120
chrXIII 353223 353224 . 1060
chrXIII 353227 353228 . 1620
chrXIII 353269 353270 . 660
chrXIII 353272 353273 . 140
chrXIII 353298 353299 . 2060
chrXIII 353314 353315 . 4020
chrXIII 353336 353337 . 1620
chrXIII 353358 353359 . 120
chrXIII 353375 353376 . 1940
chrXIII 353376 353377 . 440
chrXIII 353384 353385 . 240
chrXIII 353391 353392 . 140
chrXIII 353392 353393 . 120
chrXIII 353392 353393 . 980
chrXIII 353395 353396 . 240
chrXIII 353414 353415 . 3400
chrXIII 353417 353418 . 220
chrXIII 353421 353422 . 300
chrXIII 353429 353430 . 360
chrXIII 353437 353438 . 340
chrXIII 353463 353464 . 440
chrXIII 353467 353468 . 240
chrXIII 353471 353472 . 140
chrXIII 353475 353476 . 420
chrXIII 353488 353489 . 1200
chrXIII 353714 353715 . 920
chrXIII 353722 353723 . 180
chrXIII 353738 353739 . 320
chrXIII 353744 353745 . 2100
chrXIII 353748 353749 . 120
chrXIII 354319 354320 . 160
chrXIII 354607 354608 . 160
chrXIII 354797 354798 . 120
chrXIII 354814 354815 . 120
chrXIII 354974 354975 . 120
chrXIII 355160 355161 . 200
chrXIII 355170 355171 . 2220
chrXIII 355178 355179 . 120
chrXIII 355198 355199 . 500
chrXIII 355244 355245 . 140
chrXIII 355250 355251 . 140
chrXIII 355253 355254 . 1840
chrXIII 355281 355282 . 340
chrXIII 355285 355286 . 3020
chrXIII 355301 355302 . 2120
chrXIII 355311 355312 . 2160
chrXIII 355440 355441 . 720
chrXIII 355478 355479 . 1480
chrXIII 355500 355501 . 1720
chrXIII 355530 355531 . 140
chrXIII 355648 355649 . 5060
chrXIII 355678 355679 . 340
chrXIII 355991 355992 . 200
chrXIII 355999 356000 . 580
chrXIII 356016 356017 . 120
chrXIII 356157 356158 . 360
chrXIII 356205 356206 . 120
chrXIII 356536 356537 . 280
chrXIII 356573 356574 . 220
chrXIII 356695 356696 . 940
chrXIII 356698 356699 . 9040
chrXIII 356765 356766 . 380
chrXIII 358941 358942 . 140
chrXIII 358947 358948 . 140
chrXIII 361503 361504 . 120
chrXIII 361632 361633 . 120
chrXIII 361676 361677 . 160
chrXIII 361990 361991 . 120
chrXIII 362017 362018 . 220
chrXIII 362073 362074 . 700
chrXIII 362103 362104 . 940
chrXIII 362109 362110 . 380
chrXIII 362457 362458 . 400
chrXIII 362526 362527 . 2560
chrXIII 362933 362934 . 580
chrXIII 362936 362937 . 160
chrXIII 362948 362949 . 440
chrXIII 362954 362955 . 2740
chrXIII 362966 362967 . 2460
chrXIII 362969 362970 . 340
chrXIII 362973 362974 . 880
chrXIII 362977 362978 . 560
chrXIII 362985 362986 . 2060
chrXIII 362991 362992 . 120
chrXIII 362998 362999 . 2380
chrXIII 363004 363005 . 160
chrXIII 363006 363007 . 160
chrXIII 363080 363081 . 820
chrXIII 363085 363086 . 240
chrXIII 363096 363097 . 1280
chrXIII 363097 363098 . 1920
chrXIII 363105 363106 . 2900
chrXIII 363152 363153 . 3060
chrXIII 363159 363160 . 1540
chrXIII 363174 363175 . 120
chrXIII 363213 363214 . 860
chrXIII 363227 363228 . 200
chrXIII 363409 363410 . 440
chrXIII 363921 363922 . 140
chrXIII 364111 364112 . 720
chrXIII 366469 366470 . 140
chrXIII 366774 366775 . 3120
chrXIII 366798 366799 . 720
chrXIII 366807 366808 . 160
chrXIII 366819 366820 . 280
chrXIII 366885 366886 . 1660
chrXIII 366897 366898 . 5240
chrXIII 366902 366903 . 740
chrXIII 367491 367492 . 340
chrXIII 367913 367914 . 160
chrXIII 368028 368029 . 800
chrXIII 370569 370570 . 280
chrXIII 370597 370598 . 820
chrXIII 370603 370604 . 240
chrXIII 370604 370605 . 180
chrXIII 370610 370611 . 660
chrXIII 370721 370722 . 980
chrXIII 370725 370726 . 2520
chrXIII 370749 370750 . 1400
chrXIII 370755 370756 . 2460
chrXIII 370933 370934 . 260
chrXIII 371003 371004 . 540
chrXIII 371103 371104 . 1300
chrXIII 371138 371139 . 600
chrXIII 371139 371140 . 340
chrXIII 371158 371159 . 2500
chrXIII 371199 371200 . 440
chrXIII 371237 371238 . 800
chrXIII 371248 371249 . 180
chrXIII 371251 371252 . 380
chrXIII 371282 371283 . 120
chrXIII 371361 371362 . 120
chrXIII 371441 371442 . 2120
chrXIII 371499 371500 . 160
chrXIII 371605 371606 . 720
chrXIII 371620 371621 . 320
chrXIII 371652 371653 . 540
chrXIII 371658 371659 . 2040
chrXIII 371777 371778 . 1400
chrXIII 371916 371917 . 120
chrXIII 371937 371938 . 1000
chrXIII 372057 372058 . 1440
chrXIII 372092 372093 . 620
chrXIII 372100 372101 . 520
chrXIII 372217 372218 . 120
chrXIII 372292 372293 . 120
chrXIII 372339 372340 . 900
chrXIII 372414 372415 . 140
chrXIII 372419 372420 . 820
chrXIII 372430 372431 . 7040
chrXIII 372488 372489 . 120
chrXIII 372505 372506 . 160
chrXIII 372584 372585 . 220
chrXIII 372587 372588 . 140
chrXIII 372597 372598 . 4480
chrXIII 372604 372605 . 300
chrXIII 372608 372609 . 200
chrXIII 372616 372617 . 2200
chrXIII 372627 372628 . 580
chrXIII 372628 372629 . 180
chrXIII 372628 372629 . 120
chrXIII 372635 372636 . 160
chrXIII 378868 378869 . 1020
chrXIII 378890 378891 . 640
chrXIII 379037 379038 . 120
chrXIII 379154 379155 . 280
chrXIII 379158 379159 . 2160
chrXIII 379178 379179 . 2580
chrXIII 379183 379184 . 360
chrXIII 379194 379195 . 560
chrXIII 379233 379234 . 360
chrXIII 379244 379245 . 120
chrXIII 379247 379248 . 920
chrXIII 379283 379284 . 540
chrXIII 379290 379291 . 660
chrXIII 379345 379346 . 200
chrXIII 379349 379350 . 320
chrXIII 379354 379355 . 1860
chrXIII 379364 379365 . 2160
chrXIII 379391 379392 . 240
chrXIII 379465 379466 . 200
chrXIII 379478 379479 . 960
chrXIII 379480 379481 . 940
chrXIII 379483 379484 . 540
chrXIII 379504 379505 . 520
chrXIII 379532 379533 . 120
chrXIII 379550 379551 . 380
chrXIII 379561 379562 . 120
chrXIII 380906 380907 . 1800
chrXIII 380942 380943 . 240
chrXIII 381098 381099 . 1600
chrXIII 381480 381481 . 120
chrXIII 381622 381623 . 1040
chrXIII 381751 381752 . 160
chrXIII 382444 382445 . 420
chrXIII 382804 382805 . 460
chrXIII 382930 382931 . 940
chrXIII 382984 382985 . 360
chrXIII 382990 382991 . 200
chrXIII 383018 383019 . 200
chrXIII 383025 383026 . 220
chrXIII 383026 383027 . 320
chrXIII 383031 383032 . 1140
chrXIII 383041 383042 . 120
chrXIII 383052 383053 . 820
chrXIII 383064 383065 . 180
chrXIII 383068 383069 . 2320
chrXIII 383074 383075 . 1500
chrXIII 383076 383077 . 780
chrXIII 383229 383230 . 3540
chrXIII 383365 383366 . 320
chrXIII 383406 383407 . 1880
chrXIII 384014 384015 . 240
chrXIII 384032 384033 . 3280
chrXIII 384432 384433 . 620
chrXIII 385115 385116 . 1180
chrXIII 385374 385375 . 1440
chrXIII 385399 385400 . 220
chrXIII 385549 385550 . 120
chrXIII 385793 385794 . 440
chrXIII 385826 385827 . 140
chrXIII 386010 386011 . 120
chrXIII 386094 386095 . 340
chrXIII 386184 386185 . 120
chrXIII 386250 386251 . 620
chrXIII 386397 386398 . 1080
chrXIII 386402 386403 . 1040
chrXIII 386422 386423 . 160
chrXIII 386711 386712 . 440
chrXIII 386712 386713 . 280
chrXIII 386865 386866 . 220
chrXIII 386915 386916 . 2620
chrXIII 387124 387125 . 120
chrXIII 387128 387129 . 800
chrXIII 387142 387143 . 920
chrXIII 387148 387149 . 1060
chrXIII 387155 387156 . 380
chrXIII 387160 387161 . 260
chrXIII 387168 387169 . 320
chrXIII 387195 387196 . 440
chrXIII 387379 387380 . 780
chrXIII 387574 387575 . 600
chrXIII 387597 387598 . 540
chrXIII 387791 387792 . 200
chrXIII 387814 387815 . 1700
chrXIII 387814 387815 . 160
chrXIII 387815 387816 . 120
chrXIII 387831 387832 . 2080
chrXIII 387841 387842 . 520
chrXIII 387851 387852 . 140
chrXIII 387883 387884 . 420
chrXIII 387905 387906 . 200
chrXIII 387909 387910 . 880
chrXIII 387923 387924 . 560
chrXIII 387934 387935 . 200
chrXIII 388031 388032 . 320
chrXIII 388053 388054 . 120
chrXIII 388085 388086 . 420
chrXIII 388108 388109 . 840
chrXIII 388134 388135 . 3920
chrXIII 388146 388147 . 340
chrXIII 388150 388151 . 420
chrXIII 388154 388155 . 380
chrXIII 388159 388160 . 440
chrXIII 388164 388165 . 4000
chrXIII 388176 388177 . 300
chrXIII 388224 388225 . 1220
chrXIII 388238 388239 . 380
chrXIII 388242 388243 . 260
chrXIII 388289 388290 . 220
chrXIII 388296 388297 . 120
chrXIII 388305 388306 . 120
chrXIII 388381 388382 . 120
chrXIII 388389 388390 . 380
chrXIII 388394 388395 . 320
chrXIII 388400 388401 . 260
chrXIII 388410 388411 . 320
chrXIII 388437 388438 . 580
chrXIII 388474 388475 . 7520
chrXIII 388489 388490 . 960
chrXIII 388503 388504 . 120
chrXIII 388516 388517 . 360
chrXIII 388552 388553 . 200
chrXIII 388564 388565 . 380
chrXIII 388566 388567 . 140
chrXIII 388580 388581 . 980
chrXIII 388589 388590 . 800
chrXIII 388705 388706 . 1080
chrXIII 388747 388748 . 160
chrXIII 388762 388763 . 900
chrXIII 388826 388827 . 200
chrXIII 388959 388960 . 120
chrXIII 389148 389149 . 320
chrXIII 390020 390021 . 1160
chrXIII 390547 390548 . 180
chrXIII 390588 390589 . 1220
chrXIII 390752 390753 . 2340
chrXIII 390804 390805 . 120
chrXIII 390821 390822 . 120
chrXIII 390886 390887 . 180
chrXIII 390931 390932 . 6880
chrXIII 390938 390939 . 500
chrXIII 390947 390948 . 120
chrXIII 390949 390950 . 2260
chrXIII 390962 390963 . 1760
chrXIII 390991 390992 . 760
chrXIII 391012 391013 . 720
chrXIII 391024 391025 . 160
chrXIII 391025 391026 . 200
chrXIII 391025 391026 . 5620
chrXIII 391029 391030 . 440
chrXIII 392526 392527 . 260
chrXIII 392561 392562 . 1140
chrXIII 392585 392586 . 1360
chrXIII 392600 392601 . 220
chrXIII 392608 392609 . 640
chrXIII 392662 392663 . 440
chrXIII 392673 392674 . 640
chrXIII 392685 392686 . 340
chrXIII 392692 392693 . 300
chrXIII 392692 392693 . 120
chrXIII 392697 392698 . 200
chrXIII 392703 392704 . 920
chrXIII 394885 394886 . 300
chrXIII 394902 394903 . 120
chrXIII 394912 394913 . 520
chrXIII 396478 396479 . 440
chrXIII 396517 396518 . 1240
chrXIII 396531 396532 . 980
chrXIII 396534 396535 . 440
chrXIII 396539 396540 . 820
chrXIII 396560 396561 . 1720
chrXIII 396687 396688 . 680
chrXIII 396692 396693 . 600
chrXIII 396697 396698 . 1240
chrXIII 396703 396704 . 120
chrXIII 396863 396864 . 120
chrXIII 396891 396892 . 480
chrXIII 396906 396907 . 440
chrXIII 396910 396911 . 160
chrXIII 396932 396933 . 900
chrXIII 396936 396937 . 1160
chrXIII 396954 396955 . 460
chrXIII 396985 396986 . 1140
chrXIII 397677 397678 . 260
chrXIII 397795 397796 . 180
chrXIII 397853 397854 . 900
chrXIII 397860 397861 . 300
chrXIII 397867 397868 . 360
chrXIII 397880 397881 . 660
chrXIII 397893 397894 . 960
chrXIII 397903 397904 . 5280
chrXIII 398986 398987 . 160
chrXIII 399350 399351 . 340
chrXIII 399518 399519 . 260
chrXIII 399546 399547 . 800
chrXIII 399558 399559 . 240
chrXIII 399568 399569 . 720
chrXIII 399732 399733 . 820
chrXIII 399758 399759 . 140
chrXIII 399766 399767 . 260
chrXIII 399772 399773 . 3300
chrXIII 399793 399794 . 160
chrXIII 400483 400484 . 120
chrXIII 400506 400507 . 800
chrXIII 400606 400607 . 2480
chrXIII 400830 400831 . 2080
chrXIII 401061 401062 . 620
chrXIII 401077 401078 . 420
chrXIII 401275 401276 . 280
chrXIII 401415 401416 . 17120
chrXIII 401423 401424 . 620
chrXIII 401457 401458 . 740
chrXIII 401476 401477 . 1220
chrXIII 401499 401500 . 1640
chrXIII 401767 401768 . 120
chrXIII 402016 402017 . 1120
chrXIII 403846 403847 . 840
chrXIII 404259 404260 . 140
chrXIII 404345 404346 . 600
chrXIII 404447 404448 . 480
chrXIII 404817 404818 . 260
chrXIII 404835 404836 . 380
chrXIII 404972 404973 . 180
chrXIII 404984 404985 . 120
chrXIII 405005 405006 . 540
chrXIII 405607 405608 . 320
chrXIII 405686 405687 . 560
chrXIII 406015 406016 . 180
chrXIII 406033 406034 . 620
chrXIII 406091 406092 . 720
chrXIII 406151 406152 . 3680
chrXIII 406198 406199 . 1180
chrXIII 406215 406216 . 340
chrXIII 406223 406224 . 340
chrXIII 406233 406234 . 600
chrXIII 406238 406239 . 120
chrXIII 406247 406248 . 200
chrXIII 406250 406251 . 720
chrXIII 406428 406429 . 640
chrXIII 406430 406431 . 280
chrXIII 406585 406586 . 780
chrXIII 407082 407083 . 1720
chrXIII 407248 407249 . 140
chrXIII 407414 407415 . 380
chrXIII 407420 407421 . 380
chrXIII 407634 407635 . 2060
chrXIII 407648 407649 . 280
chrXIII 407725 407726 . 300
chrXIII 407728 407729 . 120
chrXIII 407730 407731 . 520
chrXIII 407737 407738 . 400
chrXIII 407741 407742 . 4420
chrXIII 408032 408033 . 120
chrXIII 408078 408079 . 120
chrXIII 408114 408115 . 2320
chrXIII 408122 408123 . 640
chrXIII 408133 408134 . 740
chrXIII 408140 408141 . 340
chrXIII 408246 408247 . 6960
chrXIII 408251 408252 . 2380
chrXIII 408270 408271 . 860
chrXIII 408271 408272 . 820
chrXIII 408283 408284 . 120
chrXIII 408294 408295 . 140
chrXIII 408325 408326 . 480
chrXIII 408328 408329 . 1720
chrXIII 408337 408338 . 4580
chrXIII 408341 408342 . 420
chrXIII 408349 408350 . 1080
chrXIII 408424 408425 . 760
chrXIII 408432 408433 . 480
chrXIII 408440 408441 . 880
chrXIII 408447 408448 . 4340
chrXIII 408506 408507 . 6280
chrXIII 408514 408515 . 120
chrXIII 408524 408525 . 280
chrXIII 408531 408532 . 120
chrXIII 408553 408554 . 120
chrXIII 408645 408646 . 360
chrXIII 408660 408661 . 140
chrXIII 408663 408664 . 5640
chrXIII 408678 408679 . 120
chrXIII 408682 408683 . 160
chrXIII 408696 408697 . 820
chrXIII 408717 408718 . 2400
chrXIII 408743 408744 . 6080
chrXIII 408747 408748 . 960
chrXIII 408773 408774 . 120
chrXIII 408801 408802 . 5140
chrXIII 408809 408810 . 240
chrXIII 408851 408852 . 1660
chrXIII 408856 408857 . 300
chrXIII 408876 408877 . 1420
chrXIII 408891 408892 . 200
chrXIII 408925 408926 . 400
chrXIII 409080 409081 . 380
chrXIII 410152 410153 . 620
chrXIII 410503 410504 . 240
chrXIII 410613 410614 . 220
chrXIII 410684 410685 . 180
chrXIII 410716 410717 . 120
chrXIII 410841 410842 . 1900
chrXIII 411147 411148 . 440
chrXIII 411180 411181 . 540
chrXIII 411185 411186 . 420
chrXIII 411368 411369 . 960
chrXIII 411400 411401 . 340
chrXIII 411405 411406 . 200
chrXIII 411412 411413 . 1440
chrXIII 411424 411425 . 1440
chrXIII 411445 411446 . 1320
chrXIII 411472 411473 . 120
chrXIII 411482 411483 . 920
chrXIII 411499 411500 . 1980
chrXIII 411507 411508 . 460
chrXIII 412465 412466 . 120
chrXIII 412621 412622 . 420
chrXIII 412762 412763 . 120
chrXIII 412838 412839 . 140
chrXIII 412960 412961 . 200
chrXIII 412962 412963 . 120
chrXIII 412980 412981 . 180
chrXIII 412997 412998 . 2920
chrXIII 413026 413027 . 1880
chrXIII 413059 413060 . 740
chrXIII 413060 413061 . 340
chrXIII 413062 413063 . 420
chrXIII 413222 413223 . 120
chrXIII 413328 413329 . 240
chrXIII 413343 413344 . 1360
chrXIII 413365 413366 . 220
chrXIII 413393 413394 . 200
chrXIII 413413 413414 . 660
chrXIII 413530 413531 . 660
chrXIII 413536 413537 . 2540
chrXIII 413561 413562 . 160
chrXIII 413565 413566 . 720
chrXIII 413761 413762 . 840
chrXIII 413763 413764 . 360
chrXIII 413848 413849 . 860
chrXIII 413890 413891 . 480
chrXIII 414056 414057 . 140
chrXIII 414089 414090 . 1760
chrXIII 414394 414395 . 140
chrXIII 414424 414425 . 660
chrXIII 414432 414433 . 8940
chrXIII 414653 414654 . 1560
chrXIII 414679 414680 . 180
chrXIII 414702 414703 . 2420
chrXIII 415104 415105 . 520
chrXIII 415114 415115 . 1420
chrXIII 415172 415173 . 1280
chrXIII 415425 415426 . 460
chrXIII 415465 415466 . 180
chrXIII 415772 415773 . 200
chrXIII 415958 415959 . 200
chrXIII 415971 415972 . 1700
chrXIII 415985 415986 . 380
chrXIII 416010 416011 . 2540
chrXIII 416044 416045 . 440
chrXIII 420119 420120 . 280
chrXIII 420155 420156 . 240
chrXIII 420159 420160 . 2040
chrXIII 420194 420195 . 220
chrXIII 420217 420218 . 1200
chrXIII 420274 420275 . 300
chrXIII 420280 420281 . 2440
chrXIII 420304 420305 . 2280
chrXIII 420444 420445 . 180
chrXIII 420455 420456 . 340
chrXIII 420478 420479 . 2000
chrXIII 420494 420495 . 440
chrXIII 420513 420514 . 160
chrXIII 420536 420537 . 220
chrXIII 420541 420542 . 3440
chrXIII 420546 420547 . 140
chrXIII 420550 420551 . 620
chrXIII 420551 420552 . 720
chrXIII 420551 420552 . 600
chrXIII 420563 420564 . 1020
chrXIII 420569 420570 . 660
chrXIII 420570 420571 . 220
chrXIII 420574 420575 . 340
chrXIII 420619 420620 . 260
chrXIII 420731 420732 . 260
chrXIII 420758 420759 . 1360
chrXIII 420764 420765 . 120
chrXIII 420866 420867 . 220
chrXIII 420882 420883 . 380
chrXIII 421093 421094 . 460
chrXIII 421234 421235 . 140
chrXIII 421777 421778 . 260
chrXIII 421915 421916 . 120
chrXIII 422241 422242 . 760
chrXIII 422255 422256 . 400
chrXIII 422260 422261 . 220
chrXIII 422276 422277 . 380
chrXIII 422285 422286 . 280
chrXIII 422291 422292 . 420
chrXIII 422296 422297 . 1320
chrXIII 422302 422303 . 440
chrXIII 422315 422316 . 1300
chrXIII 422325 422326 . 160
chrXIII 422494 422495 . 1660
chrXIII 424771 424772 . 1980
chrXIII 424777 424778 . 420
chrXIII 424798 424799 . 300
chrXIII 424844 424845 . 140
chrXIII 424853 424854 . 3160
chrXIII 424896 424897 . 520
chrXIII 426249 426250 . 200
chrXIII 426373 426374 . 120
chrXIII 426459 426460 . 460
chrXIII 426544 426545 . 480
chrXIII 426658 426659 . 700
chrXIII 426801 426802 . 1580
chrXIII 427352 427353 . 320
chrXIII 427430 427431 . 120
chrXIII 427632 427633 . 780
chrXIII 427744 427745 . 280
chrXIII 428660 428661 . 660
chrXIII 428838 428839 . 420
chrXIII 429276 429277 . 1380
chrXIII 429761 429762 . 280
chrXIII 429765 429766 . 1240
chrXIII 429787 429788 . 920
chrXIII 429794 429795 . 320
chrXIII 429800 429801 . 280
chrXIII 429807 429808 . 420
chrXIII 429815 429816 . 880
chrXIII 429855 429856 . 320
chrXIII 429861 429862 . 3920
chrXIII 429862 429863 . 120
chrXIII 429862 429863 . 120
chrXIII 429870 429871 . 540
chrXIII 429879 429880 . 320
chrXIII 429964 429965 . 260
chrXIII 429970 429971 . 220
chrXIII 430101 430102 . 400
chrXIII 430132 430133 . 1580
chrXIII 430229 430230 . 120
chrXIII 430258 430259 . 660
chrXIII 430285 430286 . 380
chrXIII 430430 430431 . 600
chrXIII 430463 430464 . 260
chrXIII 430816 430817 . 1260
chrXIII 430895 430896 . 200
chrXIII 430916 430917 . 120
chrXIII 431019 431020 . 440
chrXIII 431145 431146 . 240
chrXIII 431362 431363 . 440
chrXIII 431372 431373 . 300
chrXIII 431395 431396 . 240
chrXIII 431396 431397 . 740
chrXIII 431474 431475 . 1920
chrXIII 431505 431506 . 140
chrXIII 431509 431510 . 700
chrXIII 431511 431512 . 480
chrXIII 431513 431514 . 2420
chrXIII 431518 431519 . 140
chrXIII 431531 431532 . 1440
chrXIII 431534 431535 . 1300
chrXIII 431560 431561 . 200
chrXIII 431596 431597 . 500
chrXIII 431778 431779 . 2220
chrXIII 431803 431804 . 1560
chrXIII 431823 431824 . 2200
chrXIII 431839 431840 . 220
chrXIII 431908 431909 . 220
chrXIII 431944 431945 . 1180
chrXIII 432016 432017 . 200
chrXIII 432035 432036 . 220
chrXIII 432052 432053 . 380
chrXIII 432059 432060 . 1020
chrXIII 432072 432073 . 260
chrXIII 432109 432110 . 280
chrXIII 432112 432113 . 380
chrXIII 432122 432123 . 200
chrXIII 432178 432179 . 240
chrXIII 432282 432283 . 220
chrXIII 432316 432317 . 900
chrXIII 432323 432324 . 900
chrXIII 432340 432341 . 2640
chrXIII 432435 432436 . 1020
chrXIII 432505 432506 . 640
chrXIII 432548 432549 . 420
chrXIII 432716 432717 . 1560
chrXIII 432745 432746 . 680
chrXIII 432784 432785 . 760
chrXIII 432804 432805 . 880
chrXIII 432886 432887 . 1060
chrXIII 432889 432890 . 120
chrXIII 432996 432997 . 140
chrXIII 433081 433082 . 120
chrXIII 433112 433113 . 240
chrXIII 433113 433114 . 260
chrXIII 433113 433114 . 720
chrXIII 433116 433117 . 340
chrXIII 433155 433156 . 2020
chrXIII 433243 433244 . 160
chrXIII 433255 433256 . 160
chrXIII 433475 433476 . 420
chrXIII 433481 433482 . 400
chrXIII 433642 433643 . 220
chrXIII 433662 433663 . 160
chrXIII 433667 433668 . 740
chrXIII 433671 433672 . 1480
chrXIII 433671 433672 . 560
chrXIII 433673 433674 . 120
chrXIII 433683 433684 . 880
chrXIII 433751 433752 . 120
chrXIII 433755 433756 . 120
chrXIII 433773 433774 . 4740
chrXIII 433849 433850 . 920
chrXIII 433855 433856 . 1200
chrXIII 433856 433857 . 200
chrXIII 433857 433858 . 2260
chrXIII 433869 433870 . 200
chrXIII 433876 433877 . 120
chrXIII 433890 433891 . 2460
chrXIII 433896 433897 . 1800
chrXIII 433906 433907 . 620
chrXIII 433910 433911 . 200
chrXIII 433914 433915 . 3460
chrXIII 433916 433917 . 320
chrXIII 433916 433917 . 980
chrXIII 433927 433928 . 960
chrXIII 433932 433933 . 620
chrXIII 433939 433940 . 220
chrXIII 433955 433956 . 5180
chrXIII 433975 433976 . 120
chrXIII 433990 433991 . 1340
chrXIII 434014 434015 . 1440
chrXIII 434023 434024 . 780
chrXIII 434032 434033 . 720
chrXIII 434090 434091 . 120
chrXIII 434105 434106 . 280
chrXIII 434211 434212 . 2200
chrXIII 434261 434262 . 640
chrXIII 434291 434292 . 180
chrXIII 434303 434304 . 320
chrXIII 434306 434307 . 160
chrXIII 434334 434335 . 1740
chrXIII 434361 434362 . 700
chrXIII 434386 434387 . 3140
chrXIII 434387 434388 . 500
chrXIII 434402 434403 . 540
chrXIII 434464 434465 . 700
chrXIII 434489 434490 . 1040
chrXIII 434495 434496 . 2600
chrXIII 434498 434499 . 300
chrXIII 434501 434502 . 6100
chrXIII 434517 434518 . 1520
chrXIII 434523 434524 . 420
chrXIII 434525 434526 . 200
chrXIII 434534 434535 . 220
chrXIII 434545 434546 . 1460
chrXIII 434556 434557 . 260
chrXIII 434564 434565 . 4060
chrXIII 434579 434580 . 1460
chrXIII 434603 434604 . 260
chrXIII 434611 434612 . 660
chrXIII 434615 434616 . 280
chrXIII 434632 434633 . 640
chrXIII 434659 434660 . 200
chrXIII 434675 434676 . 720
chrXIII 434682 434683 . 1120
chrXIII 436167 436168 . 580
chrXIII 436186 436187 . 260
chrXIII 436208 436209 . 300
chrXIII 436227 436228 . 380
chrXIII 436276 436277 . 560
chrXIII 436280 436281 . 120
chrXIII 436321 436322 . 120
chrXIII 436476 436477 . 260
chrXIII 436488 436489 . 10140
chrXIII 436616 436617 . 900
chrXIII 436624 436625 . 520
chrXIII 436637 436638 . 1180
chrXIII 436835 436836 . 1420
chrXIII 436866 436867 . 2760
chrXIII 437403 437404 . 800
chrXIII 437622 437623 . 1640
chrXIII 437643 437644 . 180
chrXIII 437896 437897 . 260
chrXIII 438538 438539 . 880
chrXIII 438703 438704 . 320
chrXIII 438732 438733 . 180
chrXIII 438740 438741 . 120
chrXIII 438932 438933 . 1740
chrXIII 438948 438949 . 420
chrXIII 438964 438965 . 220
chrXIII 438975 438976 . 380
chrXIII 439028 439029 . 120
chrXIII 439031 439032 . 120
chrXIII 439054 439055 . 140
chrXIII 439065 439066 . 2020
chrXIII 439076 439077 . 1540
chrXIII 439102 439103 . 660
chrXIII 439288 439289 . 1860
chrXIII 439304 439305 . 420
chrXIII 439719 439720 . 480
chrXIII 441208 441209 . 120
chrXIII 441605 441606 . 3980
chrXIII 441702 441703 . 620
chrXIII 441707 441708 . 220
chrXIII 441757 441758 . 540
chrXIII 442020 442021 . 600
chrXIII 442052 442053 . 240
chrXIII 442084 442085 . 820
chrXIII 442116 442117 . 280
chrXIII 442145 442146 . 1000
chrXIII 442284 442285 . 1600
chrXIII 442327 442328 . 160
chrXIII 442331 442332 . 400
chrXIII 442341 442342 . 380
chrXIII 442352 442353 . 200
chrXIII 442358 442359 . 1200
chrXIII 442370 442371 . 220
chrXIII 442437 442438 . 2420
chrXIII 442437 442438 . 220
chrXIII 442756 442757 . 360
chrXIII 442977 442978 . 1300
chrXIII 443265 443266 . 140
chrXIII 443268 443269 . 300
chrXIII 443287 443288 . 280
chrXIII 443421 443422 . 700
chrXIII 443466 443467 . 280
chrXIII 443476 443477 . 340
chrXIII 443498 443499 . 2200
chrXIII 443604 443605 . 240
chrXIII 443624 443625 . 980
chrXIII 443829 443830 . 140
chrXIII 443960 443961 . 340
chrXIII 444307 444308 . 180
chrXIII 444316 444317 . 360
chrXIII 444562 444563 . 620
chrXIII 445107 445108 . 300
chrXIII 445230 445231 . 140
chrXIII 445273 445274 . 360
chrXIII 445275 445276 . 3280
chrXIII 445292 445293 . 800
chrXIII 445304 445305 . 4280
chrXIII 445324 445325 . 180
chrXIII 445344 445345 . 140
chrXIII 445356 445357 . 1780
chrXIII 445359 445360 . 580
chrXIII 445365 445366 . 660
chrXIII 445698 445699 . 900
chrXIII 445723 445724 . 180
chrXIII 446922 446923 . 120
chrXIII 447348 447349 . 180
chrXIII 447539 447540 . 2020
chrXIII 447823 447824 . 140
chrXIII 448145 448146 . 440
chrXIII 448323 448324 . 120
chrXIII 448340 448341 . 140
chrXIII 448357 448358 . 7640
chrXIII 448386 448387 . 120
chrXIII 448417 448418 . 1840
chrXIII 448632 448633 . 380
chrXIII 449041 449042 . 280
chrXIII 449111 449112 . 140
chrXIII 449727 449728 . 200
chrXIII 449963 449964 . 160
chrXIII 449970 449971 . 600
chrXIII 450107 450108 . 120
chrXIII 450129 450130 . 120
chrXIII 450167 450168 . 200
chrXIII 450175 450176 . 760
chrXIII 451470 451471 . 660
chrXIII 451491 451492 . 360
chrXIII 451559 451560 . 200
chrXIII 451560 451561 . 180
chrXIII 451560 451561 . 1020
chrXIII 451562 451563 . 120
chrXIII 451563 451564 . 120
chrXIII 451580 451581 . 400
chrXIII 451797 451798 . 200
chrXIII 451998 451999 . 140
chrXIII 453229 453230 . 400
chrXIII 453393 453394 . 660
chrXIII 453466 453467 . 200
chrXIII 453611 453612 . 120
chrXIII 453628 453629 . 140
chrXIII 453640 453641 . 280
chrXIII 453643 453644 . 760
chrXIII 453702 453703 . 120
chrXIII 453837 453838 . 800
chrXIII 453885 453886 . 120
chrXIII 453891 453892 . 3660
chrXIII 453893 453894 . 160
chrXIII 453897 453898 . 120
chrXIII 453946 453947 . 700
chrXIII 453951 453952 . 360
chrXIII 454831 454832 . 120
chrXIII 455700 455701 . 660
chrXIII 455723 455724 . 520
chrXIII 455739 455740 . 480
chrXIII 455739 455740 . 140
chrXIII 455740 455741 . 120
chrXIII 457308 457309 . 220
chrXIII 457402 457403 . 400
chrXIII 457413 457414 . 620
chrXIII 457468 457469 . 2160
chrXIII 457495 457496 . 860
chrXIII 457600 457601 . 180
chrXIII 457627 457628 . 2000
chrXIII 457652 457653 . 280
chrXIII 457660 457661 . 160
chrXIII 457667 457668 . 680
chrXIII 457675 457676 . 880
chrXIII 457902 457903 . 1080
chrXIII 458066 458067 . 1120
chrXIII 458083 458084 . 240
chrXIII 458090 458091 . 340
chrXIII 458096 458097 . 220
chrXIII 458147 458148 . 2100
chrXIII 458164 458165 . 240
chrXIII 458192 458193 . 780
chrXIII 458199 458200 . 1500
chrXIII 458222 458223 . 6680
chrXIII 458242 458243 . 1100
chrXIII 458258 458259 . 480
chrXIII 458262 458263 . 1420
chrXIII 458271 458272 . 940
chrXIII 458295 458296 . 220
chrXIII 458298 458299 . 200
chrXIII 458973 458974 . 480
chrXIII 458997 458998 . 480
chrXIII 460441 460442 . 440
chrXIII 460443 460444 . 3000
chrXIII 460618 460619 . 320
chrXIII 460625 460626 . 300
chrXIII 460628 460629 . 1000
chrXIII 460673 460674 . 220
chrXIII 460684 460685 . 120
chrXIII 460744 460745 . 1080
chrXIII 461009 461010 . 400
chrXIII 461283 461284 . 1920
chrXIII 461479 461480 . 3000
chrXIII 461489 461490 . 120
chrXIII 461861 461862 . 1660
chrXIII 462718 462719 . 160
chrXIII 462719 462720 . 1120
chrXIII 462719 462720 . 180
chrXIII 462720 462721 . 120
chrXIII 462720 462721 . 340
chrXIII 462732 462733 . 200
chrXIII 462760 462761 . 200
chrXIII 462777 462778 . 120
chrXIII 462912 462913 . 1320
chrXIII 462933 462934 . 1200
chrXIII 463107 463108 . 520
chrXIII 463125 463126 . 320
chrXIII 463306 463307 . 360
chrXIII 463328 463329 . 320
chrXIII 463463 463464 . 180
chrXIII 463466 463467 . 660
chrXIII 463476 463477 . 460
chrXIII 463479 463480 . 120
chrXIII 463489 463490 . 180
chrXIII 463554 463555 . 120
chrXIII 463654 463655 . 200
chrXIII 463682 463683 . 1500
chrXIII 463687 463688 . 620
chrXIII 463862 463863 . 180
chrXIII 463869 463870 . 160
chrXIII 463877 463878 . 160
chrXIII 463885 463886 . 200
chrXIII 464242 464243 . 880
chrXIII 464702 464703 . 680
chrXIII 464718 464719 . 240
chrXIII 464913 464914 . 140
chrXIII 464913 464914 . 960
chrXIII 464915 464916 . 120
chrXIII 464915 464916 . 140
chrXIII 464918 464919 . 420
chrXIII 464952 464953 . 2060
chrXIII 464965 464966 . 1980
chrXIII 464985 464986 . 420
chrXIII 464998 464999 . 560
chrXIII 465177 465178 . 900
chrXIII 465356 465357 . 2200
chrXIII 465425 465426 . 820
chrXIII 465619 465620 . 760
chrXIII 465765 465766 . 220
chrXIII 465777 465778 . 200
chrXIII 465792 465793 . 320
chrXIII 465793 465794 . 340
chrXIII 465795 465796 . 140
chrXIII 465865 465866 . 580
chrXIII 465881 465882 . 340
chrXIII 465893 465894 . 120
chrXIII 465896 465897 . 340
chrXIII 465907 465908 . 140
chrXIII 466072 466073 . 140
chrXIII 466080 466081 . 600
chrXIII 466081 466082 . 120
chrXIII 466082 466083 . 120
chrXIII 466338 466339 . 120
chrXIII 466427 466428 . 900
chrXIII 466708 466709 . 840
chrXIII 467505 467506 . 220
chrXIII 467526 467527 . 400
chrXIII 467886 467887 . 420
chrXIII 467894 467895 . 280
chrXIII 467919 467920 . 520
chrXIII 468055 468056 . 520
chrXIII 468063 468064 . 1120
chrXIII 468208 468209 . 340
chrXIII 468299 468300 . 440
chrXIII 468310 468311 . 180
chrXIII 468323 468324 . 740
chrXIII 468398 468399 . 340
chrXIII 468501 468502 . 560
chrXIII 468901 468902 . 1020
chrXIII 469082 469083 . 1700
chrXIII 469118 469119 . 900
chrXIII 469710 469711 . 360
chrXIII 469819 469820 . 920
chrXIII 469873 469874 . 180
chrXIII 470466 470467 . 420
chrXIII 470965 470966 . 360
chrXIII 470983 470984 . 460
chrXIII 471333 471334 . 320
chrXIII 471342 471343 . 220
chrXIII 472023 472024 . 140
chrXIII 472077 472078 . 220
chrXIII 472382 472383 . 120
chrXIII 472521 472522 . 120
chrXIII 472657 472658 . 120
chrXIII 472677 472678 . 160
chrXIII 472689 472690 . 340
chrXIII 472700 472701 . 240
chrXIII 472717 472718 . 320
chrXIII 472737 472738 . 120
chrXIII 472744 472745 . 180
chrXIII 472803 472804 . 240
chrXIII 472838 472839 . 120
chrXIII 472860 472861 . 560
chrXIII 472867 472868 . 980
chrXIII 472872 472873 . 440
chrXIII 472895 472896 . 940
chrXIII 472902 472903 . 660
chrXIII 472968 472969 . 1120
chrXIII 472976 472977 . 320
chrXIII 473056 473057 . 160
chrXIII 473073 473074 . 160
chrXIII 473087 473088 . 520
chrXIII 473118 473119 . 160
chrXIII 473164 473165 . 160
chrXIII 473348 473349 . 1620
chrXIII 473377 473378 . 2600
chrXIII 473764 473765 . 160
chrXIII 473935 473936 . 580
chrXIII 474213 474214 . 180
chrXIII 474459 474460 . 140
chrXIII 474464 474465 . 400
chrXIII 474680 474681 . 560
chrXIII 475061 475062 . 460
chrXIII 475193 475194 . 500
chrXIII 475220 475221 . 300
chrXIII 475351 475352 . 120
chrXIII 475403 475404 . 280
chrXIII 475417 475418 . 2260
chrXIII 475581 475582 . 1540
chrXIII 475594 475595 . 620
chrXIII 475602 475603 . 1920
chrXIII 475610 475611 . 360
chrXIII 475630 475631 . 1100
chrXIII 475690 475691 . 780
chrXIII 475695 475696 . 380
chrXIII 475703 475704 . 260
chrXIII 475709 475710 . 140
chrXIII 475747 475748 . 980
chrXIII 475828 475829 . 1200
chrXIII 476062 476063 . 440
chrXIII 476173 476174 . 400
chrXIII 476206 476207 . 120
chrXIII 477370 477371 . 700
chrXIII 477425 477426 . 1380
chrXIII 477814 477815 . 800
chrXIII 477853 477854 . 880
chrXIII 477943 477944 . 800
chrXIII 477986 477987 . 760
chrXIII 478007 478008 . 340
chrXIII 478023 478024 . 200
chrXIII 478032 478033 . 2680
chrXIII 478046 478047 . 760
chrXIII 478051 478052 . 640
chrXIII 478058 478059 . 1320
chrXIII 478140 478141 . 200
chrXIII 478193 478194 . 440
chrXIII 478217 478218 . 3300
chrXIII 478257 478258 . 540
chrXIII 478288 478289 . 1140
chrXIII 478441 478442 . 1500
chrXIII 478450 478451 . 360
chrXIII 478572 478573 . 240
chrXIII 478577 478578 . 120
chrXIII 478736 478737 . 440
chrXIII 478763 478764 . 760
chrXIII 478770 478771 . 120
chrXIII 478783 478784 . 240
chrXIII 478794 478795 . 340
chrXIII 478799 478800 . 320
chrXIII 478806 478807 . 300
chrXIII 478817 478818 . 400
chrXIII 478818 478819 . 280
chrXIII 478818 478819 . 200
chrXIII 478893 478894 . 380
chrXIII 478910 478911 . 320
chrXIII 479590 479591 . 180
chrXIII 479615 479616 . 460
chrXIII 480104 480105 . 380
chrXIII 480295 480296 . 2500
chrXIII 480314 480315 . 880
chrXIII 480319 480320 . 180
chrXIII 480371 480372 . 2420
chrXIII 480404 480405 . 1040
chrXIII 480574 480575 . 1260
chrXIII 480765 480766 . 1080
chrXIII 480816 480817 . 1360
chrXIII 480895 480896 . 120
chrXIII 480927 480928 . 1020
chrXIII 480979 480980 . 4040
chrXIII 481143 481144 . 220
chrXIII 481153 481154 . 960
chrXIII 481200 481201 . 1140
chrXIII 481326 481327 . 340
chrXIII 481465 481466 . 120
chrXIII 481586 481587 . 2700
chrXIII 481667 481668 . 200
chrXIII 481680 481681 . 920
chrXIII 481761 481762 . 220
chrXIII 481983 481984 . 900
chrXIII 482073 482074 . 2560
chrXIII 482093 482094 . 1740
chrXIII 482219 482220 . 600
chrXIII 482235 482236 . 700
chrXIII 482239 482240 . 120
chrXIII 482259 482260 . 160
chrXIII 482419 482420 . 280
chrXIII 482443 482444 . 520
chrXIII 482448 482449 . 120
chrXIII 482467 482468 . 120
chrXIII 482519 482520 . 300
chrXIII 482594 482595 . 860
chrXIII 482617 482618 . 200
chrXIII 482625 482626 . 220
chrXIII 482626 482627 . 200
chrXIII 482627 482628 . 200
chrXIII 482630 482631 . 380
chrXIII 482672 482673 . 340
chrXIII 482678 482679 . 580
chrXIII 482692 482693 . 1120
chrXIII 482727 482728 . 360
chrXIII 482728 482729 . 1360
chrXIII 482764 482765 . 120
chrXIII 482817 482818 . 420
chrXIII 482901 482902 . 180
chrXIII 482937 482938 . 140
chrXIII 482941 482942 . 140
chrXIII 482944 482945 . 320
chrXIII 482984 482985 . 380
chrXIII 483199 483200 . 540
chrXIII 483213 483214 . 5060
chrXIII 483218 483219 . 2180
chrXIII 483221 483222 . 240
chrXIII 483225 483226 . 260
chrXIII 483283 483284 . 740
chrXIII 483328 483329 . 120
chrXIII 483413 483414 . 1240
chrXIII 483459 483460 . 160
chrXIII 483550 483551 . 280
chrXIII 483552 483553 . 500
chrXIII 483574 483575 . 280
chrXIII 483578 483579 . 260
chrXIII 483585 483586 . 3540
chrXIII 483670 483671 . 200
chrXIII 483681 483682 . 1100
chrXIII 483727 483728 . 1020
chrXIII 483733 483734 . 1680
chrXIII 483734 483735 . 140
chrXIII 483734 483735 . 240
chrXIII 483957 483958 . 240
chrXIII 484741 484742 . 120
chrXIII 486126 486127 . 140
chrXIII 486266 486267 . 200
chrXIII 486273 486274 . 680
chrXIII 486362 486363 . 160
chrXIII 486385 486386 . 660
chrXIII 486386 486387 . 320
chrXIII 486389 486390 . 140
chrXIII 486504 486505 . 160
chrXIII 486508 486509 . 200
chrXIII 486513 486514 . 120
chrXIII 488461 488462 . 120
chrXIII 489227 489228 . 260
chrXIII 489231 489232 . 5020
chrXIII 490117 490118 . 2180
chrXIII 490306 490307 . 400
chrXIII 490320 490321 . 1440
chrXIII 490540 490541 . 460
chrXIII 490555 490556 . 200
chrXIII 490558 490559 . 120
chrXIII 491112 491113 . 920
chrXIII 491551 491552 . 140
chrXIII 492060 492061 . 5920
chrXIII 492070 492071 . 960
chrXIII 492076 492077 . 120
chrXIII 492086 492087 . 6560
chrXIII 492093 492094 . 620
chrXIII 492125 492126 . 500
chrXIII 492134 492135 . 1680
chrXIII 492146 492147 . 400
chrXIII 492202 492203 . 1820
chrXIII 492952 492953 . 380
chrXIII 493209 493210 . 600
chrXIII 493240 493241 . 200
chrXIII 493631 493632 . 120
chrXIII 494483 494484 . 300
chrXIII 494484 494485 . 2060
chrXIII 494545 494546 . 1080
chrXIII 494546 494547 . 2060
chrXIII 494874 494875 . 200
chrXIII 494878 494879 . 140
chrXIII 494913 494914 . 4020
chrXIII 496308 496309 . 300
chrXIII 496426 496427 . 260
chrXIII 496483 496484 . 460
chrXIII 496739 496740 . 680
chrXIII 497172 497173 . 1400
chrXIII 497351 497352 . 380
chrXIII 497354 497355 . 120
chrXIII 497360 497361 . 800
chrXIII 497564 497565 . 140
chrXIII 497574 497575 . 1980
chrXIII 497581 497582 . 5300
chrXIII 497586 497587 . 3020
chrXIII 497639 497640 . 200
chrXIII 497645 497646 . 220
chrXIII 497822 497823 . 400
chrXIII 498172 498173 . 1780
chrXIII 498684 498685 . 280
chrXIII 498788 498789 . 500
chrXIII 498948 498949 . 1220
chrXIII 499227 499228 . 120
chrXIII 499228 499229 . 260
chrXIII 499228 499229 . 2500
chrXIII 499393 499394 . 120
chrXIII 500023 500024 . 120
chrXIII 500081 500082 . 260
chrXIII 500661 500662 . 120
chrXIII 500828 500829 . 120
chrXIII 500836 500837 . 260
chrXIII 500859 500860 . 120
chrXIII 500975 500976 . 300
chrXIII 501000 501001 . 1500
chrXIII 501006 501007 . 680
chrXIII 501033 501034 . 180
chrXIII 501952 501953 . 280
chrXIII 501975 501976 . 140
chrXIII 501992 501993 . 400
chrXIII 502047 502048 . 440
chrXIII 502051 502052 . 260
chrXIII 502083 502084 . 700
chrXIII 502096 502097 . 380
chrXIII 502356 502357 . 120
chrXIII 502593 502594 . 300
chrXIII 502684 502685 . 780
chrXIII 502882 502883 . 340
chrXIII 502923 502924 . 2660
chrXIII 502943 502944 . 240
chrXIII 502967 502968 . 240
chrXIII 503043 503044 . 480
chrXIII 503205 503206 . 160
chrXIII 503205 503206 . 1320
chrXIII 503213 503214 . 1180
chrXIII 503361 503362 . 260
chrXIII 503413 503414 . 140
chrXIII 503500 503501 . 1560
chrXIII 503662 503663 . 120
chrXIII 503700 503701 . 220
chrXIII 503741 503742 . 960
chrXIII 504646 504647 . 180
chrXIII 504907 504908 . 2200
chrXIII 504915 504916 . 120
chrXIII 505037 505038 . 2320
chrXIII 505041 505042 . 120
chrXIII 505047 505048 . 220
chrXIII 505058 505059 . 340
chrXIII 505083 505084 . 180
chrXIII 505098 505099 . 880
chrXIII 505313 505314 . 120
chrXIII 505705 505706 . 1140
chrXIII 505973 505974 . 680
chrXIII 506546 506547 . 200
chrXIII 507141 507142 . 280
chrXIII 507182 507183 . 180
chrXIII 507403 507404 . 160
chrXIII 507601 507602 . 1980
chrXIII 507757 507758 . 140
chrXIII 508618 508619 . 320
chrXIII 509019 509020 . 120
chrXIII 509027 509028 . 1800
chrXIII 509039 509040 . 2020
chrXIII 509087 509088 . 1800
chrXIII 509169 509170 . 1260
chrXIII 509380 509381 . 820
chrXIII 509433 509434 . 780
chrXIII 509461 509462 . 6020
chrXIII 509473 509474 . 4080
chrXIII 509473 509474 . 780
chrXIII 509479 509480 . 1260
chrXIII 509491 509492 . 260
chrXIII 509614 509615 . 880
chrXIII 509935 509936 . 220
chrXIII 510198 510199 . 140
chrXIII 510405 510406 . 940
chrXIII 510418 510419 . 1300
chrXIII 510426 510427 . 840
chrXIII 510449 510450 . 320
chrXIII 510469 510470 . 180
chrXIII 510476 510477 . 200
chrXIII 510488 510489 . 180
chrXIII 510523 510524 . 1740
chrXIII 510529 510530 . 120
chrXIII 510549 510550 . 200
chrXIII 510552 510553 . 360
chrXIII 510581 510582 . 460
chrXIII 510590 510591 . 340
chrXIII 510639 510640 . 800
chrXIII 510684 510685 . 2440
chrXIII 510695 510696 . 120
chrXIII 510696 510697 . 140
chrXIII 510696 510697 . 1620
chrXIII 510721 510722 . 3140
chrXIII 510727 510728 . 480
chrXIII 510761 510762 . 220
chrXIII 510764 510765 . 300
chrXIII 510823 510824 . 840
chrXIII 510829 510830 . 220
chrXIII 510846 510847 . 260
chrXIII 510863 510864 . 260
chrXIII 510875 510876 . 220
chrXIII 510925 510926 . 320
chrXIII 510939 510940 . 220
chrXIII 510959 510960 . 160
chrXIII 510973 510974 . 600
chrXIII 511020 511021 . 1580
chrXIII 511034 511035 . 2600
chrXIII 511085 511086 . 2200
chrXIII 511093 511094 . 140
chrXIII 511107 511108 . 340
chrXIII 511163 511164 . 180
chrXIII 511170 511171 . 720
chrXIII 511173 511174 . 360
chrXIII 511206 511207 . 140
chrXIII 511222 511223 . 1120
chrXIII 511351 511352 . 180
chrXIII 511503 511504 . 940
chrXIII 511803 511804 . 900
chrXIII 511807 511808 . 360
chrXIII 511816 511817 . 900
chrXIII 511831 511832 . 160
chrXIII 511901 511902 . 1420
chrXIII 511953 511954 . 2500
chrXIII 511970 511971 . 1360
chrXIII 511985 511986 . 240
chrXIII 512318 512319 . 800
chrXIII 512464 512465 . 720
chrXIII 512654 512655 . 120
chrXIII 512672 512673 . 120
chrXIII 512699 512700 . 560
chrXIII 512726 512727 . 200
chrXIII 512828 512829 . 440
chrXIII 512869 512870 . 180
chrXIII 513007 513008 . 120
chrXIII 513075 513076 . 420
chrXIII 513195 513196 . 120
chrXIII 513228 513229 . 180
chrXIII 513430 513431 . 320
chrXIII 513435 513436 . 1180
chrXIII 513484 513485 . 160
chrXIII 513497 513498 . 1220
chrXIII 513506 513507 . 360
chrXIII 513559 513560 . 300
chrXIII 513994 513995 . 620
chrXIII 514000 514001 . 860
chrXIII 514037 514038 . 620
chrXIII 514066 514067 . 580
chrXIII 514159 514160 . 860
chrXIII 514186 514187 . 620
chrXIII 514286 514287 . 220
chrXIII 514319 514320 . 2460
chrXIII 514323 514324 . 620
chrXIII 514334 514335 . 520
chrXIII 514348 514349 . 1440
chrXIII 514565 514566 . 1320
chrXIII 515390 515391 . 1960
chrXIII 516071 516072 . 1160
chrXIII 516978 516979 . 120
chrXIII 517338 517339 . 180
chrXIII 517418 517419 . 160
chrXIII 517426 517427 . 120
chrXIII 517432 517433 . 480
chrXIII 517436 517437 . 180
chrXIII 517439 517440 . 200
chrXIII 517718 517719 . 160
chrXIII 517844 517845 . 440
chrXIII 518065 518066 . 120
chrXIII 520466 520467 . 300
chrXIII 520653 520654 . 600
chrXIII 520819 520820 . 140
chrXIII 521256 521257 . 420
chrXIII 521861 521862 . 160
chrXIII 522052 522053 . 160
chrXIII 522078 522079 . 180
chrXIII 522082 522083 . 120
chrXIII 522098 522099 . 460
chrXIII 522127 522128 . 600
chrXIII 522484 522485 . 180
chrXIII 522598 522599 . 280
chrXIII 522619 522620 . 1880
chrXIII 522653 522654 . 400
chrXIII 523173 523174 . 1360
chrXIII 523304 523305 . 300
chrXIII 523484 523485 . 360
chrXIII 523488 523489 . 720
chrXIII 523514 523515 . 500
chrXIII 523566 523567 . 240
chrXIII 523614 523615 . 440
chrXIII 527433 527434 . 660
chrXIII 527458 527459 . 480
chrXIII 527611 527612 . 380
chrXIII 527623 527624 . 2440
chrXIII 527625 527626 . 200
chrXIII 527627 527628 . 340
chrXIII 527636 527637 . 880
chrXIII 527703 527704 . 260
chrXIII 527930 527931 . 120
chrXIII 529074 529075 . 640
chrXIII 529195 529196 . 500
chrXIII 529648 529649 . 520
chrXIII 529881 529882 . 160
chrXIII 531070 531071 . 120
chrXIII 531200 531201 . 1000
chrXIII 531934 531935 . 300
chrXIII 531975 531976 . 200
chrXIII 531979 531980 . 740
chrXIII 531996 531997 . 260
chrXIII 532006 532007 . 560
chrXIII 532038 532039 . 440
chrXIII 532050 532051 . 340
chrXIII 532051 532052 . 660
chrXIII 532141 532142 . 3660
chrXIII 532192 532193 . 320
chrXIII 532392 532393 . 620
chrXIII 532971 532972 . 220
chrXIII 534810 534811 . 900
chrXIII 534830 534831 . 2000
chrXIII 534861 534862 . 1360
chrXIII 534893 534894 . 300
chrXIII 534996 534997 . 120
chrXIII 535049 535050 . 120
chrXIII 535575 535576 . 180
chrXIII 535654 535655 . 2860
chrXIII 535920 535921 . 140
chrXIII 535980 535981 . 120
chrXIII 536136 536137 . 120
chrXIII 536623 536624 . 200
chrXIII 536992 536993 . 160
chrXIII 537218 537219 . 260
chrXIII 537236 537237 . 140
chrXIII 537541 537542 . 520
chrXIII 537585 537586 . 260
chrXIII 537661 537662 . 360
chrXIII 537675 537676 . 500
chrXIII 537701 537702 . 280
chrXIII 537735 537736 . 540
chrXIII 537767 537768 . 140
chrXIII 537786 537787 . 1960
chrXIII 538628 538629 . 360
chrXIII 538750 538751 . 220
chrXIII 540138 540139 . 160
chrXIII 540149 540150 . 2500
chrXIII 540154 540155 . 400
chrXIII 540211 540212 . 860
chrXIII 540217 540218 . 560
chrXIII 540244 540245 . 580
chrXIII 540265 540266 . 440
chrXIII 540272 540273 . 300
chrXIII 540413 540414 . 3220
chrXIII 540653 540654 . 580
chrXIII 540705 540706 . 3560
chrXIII 540720 540721 . 140
chrXIII 540799 540800 . 180
chrXIII 540901 540902 . 560
chrXIII 540974 540975 . 200
chrXIII 541056 541057 . 240
chrXIII 541064 541065 . 120
chrXIII 541096 541097 . 120
chrXIII 541165 541166 . 200
chrXIII 542284 542285 . 160
chrXIII 542909 542910 . 1560
chrXIII 542918 542919 . 640
chrXIII 542925 542926 . 200
chrXIII 542979 542980 . 680
chrXIII 543023 543024 . 260
chrXIII 543027 543028 . 180
chrXIII 543032 543033 . 820
chrXIII 543192 543193 . 160
chrXIII 543203 543204 . 240
chrXIII 543209 543210 . 320
chrXIII 543692 543693 . 1740
chrXIII 544391 544392 . 200
chrXIII 545057 545058 . 120
chrXIII 545081 545082 . 120
chrXIII 545084 545085 . 3320
chrXIII 545138 545139 . 640
chrXIII 545280 545281 . 120
chrXIII 545571 545572 . 480
chrXIII 545607 545608 . 560
chrXIII 545731 545732 . 160
chrXIII 546023 546024 . 220
chrXIII 546031 546032 . 200
chrXIII 546038 546039 . 1040
chrXIII 546056 546057 . 340
chrXIII 546060 546061 . 180
chrXIII 546918 546919 . 820
chrXIII 547479 547480 . 180
chrXIII 547491 547492 . 520
chrXIII 547502 547503 . 3280
chrXIII 547529 547530 . 280
chrXIII 547567 547568 . 1880
chrXIII 547578 547579 . 180
chrXIII 547603 547604 . 1260
chrXIII 547608 547609 . 120
chrXIII 547630 547631 . 160
chrXIII 547759 547760 . 460
chrXIII 547915 547916 . 4400
chrXIII 549872 549873 . 560
chrXIII 549989 549990 . 740
chrXIII 550036 550037 . 140
chrXIII 550079 550080 . 420
chrXIII 551583 551584 . 120
chrXIII 551841 551842 . 140
chrXIII 552987 552988 . 320
chrXIII 552996 552997 . 120
chrXIII 553000 553001 . 1540
chrXIII 553010 553011 . 140
chrXIII 553021 553022 . 3280
chrXIII 553025 553026 . 180
chrXIII 553032 553033 . 660
chrXIII 553055 553056 . 1000
chrXIII 553186 553187 . 180
chrXIII 553580 553581 . 120
chrXIII 553712 553713 . 140
chrXIII 553735 553736 . 120
chrXIII 554212 554213 . 3340
chrXIII 554267 554268 . 420
chrXIII 554474 554475 . 980
chrXIII 554524 554525 . 440
chrXIII 554543 554544 . 460
chrXIII 554595 554596 . 460
chrXIII 554633 554634 . 120
chrXIII 554662 554663 . 220
chrXIII 554682 554683 . 220
chrXIII 554927 554928 . 1080
chrXIII 554958 554959 . 240
chrXIII 555125 555126 . 220
chrXIII 555197 555198 . 1500
chrXIII 555222 555223 . 380
chrXIII 555830 555831 . 460
chrXIII 555912 555913 . 120
chrXIII 556121 556122 . 300
chrXIII 556182 556183 . 140
chrXIII 556293 556294 . 600
chrXIII 556474 556475 . 1320
chrXIII 556674 556675 . 180
chrXIII 556682 556683 . 1020
chrXIII 556699 556700 . 120
chrXIII 556734 556735 . 200
chrXIII 556772 556773 . 1300
chrXIII 556781 556782 . 4180
chrXIII 556808 556809 . 300
chrXIII 556853 556854 . 1700
chrXIII 556872 556873 . 940
chrXIII 556897 556898 . 1140
chrXIII 556902 556903 . 720
chrXIII 556906 556907 . 520
chrXIII 556911 556912 . 560
chrXIII 556914 556915 . 140
chrXIII 556973 556974 . 760
chrXIII 557096 557097 . 280
chrXIII 557232 557233 . 120
chrXIII 557288 557289 . 960
chrXIII 557326 557327 . 660
chrXIII 557397 557398 . 440
chrXIII 557404 557405 . 600
chrXIII 557434 557435 . 620
chrXIII 557439 557440 . 360
chrXIII 557469 557470 . 260
chrXIII 558552 558553 . 260
chrXIII 558594 558595 . 480
chrXIII 558600 558601 . 200
chrXIII 558604 558605 . 2760
chrXIII 558614 558615 . 140
chrXIII 558669 558670 . 160
chrXIII 558678 558679 . 940
chrXIII 558741 558742 . 120
chrXIII 558791 558792 . 540
chrXIII 558803 558804 . 240
chrXIII 558805 558806 . 160
chrXIII 559017 559018 . 640
chrXIII 559622 559623 . 220
chrXIII 559778 559779 . 220
chrXIII 559799 559800 . 120
chrXIII 559951 559952 . 460
chrXIII 559952 559953 . 140
chrXIII 559966 559967 . 1000
chrXIII 559972 559973 . 560
chrXIII 559976 559977 . 140
chrXIII 560005 560006 . 440
chrXIII 560047 560048 . 2260
chrXIII 560378 560379 . 300
chrXIII 560490 560491 . 400
chrXIII 560534 560535 . 160
chrXIII 560543 560544 . 180
chrXIII 560585 560586 . 120
chrXIII 560595 560596 . 140
chrXIII 560734 560735 . 300
chrXIII 560750 560751 . 1440
chrXIII 560771 560772 . 620
chrXIII 560806 560807 . 940
chrXIII 560812 560813 . 720
chrXIII 560814 560815 . 400
chrXIII 560841 560842 . 160
chrXIII 560855 560856 . 180
chrXIII 560865 560866 . 1300
chrXIII 560873 560874 . 600
chrXIII 561913 561914 . 1140
chrXIII 562035 562036 . 2660
chrXIII 562422 562423 . 7360
chrXIII 562438 562439 . 140
chrXIII 562669 562670 . 440
chrXIII 562865 562866 . 220
chrXIII 562981 562982 . 1740
chrXIII 562994 562995 . 120
chrXIII 563000 563001 . 6800
chrXIII 563016 563017 . 480
chrXIII 563021 563022 . 1580
chrXIII 563546 563547 . 500
chrXIII 564020 564021 . 560
chrXIII 564268 564269 . 360
chrXIII 564305 564306 . 460
chrXIII 564329 564330 . 180
chrXIII 564348 564349 . 4200
chrXIII 564350 564351 . 240
chrXIII 565000 565001 . 120
chrXIII 565277 565278 . 620
chrXIII 565440 565441 . 120
chrXIII 566548 566549 . 440
chrXIII 566597 566598 . 240
chrXIII 568066 568067 . 200
chrXIII 568243 568244 . 1140
chrXIII 568243 568244 . 140
chrXIII 568246 568247 . 1320
chrXIII 568251 568252 . 460
chrXIII 568262 568263 . 2100
chrXIII 568274 568275 . 1480
chrXIII 568287 568288 . 1980
chrXIII 568287 568288 . 120
chrXIII 568288 568289 . 120
chrXIII 568288 568289 . 400
chrXIII 568306 568307 . 9380
chrXIII 568474 568475 . 160
chrXIII 568668 568669 . 520
chrXIII 568980 568981 . 1300
chrXIII 569006 569007 . 7180
chrXIII 569024 569025 . 400
chrXIII 569343 569344 . 500
chrXIII 569613 569614 . 1040
chrXIII 570052 570053 . 160
chrXIII 570159 570160 . 2180
chrXIII 570226 570227 . 260
chrXIII 570396 570397 . 140
chrXIII 570449 570450 . 480
chrXIII 571087 571088 . 180
chrXIII 571179 571180 . 1400
chrXIII 572088 572089 . 360
chrXIII 572090 572091 . 180
chrXIII 572111 572112 . 380
chrXIII 572117 572118 . 4640
chrXIII 572126 572127 . 140
chrXIII 572129 572130 . 560
chrXIII 572132 572133 . 2300
chrXIII 572205 572206 . 340
chrXIII 572333 572334 . 140
chrXIII 572834 572835 . 200
chrXIII 572858 572859 . 380
chrXIII 572862 572863 . 520
chrXIII 573020 573021 . 160
chrXIII 573719 573720 . 180
chrXIII 573915 573916 . 2100
chrXIII 573919 573920 . 120
chrXIII 574589 574590 . 3540
chrXIII 574595 574596 . 120
chrXIII 574891 574892 . 440
chrXIII 574922 574923 . 440
chrXIII 574936 574937 . 160
chrXIII 574949 574950 . 6960
chrXIII 574962 574963 . 180
chrXIII 574969 574970 . 260
chrXIII 574995 574996 . 160
chrXIII 575134 575135 . 600
chrXIII 576082 576083 . 520
chrXIII 576142 576143 . 2880
chrXIII 576647 576648 . 300
chrXIII 576704 576705 . 2040
chrXIII 576973 576974 . 940
chrXIII 577152 577153 . 1920
chrXIII 577333 577334 . 140
chrXIII 577513 577514 . 900
chrXIII 577524 577525 . 1440
chrXIII 577538 577539 . 3880
chrXIII 577539 577540 . 1360
chrXIII 577616 577617 . 3000
chrXIII 577616 577617 . 300
chrXIII 577617 577618 . 120
chrXIII 577627 577628 . 580
chrXIII 577647 577648 . 300
chrXIII 577649 577650 . 840
chrXIII 578654 578655 . 140
chrXIII 578832 578833 . 140
chrXIII 578843 578844 . 1700
chrXIII 578891 578892 . 3040
chrXIII 579002 579003 . 220
chrXIII 579191 579192 . 160
chrXIII 579325 579326 . 200
chrXIII 579416 579417 . 140
chrXIII 579438 579439 . 260
chrXIII 579457 579458 . 880
chrXIII 579645 579646 . 140
chrXIII 579752 579753 . 160
chrXIII 581705 581706 . 180
chrXIII 582829 582830 . 900
chrXIII 582935 582936 . 120
chrXIII 583155 583156 . 500
chrXIII 583652 583653 . 180
chrXIII 583777 583778 . 140
chrXIII 583785 583786 . 180
chrXIII 583787 583788 . 1080
chrXIII 583815 583816 . 140
chrXIII 584142 584143 . 1800
chrXIII 584150 584151 . 120
chrXIII 584160 584161 . 1240
chrXIII 584165 584166 . 220
chrXIII 584200 584201 . 160
chrXIII 584230 584231 . 200
chrXIII 584241 584242 . 220
chrXIII 584251 584252 . 300
chrXIII 584472 584473 . 2060
chrXIII 584803 584804 . 1960
chrXIII 584870 584871 . 780
chrXIII 585421 585422 . 120
chrXIII 585576 585577 . 1200
chrXIII 586209 586210 . 1840
chrXIII 586275 586276 . 1420
chrXIII 586449 586450 . 140
chrXIII 586546 586547 . 520
chrXIII 586551 586552 . 380
chrXIII 586572 586573 . 280
chrXIII 586583 586584 . 1220
chrXIII 586804 586805 . 820
chrXIII 586812 586813 . 2060
chrXIII 586830 586831 . 160
chrXIII 586869 586870 . 1260
chrXIII 586938 586939 . 640
chrXIII 586943 586944 . 140
chrXIII 586975 586976 . 1340
chrXIII 587358 587359 . 580
chrXIII 587680 587681 . 120
chrXIII 588376 588377 . 160
chrXIII 589187 589188 . 500
chrXIII 589653 589654 . 4400
chrXIII 589682 589683 . 120
chrXIII 589720 589721 . 220
chrXIII 589729 589730 . 1280
chrXIII 589730 589731 . 180
chrXIII 589731 589732 . 120
chrXIII 589735 589736 . 620
chrXIII 589758 589759 . 680
chrXIII 589778 589779 . 1420
chrXIII 589779 589780 . 140
chrXIII 589822 589823 . 460
chrXIII 589833 589834 . 380
chrXIII 589970 589971 . 340
chrXIII 591509 591510 . 120
chrXIII 592665 592666 . 200
chrXIII 592820 592821 . 440
chrXIII 592828 592829 . 1020
chrXIII 592884 592885 . 120
chrXIII 592893 592894 . 120
chrXIII 592900 592901 . 660
chrXIII 592931 592932 . 620
chrXIII 592934 592935 . 120
chrXIII 592939 592940 . 220
chrXIII 593268 593269 . 120
chrXIII 593272 593273 . 140
chrXIII 593660 593661 . 380
chrXIII 593852 593853 . 200
chrXIII 594221 594222 . 1000
chrXIII 594423 594424 . 1400
chrXIII 594576 594577 . 460
chrXIII 594717 594718 . 220
chrXIII 594753 594754 . 3500
chrXIII 594759 594760 . 120
chrXIII 594834 594835 . 780
chrXIII 594972 594973 . 1100
chrXIII 595000 595001 . 120
chrXIII 595167 595168 . 1900
chrXIII 595490 595491 . 300
chrXIII 595496 595497 . 1500
chrXIII 595781 595782 . 800
chrXIII 597110 597111 . 720
chrXIII 599224 599225 . 620
chrXIII 599237 599238 . 200
chrXIII 599252 599253 . 140
chrXIII 599277 599278 . 2100
chrXIII 599299 599300 . 220
chrXIII 599320 599321 . 200
chrXIII 599475 599476 . 1900
chrXIII 599480 599481 . 160
chrXIII 599660 599661 . 260
chrXIII 599995 599996 . 320
chrXIII 600060 600061 . 1980
chrXIII 600190 600191 . 120
chrXIII 600194 600195 . 260
chrXIII 600208 600209 . 700
chrXIII 601007 601008 . 600
chrXIII 601112 601113 . 120
chrXIII 601216 601217 . 3780
chrXIII 601225 601226 . 120
chrXIII 601244 601245 . 200
chrXIII 601255 601256 . 1520
chrXIII 601292 601293 . 580
chrXIII 601310 601311 . 120
chrXIII 601466 601467 . 300
chrXIII 601820 601821 . 1480
chrXIII 602336 602337 . 880
chrXIII 602385 602386 . 120
chrXIII 602696 602697 . 440
chrXIII 603384 603385 . 340
chrXIII 603392 603393 . 160
chrXIII 603403 603404 . 700
chrXIII 603418 603419 . 12360
chrXIII 603457 603458 . 680
chrXIII 603823 603824 . 400
chrXIII 603829 603830 . 140
chrXIII 603949 603950 . 300
chrXIII 605401 605402 . 120
chrXIII 605498 605499 . 3580
chrXIII 605769 605770 . 140
chrXIII 605835 605836 . 120
chrXIII 605837 605838 . 280
chrXIII 605991 605992 . 160
chrXIII 605995 605996 . 200
chrXIII 605997 605998 . 380
chrXIII 606017 606018 . 160
chrXIII 606021 606022 . 140
chrXIII 606174 606175 . 180
chrXIII 606745 606746 . 180
chrXIII 606947 606948 . 900
chrXIII 607109 607110 . 1560
chrXIII 607186 607187 . 120
chrXIII 607283 607284 . 540
chrXIII 608273 608274 . 120
chrXIII 608292 608293 . 220
chrXIII 608293 608294 . 300
chrXIII 608294 608295 . 160
chrXIII 608296 608297 . 240
chrXIII 608321 608322 . 120
chrXIII 608348 608349 . 980
chrXIII 608402 608403 . 180
chrXIII 608430 608431 . 160
chrXIII 608442 608443 . 120
chrXIII 608483 608484 . 320
chrXIII 608954 608955 . 440
chrXIII 608957 608958 . 420
chrXIII 609898 609899 . 560
chrXIII 610064 610065 . 740
chrXIII 610082 610083 . 120
chrXIII 610110 610111 . 200
chrXIII 610110 610111 . 120
chrXIII 610111 610112 . 120
chrXIII 610111 610112 . 220
chrXIII 610112 610113 . 120
chrXIII 610125 610126 . 140
chrXIII 610245 610246 . 120
chrXIII 610351 610352 . 140
chrXIII 610916 610917 . 360
chrXIII 610986 610987 . 1940
chrXIII 611205 611206 . 2800
chrXIII 611505 611506 . 4620
chrXIII 611527 611528 . 800
chrXIII 611544 611545 . 820
chrXIII 611554 611555 . 580
chrXIII 611560 611561 . 120
chrXIII 611777 611778 . 1900
chrXIII 611782 611783 . 400
chrXIII 611806 611807 . 3460
chrXIII 611865 611866 . 560
chrXIII 611979 611980 . 2380
chrXIII 612087 612088 . 120
chrXIII 612663 612664 . 500
chrXIII 612739 612740 . 140
chrXIII 613193 613194 . 3900
chrXIII 613316 613317 . 580
chrXIII 613417 613418 . 1260
chrXIII 613866 613867 . 120
chrXIII 613872 613873 . 1280
chrXIII 614268 614269 . 1060
chrXIII 614271 614272 . 120
chrXIII 615229 615230 . 320
chrXIII 615284 615285 . 2080
chrXIII 615434 615435 . 6360
chrXIII 615475 615476 . 200
chrXIII 615594 615595 . 4780
chrXIII 615818 615819 . 540
chrXIII 616048 616049 . 460
chrXIII 616120 616121 . 140
chrXIII 616295 616296 . 240
chrXIII 616300 616301 . 620
chrXIII 616312 616313 . 980
chrXIII 616329 616330 . 420
chrXIII 616333 616334 . 340
chrXIII 616373 616374 . 200
chrXIII 616413 616414 . 1480
chrXIII 616423 616424 . 1720
chrXIII 617670 617671 . 360
chrXIII 617778 617779 . 120
chrXIII 617832 617833 . 120
chrXIII 618321 618322 . 120
chrXIII 618371 618372 . 1200
chrXIII 618384 618385 . 1060
chrXIII 618392 618393 . 280
chrXIII 618396 618397 . 2260
chrXIII 618404 618405 . 380
chrXIII 618409 618410 . 180
chrXIII 618414 618415 . 560
chrXIII 618428 618429 . 1780
chrXIII 618577 618578 . 120
chrXIII 618912 618913 . 940
chrXIII 619220 619221 . 120
chrXIII 619414 619415 . 580
chrXIII 619540 619541 . 280
chrXIII 619563 619564 . 460
chrXIII 619579 619580 . 180
chrXIII 619603 619604 . 360
chrXIII 619659 619660 . 1200
chrXIII 619680 619681 . 1020
chrXIII 619822 619823 . 1400
chrXIII 621247 621248 . 1360
chrXIII 621310 621311 . 140
chrXIII 622046 622047 . 1220
chrXIII 622401 622402 . 120
chrXIII 622556 622557 . 440
chrXIII 622570 622571 . 280
chrXIII 622622 622623 . 1140
chrXIII 622711 622712 . 400
chrXIII 622762 622763 . 120
chrXIII 622776 622777 . 620
chrXIII 622834 622835 . 1140
chrXIII 622898 622899 . 200
chrXIII 623079 623080 . 160
chrXIII 623140 623141 . 120
chrXIII 623184 623185 . 200
chrXIII 623230 623231 . 1300
chrXIII 623288 623289 . 260
chrXIII 623366 623367 . 800
chrXIII 623372 623373 . 120
chrXIII 624106 624107 . 460
chrXIII 624309 624310 . 160
chrXIII 624316 624317 . 220
chrXIII 624336 624337 . 520
chrXIII 624401 624402 . 120
chrXIII 625371 625372 . 200
chrXIII 625377 625378 . 1840
chrXIII 625410 625411 . 2320
chrXIII 625466 625467 . 140
chrXIII 625569 625570 . 1140
chrXIII 625601 625602 . 560
chrXIII 625614 625615 . 500
chrXIII 625676 625677 . 1680
chrXIII 625682 625683 . 480
chrXIII 625747 625748 . 220
chrXIII 625756 625757 . 180
chrXIII 625770 625771 . 340
chrXIII 625794 625795 . 540
chrXIII 625839 625840 . 1640
chrXIII 625954 625955 . 1140
chrXIII 625984 625985 . 160
chrXIII 626026 626027 . 220
chrXIII 626118 626119 . 800
chrXIII 626141 626142 . 460
chrXIII 626158 626159 . 200
chrXIII 626229 626230 . 180
chrXIII 626351 626352 . 380
chrXIII 626445 626446 . 120
chrXIII 626530 626531 . 180
chrXIII 626708 626709 . 340
chrXIII 626715 626716 . 480
chrXIII 626742 626743 . 560
chrXIII 626880 626881 . 360
chrXIII 626932 626933 . 4460
chrXIII 626966 626967 . 120
chrXIII 627061 627062 . 1080
chrXIII 627385 627386 . 520
chrXIII 627729 627730 . 120
chrXIII 627891 627892 . 160
chrXIII 627918 627919 . 260
chrXIII 627950 627951 . 120
chrXIII 627960 627961 . 180
chrXIII 627962 627963 . 460
chrXIII 627975 627976 . 160
chrXIII 627982 627983 . 140
chrXIII 628025 628026 . 400
chrXIII 628098 628099 . 360
chrXIII 628106 628107 . 220
chrXIII 628116 628117 . 500
chrXIII 628133 628134 . 360
chrXIII 628269 628270 . 120
chrXIII 628815 628816 . 1480
chrXIII 628824 628825 . 1900
chrXIII 628857 628858 . 1720
chrXIII 628924 628925 . 2660
chrXIII 628939 628940 . 140
chrXIII 628939 628940 . 120
chrXIII 628946 628947 . 480
chrXIII 630734 630735 . 120
chrXIII 632059 632060 . 380
chrXIII 632065 632066 . 1040
chrXIII 632144 632145 . 640
chrXIII 632175 632176 . 1760
chrXIII 632188 632189 . 2020
chrXIII 632199 632200 . 120
chrXIII 632205 632206 . 820
chrXIII 632356 632357 . 500
chrXIII 632464 632465 . 120
chrXIII 633881 633882 . 1100
chrXIII 633894 633895 . 1860
chrXIII 634292 634293 . 200
chrXIII 634377 634378 . 680
chrXIII 634383 634384 . 120
chrXIII 634469 634470 . 1500
chrXIII 634549 634550 . 560
chrXIII 634590 634591 . 2100
chrXIII 634614 634615 . 240
chrXIII 634780 634781 . 2400
chrXIII 634792 634793 . 2740
chrXIII 634794 634795 . 740
chrXIII 634794 634795 . 140
chrXIII 635075 635076 . 140
chrXIII 635175 635176 . 400
chrXIII 635361 635362 . 600
chrXIII 635745 635746 . 120
chrXIII 635789 635790 . 1320
chrXIII 635887 635888 . 3640
chrXIII 636042 636043 . 320
chrXIII 636049 636050 . 140
chrXIII 636070 636071 . 1280
chrXIII 636114 636115 . 440
chrXIII 636290 636291 . 3500
chrXIII 636494 636495 . 3260
chrXIII 637093 637094 . 640
chrXIII 637106 637107 . 2320
chrXIII 637121 637122 . 1220
chrXIII 637124 637125 . 7820
chrXIII 637135 637136 . 780
chrXIII 637142 637143 . 5500
chrXIII 637151 637152 . 320
chrXIII 637156 637157 . 120
chrXIII 637283 637284 . 540
chrXIII 637287 637288 . 120
chrXIII 637343 637344 . 280
chrXIII 637430 637431 . 600
chrXIII 638131 638132 . 200
chrXIII 638603 638604 . 700
chrXIII 639803 639804 . 5920
chrXIII 639965 639966 . 1380
chrXIII 640515 640516 . 3160
chrXIII 640692 640693 . 140
chrXIII 640831 640832 . 620
chrXIII 640836 640837 . 560
chrXIII 641000 641001 . 680
chrXIII 641033 641034 . 600
chrXIII 641143 641144 . 120
chrXIII 641268 641269 . 400
chrXIII 641286 641287 . 1920
chrXIII 643427 643428 . 2340
chrXIII 643483 643484 . 1720
chrXIII 643830 643831 . 1320
chrXIII 644107 644108 . 160
chrXIII 644491 644492 . 340
chrXIII 644547 644548 . 120
chrXIII 644673 644674 . 300
chrXIII 645068 645069 . 200
chrXIII 645270 645271 . 240
chrXIII 645274 645275 . 660
chrXIII 645303 645304 . 1060
chrXIII 645333 645334 . 1100
chrXIII 645351 645352 . 140
chrXIII 645480 645481 . 160
chrXIII 645497 645498 . 120
chrXIII 645554 645555 . 340
chrXIII 645569 645570 . 120
chrXIII 645582 645583 . 240
chrXIII 645948 645949 . 240
chrXIII 645971 645972 . 340
chrXIII 646413 646414 . 3000
chrXIII 646549 646550 . 260
chrXIII 646721 646722 . 1520
chrXIII 646769 646770 . 500
chrXIII 647001 647002 . 4560
chrXIII 647172 647173 . 380
chrXIII 647220 647221 . 1440
chrXIII 647426 647427 . 720
chrXIII 647656 647657 . 120
chrXIII 649434 649435 . 280
chrXIII 649476 649477 . 1100
chrXIII 649503 649504 . 1500
chrXIII 649653 649654 . 540
chrXIII 649682 649683 . 1320
chrXIII 649854 649855 . 720
chrXIII 649880 649881 . 120
chrXIII 649887 649888 . 580
chrXIII 649914 649915 . 240
chrXIII 649919 649920 . 380
chrXIII 649932 649933 . 220
chrXIII 649960 649961 . 200
chrXIII 650060 650061 . 420
chrXIII 650148 650149 . 360
chrXIII 651027 651028 . 500
chrXIII 651035 651036 . 220
chrXIII 651041 651042 . 180
chrXIII 651089 651090 . 340
chrXIII 651522 651523 . 900
chrXIII 651687 651688 . 120
chrXIII 651903 651904 . 540
chrXIII 652017 652018 . 260
chrXIII 652064 652065 . 360
chrXIII 652133 652134 . 120
chrXIII 652144 652145 . 420
chrXIII 652149 652150 . 360
chrXIII 652170 652171 . 400
chrXIII 652176 652177 . 300
chrXIII 652178 652179 . 2680
chrXIII 652185 652186 . 740
chrXIII 652206 652207 . 180
chrXIII 652209 652210 . 880
chrXIII 652214 652215 . 140
chrXIII 652304 652305 . 440
chrXIII 652417 652418 . 1900
chrXIII 652552 652553 . 1280
chrXIII 652615 652616 . 280
chrXIII 652715 652716 . 680
chrXIII 652721 652722 . 640
chrXIII 652843 652844 . 260
chrXIII 652909 652910 . 580
chrXIII 652958 652959 . 160
chrXIII 652965 652966 . 2180
chrXIII 652978 652979 . 520
chrXIII 652984 652985 . 280
chrXIII 653003 653004 . 2580
chrXIII 653015 653016 . 180
chrXIII 653025 653026 . 5460
chrXIII 653057 653058 . 2700
chrXIII 653060 653061 . 380
chrXIII 653068 653069 . 380
chrXIII 653116 653117 . 540
chrXIII 653124 653125 . 200
chrXIII 653160 653161 . 360
chrXIII 653167 653168 . 520
chrXIII 653181 653182 . 1120
chrXIII 653222 653223 . 900
chrXIII 653272 653273 . 1340
chrXIII 653288 653289 . 460
chrXIII 653378 653379 . 1020
chrXIII 653398 653399 . 300
chrXIII 653405 653406 . 300
chrXIII 653475 653476 . 440
chrXIII 653489 653490 . 840
chrXIII 653494 653495 . 560
chrXIII 653526 653527 . 960
chrXIII 653564 653565 . 700
chrXIII 653625 653626 . 160
chrXIII 653627 653628 . 120
chrXIII 653762 653763 . 1780
chrXIII 653806 653807 . 220
chrXIII 653844 653845 . 1060
chrXIII 653853 653854 . 280
chrXIII 653927 653928 . 120
chrXIII 653946 653947 . 2100
chrXIII 654184 654185 . 3120
chrXIII 654260 654261 . 2100
chrXIII 654365 654366 . 340
chrXIII 654381 654382 . 200
chrXIII 654542 654543 . 680
chrXIII 654603 654604 . 760
chrXIII 654627 654628 . 240
chrXIII 654628 654629 . 800
chrXIII 654640 654641 . 380
chrXIII 654672 654673 . 140
chrXIII 654859 654860 . 120
chrXIII 654862 654863 . 740
chrXIII 654873 654874 . 420
chrXIII 655278 655279 . 1020
chrXIII 655421 655422 . 120
chrXIII 655657 655658 . 1080
chrXIII 655873 655874 . 700
chrXIII 656249 656250 . 120
chrXIII 656423 656424 . 260
chrXIII 656556 656557 . 180
chrXIII 656988 656989 . 300
chrXIII 657642 657643 . 1380
chrXIII 657941 657942 . 1140
chrXIII 658078 658079 . 520
chrXIII 658111 658112 . 1120
chrXIII 658482 658483 . 620
chrXIII 658508 658509 . 200
chrXIII 659284 659285 . 140
chrXIII 659301 659302 . 120
chrXIII 659314 659315 . 200
chrXIII 659394 659395 . 140
chrXIII 659406 659407 . 120
chrXIII 659586 659587 . 460
chrXIII 659624 659625 . 520
chrXIII 660121 660122 . 120
chrXIII 661359 661360 . 420
chrXIII 661454 661455 . 120
chrXIII 661481 661482 . 140
chrXIII 661518 661519 . 140
chrXIII 661605 661606 . 120
chrXIII 661609 661610 . 240
chrXIII 661665 661666 . 660
chrXIII 661769 661770 . 2580
chrXIII 661779 661780 . 420
chrXIII 661809 661810 . 860
chrXIII 661812 661813 . 460
chrXIII 661887 661888 . 1800
chrXIII 661899 661900 . 2820
chrXIII 661974 661975 . 220
chrXIII 662032 662033 . 980
chrXIII 662078 662079 . 260
chrXIII 662117 662118 . 120
chrXIII 662156 662157 . 9300
chrXIII 662167 662168 . 820
chrXIII 662181 662182 . 120
chrXIII 662232 662233 . 260
chrXIII 662267 662268 . 360
chrXIII 662292 662293 . 240
chrXIII 662312 662313 . 260
chrXIII 662320 662321 . 160
chrXIII 662393 662394 . 680
chrXIII 662422 662423 . 1700
chrXIII 662649 662650 . 160
chrXIII 662682 662683 . 2100
chrXIII 662762 662763 . 1360
chrXIII 663032 663033 . 200
chrXIII 663425 663426 . 160
chrXIII 663521 663522 . 3000
chrXIII 663848 663849 . 420
chrXIII 664103 664104 . 220
chrXIII 664267 664268 . 1580
chrXIII 664412 664413 . 1040
chrXIII 664446 664447 . 200
chrXIII 664515 664516 . 180
chrXIII 664523 664524 . 1220
chrXIII 664546 664547 . 120
chrXIII 664573 664574 . 700
chrXIII 665577 665578 . 120
chrXIII 665904 665905 . 760
chrXIII 665984 665985 . 280
chrXIII 666105 666106 . 820
chrXIII 666273 666274 . 400
chrXIII 666278 666279 . 320
chrXIII 666492 666493 . 140
chrXIII 666561 666562 . 1020
chrXIII 666604 666605 . 840
chrXIII 666639 666640 . 1000
chrXIII 666933 666934 . 400
chrXIII 666982 666983 . 1140
chrXIII 667115 667116 . 160
chrXIII 667130 667131 . 120
chrXIII 667137 667138 . 140
chrXIII 667151 667152 . 4680
chrXIII 667180 667181 . 280
chrXIII 667200 667201 . 560
chrXIII 667380 667381 . 2040
chrXIII 667384 667385 . 2420
chrXIII 667386 667387 . 2880
chrXIII 667390 667391 . 2460
chrXIII 667410 667411 . 680
chrXIII 667428 667429 . 200
chrXIII 667440 667441 . 120
chrXIII 667447 667448 . 4880
chrXIII 668363 668364 . 120
chrXIII 668398 668399 . 200
chrXIII 669995 669996 . 240
chrXIII 670471 670472 . 300
chrXIII 670636 670637 . 400
chrXIII 671073 671074 . 200
chrXIII 671085 671086 . 380
chrXIII 671513 671514 . 140
chrXIII 671540 671541 . 3580
chrXIII 671894 671895 . 200
chrXIII 671921 671922 . 200
chrXIII 671996 671997 . 260
chrXIII 674853 674854 . 380
chrXIII 674964 674965 . 1100
chrXIII 674967 674968 . 1240
chrXIII 674989 674990 . 2780
chrXIII 674992 674993 . 120
chrXIII 675067 675068 . 220
chrXIII 675068 675069 . 3560
chrXIII 675078 675079 . 220
chrXIII 675079 675080 . 960
chrXIII 675100 675101 . 280
chrXIII 675196 675197 . 2340
chrXIII 675204 675205 . 420
chrXIII 675396 675397 . 140
chrXIII 675402 675403 . 140
chrXIII 675423 675424 . 2060
chrXIII 675439 675440 . 140
chrXIII 675447 675448 . 1280
chrXIII 675464 675465 . 720
chrXIII 675478 675479 . 140
chrXIII 675485 675486 . 180
chrXIII 675501 675502 . 140
chrXIII 675542 675543 . 580
chrXIII 675557 675558 . 380
chrXIII 675642 675643 . 1400
chrXIII 675662 675663 . 280
chrXIII 675716 675717 . 300
chrXIII 675930 675931 . 1140
chrXIII 675969 675970 . 960
chrXIII 676040 676041 . 140
chrXIII 676078 676079 . 120
chrXIII 676260 676261 . 2180
chrXIII 676396 676397 . 360
chrXIII 676413 676414 . 840
chrXIII 676701 676702 . 120
chrXIII 676919 676920 . 260
chrXIII 676932 676933 . 2460
chrXIII 676940 676941 . 800
chrXIII 676959 676960 . 4760
chrXIII 676971 676972 . 1440
chrXIII 676983 676984 . 1720
chrXIII 676989 676990 . 120
chrXIII 676994 676995 . 4180
chrXIII 677013 677014 . 220
chrXIII 677186 677187 . 420
chrXIII 678699 678700 . 160
chrXIII 679336 679337 . 180
chrXIII 682393 682394 . 120
chrXIII 682757 682758 . 180
chrXIII 684026 684027 . 1100
chrXIII 684032 684033 . 620
chrXIII 684072 684073 . 180
chrXIII 684120 684121 . 1540
chrXIII 684161 684162 . 160
chrXIII 684354 684355 . 120
chrXIII 684364 684365 . 340
chrXIII 684372 684373 . 220
chrXIII 686031 686032 . 1680
chrXIII 686194 686195 . 1400
chrXIII 686514 686515 . 880
chrXIII 686965 686966 . 1500
chrXIII 687181 687182 . 3900
chrXIII 687346 687347 . 120
chrXIII 687352 687353 . 380
chrXIII 687363 687364 . 280
chrXIII 687393 687394 . 120
chrXIII 687400 687401 . 660
chrXIII 687435 687436 . 780
chrXIII 687438 687439 . 140
chrXIII 687979 687980 . 800
chrXIII 688098 688099 . 560
chrXIII 688739 688740 . 1980
chrXIII 688773 688774 . 240
chrXIII 688900 688901 . 1460
chrXIII 688998 688999 . 1100
chrXIII 689028 689029 . 980
chrXIII 690487 690488 . 900
chrXIII 690499 690500 . 1620
chrXIII 690651 690652 . 280
chrXIII 690659 690660 . 560
chrXIII 690966 690967 . 940
chrXIII 691133 691134 . 1780
chrXIII 691626 691627 . 120
chrXIII 692625 692626 . 120
chrXIII 693039 693040 . 220
chrXIII 693080 693081 . 300
chrXIII 693210 693211 . 2320
chrXIII 693222 693223 . 220
chrXIII 693242 693243 . 840
chrXIII 693259 693260 . 1460
chrXIII 693261 693262 . 3260
chrXIII 693281 693282 . 160
chrXIII 694306 694307 . 720
chrXIII 694968 694969 . 2560
chrXIII 694987 694988 . 1180
chrXIII 694987 694988 . 5460
chrXIII 694988 694989 . 120
chrXIII 695002 695003 . 540
chrXIII 695007 695008 . 1060
chrXIII 695166 695167 . 200
chrXIII 695183 695184 . 480
chrXIII 695190 695191 . 3000
chrXIII 695231 695232 . 1740
chrXIII 695256 695257 . 340
chrXIII 695260 695261 . 720
chrXIII 695263 695264 . 780
chrXIII 695271 695272 . 120
chrXIII 695274 695275 . 520
chrXIII 695293 695294 . 220
chrXIII 695298 695299 . 2040
chrXIII 695932 695933 . 460
chrXIII 696031 696032 . 1140
chrXIII 696151 696152 . 2220
chrXIII 696555 696556 . 120
chrXIII 696597 696598 . 1360
chrXIII 697513 697514 . 760
chrXIII 697921 697922 . 180
chrXIII 697957 697958 . 320
chrXIII 698421 698422 . 120
chrXIII 698518 698519 . 180
chrXIII 698525 698526 . 160
chrXIII 698538 698539 . 380
chrXIII 698666 698667 . 160
chrXIII 698913 698914 . 840
chrXIII 699475 699476 . 120
chrXIII 700596 700597 . 140
chrXIII 701191 701192 . 1000
chrXIII 701240 701241 . 180
chrXIII 701266 701267 . 1120
chrXIII 701268 701269 . 1500
chrXIII 701279 701280 . 640
chrXIII 701383 701384 . 1140
chrXIII 701392 701393 . 960
chrXIII 701462 701463 . 500
chrXIII 701591 701592 . 940
chrXIII 701631 701632 . 1620
chrXIII 701650 701651 . 280
chrXIII 701684 701685 . 2880
chrXIII 703386 703387 . 140
chrXIII 703430 703431 . 2520
chrXIII 703649 703650 . 160
chrXIII 706272 706273 . 200
chrXIII 706636 706637 . 200
chrXIII 706959 706960 . 5600
chrXIII 706974 706975 . 7360
chrXIII 707020 707021 . 1280
chrXIII 707220 707221 . 240
chrXIII 707435 707436 . 300
chrXIII 707542 707543 . 200
chrXIII 707678 707679 . 460
chrXIII 708243 708244 . 2040
chrXIII 708327 708328 . 360
chrXIII 709149 709150 . 1080
chrXIII 709379 709380 . 2540
chrXIII 710073 710074 . 240
chrXIII 710220 710221 . 660
chrXIII 711067 711068 . 140
chrXIII 711337 711338 . 1260
chrXIII 711741 711742 . 580
chrXIII 711744 711745 . 820
chrXIII 711903 711904 . 360
chrXIII 712034 712035 . 460
chrXIII 712218 712219 . 280
chrXIII 712233 712234 . 220
chrXIII 712239 712240 . 1180
chrXIII 712281 712282 . 260
chrXIII 713785 713786 . 120
chrXIII 713791 713792 . 160
chrXIII 714850 714851 . 440
chrXIII 715100 715101 . 1540
chrXIII 715159 715160 . 3460
chrXIII 715215 715216 . 2100
chrXIII 715524 715525 . 720
chrXIII 715543 715544 . 680
chrXIII 715598 715599 . 160
chrXIII 715602 715603 . 320
chrXIII 716190 716191 . 120
chrXIII 716390 716391 . 1840
chrXIII 716448 716449 . 240
chrXIII 716478 716479 . 180
chrXIII 716853 716854 . 120
chrXIII 717763 717764 . 300
chrXIII 717947 717948 . 120
chrXIII 718050 718051 . 120
chrXIII 718064 718065 . 640
chrXIII 718345 718346 . 140
chrXIII 718383 718384 . 140
chrXIII 718387 718388 . 180
chrXIII 718393 718394 . 160
chrXIII 718825 718826 . 1380
chrXIII 718984 718985 . 2820
chrXIII 718999 719000 . 1960
chrXIII 719067 719068 . 480
chrXIII 719109 719110 . 200
chrXIII 720695 720696 . 960
chrXIII 720735 720736 . 600
chrXIII 720743 720744 . 1300
chrXIII 721235 721236 . 120
chrXIII 721262 721263 . 1560
chrXIII 721300 721301 . 980
chrXIII 721494 721495 . 2340
chrXIII 721509 721510 . 260
chrXIII 721517 721518 . 360
chrXIII 721535 721536 . 3220
chrXIII 721715 721716 . 1740
chrXIII 721725 721726 . 2200
chrXIII 722322 722323 . 120
chrXIII 722328 722329 . 3220
chrXIII 722506 722507 . 340
chrXIII 722516 722517 . 160
chrXIII 722549 722550 . 400
chrXIII 722746 722747 . 180
chrXIII 722754 722755 . 1580
chrXIII 723110 723111 . 180
chrXIII 724450 724451 . 780
chrXIII 724502 724503 . 160
chrXIII 724520 724521 . 280
chrXIII 724523 724524 . 480
chrXIII 724535 724536 . 260
chrXIII 724542 724543 . 140
chrXIII 724694 724695 . 580
chrXIII 725915 725916 . 1840
chrXIII 731272 731273 . 1700
chrXIII 731280 731281 . 320
chrXIII 731306 731307 . 120
chrXIII 731344 731345 . 340
chrXIII 731357 731358 . 500
chrXIII 731361 731362 . 500
chrXIII 731368 731369 . 220
chrXIII 731383 731384 . 180
chrXIII 731406 731407 . 640
chrXIII 731407 731408 . 140
chrXIII 731699 731700 . 680
chrXIII 731705 731706 . 2240
chrXIII 732120 732121 . 1560
chrXIII 732141 732142 . 140
chrXIII 732145 732146 . 800
chrXIII 732151 732152 . 3500
chrXIII 732176 732177 . 1700
chrXIII 733332 733333 . 260
chrXIII 733358 733359 . 280
chrXIII 733368 733369 . 2220
chrXIII 733430 733431 . 760
chrXIII 733450 733451 . 300
chrXIII 735337 735338 . 120
chrXIII 736605 736606 . 300
chrXIII 736613 736614 . 400
chrXIII 736618 736619 . 1400
chrXIII 736636 736637 . 920
chrXIII 736703 736704 . 560
chrXIII 736710 736711 . 140
chrXIII 736718 736719 . 560
chrXIII 736901 736902 . 300
chrXIII 736944 736945 . 480
chrXIII 737809 737810 . 440
chrXIII 737983 737984 . 120
chrXIII 738017 738018 . 1160
chrXIII 738225 738226 . 340
chrXIII 738426 738427 . 120
chrXIII 738471 738472 . 1860
chrXIII 739025 739026 . 1720
chrXIII 739046 739047 . 2580
chrXIII 739063 739064 . 920
chrXIII 739066 739067 . 280
chrXIII 739077 739078 . 1100
chrXIII 739080 739081 . 140
chrXIII 739095 739096 . 1000
chrXIII 739129 739130 . 140
chrXIII 739165 739166 . 380
chrXIII 739278 739279 . 580
chrXIII 739884 739885 . 3160
chrXIII 740065 740066 . 820
chrXIII 740078 740079 . 600
chrXIII 740080 740081 . 1580
chrXIII 740086 740087 . 860
chrXIII 740313 740314 . 640
chrXIII 741619 741620 . 160
chrXIII 742812 742813 . 280
chrXIII 742817 742818 . 760
chrXIII 742894 742895 . 120
chrXIII 743538 743539 . 580
chrXIII 743576 743577 . 1740
chrXIII 743595 743596 . 6060
chrXIII 743807 743808 . 2660
chrXIII 745166 745167 . 720
chrXIII 745278 745279 . 680
chrXIII 745511 745512 . 860
chrXIII 745745 745746 . 220
chrXIII 745854 745855 . 440
chrXIII 745897 745898 . 780
chrXIII 746071 746072 . 3440
chrXIII 746085 746086 . 680
chrXIII 746111 746112 . 620
chrXIII 746115 746116 . 220
chrXIII 746119 746120 . 1720
chrXIII 746125 746126 . 2400
chrXIII 746171 746172 . 1380
chrXIII 747956 747957 . 820
chrXIII 748889 748890 . 120
chrXIII 749779 749780 . 240
chrXIII 749789 749790 . 240
chrXIII 749815 749816 . 2320
chrXIII 750065 750066 . 1920
chrXIII 750093 750094 . 300
chrXIII 750112 750113 . 2280
chrXIII 750189 750190 . 5240
chrXIII 750218 750219 . 1480
chrXIII 751291 751292 . 4400
chrXIII 751308 751309 . 500
chrXIII 751339 751340 . 120
chrXIII 751343 751344 . 720
chrXIII 751344 751345 . 120
chrXIII 751345 751346 . 120
chrXIII 751345 751346 . 4780
chrXIII 751401 751402 . 2300
chrXIII 751483 751484 . 1820
chrXIII 751490 751491 . 1280
chrXIII 751524 751525 . 700
chrXIII 751525 751526 . 1720
chrXIII 751531 751532 . 740
chrXIII 751536 751537 . 2020
chrXIII 751580 751581 . 600
chrXIII 751618 751619 . 2100
chrXIII 751649 751650 . 340
chrXIII 751659 751660 . 620
chrXIII 751705 751706 . 200
chrXIII 751721 751722 . 180
chrXIII 752782 752783 . 180
chrXIII 753108 753109 . 120
chrXIII 754629 754630 . 1100
chrXIII 754639 754640 . 420
chrXIII 754695 754696 . 120
chrXIII 755130 755131 . 2660
chrXIII 756127 756128 . 420
chrXIII 756159 756160 . 120
chrXIII 756178 756179 . 120
chrXIII 756284 756285 . 400
chrXIII 756297 756298 . 300
chrXIII 756309 756310 . 120
chrXIII 756339 756340 . 820
chrXIII 756350 756351 . 280
chrXIII 756366 756367 . 1000
chrXIII 756368 756369 . 1380
chrXIII 756418 756419 . 660
chrXIII 756466 756467 . 600
chrXIII 756552 756553 . 2600
chrXIII 756555 756556 . 3140
chrXIII 756572 756573 . 300
chrXIII 756594 756595 . 400
chrXIII 756713 756714 . 4860
chrXIII 756726 756727 . 200
chrXIII 756864 756865 . 460
chrXIII 756916 756917 . 560
chrXIII 757072 757073 . 140
chrXIII 757274 757275 . 2840
chrXIII 757282 757283 . 120
chrXIII 757307 757308 . 480
chrXIII 757328 757329 . 440
chrXIII 757341 757342 . 440
chrXIII 757387 757388 . 1140
chrXIII 757403 757404 . 280
chrXIII 757547 757548 . 2280
chrXIII 757553 757554 . 120
chrXIII 758159 758160 . 260
chrXIII 758183 758184 . 1240
chrXIII 758624 758625 . 160
chrXIII 758627 758628 . 120
chrXIII 758759 758760 . 380
chrXIII 758914 758915 . 1640
chrXIII 758925 758926 . 120
chrXIII 758929 758930 . 1320
chrXIII 758959 758960 . 1540
chrXIII 758967 758968 . 380
chrXIII 758977 758978 . 460
chrXIII 758990 758991 . 360
chrXIII 759009 759010 . 200
chrXIII 759029 759030 . 140
chrXIII 759045 759046 . 220
chrXIII 759077 759078 . 160
chrXIII 759099 759100 . 440
chrXIII 759207 759208 . 520
chrXIII 759216 759217 . 720
chrXIII 759216 759217 . 1440
chrXIII 759265 759266 . 300
chrXIII 759280 759281 . 140
chrXIII 759342 759343 . 840
chrXIII 759353 759354 . 120
chrXIII 759365 759366 . 340
chrXIII 759406 759407 . 240
chrXIII 759515 759516 . 1100
chrXIII 759534 759535 . 920
chrXIII 759635 759636 . 1960
chrXIII 759637 759638 . 380
chrXIII 759648 759649 . 220
chrXIII 759739 759740 . 120
chrXIII 759814 759815 . 420
chrXIII 759836 759837 . 140
chrXIII 760221 760222 . 840
chrXIII 760252 760253 . 180
chrXIII 760310 760311 . 11040
chrXIII 760329 760330 . 1040
chrXIII 760352 760353 . 1940
chrXIII 760434 760435 . 260
chrXIII 760437 760438 . 120
chrXIII 760518 760519 . 300
chrXIII 760991 760992 . 300
chrXIII 761143 761144 . 3360
chrXIII 761738 761739 . 260
chrXIII 761878 761879 . 480
chrXIII 761919 761920 . 160
chrXIII 761937 761938 . 300
chrXIII 762005 762006 . 320
chrXIII 762190 762191 . 1640
chrXIII 762294 762295 . 3840
chrXIII 762326 762327 . 200
chrXIII 762378 762379 . 240
chrXIII 762539 762540 . 120
chrXIII 762794 762795 . 1760
chrXIII 762822 762823 . 740
chrXIII 762871 762872 . 120
chrXIII 762978 762979 . 200
chrXIII 763255 763256 . 280
chrXIII 763259 763260 . 3880
chrXIII 763265 763266 . 120
chrXIII 763352 763353 . 320
chrXIII 763372 763373 . 600
chrXIII 763425 763426 . 3060
chrXIII 763431 763432 . 1040
chrXIII 763504 763505 . 420
chrXIII 763696 763697 . 820
chrXIII 763882 763883 . 640
chrXIII 764225 764226 . 160
chrXIII 765469 765470 . 260
chrXIII 765662 765663 . 1420
chrXIII 765823 765824 . 120
chrXIII 766314 766315 . 120
chrXIII 766341 766342 . 180
chrXIII 766865 766866 . 760
chrXIII 767650 767651 . 840
chrXIII 767990 767991 . 440
chrXIII 768116 768117 . 220
chrXIII 768143 768144 . 580
chrXIII 768162 768163 . 880
chrXIII 768196 768197 . 280
chrXIII 768236 768237 . 660
chrXIII 768243 768244 . 1900
chrXIII 769019 769020 . 500
chrXIII 769393 769394 . 520
chrXIII 769528 769529 . 280
chrXIII 769567 769568 . 5020
chrXIII 769982 769983 . 180
chrXIII 770009 770010 . 120
chrXIII 770067 770068 . 180
chrXIII 770169 770170 . 460
chrXIII 770199 770200 . 160
chrXIII 770230 770231 . 280
chrXIII 770593 770594 . 1120
chrXIII 770620 770621 . 160
chrXIII 770633 770634 . 120
chrXIII 770814 770815 . 140
chrXIII 770963 770964 . 120
chrXIII 771164 771165 . 660
chrXIII 772215 772216 . 280
chrXIII 772226 772227 . 300
chrXIII 772285 772286 . 320
chrXIII 772456 772457 . 1280
chrXIII 772632 772633 . 200
chrXIII 772930 772931 . 1980
chrXIII 772934 772935 . 580
chrXIII 772938 772939 . 320
chrXIII 772967 772968 . 180
chrXIII 772973 772974 . 140
chrXIII 773084 773085 . 140
chrXIII 773106 773107 . 320
chrXIII 773116 773117 . 120
chrXIII 773130 773131 . 1940
chrXIII 773135 773136 . 380
chrXIII 773141 773142 . 280
chrXIII 773156 773157 . 720
chrXIII 773299 773300 . 580
chrXIII 773566 773567 . 200
chrXIII 773672 773673 . 1060
chrXIII 773710 773711 . 500
chrXIII 773742 773743 . 420
chrXIII 773765 773766 . 1260
chrXIII 773864 773865 . 140
chrXIII 773872 773873 . 280
chrXIII 773873 773874 . 880
chrXIII 773925 773926 . 800
chrXIII 773929 773930 . 260
chrXIII 773932 773933 . 1040
chrXIII 773947 773948 . 1240
chrXIII 773962 773963 . 220
chrXIII 773997 773998 . 820
chrXIII 774004 774005 . 260
chrXIII 774009 774010 . 180
chrXIII 774045 774046 . 240
chrXIII 774076 774077 . 440
chrXIII 774091 774092 . 2500
chrXIII 774094 774095 . 160
chrXIII 774121 774122 . 280
chrXIII 774146 774147 . 320
chrXIII 774238 774239 . 480
chrXIII 774251 774252 . 140
chrXIII 774260 774261 . 560
chrXIII 774268 774269 . 580
chrXIII 774275 774276 . 180
chrXIII 774279 774280 . 180
chrXIII 774338 774339 . 220
chrXIII 774507 774508 . 160
chrXIII 774532 774533 . 120
chrXIII 774533 774534 . 140
chrXIII 774549 774550 . 140
chrXIII 774550 774551 . 120
chrXIII 774560 774561 . 220
chrXIII 775270 775271 . 280
chrXIII 775274 775275 . 280
chrXIII 775279 775280 . 740
chrXIII 775304 775305 . 300
chrXIII 775424 775425 . 780
chrXIII 775490 775491 . 180
chrXIII 775576 775577 . 4040
chrXIII 775590 775591 . 280
chrXIII 775658 775659 . 160
chrXIII 775805 775806 . 4640
chrXIII 775835 775836 . 120
chrXIII 775848 775849 . 120
chrXIII 775856 775857 . 320
chrXIII 775859 775860 . 2080
chrXIII 775867 775868 . 1580
chrXIII 775884 775885 . 120
chrXIII 775967 775968 . 2800
chrXIII 776106 776107 . 1280
chrXIII 776882 776883 . 200
chrXIII 777040 777041 . 3080
chrXIII 777161 777162 . 120
chrXIII 777352 777353 . 960
chrXIII 777375 777376 . 400
chrXIII 777381 777382 . 260
chrXIII 777389 777390 . 540
chrXIII 777429 777430 . 540
chrXIII 777438 777439 . 1460
chrXIII 777475 777476 . 140
chrXIII 777480 777481 . 120
chrXIII 777494 777495 . 5920
chrXIII 777526 777527 . 1860
chrXIII 777621 777622 . 3080
chrXIII 777629 777630 . 380
chrXIII 777701 777702 . 660
chrXIII 777715 777716 . 140
chrXIII 777748 777749 . 860
chrXIII 777781 777782 . 380
chrXIII 777877 777878 . 1360
chrXIII 777902 777903 . 120
chrXIII 777907 777908 . 200
chrXIII 777916 777917 . 1360
chrXIII 778069 778070 . 180
chrXIII 778077 778078 . 200
chrXIII 778099 778100 . 120
chrXIII 778115 778116 . 180
chrXIII 778867 778868 . 200
chrXIII 779170 779171 . 1920
chrXIII 779192 779193 . 120
chrXIII 779210 779211 . 2000
chrXIII 779233 779234 . 2720
chrXIII 779239 779240 . 640
chrXIII 779247 779248 . 340
chrXIII 779273 779274 . 640
chrXIII 779326 779327 . 1440
chrXIII 779346 779347 . 120
chrXIII 779374 779375 . 980
chrXIII 779380 779381 . 160
chrXIII 779390 779391 . 220
chrXIII 779397 779398 . 620
chrXIII 779405 779406 . 140
chrXIII 779514 779515 . 1080
chrXIII 779529 779530 . 300
chrXIII 779572 779573 . 160
chrXIII 780121 780122 . 2940
chrXIII 780240 780241 . 620
chrXIII 780275 780276 . 520
chrXIII 780283 780284 . 320
chrXIII 781306 781307 . 220
chrXIII 782409 782410 . 120
chrXIII 782438 782439 . 460
chrXIII 782463 782464 . 3540
chrXIII 782489 782490 . 640
chrXIII 782545 782546 . 7460
chrXIII 782580 782581 . 340
chrXIII 782765 782766 . 160
chrXIII 782936 782937 . 380
chrXIII 783403 783404 . 400
chrXIII 783426 783427 . 2460
chrXIII 784355 784356 . 140
chrXIII 784360 784361 . 10380
chrXIII 784384 784385 . 4960
chrXIII 784416 784417 . 480
chrXIII 784458 784459 . 420
chrXIII 784670 784671 . 400
chrXIII 784995 784996 . 200
chrXIII 785056 785057 . 200
chrXIII 785589 785590 . 160
chrXIII 785805 785806 . 820
chrXIII 786089 786090 . 300
chrXIII 786299 786300 . 2000
chrXIII 787247 787248 . 140
chrXIII 787750 787751 . 1260
chrXIII 788437 788438 . 1080
chrXIII 788443 788444 . 120
chrXIII 788835 788836 . 460
chrXIII 788940 788941 . 1620
chrXIII 788948 788949 . 360
chrXIII 788958 788959 . 120
chrXIII 789018 789019 . 1500
chrXIII 789075 789076 . 140
chrXIII 789101 789102 . 1200
chrXIII 789913 789914 . 3160
chrXIII 790025 790026 . 1540
chrXIII 790035 790036 . 920
chrXIII 790038 790039 . 3340
chrXIII 790234 790235 . 120
chrXIII 790333 790334 . 460
chrXIII 790409 790410 . 160
chrXIII 791125 791126 . 120
chrXIII 793189 793190 . 2340
chrXIII 793570 793571 . 1380
chrXIII 793598 793599 . 380
chrXIII 793659 793660 . 240
chrXIII 793671 793672 . 220
chrXIII 793672 793673 . 3080
chrXIII 793822 793823 . 200
chrXIII 794172 794173 . 120
chrXIII 794411 794412 . 160
chrXIII 794415 794416 . 1020
chrXIII 794463 794464 . 120
chrXIII 794597 794598 . 520
chrXIII 794730 794731 . 1600
chrXIII 794739 794740 . 180
chrXIII 794758 794759 . 160
chrXIII 794776 794777 . 380
chrXIII 794798 794799 . 2780
chrXIII 794812 794813 . 2200
chrXIII 794961 794962 . 160
chrXIII 794993 794994 . 960
chrXIII 795007 795008 . 740
chrXIII 795267 795268 . 380
chrXIII 795610 795611 . 2060
chrXIII 795619 795620 . 2640
chrXIII 795633 795634 . 600
chrXIII 795662 795663 . 340
chrXIII 795700 795701 . 1260
chrXIII 795704 795705 . 160
chrXIII 795705 795706 . 340
chrXIII 795708 795709 . 820
chrXIII 795886 795887 . 200
chrXIII 795906 795907 . 160
chrXIII 796684 796685 . 120
chrXIII 796949 796950 . 120
chrXIII 797480 797481 . 260
chrXIII 797992 797993 . 260
chrXIII 798189 798190 . 480
chrXIII 798223 798224 . 340
chrXIII 798326 798327 . 120
chrXIII 798426 798427 . 240
chrXIII 798501 798502 . 360
chrXIII 798682 798683 . 460
chrXIII 798908 798909 . 220
chrXIII 799682 799683 . 300
chrXIII 800155 800156 . 520
chrXIII 800647 800648 . 620
chrXIII 800692 800693 . 1160
chrXIII 800997 800998 . 320
chrXIII 801564 801565 . 240
chrXIII 801621 801622 . 1700
chrXIII 801628 801629 . 120
chrXIII 801697 801698 . 140
chrXIII 802459 802460 . 200
chrXIII 802763 802764 . 800
chrXIII 802787 802788 . 220
chrXIII 803007 803008 . 440
chrXIII 804285 804286 . 980
chrXIII 804302 804303 . 1900
chrXIII 804305 804306 . 120
chrXIII 804364 804365 . 120
chrXIII 804377 804378 . 240
chrXIII 804380 804381 . 120
chrXIII 805301 805302 . 180
chrXIII 806638 806639 . 1740
chrXIII 807018 807019 . 680
chrXIII 807243 807244 . 2960
chrXIII 807260 807261 . 3060
chrXIII 807274 807275 . 600
chrXIII 807582 807583 . 120
chrXIII 807786 807787 . 240
chrXIII 807803 807804 . 120
chrXIII 807957 807958 . 220
chrXIII 807985 807986 . 1600
chrXIII 807986 807987 . 1040
chrXIII 807986 807987 . 220
chrXIII 808071 808072 . 2120
chrXIII 808114 808115 . 1020
chrXIII 808140 808141 . 300
chrXIII 808169 808170 . 580
chrXIII 808211 808212 . 220
chrXIII 808214 808215 . 120
chrXIII 808311 808312 . 120
chrXIII 808316 808317 . 120
chrXIII 808385 808386 . 1000
chrXIII 808407 808408 . 2200
chrXIII 808537 808538 . 220
chrXIII 808925 808926 . 700
chrXIII 808939 808940 . 320
chrXIII 808942 808943 . 420
chrXIII 808944 808945 . 400
chrXIII 808957 808958 . 2080
chrXIII 808961 808962 . 1200
chrXIII 808982 808983 . 820
chrXIII 808983 808984 . 700
chrXIII 808992 808993 . 580
chrXIII 808997 808998 . 120
chrXIII 809045 809046 . 520
chrXIII 809073 809074 . 1140
chrXIII 809076 809077 . 540
chrXIII 809079 809080 . 660
chrXIII 809217 809218 . 3220
chrXIII 809242 809243 . 1320
chrXIII 809366 809367 . 1080
chrXIII 809533 809534 . 1020
chrXIII 809606 809607 . 680
chrXIII 810068 810069 . 120
chrXIII 810199 810200 . 160
chrXIII 810247 810248 . 1580
chrXIII 810382 810383 . 4500
chrXIII 810717 810718 . 1180
chrXIII 810878 810879 . 220
chrXIII 810926 810927 . 700
chrXIII 810933 810934 . 680
chrXIII 810973 810974 . 220
chrXIII 811079 811080 . 800
chrXIII 811086 811087 . 120
chrXIII 811241 811242 . 200
chrXIII 811865 811866 . 220
chrXIII 812093 812094 . 260
chrXIII 812163 812164 . 120
chrXIII 813751 813752 . 1380
chrXIII 814059 814060 . 440
chrXIII 814185 814186 . 400
chrXIII 814236 814237 . 340
chrXIII 814264 814265 . 400
chrXIII 814267 814268 . 240
chrXIII 814276 814277 . 640
chrXIII 814290 814291 . 920
chrXIII 814310 814311 . 220
chrXIII 814315 814316 . 1260
chrXIII 814323 814324 . 160
chrXIII 814326 814327 . 120
chrXIII 814334 814335 . 340
chrXIII 814454 814455 . 460
chrXIII 814515 814516 . 460
chrXIII 814984 814985 . 220
chrXIII 815675 815676 . 220
chrXIII 815694 815695 . 200
chrXIII 817335 817336 . 300
chrXIII 817821 817822 . 1200
chrXIII 817955 817956 . 620
chrXIII 818156 818157 . 1020
chrXIII 818653 818654 . 700
chrXIII 818661 818662 . 400
chrXIII 818668 818669 . 280
chrXIII 818676 818677 . 1660
chrXIII 818693 818694 . 940
chrXIII 818712 818713 . 1180
chrXIII 818760 818761 . 300
chrXIII 818763 818764 . 660
chrXIII 818946 818947 . 960
chrXIII 818960 818961 . 480
chrXIII 819094 819095 . 560
chrXIII 819096 819097 . 580
chrXIII 819279 819280 . 300
chrXIII 819506 819507 . 240
chrXIII 819910 819911 . 380
chrXIII 819990 819991 . 480
chrXIII 819999 820000 . 800
chrXIII 820024 820025 . 520
chrXIII 820038 820039 . 740
chrXIII 820041 820042 . 140
chrXIII 820044 820045 . 140
chrXIII 820058 820059 . 240
chrXIII 820060 820061 . 1020
chrXIII 820066 820067 . 280
chrXIII 820075 820076 . 680
chrXIII 820117 820118 . 380
chrXIII 820219 820220 . 820
chrXIII 822458 822459 . 820
chrXIII 822588 822589 . 180
chrXIII 822654 822655 . 900
chrXIII 823198 823199 . 200
chrXIII 824645 824646 . 1360
chrXIII 824648 824649 . 300
chrXIII 824683 824684 . 1180
chrXIII 824804 824805 . 180
chrXIII 825032 825033 . 400
chrXIII 825148 825149 . 2300
chrXIII 825159 825160 . 960
chrXIII 825243 825244 . 240
chrXIII 825916 825917 . 160
chrXIII 826074 826075 . 2120
chrXIII 826556 826557 . 640
chrXIII 826643 826644 . 1580
chrXIII 826653 826654 . 2920
chrXIII 826662 826663 . 540
chrXIII 826682 826683 . 300
chrXIII 826732 826733 . 280
chrXIII 826836 826837 . 2180
chrXIII 827145 827146 . 320
chrXIII 827162 827163 . 3740
chrXIII 827495 827496 . 140
chrXIII 827798 827799 . 600
chrXIII 828115 828116 . 2220
chrXIII 828141 828142 . 740
chrXIII 829238 829239 . 200
chrXIII 829462 829463 . 880
chrXIII 829547 829548 . 580
chrXIII 831277 831278 . 640
chrXIII 831295 831296 . 280
chrXIII 831465 831466 . 280
chrXIII 831483 831484 . 1840
chrXIII 831531 831532 . 220
chrXIII 831565 831566 . 180
chrXIII 831639 831640 . 120
chrXIII 831852 831853 . 560
chrXIII 831924 831925 . 300
chrXIII 832078 832079 . 3900
chrXIII 832142 832143 . 2840
chrXIII 832167 832168 . 400
chrXIII 832171 832172 . 260
chrXIII 832201 832202 . 440
chrXIII 832213 832214 . 1100
chrXIII 833248 833249 . 780
chrXIII 833261 833262 . 2260
chrXIII 833472 833473 . 300
chrXIII 833476 833477 . 160
chrXIII 833870 833871 . 120
chrXIII 834712 834713 . 2080
chrXIII 834915 834916 . 140
chrXIII 835047 835048 . 240
chrXIII 835127 835128 . 160
chrXIII 835187 835188 . 360
chrXIII 835194 835195 . 1800
chrXIII 835208 835209 . 220
chrXIII 835235 835236 . 260
chrXIII 835262 835263 . 120
chrXIII 835294 835295 . 140
chrXIII 835319 835320 . 160
chrXIII 835424 835425 . 420
chrXIII 835473 835474 . 120
chrXIII 835977 835978 . 380
chrXIII 836352 836353 . 120
chrXIII 836519 836520 . 200
chrXIII 836877 836878 . 600
chrXIII 836917 836918 . 140
chrXIII 836968 836969 . 4520
chrXIII 837070 837071 . 940
chrXIII 837123 837124 . 340
chrXIII 837165 837166 . 380
chrXIII 837319 837320 . 820
chrXIII 837461 837462 . 240
chrXIII 837505 837506 . 440
chrXIII 837542 837543 . 680
chrXIII 837553 837554 . 160
chrXIII 837938 837939 . 200
chrXIII 837945 837946 . 2220
chrXIII 837996 837997 . 500
chrXIII 838045 838046 . 320
chrXIII 838063 838064 . 820
chrXIII 838241 838242 . 480
chrXIII 838259 838260 . 460
chrXIII 838373 838374 . 940
chrXIII 838388 838389 . 280
chrXIII 838580 838581 . 380
chrXIII 838790 838791 . 1460
chrXIII 839373 839374 . 260
chrXIII 839547 839548 . 180
chrXIII 839577 839578 . 120
chrXIII 840030 840031 . 240
chrXIII 840230 840231 . 760
chrXIII 840256 840257 . 2280
chrXIII 840354 840355 . 3980
chrXIII 840360 840361 . 120
chrXIII 840434 840435 . 2180
chrXIII 840458 840459 . 3480
chrXIII 840624 840625 . 500
chrXIII 840992 840993 . 140
chrXIII 841110 841111 . 280
chrXIII 841431 841432 . 340
chrXIII 841735 841736 . 380
chrXIII 841779 841780 . 260
chrXIII 841784 841785 . 120
chrXIII 841870 841871 . 120
chrXIII 841880 841881 . 340
chrXIII 842077 842078 . 620
chrXIII 842344 842345 . 220
chrXIII 842575 842576 . 420
chrXIII 843079 843080 . 420
chrXIII 843336 843337 . 1580
chrXIII 845257 845258 . 900
chrXIII 845300 845301 . 140
chrXIII 845424 845425 . 240
chrXIII 845470 845471 . 500
chrXIII 845476 845477 . 1780
chrXIII 845491 845492 . 2440
chrXIII 845497 845498 . 1460
chrXIII 845513 845514 . 1900
chrXIII 845516 845517 . 460
chrXIII 845540 845541 . 2200
chrXIII 846006 846007 . 480
chrXIII 848581 848582 . 160
chrXIII 848586 848587 . 1600
chrXIII 848617 848618 . 220
chrXIII 849475 849476 . 2360
chrXIII 849485 849486 . 120
chrXIII 849613 849614 . 120
chrXIII 849679 849680 . 340
chrXIII 849707 849708 . 240
chrXIII 849882 849883 . 740
chrXIII 849934 849935 . 240
chrXIII 851666 851667 . 200
chrXIII 851690 851691 . 480
chrXIII 851717 851718 . 120
chrXIII 851736 851737 . 860
chrXIII 851810 851811 . 360
chrXIII 851816 851817 . 180
chrXIII 851821 851822 . 880
chrXIII 851832 851833 . 1360
chrXIII 851948 851949 . 1220
chrXIII 852009 852010 . 380
chrXIII 852015 852016 . 6600
chrXIII 852021 852022 . 120
chrXIII 852064 852065 . 120
chrXIII 852075 852076 . 180
chrXIII 852085 852086 . 340
chrXIII 852160 852161 . 660
chrXIII 852183 852184 . 280
chrXIII 852303 852304 . 120
chrXIII 852333 852334 . 180
chrXIII 852350 852351 . 160
chrXIII 852361 852362 . 120
chrXIII 852471 852472 . 200
chrXIII 852546 852547 . 220
chrXIII 852982 852983 . 140
chrXIII 853308 853309 . 440
chrXIII 853403 853404 . 340
chrXIII 853460 853461 . 520
chrXIII 854074 854075 . 440
chrXIII 854168 854169 . 160
chrXIII 854188 854189 . 1260
chrXIII 854309 854310 . 2040
chrXIII 854443 854444 . 4140
chrXIII 854454 854455 . 760
chrXIII 854600 854601 . 240
chrXIII 854608 854609 . 360
chrXIII 854622 854623 . 120
chrXIII 854640 854641 . 1220
chrXIII 854674 854675 . 960
chrXIII 854681 854682 . 1300
chrXIII 854684 854685 . 240
chrXIII 854692 854693 . 2680
chrXIII 854716 854717 . 460
chrXIII 854719 854720 . 520
chrXIII 854884 854885 . 160
chrXIII 855243 855244 . 600
chrXIII 855284 855285 . 200
chrXIII 855338 855339 . 480
chrXIII 855353 855354 . 260
chrXIII 855967 855968 . 2160
chrXIII 856141 856142 . 820
chrXIII 856713 856714 . 160
chrXIII 856835 856836 . 1740
chrXIII 856867 856868 . 260
chrXIII 856868 856869 . 600
chrXIII 856926 856927 . 260
chrXIII 858171 858172 . 620
chrXIII 858218 858219 . 420
chrXIII 858240 858241 . 140
chrXIII 858995 858996 . 2180
chrXIII 859045 859046 . 360
chrXIII 859047 859048 . 220
chrXIII 859059 859060 . 980
chrXIII 859066 859067 . 380
chrXIII 859100 859101 . 880
chrXIII 859113 859114 . 760
chrXIII 859120 859121 . 680
chrXIII 859148 859149 . 340
chrXIII 859151 859152 . 280
chrXIII 861069 861070 . 160
chrXIII 861074 861075 . 1840
chrXIII 861100 861101 . 500
chrXIII 861104 861105 . 800
chrXIII 861142 861143 . 2820
chrXIII 861147 861148 . 180
chrXIII 861151 861152 . 440
chrXIII 861367 861368 . 540
chrXIII 861378 861379 . 200
chrXIII 861435 861436 . 740
chrXIII 861447 861448 . 160
chrXIII 861568 861569 . 120
chrXIII 861583 861584 . 660
chrXIII 861689 861690 . 120
chrXIII 861725 861726 . 400
chrXIII 861749 861750 . 660
chrXIII 861770 861771 . 640
chrXIII 861787 861788 . 340
chrXIII 862268 862269 . 1520
chrXIII 862516 862517 . 2100
chrXIII 862618 862619 . 880
chrXIII 862764 862765 . 1040
chrXIII 862933 862934 . 1260
chrXIII 863291 863292 . 420
chrXIII 863296 863297 . 5380
chrXIII 863604 863605 . 140
chrXIII 863608 863609 . 120
chrXIII 863668 863669 . 1320
chrXIII 863678 863679 . 440
chrXIII 863685 863686 . 300
chrXIII 863714 863715 . 1720
chrXIII 863723 863724 . 2000
chrXIII 863762 863763 . 1400
chrXIII 864070 864071 . 120
chrXIII 864565 864566 . 140
chrXIII 865357 865358 . 360
chrXIII 865397 865398 . 180
chrXIII 865442 865443 . 220
chrXIII 865450 865451 . 500
chrXIII 865453 865454 . 140
chrXIII 865459 865460 . 120
chrXIII 865486 865487 . 700
chrXIII 865770 865771 . 500
chrXIII 865823 865824 . 1180
chrXIII 865855 865856 . 1400
chrXIII 866084 866085 . 280
chrXIII 866326 866327 . 120
chrXIII 866479 866480 . 200
chrXIII 866738 866739 . 340
chrXIII 867048 867049 . 1780
chrXIII 867177 867178 . 580
chrXIII 867259 867260 . 260
chrXIII 867266 867267 . 200
chrXIII 867403 867404 . 2100
chrXIII 867475 867476 . 1040
chrXIII 869710 869711 . 160
chrXIII 869729 869730 . 160
chrXIII 869758 869759 . 380
chrXIII 869766 869767 . 280
chrXIII 869806 869807 . 180
chrXIII 869809 869810 . 3120
chrXIII 869813 869814 . 1760
chrXIII 869823 869824 . 180
chrXIII 869823 869824 . 900
chrXIII 869834 869835 . 500
chrXIII 869976 869977 . 1200
chrXIII 870029 870030 . 120
chrXIII 870060 870061 . 380
chrXIII 870179 870180 . 340
chrXIII 870184 870185 . 780
chrXIII 870557 870558 . 760
chrXIII 870834 870835 . 560
chrXIII 871001 871002 . 1500
chrXIII 871009 871010 . 460
chrXIII 872535 872536 . 120
chrXIII 872666 872667 . 6420
chrXIII 872708 872709 . 300
chrXIII 872713 872714 . 920
chrXIII 872725 872726 . 640
chrXIII 872730 872731 . 500
chrXIII 872736 872737 . 920
chrXIII 872737 872738 . 1180
chrXIII 872738 872739 . 120
chrXIII 872815 872816 . 700
chrXIII 872879 872880 . 880
chrXIII 872920 872921 . 3040
chrXIII 872921 872922 . 1220
chrXIII 872923 872924 . 140
chrXIII 872942 872943 . 140
chrXIII 872959 872960 . 540
chrXIII 872972 872973 . 140
chrXIII 873471 873472 . 140
chrXIII 873741 873742 . 440
chrXIII 874255 874256 . 160
chrXIII 874280 874281 . 2000
chrXIII 874544 874545 . 120
chrXIII 874623 874624 . 800
chrXIII 874626 874627 . 120
chrXIII 874632 874633 . 1380
chrXIII 874643 874644 . 180
chrXIII 874654 874655 . 1340
chrXIII 874662 874663 . 760
chrXIII 874675 874676 . 1080
chrXIII 874679 874680 . 460
chrXIII 874686 874687 . 620
chrXIII 874691 874692 . 840
chrXIII 874728 874729 . 3380
chrXIII 875444 875445 . 1420
chrXIII 875621 875622 . 220
chrXIII 876241 876242 . 300
chrXIII 876354 876355 . 120
chrXIII 877346 877347 . 440
chrXIII 877572 877573 . 460
chrXIII 878088 878089 . 140
chrXIII 878348 878349 . 440
chrXIII 878383 878384 . 160
chrXIII 878433 878434 . 700
chrXIII 878594 878595 . 1260
chrXIII 878781 878782 . 1380
chrXIII 878785 878786 . 180
chrXIII 878973 878974 . 240
chrXIII 879159 879160 . 1100
chrXIII 879169 879170 . 1140
chrXIII 879324 879325 . 3460
chrXIII 879325 879326 . 260
chrXIII 879326 879327 . 140
chrXIII 879335 879336 . 120
chrXIII 879363 879364 . 900
chrXIII 879528 879529 . 220
chrXIII 879740 879741 . 360
chrXIII 880177 880178 . 1320
chrXIII 880367 880368 . 180
chrXIII 880375 880376 . 380
chrXIII 880479 880480 . 1800
chrXIII 880711 880712 . 3160
chrXIII 880780 880781 . 1400
chrXIII 880868 880869 . 120
chrXIII 880964 880965 . 300
chrXIII 880978 880979 . 420
chrXIII 881064 881065 . 820
chrXIII 881194 881195 . 320
chrXIII 881537 881538 . 2640
chrXIII 881557 881558 . 1540
chrXIII 882391 882392 . 460
chrXIII 882555 882556 . 340
chrXIII 882569 882570 . 120
chrXIII 882576 882577 . 560
chrXIII 882603 882604 . 180
chrXIII 882614 882615 . 820
chrXIII 882785 882786 . 3260
chrXIII 882906 882907 . 520
chrXIII 884968 884969 . 1040
chrXIII 885144 885145 . 240
chrXIII 885347 885348 . 440
chrXIII 885410 885411 . 200
chrXIII 885572 885573 . 3120
chrXIII 885798 885799 . 1500
chrXIII 885804 885805 . 120
chrXIII 885876 885877 . 160
chrXIII 886503 886504 . 140
chrXIII 886536 886537 . 140
chrXIII 886566 886567 . 220
chrXIII 886604 886605 . 160
chrXIII 886629 886630 . 180
chrXIII 886657 886658 . 140
chrXIII 886663 886664 . 120
chrXIII 886827 886828 . 360
chrXIII 888697 888698 . 460
chrXIII 892417 892418 . 400
chrXIII 892420 892421 . 540
chrXIII 892423 892424 . 160
chrXIII 892451 892452 . 420
chrXIII 892469 892470 . 500
chrXIII 892488 892489 . 1940
chrXIII 892725 892726 . 340
chrXIII 894392 894393 . 120
chrXIII 895363 895364 . 120
chrXIII 895554 895555 . 120
chrXIII 895563 895564 . 520
chrXIII 895586 895587 . 240
chrXIII 895596 895597 . 2400
chrXIII 895809 895810 . 280
chrXIII 896062 896063 . 240
chrXIII 896082 896083 . 240
chrXIII 896268 896269 . 160
chrXIII 896285 896286 . 140
chrXIII 896295 896296 . 120
chrXIII 896754 896755 . 900
chrXIII 896792 896793 . 140
chrXIII 896838 896839 . 120
chrXIII 896854 896855 . 260
chrXIII 896862 896863 . 120
chrXIII 897048 897049 . 1400
chrXIII 897048 897049 . 540
chrXIII 897703 897704 . 1000
chrXIII 897709 897710 . 380
chrXIII 897766 897767 . 1220
chrXIII 897769 897770 . 560
chrXIII 897940 897941 . 240
chrXIII 897948 897949 . 1720
chrXIII 898040 898041 . 180
chrXIII 898134 898135 . 140
chrXIII 898259 898260 . 1920
chrXIII 898265 898266 . 120
chrXIII 898274 898275 . 380
chrXIII 898282 898283 . 2420
chrXIII 898293 898294 . 120
chrXIII 898293 898294 . 240
chrXIII 898302 898303 . 1200
chrXIII 898306 898307 . 2380
chrXIII 898344 898345 . 120
chrXIII 898346 898347 . 160
chrXIII 898370 898371 . 840
chrXIII 898487 898488 . 300
chrXIII 898523 898524 . 1040
chrXIII 898611 898612 . 1160
chrXIII 898836 898837 . 380
chrXIII 898877 898878 . 360
chrXIII 899091 899092 . 560
chrXIII 899125 899126 . 380
chrXIII 899379 899380 . 3100
chrXIII 899641 899642 . 320
chrXIII 899670 899671 . 1120
chrXIII 899754 899755 . 280
chrXIII 899881 899882 . 1020
chrXIII 900207 900208 . 220
chrXIII 901238 901239 . 1740
chrXIII 901350 901351 . 120
chrXIII 901382 901383 . 2940
chrXIII 901406 901407 . 1680
chrXIII 901563 901564 . 1280
chrXIII 901591 901592 . 3700
chrXIII 901597 901598 . 140
chrXIII 901610 901611 . 200
chrXIII 901628 901629 . 120
chrXIII 902393 902394 . 320
chrXIII 902422 902423 . 180
chrXIII 902438 902439 . 680
chrXIII 902518 902519 . 3100
chrXIII 902527 902528 . 200
chrXIII 902536 902537 . 180
chrXIII 902541 902542 . 300
chrXIII 902568 902569 . 140
chrXIII 902572 902573 . 420
chrXIII 902577 902578 . 200
chrXIII 902580 902581 . 180
chrXIII 902622 902623 . 2160
chrXIII 902655 902656 . 820
chrXIII 902660 902661 . 320
chrXIII 902665 902666 . 420
chrXIII 902666 902667 . 740
chrXIII 902667 902668 . 180
chrXIII 902672 902673 . 140
chrXIII 902679 902680 . 260
chrXIII 902715 902716 . 560
chrXIII 902911 902912 . 380
chrXIII 903007 903008 . 1160
chrXIII 903501 903502 . 360
chrXIII 903579 903580 . 960
chrXIII 903809 903810 . 220
chrXIII 904023 904024 . 940
chrXIII 904067 904068 . 180
chrXIII 904105 904106 . 120
chrXIII 904435 904436 . 920
chrXIII 904493 904494 . 640
chrXIII 904559 904560 . 700
chrXIII 904577 904578 . 660
chrXIII 904593 904594 . 3900
chrXIII 904639 904640 . 220
chrXIII 904652 904653 . 160
chrXIII 904684 904685 . 900
chrXIII 904955 904956 . 1620
chrXIII 905023 905024 . 120
chrXIII 905059 905060 . 2220
chrXIII 905258 905259 . 220
chrXIII 905566 905567 . 360
chrXIII 905898 905899 . 1400
chrXIII 905933 905934 . 1100
chrXIII 906028 906029 . 880
chrXIII 906132 906133 . 120
chrXIII 906141 906142 . 840
chrXIII 906265 906266 . 180
chrXIII 906466 906467 . 140
chrXIII 906585 906586 . 300
chrXIII 906609 906610 . 180
chrXIII 906623 906624 . 160
chrXIII 906631 906632 . 400
chrXIII 906777 906778 . 280
chrXIII 906960 906961 . 220
chrXIII 907001 907002 . 1360
chrXIII 907007 907008 . 440
chrXIII 907271 907272 . 160
chrXIII 907302 907303 . 200
chrXIII 908450 908451 . 200
chrXIII 908683 908684 . 120
chrXIII 908731 908732 . 1340
chrXIII 909020 909021 . 160
chrXIII 909255 909256 . 640
chrXIII 909269 909270 . 540
chrXIII 909394 909395 . 3100
chrXIII 910038 910039 . 1440
chrXIII 910161 910162 . 460
chrXIII 910516 910517 . 700
chrXIII 910813 910814 . 920
chrXIII 910843 910844 . 220
chrXIII 910858 910859 . 2560
chrXIII 910906 910907 . 560
chrXIII 910915 910916 . 680
chrXIII 910933 910934 . 380
chrXIII 911386 911387 . 1780
chrXIII 911562 911563 . 180
chrXIII 911585 911586 . 3840
chrXIII 912057 912058 . 260
chrXIII 912287 912288 . 760
chrXIII 912352 912353 . 2060
chrXIII 912358 912359 . 1060
chrXIII 912371 912372 . 120
chrXIII 912376 912377 . 360
chrXIII 912379 912380 . 220
chrXIII 912383 912384 . 180
chrXIII 912395 912396 . 220
chrXIII 912401 912402 . 420
chrXIII 912406 912407 . 540
chrXIII 912409 912410 . 1760
chrXIII 912414 912415 . 120
chrXIII 912416 912417 . 1380
chrXIII 912609 912610 . 1460
chrXIII 912985 912986 . 5820
chrXIII 913231 913232 . 220
chrXIII 914224 914225 . 420
chrXIII 914408 914409 . 200
chrXIII 914582 914583 . 440
chrXIII 914616 914617 . 400
chrXIII 914652 914653 . 640
chrXIII 914668 914669 . 160
chrXIII 914678 914679 . 140
chrXIII 914770 914771 . 2320
chrXIII 914789 914790 . 280
chrXIII 914855 914856 . 1820
chrXIII 914912 914913 . 280
chrXIII 915029 915030 . 160
chrXIII 915065 915066 . 220
chrXIII 915230 915231 . 560
chrXIII 915254 915255 . 360
chrXIII 915278 915279 . 140
chrXIII 915340 915341 . 400
chrXIII 915346 915347 . 120
chrXIII 915442 915443 . 220
chrXIII 915464 915465 . 1920
chrXIII 915477 915478 . 400
chrXIII 915510 915511 . 420
chrXIII 915564 915565 . 160
chrXIII 915567 915568 . 2440
chrXIII 915577 915578 . 180
chrXIII 915629 915630 . 3720
chrXIII 915634 915635 . 140
chrXIII 915639 915640 . 300
chrXIII 915711 915712 . 700
chrXIII 915735 915736 . 4280
chrXIII 915741 915742 . 500
chrXIII 915760 915761 . 440
chrXIII 915921 915922 . 460
chrXIII 916269 916270 . 440
chrXIII 916590 916591 . 740
chrXIII 916697 916698 . 260
chrXIII 917009 917010 . 220
chrXIII 917017 917018 . 1300
chrXIII 917089 917090 . 220
chrXIII 918041 918042 . 120
chrXIII 918053 918054 . 120
chrXIII 919577 919578 . 120
chrXIII 923667 923668 . 120
chrXIII 923816 923817 . 120
chrXIII 923833 923834 . 120
chrXIII 923893 923894 . 1400
chrXIII 923896 923897 . 140
chrXIII 924051 924052 . 120
chrXIV 6726 6727 . 520
chrXIV 6755 6756 . 120
chrXIV 6796 6797 . 160
chrXIV 6803 6804 . 1720
chrXIV 6807 6808 . 240
chrXIV 6820 6821 . 340
chrXIV 6847 6848 . 400
chrXIV 6937 6938 . 140
chrXIV 7093 7094 . 580
chrXIV 7115 7116 . 2960
chrXIV 7142 7143 . 760
chrXIV 7152 7153 . 7060
chrXIV 7195 7196 . 120
chrXIV 7447 7448 . 120
chrXIV 9533 9534 . 220
chrXIV 10248 10249 . 180
chrXIV 10287 10288 . 360
chrXIV 10325 10326 . 120
chrXIV 10329 10330 . 120
chrXIV 10502 10503 . 160
chrXIV 10590 10591 . 280
chrXIV 11073 11074 . 420
chrXIV 11139 11140 . 260
chrXIV 11182 11183 . 180
chrXIV 11417 11418 . 1500
chrXIV 11844 11845 . 120
chrXIV 12505 12506 . 140
chrXIV 12860 12861 . 260
chrXIV 13009 13010 . 220
chrXIV 13015 13016 . 280
chrXIV 13025 13026 . 880
chrXIV 13051 13052 . 120
chrXIV 13098 13099 . 120
chrXIV 13209 13210 . 520
chrXIV 13226 13227 . 1000
chrXIV 15258 15259 . 2000
chrXIV 15618 15619 . 140
chrXIV 16033 16034 . 120
chrXIV 16120 16121 . 500
chrXIV 16167 16168 . 440
chrXIV 16583 16584 . 120
chrXIV 17468 17469 . 160
chrXIV 17485 17486 . 4680
chrXIV 17682 17683 . 240
chrXIV 17721 17722 . 120
chrXIV 17826 17827 . 400
chrXIV 17836 17837 . 260
chrXIV 17845 17846 . 480
chrXIV 18196 18197 . 220
chrXIV 18214 18215 . 2000
chrXIV 18610 18611 . 860
chrXIV 18879 18880 . 160
chrXIV 18887 18888 . 160
chrXIV 18952 18953 . 500
chrXIV 19393 19394 . 1900
chrXIV 19402 19403 . 420
chrXIV 19408 19409 . 460
chrXIV 19429 19430 . 120
chrXIV 19487 19488 . 760
chrXIV 19530 19531 . 700
chrXIV 20030 20031 . 420
chrXIV 20049 20050 . 160
chrXIV 20553 20554 . 2800
chrXIV 20615 20616 . 160
chrXIV 20790 20791 . 320
chrXIV 21783 21784 . 260
chrXIV 22592 22593 . 360
chrXIV 22650 22651 . 900
chrXIV 22705 22706 . 540
chrXIV 22708 22709 . 120
chrXIV 22718 22719 . 240
chrXIV 22722 22723 . 5240
chrXIV 22756 22757 . 180
chrXIV 22759 22760 . 760
chrXIV 23025 23026 . 820
chrXIV 23135 23136 . 380
chrXIV 23393 23394 . 120
chrXIV 23402 23403 . 1120
chrXIV 23461 23462 . 180
chrXIV 23466 23467 . 540
chrXIV 23508 23509 . 520
chrXIV 23509 23510 . 1440
chrXIV 23509 23510 . 120
chrXIV 23517 23518 . 1480
chrXIV 23639 23640 . 360
chrXIV 23657 23658 . 120
chrXIV 23693 23694 . 140
chrXIV 23708 23709 . 320
chrXIV 23715 23716 . 320
chrXIV 23719 23720 . 780
chrXIV 23726 23727 . 180
chrXIV 23763 23764 . 120
chrXIV 23777 23778 . 120
chrXIV 23797 23798 . 760
chrXIV 23816 23817 . 1040
chrXIV 23851 23852 . 200
chrXIV 23976 23977 . 640
chrXIV 24151 24152 . 940
chrXIV 25142 25143 . 800
chrXIV 25554 25555 . 900
chrXIV 25610 25611 . 160
chrXIV 25634 25635 . 320
chrXIV 25683 25684 . 900
chrXIV 25877 25878 . 140
chrXIV 26076 26077 . 380
chrXIV 26114 26115 . 520
chrXIV 26256 26257 . 940
chrXIV 26391 26392 . 240
chrXIV 26462 26463 . 120
chrXIV 26469 26470 . 800
chrXIV 26653 26654 . 340
chrXIV 26666 26667 . 160
chrXIV 26675 26676 . 120
chrXIV 26715 26716 . 240
chrXIV 26789 26790 . 480
chrXIV 26801 26802 . 160
chrXIV 26869 26870 . 740
chrXIV 27017 27018 . 1120
chrXIV 27023 27024 . 1600
chrXIV 27025 27026 . 220
chrXIV 27025 27026 . 120
chrXIV 27058 27059 . 260
chrXIV 27140 27141 . 1140
chrXIV 27178 27179 . 340
chrXIV 27568 27569 . 280
chrXIV 28084 28085 . 140
chrXIV 28227 28228 . 420
chrXIV 28242 28243 . 360
chrXIV 28444 28445 . 700
chrXIV 28479 28480 . 1360
chrXIV 28686 28687 . 280
chrXIV 28796 28797 . 660
chrXIV 28824 28825 . 180
chrXIV 28897 28898 . 280
chrXIV 29331 29332 . 140
chrXIV 29437 29438 . 120
chrXIV 29463 29464 . 340
chrXIV 29693 29694 . 760
chrXIV 29995 29996 . 260
chrXIV 31239 31240 . 120
chrXIV 31736 31737 . 360
chrXIV 31755 31756 . 120
chrXIV 32009 32010 . 180
chrXIV 32985 32986 . 480
chrXIV 33629 33630 . 1800
chrXIV 33944 33945 . 120
chrXIV 34098 34099 . 160
chrXIV 34267 34268 . 140
chrXIV 34284 34285 . 320
chrXIV 34288 34289 . 320
chrXIV 34292 34293 . 160
chrXIV 34316 34317 . 140
chrXIV 34335 34336 . 700
chrXIV 34402 34403 . 320
chrXIV 34408 34409 . 240
chrXIV 34601 34602 . 2700
chrXIV 34958 34959 . 360
chrXIV 34963 34964 . 200
chrXIV 35099 35100 . 160
chrXIV 35117 35118 . 520
chrXIV 35277 35278 . 1700
chrXIV 35589 35590 . 120
chrXIV 35675 35676 . 140
chrXIV 36563 36564 . 1480
chrXIV 36650 36651 . 140
chrXIV 36870 36871 . 680
chrXIV 36943 36944 . 760
chrXIV 36953 36954 . 4340
chrXIV 36955 36956 . 1280
chrXIV 36960 36961 . 3940
chrXIV 37028 37029 . 1460
chrXIV 37140 37141 . 2400
chrXIV 37321 37322 . 120
chrXIV 37330 37331 . 1100
chrXIV 37492 37493 . 260
chrXIV 37563 37564 . 240
chrXIV 38056 38057 . 1920
chrXIV 39057 39058 . 1240
chrXIV 39775 39776 . 1020
chrXIV 40107 40108 . 2280
chrXIV 40276 40277 . 280
chrXIV 40300 40301 . 120
chrXIV 40503 40504 . 760
chrXIV 40515 40516 . 2300
chrXIV 40523 40524 . 180
chrXIV 40533 40534 . 200
chrXIV 40535 40536 . 2680
chrXIV 40535 40536 . 140
chrXIV 40536 40537 . 120
chrXIV 40549 40550 . 340
chrXIV 40567 40568 . 2000
chrXIV 40576 40577 . 3340
chrXIV 40576 40577 . 220
chrXIV 40577 40578 . 120
chrXIV 42108 42109 . 140
chrXIV 42185 42186 . 740
chrXIV 42197 42198 . 240
chrXIV 42392 42393 . 140
chrXIV 43186 43187 . 1300
chrXIV 43198 43199 . 900
chrXIV 44294 44295 . 180
chrXIV 44340 44341 . 1380
chrXIV 44563 44564 . 1120
chrXIV 44591 44592 . 2900
chrXIV 44769 44770 . 5740
chrXIV 45109 45110 . 120
chrXIV 45260 45261 . 140
chrXIV 45268 45269 . 440
chrXIV 48062 48063 . 1980
chrXIV 48130 48131 . 360
chrXIV 48145 48146 . 400
chrXIV 48184 48185 . 320
chrXIV 48222 48223 . 140
chrXIV 48929 48930 . 140
chrXIV 49266 49267 . 240
chrXIV 49267 49268 . 340
chrXIV 49371 49372 . 1360
chrXIV 49765 49766 . 300
chrXIV 51216 51217 . 280
chrXIV 51739 51740 . 2480
chrXIV 51752 51753 . 120
chrXIV 51758 51759 . 300
chrXIV 51758 51759 . 4180
chrXIV 51788 51789 . 5420
chrXIV 51830 51831 . 1080
chrXIV 51831 51832 . 1340
chrXIV 52498 52499 . 120
chrXIV 52517 52518 . 220
chrXIV 52534 52535 . 160
chrXIV 52580 52581 . 2380
chrXIV 52967 52968 . 180
chrXIV 53078 53079 . 620
chrXIV 53220 53221 . 120
chrXIV 53487 53488 . 260
chrXIV 53634 53635 . 1300
chrXIV 53789 53790 . 140
chrXIV 53866 53867 . 120
chrXIV 53883 53884 . 280
chrXIV 53893 53894 . 480
chrXIV 54039 54040 . 460
chrXIV 54049 54050 . 220
chrXIV 54301 54302 . 200
chrXIV 55960 55961 . 140
chrXIV 55963 55964 . 140
chrXIV 55978 55979 . 300
chrXIV 56012 56013 . 1320
chrXIV 56051 56052 . 120
chrXIV 56055 56056 . 120
chrXIV 56075 56076 . 440
chrXIV 56078 56079 . 200
chrXIV 56083 56084 . 120
chrXIV 56084 56085 . 240
chrXIV 56261 56262 . 920
chrXIV 56286 56287 . 740
chrXIV 56286 56287 . 240
chrXIV 56287 56288 . 120
chrXIV 56287 56288 . 120
chrXIV 57256 57257 . 140
chrXIV 57435 57436 . 320
chrXIV 57748 57749 . 2100
chrXIV 57762 57763 . 700
chrXIV 57765 57766 . 300
chrXIV 57766 57767 . 5740
chrXIV 57778 57779 . 760
chrXIV 57784 57785 . 1660
chrXIV 57806 57807 . 360
chrXIV 57810 57811 . 520
chrXIV 57986 57987 . 380
chrXIV 58001 58002 . 180
chrXIV 58042 58043 . 640
chrXIV 58059 58060 . 400
chrXIV 58072 58073 . 2300
chrXIV 58082 58083 . 360
chrXIV 58234 58235 . 160
chrXIV 58816 58817 . 280
chrXIV 59078 59079 . 140
chrXIV 59517 59518 . 120
chrXIV 59540 59541 . 320
chrXIV 59855 59856 . 260
chrXIV 59858 59859 . 340
chrXIV 59866 59867 . 260
chrXIV 59869 59870 . 900
chrXIV 59877 59878 . 860
chrXIV 59880 59881 . 180
chrXIV 59950 59951 . 660
chrXIV 59951 59952 . 300
chrXIV 59956 59957 . 440
chrXIV 60102 60103 . 4960
chrXIV 60115 60116 . 420
chrXIV 60120 60121 . 120
chrXIV 60120 60121 . 2040
chrXIV 60128 60129 . 1680
chrXIV 60133 60134 . 680
chrXIV 60143 60144 . 180
chrXIV 60163 60164 . 400
chrXIV 60182 60183 . 460
chrXIV 60183 60184 . 760
chrXIV 60191 60192 . 380
chrXIV 60196 60197 . 1300
chrXIV 60224 60225 . 260
chrXIV 60539 60540 . 720
chrXIV 60609 60610 . 680
chrXIV 60667 60668 . 120
chrXIV 60694 60695 . 920
chrXIV 60699 60700 . 140
chrXIV 60739 60740 . 160
chrXIV 60941 60942 . 5200
chrXIV 61170 61171 . 140
chrXIV 61336 61337 . 2440
chrXIV 61521 61522 . 200
chrXIV 61566 61567 . 260
chrXIV 61762 61763 . 220
chrXIV 61810 61811 . 380
chrXIV 61814 61815 . 240
chrXIV 61842 61843 . 2940
chrXIV 63356 63357 . 1380
chrXIV 63361 63362 . 1180
chrXIV 63364 63365 . 4700
chrXIV 63372 63373 . 1740
chrXIV 63376 63377 . 120
chrXIV 63396 63397 . 3800
chrXIV 63415 63416 . 1740
chrXIV 63419 63420 . 340
chrXIV 63424 63425 . 900
chrXIV 63425 63426 . 180
chrXIV 63426 63427 . 140
chrXIV 63433 63434 . 560
chrXIV 63738 63739 . 3320
chrXIV 64026 64027 . 1600
chrXIV 64613 64614 . 140
chrXIV 64618 64619 . 120
chrXIV 64662 64663 . 380
chrXIV 64669 64670 . 1120
chrXIV 64745 64746 . 1100
chrXIV 64757 64758 . 760
chrXIV 64801 64802 . 140
chrXIV 65209 65210 . 460
chrXIV 65356 65357 . 180
chrXIV 65358 65359 . 360
chrXIV 65504 65505 . 640
chrXIV 65818 65819 . 200
chrXIV 65909 65910 . 940
chrXIV 65966 65967 . 1260
chrXIV 66123 66124 . 160
chrXIV 66264 66265 . 540
chrXIV 66301 66302 . 1240
chrXIV 66303 66304 . 420
chrXIV 66303 66304 . 2520
chrXIV 66304 66305 . 120
chrXIV 66346 66347 . 440
chrXIV 66357 66358 . 620
chrXIV 66391 66392 . 280
chrXIV 66394 66395 . 540
chrXIV 66398 66399 . 460
chrXIV 66753 66754 . 160
chrXIV 67376 67377 . 260
chrXIV 67684 67685 . 680
chrXIV 67687 67688 . 120
chrXIV 67889 67890 . 680
chrXIV 68358 68359 . 460
chrXIV 68509 68510 . 340
chrXIV 68536 68537 . 340
chrXIV 68578 68579 . 1400
chrXIV 68610 68611 . 940
chrXIV 68621 68622 . 120
chrXIV 68678 68679 . 680
chrXIV 69021 69022 . 1100
chrXIV 69044 69045 . 140
chrXIV 71717 71718 . 1660
chrXIV 71773 71774 . 840
chrXIV 72242 72243 . 800
chrXIV 72255 72256 . 120
chrXIV 72352 72353 . 320
chrXIV 72478 72479 . 120
chrXIV 73847 73848 . 120
chrXIV 75956 75957 . 300
chrXIV 76002 76003 . 180
chrXIV 76677 76678 . 3160
chrXIV 76690 76691 . 1280
chrXIV 76695 76696 . 2180
chrXIV 76742 76743 . 640
chrXIV 76743 76744 . 1900
chrXIV 76750 76751 . 500
chrXIV 76751 76752 . 1640
chrXIV 76883 76884 . 140
chrXIV 78161 78162 . 160
chrXIV 78486 78487 . 920
chrXIV 78664 78665 . 800
chrXIV 78743 78744 . 220
chrXIV 78794 78795 . 120
chrXIV 78967 78968 . 460
chrXIV 79122 79123 . 120
chrXIV 79778 79779 . 140
chrXIV 80465 80466 . 500
chrXIV 80475 80476 . 1340
chrXIV 80479 80480 . 600
chrXIV 80489 80490 . 700
chrXIV 80501 80502 . 160
chrXIV 80505 80506 . 120
chrXIV 80512 80513 . 320
chrXIV 80523 80524 . 160
chrXIV 80528 80529 . 4220
chrXIV 80538 80539 . 120
chrXIV 80553 80554 . 140
chrXIV 80703 80704 . 840
chrXIV 80715 80716 . 140
chrXIV 80768 80769 . 120
chrXIV 80897 80898 . 1440
chrXIV 81692 81693 . 120
chrXIV 81966 81967 . 2700
chrXIV 82349 82350 . 1620
chrXIV 82508 82509 . 400
chrXIV 82513 82514 . 180
chrXIV 82729 82730 . 460
chrXIV 82732 82733 . 3760
chrXIV 82746 82747 . 1040
chrXIV 82911 82912 . 220
chrXIV 83249 83250 . 860
chrXIV 83294 83295 . 680
chrXIV 83417 83418 . 1160
chrXIV 83422 83423 . 2140
chrXIV 84064 84065 . 120
chrXIV 84178 84179 . 360
chrXIV 84435 84436 . 200
chrXIV 85412 85413 . 260
chrXIV 85884 85885 . 200
chrXIV 86069 86070 . 740
chrXIV 86075 86076 . 480
chrXIV 86079 86080 . 120
chrXIV 86129 86130 . 1400
chrXIV 86153 86154 . 940
chrXIV 87285 87286 . 540
chrXIV 87296 87297 . 260
chrXIV 87309 87310 . 220
chrXIV 87457 87458 . 2520
chrXIV 87457 87458 . 220
chrXIV 87458 87459 . 860
chrXIV 87473 87474 . 560
chrXIV 87488 87489 . 1540
chrXIV 87500 87501 . 340
chrXIV 87550 87551 . 1420
chrXIV 87640 87641 . 300
chrXIV 87659 87660 . 160
chrXIV 87662 87663 . 1280
chrXIV 87673 87674 . 620
chrXIV 88033 88034 . 160
chrXIV 88051 88052 . 240
chrXIV 88179 88180 . 140
chrXIV 88741 88742 . 260
chrXIV 88865 88866 . 240
chrXIV 88945 88946 . 540
chrXIV 88951 88952 . 240
chrXIV 88958 88959 . 320
chrXIV 88965 88966 . 300
chrXIV 89019 89020 . 320
chrXIV 89030 89031 . 180
chrXIV 89034 89035 . 780
chrXIV 89162 89163 . 300
chrXIV 89398 89399 . 920
chrXIV 89409 89410 . 2380
chrXIV 89559 89560 . 200
chrXIV 89602 89603 . 320
chrXIV 89682 89683 . 480
chrXIV 89688 89689 . 1440
chrXIV 89720 89721 . 280
chrXIV 89777 89778 . 960
chrXIV 89990 89991 . 2860
chrXIV 89991 89992 . 320
chrXIV 90007 90008 . 160
chrXIV 90015 90016 . 420
chrXIV 90077 90078 . 3180
chrXIV 90084 90085 . 3340
chrXIV 90120 90121 . 980
chrXIV 90125 90126 . 1460
chrXIV 90282 90283 . 440
chrXIV 90301 90302 . 300
chrXIV 90900 90901 . 600
chrXIV 91225 91226 . 700
chrXIV 91237 91238 . 3040
chrXIV 91598 91599 . 1220
chrXIV 91602 91603 . 1920
chrXIV 91607 91608 . 200
chrXIV 91620 91621 . 360
chrXIV 91711 91712 . 920
chrXIV 91721 91722 . 840
chrXIV 91740 91741 . 180
chrXIV 91745 91746 . 120
chrXIV 91908 91909 . 1260
chrXIV 94959 94960 . 160
chrXIV 94974 94975 . 1740
chrXIV 95019 95020 . 280
chrXIV 95061 95062 . 540
chrXIV 95427 95428 . 140
chrXIV 95441 95442 . 140
chrXIV 95764 95765 . 1380
chrXIV 96076 96077 . 360
chrXIV 96209 96210 . 220
chrXIV 96379 96380 . 1360
chrXIV 96387 96388 . 620
chrXIV 96401 96402 . 520
chrXIV 96409 96410 . 4140
chrXIV 96413 96414 . 740
chrXIV 96418 96419 . 1180
chrXIV 96448 96449 . 2860
chrXIV 96460 96461 . 3700
chrXIV 96469 96470 . 660
chrXIV 101869 101870 . 120
chrXIV 101873 101874 . 140
chrXIV 101882 101883 . 120
chrXIV 101891 101892 . 120
chrXIV 101904 101905 . 120
chrXIV 101910 101911 . 180
chrXIV 102047 102048 . 120
chrXIV 102648 102649 . 1960
chrXIV 102956 102957 . 140
chrXIV 103015 103016 . 400
chrXIV 103151 103152 . 240
chrXIV 103182 103183 . 140
chrXIV 103329 103330 . 180
chrXIV 103483 103484 . 4180
chrXIV 103773 103774 . 320
chrXIV 103992 103993 . 120
chrXIV 104146 104147 . 740
chrXIV 104147 104148 . 220
chrXIV 104154 104155 . 1360
chrXIV 104208 104209 . 520
chrXIV 104225 104226 . 120
chrXIV 104234 104235 . 780
chrXIV 104239 104240 . 1960
chrXIV 104369 104370 . 300
chrXIV 104400 104401 . 120
chrXIV 104415 104416 . 140
chrXIV 104582 104583 . 120
chrXIV 104798 104799 . 120
chrXIV 104939 104940 . 360
chrXIV 105099 105100 . 740
chrXIV 105129 105130 . 460
chrXIV 105288 105289 . 780
chrXIV 106200 106201 . 420
chrXIV 106433 106434 . 440
chrXIV 106828 106829 . 120
chrXIV 106848 106849 . 460
chrXIV 107034 107035 . 300
chrXIV 107044 107045 . 6000
chrXIV 107213 107214 . 2080
chrXIV 107223 107224 . 140
chrXIV 107247 107248 . 620
chrXIV 107254 107255 . 180
chrXIV 107276 107277 . 200
chrXIV 107280 107281 . 160
chrXIV 107492 107493 . 180
chrXIV 107506 107507 . 320
chrXIV 107526 107527 . 800
chrXIV 107528 107529 . 120
chrXIV 107543 107544 . 760
chrXIV 107545 107546 . 340
chrXIV 107557 107558 . 4320
chrXIV 107596 107597 . 300
chrXIV 107599 107600 . 120
chrXIV 107620 107621 . 3440
chrXIV 107638 107639 . 1340
chrXIV 107643 107644 . 180
chrXIV 108237 108238 . 340
chrXIV 108312 108313 . 160
chrXIV 108328 108329 . 160
chrXIV 108332 108333 . 860
chrXIV 108545 108546 . 360
chrXIV 109055 109056 . 460
chrXIV 109078 109079 . 200
chrXIV 110564 110565 . 260
chrXIV 110589 110590 . 120
chrXIV 110603 110604 . 140
chrXIV 110622 110623 . 1380
chrXIV 110624 110625 . 240
chrXIV 110633 110634 . 160
chrXIV 110636 110637 . 280
chrXIV 110645 110646 . 720
chrXIV 110651 110652 . 120
chrXIV 110675 110676 . 3760
chrXIV 110697 110698 . 500
chrXIV 110708 110709 . 380
chrXIV 110756 110757 . 5000
chrXIV 111099 111100 . 200
chrXIV 111177 111178 . 900
chrXIV 111287 111288 . 1320
chrXIV 111858 111859 . 200
chrXIV 111863 111864 . 1060
chrXIV 111870 111871 . 680
chrXIV 111891 111892 . 800
chrXIV 111906 111907 . 520
chrXIV 111922 111923 . 120
chrXIV 112056 112057 . 120
chrXIV 112270 112271 . 160
chrXIV 112419 112420 . 780
chrXIV 112746 112747 . 5680
chrXIV 112903 112904 . 540
chrXIV 112910 112911 . 680
chrXIV 112953 112954 . 120
chrXIV 113004 113005 . 780
chrXIV 113053 113054 . 200
chrXIV 113079 113080 . 200
chrXIV 113103 113104 . 460
chrXIV 114045 114046 . 1860
chrXIV 114055 114056 . 1520
chrXIV 114212 114213 . 480
chrXIV 114443 114444 . 720
chrXIV 114576 114577 . 160
chrXIV 114864 114865 . 240
chrXIV 114982 114983 . 680
chrXIV 114990 114991 . 680
chrXIV 115337 115338 . 220
chrXIV 115462 115463 . 960
chrXIV 115471 115472 . 2420
chrXIV 115506 115507 . 120
chrXIV 115529 115530 . 1900
chrXIV 115581 115582 . 260
chrXIV 115607 115608 . 440
chrXIV 115658 115659 . 380
chrXIV 115705 115706 . 320
chrXIV 115864 115865 . 360
chrXIV 115882 115883 . 260
chrXIV 115964 115965 . 180
chrXIV 115972 115973 . 540
chrXIV 116014 116015 . 380
chrXIV 116033 116034 . 700
chrXIV 116039 116040 . 340
chrXIV 116044 116045 . 1440
chrXIV 116181 116182 . 680
chrXIV 116185 116186 . 520
chrXIV 116202 116203 . 900
chrXIV 116204 116205 . 780
chrXIV 116212 116213 . 920
chrXIV 116288 116289 . 300
chrXIV 116298 116299 . 1620
chrXIV 116299 116300 . 120
chrXIV 116307 116308 . 300
chrXIV 116309 116310 . 880
chrXIV 116362 116363 . 2020
chrXIV 116372 116373 . 460
chrXIV 116379 116380 . 420
chrXIV 116394 116395 . 180
chrXIV 116444 116445 . 340
chrXIV 116594 116595 . 820
chrXIV 116598 116599 . 240
chrXIV 116689 116690 . 520
chrXIV 116708 116709 . 400
chrXIV 116712 116713 . 3880
chrXIV 116718 116719 . 780
chrXIV 116731 116732 . 240
chrXIV 116756 116757 . 240
chrXIV 116759 116760 . 140
chrXIV 116986 116987 . 1540
chrXIV 117031 117032 . 440
chrXIV 117127 117128 . 700
chrXIV 117251 117252 . 380
chrXIV 117283 117284 . 480
chrXIV 117303 117304 . 160
chrXIV 117445 117446 . 160
chrXIV 117892 117893 . 3240
chrXIV 118408 118409 . 120
chrXIV 118512 118513 . 140
chrXIV 118591 118592 . 400
chrXIV 118629 118630 . 4360
chrXIV 118731 118732 . 300
chrXIV 118747 118748 . 480
chrXIV 118756 118757 . 3860
chrXIV 118767 118768 . 200
chrXIV 118872 118873 . 500
chrXIV 118937 118938 . 1140
chrXIV 119011 119012 . 2860
chrXIV 119143 119144 . 340
chrXIV 119181 119182 . 680
chrXIV 119303 119304 . 120
chrXIV 119341 119342 . 2860
chrXIV 119373 119374 . 260
chrXIV 119706 119707 . 440
chrXIV 119710 119711 . 140
chrXIV 120323 120324 . 120
chrXIV 120709 120710 . 280
chrXIV 120917 120918 . 160
chrXIV 121159 121160 . 280
chrXIV 121251 121252 . 820
chrXIV 121275 121276 . 440
chrXIV 121285 121286 . 420
chrXIV 121478 121479 . 580
chrXIV 121568 121569 . 760
chrXIV 121594 121595 . 540
chrXIV 121609 121610 . 180
chrXIV 122114 122115 . 160
chrXIV 122322 122323 . 180
chrXIV 122347 122348 . 980
chrXIV 122572 122573 . 340
chrXIV 122674 122675 . 140
chrXIV 122708 122709 . 140
chrXIV 122713 122714 . 120
chrXIV 122716 122717 . 120
chrXIV 122720 122721 . 460
chrXIV 122721 122722 . 400
chrXIV 122727 122728 . 880
chrXIV 122735 122736 . 240
chrXIV 123099 123100 . 280
chrXIV 126682 126683 . 680
chrXIV 127654 127655 . 920
chrXIV 129224 129225 . 380
chrXIV 129243 129244 . 140
chrXIV 129262 129263 . 160
chrXIV 129266 129267 . 120
chrXIV 129270 129271 . 420
chrXIV 129273 129274 . 3440
chrXIV 129312 129313 . 640
chrXIV 129316 129317 . 160
chrXIV 129329 129330 . 1740
chrXIV 129342 129343 . 1140
chrXIV 129367 129368 . 580
chrXIV 129536 129537 . 380
chrXIV 129898 129899 . 140
chrXIV 129913 129914 . 120
chrXIV 135499 135500 . 120
chrXIV 135643 135644 . 380
chrXIV 135669 135670 . 660
chrXIV 135690 135691 . 1980
chrXIV 135730 135731 . 1660
chrXIV 135794 135795 . 140
chrXIV 135808 135809 . 120
chrXIV 135814 135815 . 1000
chrXIV 136130 136131 . 120
chrXIV 136371 136372 . 660
chrXIV 136580 136581 . 120
chrXIV 136869 136870 . 200
chrXIV 137023 137024 . 3620
chrXIV 137179 137180 . 160
chrXIV 137225 137226 . 380
chrXIV 137353 137354 . 140
chrXIV 137386 137387 . 440
chrXIV 137663 137664 . 120
chrXIV 137694 137695 . 1200
chrXIV 137702 137703 . 380
chrXIV 137752 137753 . 520
chrXIV 137893 137894 . 120
chrXIV 137900 137901 . 540
chrXIV 137908 137909 . 1360
chrXIV 137926 137927 . 840
chrXIV 137968 137969 . 480
chrXIV 137990 137991 . 2540
chrXIV 137993 137994 . 1860
chrXIV 138001 138002 . 440
chrXIV 138013 138014 . 800
chrXIV 138032 138033 . 240
chrXIV 138041 138042 . 1280
chrXIV 138109 138110 . 140
chrXIV 138125 138126 . 360
chrXIV 138275 138276 . 580
chrXIV 138292 138293 . 300
chrXIV 138315 138316 . 860
chrXIV 138358 138359 . 500
chrXIV 138396 138397 . 140
chrXIV 138434 138435 . 1120
chrXIV 138463 138464 . 260
chrXIV 138465 138466 . 160
chrXIV 138783 138784 . 220
chrXIV 138952 138953 . 300
chrXIV 139132 139133 . 120
chrXIV 139843 139844 . 260
chrXIV 140099 140100 . 120
chrXIV 140606 140607 . 440
chrXIV 140612 140613 . 3480
chrXIV 140657 140658 . 140
chrXIV 140663 140664 . 420
chrXIV 140675 140676 . 540
chrXIV 140688 140689 . 220
chrXIV 140702 140703 . 460
chrXIV 140744 140745 . 160
chrXIV 142507 142508 . 120
chrXIV 144068 144069 . 140
chrXIV 144084 144085 . 440
chrXIV 144186 144187 . 280
chrXIV 144392 144393 . 240
chrXIV 144564 144565 . 3960
chrXIV 145006 145007 . 3000
chrXIV 145371 145372 . 160
chrXIV 145412 145413 . 720
chrXIV 145419 145420 . 820
chrXIV 145437 145438 . 160
chrXIV 145445 145446 . 500
chrXIV 145473 145474 . 260
chrXIV 145763 145764 . 700
chrXIV 145827 145828 . 2640
chrXIV 145969 145970 . 300
chrXIV 145977 145978 . 180
chrXIV 146337 146338 . 280
chrXIV 146619 146620 . 420
chrXIV 146634 146635 . 120
chrXIV 146688 146689 . 560
chrXIV 146692 146693 . 900
chrXIV 146739 146740 . 1460
chrXIV 146754 146755 . 3980
chrXIV 146887 146888 . 120
chrXIV 146910 146911 . 120
chrXIV 148050 148051 . 600
chrXIV 148052 148053 . 1200
chrXIV 148058 148059 . 2160
chrXIV 148068 148069 . 1080
chrXIV 148124 148125 . 160
chrXIV 154848 154849 . 680
chrXIV 154863 154864 . 700
chrXIV 154868 154869 . 1000
chrXIV 154875 154876 . 1000
chrXIV 154881 154882 . 3160
chrXIV 154886 154887 . 240
chrXIV 154920 154921 . 240
chrXIV 154924 154925 . 160
chrXIV 154991 154992 . 140
chrXIV 155024 155025 . 120
chrXIV 156750 156751 . 140
chrXIV 156927 156928 . 120
chrXIV 157456 157457 . 160
chrXIV 157500 157501 . 140
chrXIV 157514 157515 . 120
chrXIV 157882 157883 . 1540
chrXIV 157892 157893 . 400
chrXIV 157924 157925 . 660
chrXIV 157927 157928 . 120
chrXIV 157944 157945 . 3600
chrXIV 157956 157957 . 440
chrXIV 157965 157966 . 380
chrXIV 157980 157981 . 2040
chrXIV 158010 158011 . 120
chrXIV 158043 158044 . 680
chrXIV 158187 158188 . 1060
chrXIV 159397 159398 . 980
chrXIV 160289 160290 . 260
chrXIV 160496 160497 . 120
chrXIV 160548 160549 . 220
chrXIV 160555 160556 . 120
chrXIV 160568 160569 . 180
chrXIV 161102 161103 . 980
chrXIV 161267 161268 . 480
chrXIV 161574 161575 . 740
chrXIV 161738 161739 . 1080
chrXIV 162069 162070 . 1400
chrXIV 163147 163148 . 1080
chrXIV 164193 164194 . 480
chrXIV 164357 164358 . 260
chrXIV 164385 164386 . 260
chrXIV 164399 164400 . 1760
chrXIV 164406 164407 . 1680
chrXIV 164445 164446 . 120
chrXIV 164451 164452 . 12800
chrXIV 164453 164454 . 480
chrXIV 164453 164454 . 120
chrXIV 164457 164458 . 120
chrXIV 164478 164479 . 4940
chrXIV 164656 164657 . 760
chrXIV 167098 167099 . 120
chrXIV 167112 167113 . 140
chrXIV 167188 167189 . 360
chrXIV 167571 167572 . 1160
chrXIV 167892 167893 . 2280
chrXIV 167903 167904 . 620
chrXIV 167911 167912 . 1520
chrXIV 167988 167989 . 780
chrXIV 167994 167995 . 600
chrXIV 167995 167996 . 2400
chrXIV 168005 168006 . 120
chrXIV 168019 168020 . 480
chrXIV 168379 168380 . 540
chrXIV 168395 168396 . 420
chrXIV 168530 168531 . 160
chrXIV 168807 168808 . 160
chrXIV 168861 168862 . 300
chrXIV 169017 169018 . 220
chrXIV 169067 169068 . 140
chrXIV 169282 169283 . 160
chrXIV 169294 169295 . 960
chrXIV 169302 169303 . 380
chrXIV 169361 169362 . 1440
chrXIV 169368 169369 . 500
chrXIV 169385 169386 . 160
chrXIV 169418 169419 . 1140
chrXIV 169822 169823 . 400
chrXIV 169902 169903 . 320
chrXIV 169915 169916 . 560
chrXIV 169938 169939 . 620
chrXIV 169958 169959 . 1720
chrXIV 170099 170100 . 700
chrXIV 170160 170161 . 120
chrXIV 170289 170290 . 1860
chrXIV 170479 170480 . 380
chrXIV 170771 170772 . 2840
chrXIV 170796 170797 . 120
chrXIV 171212 171213 . 800
chrXIV 171410 171411 . 1500
chrXIV 171495 171496 . 240
chrXIV 171646 171647 . 160
chrXIV 172319 172320 . 120
chrXIV 172320 172321 . 360
chrXIV 172320 172321 . 1920
chrXIV 172403 172404 . 300
chrXIV 172413 172414 . 320
chrXIV 172425 172426 . 1380
chrXIV 172428 172429 . 220
chrXIV 172441 172442 . 240
chrXIV 172448 172449 . 380
chrXIV 172471 172472 . 280
chrXIV 172619 172620 . 180
chrXIV 173813 173814 . 120
chrXIV 174640 174641 . 320
chrXIV 174714 174715 . 120
chrXIV 174812 174813 . 400
chrXIV 174812 174813 . 260
chrXIV 174813 174814 . 120
chrXIV 174853 174854 . 3340
chrXIV 175019 175020 . 760
chrXIV 175179 175180 . 400
chrXIV 175294 175295 . 620
chrXIV 175361 175362 . 140
chrXIV 177880 177881 . 140
chrXIV 179904 179905 . 120
chrXIV 180011 180012 . 3200
chrXIV 180020 180021 . 1120
chrXIV 180906 180907 . 3200
chrXIV 181148 181149 . 1320
chrXIV 181188 181189 . 280
chrXIV 181265 181266 . 560
chrXIV 182793 182794 . 3000
chrXIV 182799 182800 . 300
chrXIV 182823 182824 . 500
chrXIV 182853 182854 . 4160
chrXIV 185307 185308 . 1000
chrXIV 185314 185315 . 180
chrXIV 185321 185322 . 680
chrXIV 185342 185343 . 180
chrXIV 185372 185373 . 1900
chrXIV 185386 185387 . 380
chrXIV 185394 185395 . 400
chrXIV 185413 185414 . 780
chrXIV 185423 185424 . 1080
chrXIV 185779 185780 . 140
chrXIV 186884 186885 . 120
chrXIV 186940 186941 . 320
chrXIV 186958 186959 . 320
chrXIV 186963 186964 . 120
chrXIV 186971 186972 . 180
chrXIV 186985 186986 . 300
chrXIV 186992 186993 . 280
chrXIV 186993 186994 . 1420
chrXIV 186998 186999 . 520
chrXIV 186999 187000 . 600
chrXIV 187000 187001 . 6820
chrXIV 187003 187004 . 560
chrXIV 187043 187044 . 200
chrXIV 187058 187059 . 380
chrXIV 187067 187068 . 280
chrXIV 187076 187077 . 1380
chrXIV 187099 187100 . 160
chrXIV 187599 187600 . 520
chrXIV 187625 187626 . 500
chrXIV 187631 187632 . 520
chrXIV 187673 187674 . 120
chrXIV 187720 187721 . 440
chrXIV 187731 187732 . 280
chrXIV 187859 187860 . 180
chrXIV 187862 187863 . 240
chrXIV 187905 187906 . 160
chrXIV 187922 187923 . 220
chrXIV 187926 187927 . 1000
chrXIV 187959 187960 . 540
chrXIV 189258 189259 . 400
chrXIV 190844 190845 . 760
chrXIV 190903 190904 . 120
chrXIV 191034 191035 . 160
chrXIV 191042 191043 . 900
chrXIV 191047 191048 . 900
chrXIV 191055 191056 . 220
chrXIV 191118 191119 . 800
chrXIV 191170 191171 . 120
chrXIV 191337 191338 . 180
chrXIV 193434 193435 . 440
chrXIV 193730 193731 . 480
chrXIV 194416 194417 . 1000
chrXIV 194451 194452 . 200
chrXIV 194530 194531 . 2180
chrXIV 194618 194619 . 660
chrXIV 195395 195396 . 620
chrXIV 195588 195589 . 780
chrXIV 195638 195639 . 260
chrXIV 195740 195741 . 120
chrXIV 195884 195885 . 120
chrXIV 195906 195907 . 160
chrXIV 195912 195913 . 920
chrXIV 195930 195931 . 280
chrXIV 195958 195959 . 1660
chrXIV 195967 195968 . 2120
chrXIV 196001 196002 . 180
chrXIV 196089 196090 . 340
chrXIV 196147 196148 . 300
chrXIV 196174 196175 . 280
chrXIV 196251 196252 . 980
chrXIV 196293 196294 . 940
chrXIV 196429 196430 . 280
chrXIV 196443 196444 . 1280
chrXIV 196452 196453 . 200
chrXIV 196456 196457 . 1800
chrXIV 197098 197099 . 120
chrXIV 198051 198052 . 260
chrXIV 198066 198067 . 140
chrXIV 198070 198071 . 1240
chrXIV 198087 198088 . 180
chrXIV 198151 198152 . 440
chrXIV 198159 198160 . 220
chrXIV 198165 198166 . 840
chrXIV 198181 198182 . 140
chrXIV 198193 198194 . 200
chrXIV 198194 198195 . 120
chrXIV 198197 198198 . 240
chrXIV 198212 198213 . 660
chrXIV 198271 198272 . 380
chrXIV 198285 198286 . 420
chrXIV 198311 198312 . 780
chrXIV 198333 198334 . 120
chrXIV 198375 198376 . 160
chrXIV 198378 198379 . 160
chrXIV 198382 198383 . 160
chrXIV 198388 198389 . 160
chrXIV 198432 198433 . 160
chrXIV 198482 198483 . 120
chrXIV 198484 198485 . 160
chrXIV 198492 198493 . 120
chrXIV 198508 198509 . 180
chrXIV 198567 198568 . 240
chrXIV 200050 200051 . 680
chrXIV 200056 200057 . 120
chrXIV 200070 200071 . 2820
chrXIV 200277 200278 . 180
chrXIV 200293 200294 . 1160
chrXIV 200371 200372 . 1560
chrXIV 200425 200426 . 460
chrXIV 200442 200443 . 1240
chrXIV 200450 200451 . 4640
chrXIV 200570 200571 . 1800
chrXIV 200752 200753 . 5420
chrXIV 200758 200759 . 120
chrXIV 200814 200815 . 2080
chrXIV 201071 201072 . 640
chrXIV 201364 201365 . 480
chrXIV 201558 201559 . 500
chrXIV 201993 201994 . 200
chrXIV 202023 202024 . 120
chrXIV 202029 202030 . 1040
chrXIV 202032 202033 . 120
chrXIV 202036 202037 . 700
chrXIV 202045 202046 . 420
chrXIV 202049 202050 . 400
chrXIV 202056 202057 . 160
chrXIV 202061 202062 . 420
chrXIV 202142 202143 . 360
chrXIV 202163 202164 . 180
chrXIV 202305 202306 . 380
chrXIV 202427 202428 . 460
chrXIV 202453 202454 . 140
chrXIV 202458 202459 . 120
chrXIV 202517 202518 . 320
chrXIV 203126 203127 . 480
chrXIV 203985 203986 . 380
chrXIV 204814 204815 . 1320
chrXIV 204994 204995 . 340
chrXIV 205004 205005 . 620
chrXIV 205037 205038 . 560
chrXIV 205065 205066 . 140
chrXIV 205076 205077 . 120
chrXIV 205078 205079 . 280
chrXIV 205088 205089 . 580
chrXIV 205130 205131 . 780
chrXIV 205640 205641 . 120
chrXIV 205646 205647 . 3880
chrXIV 205917 205918 . 5620
chrXIV 206278 206279 . 3820
chrXIV 206639 206640 . 940
chrXIV 206764 206765 . 900
chrXIV 206773 206774 . 120
chrXIV 206800 206801 . 280
chrXIV 206817 206818 . 120
chrXIV 207222 207223 . 200
chrXIV 208304 208305 . 1140
chrXIV 208651 208652 . 120
chrXIV 209731 209732 . 360
chrXIV 209910 209911 . 160
chrXIV 209962 209963 . 440
chrXIV 209968 209969 . 260
chrXIV 210093 210094 . 4540
chrXIV 210107 210108 . 140
chrXIV 210112 210113 . 140
chrXIV 210135 210136 . 640
chrXIV 210279 210280 . 600
chrXIV 210283 210284 . 1400
chrXIV 210329 210330 . 4480
chrXIV 210350 210351 . 1680
chrXIV 210497 210498 . 380
chrXIV 211055 211056 . 120
chrXIV 211196 211197 . 840
chrXIV 211399 211400 . 1380
chrXIV 211599 211600 . 120
chrXIV 211616 211617 . 1520
chrXIV 211629 211630 . 760
chrXIV 211635 211636 . 2040
chrXIV 211643 211644 . 460
chrXIV 211658 211659 . 840
chrXIV 211701 211702 . 140
chrXIV 211704 211705 . 440
chrXIV 212347 212348 . 620
chrXIV 212389 212390 . 180
chrXIV 212539 212540 . 580
chrXIV 214056 214057 . 160
chrXIV 214686 214687 . 3640
chrXIV 214696 214697 . 4460
chrXIV 214702 214703 . 1000
chrXIV 214706 214707 . 240
chrXIV 214732 214733 . 340
chrXIV 214752 214753 . 280
chrXIV 214770 214771 . 720
chrXIV 214817 214818 . 120
chrXIV 214839 214840 . 140
chrXIV 214842 214843 . 800
chrXIV 214933 214934 . 120
chrXIV 215841 215842 . 740
chrXIV 216065 216066 . 280
chrXIV 216071 216072 . 200
chrXIV 216100 216101 . 680
chrXIV 216155 216156 . 120
chrXIV 216200 216201 . 140
chrXIV 216357 216358 . 360
chrXIV 216366 216367 . 400
chrXIV 216395 216396 . 1060
chrXIV 216409 216410 . 240
chrXIV 216642 216643 . 300
chrXIV 216687 216688 . 6780
chrXIV 216731 216732 . 4480
chrXIV 216855 216856 . 620
chrXIV 217113 217114 . 300
chrXIV 217207 217208 . 120
chrXIV 217261 217262 . 120
chrXIV 217274 217275 . 500
chrXIV 217300 217301 . 800
chrXIV 217305 217306 . 340
chrXIV 217313 217314 . 120
chrXIV 217318 217319 . 140
chrXIV 217321 217322 . 160
chrXIV 217324 217325 . 3080
chrXIV 217331 217332 . 120
chrXIV 217338 217339 . 200
chrXIV 217346 217347 . 640
chrXIV 217367 217368 . 2180
chrXIV 217406 217407 . 1200
chrXIV 217437 217438 . 140
chrXIV 217445 217446 . 540
chrXIV 217474 217475 . 3520
chrXIV 217489 217490 . 120
chrXIV 217500 217501 . 260
chrXIV 217504 217505 . 120
chrXIV 217511 217512 . 580
chrXIV 217519 217520 . 380
chrXIV 217533 217534 . 840
chrXIV 217534 217535 . 120
chrXIV 217549 217550 . 2100
chrXIV 217627 217628 . 360
chrXIV 217639 217640 . 1100
chrXIV 217643 217644 . 1380
chrXIV 217662 217663 . 1740
chrXIV 217665 217666 . 540
chrXIV 217669 217670 . 1620
chrXIV 217672 217673 . 3400
chrXIV 217686 217687 . 800
chrXIV 217829 217830 . 180
chrXIV 217859 217860 . 200
chrXIV 217887 217888 . 280
chrXIV 217986 217987 . 920
chrXIV 218029 218030 . 9380
chrXIV 218162 218163 . 340
chrXIV 218238 218239 . 1680
chrXIV 218424 218425 . 960
chrXIV 218862 218863 . 140
chrXIV 218865 218866 . 1600
chrXIV 218868 218869 . 200
chrXIV 218891 218892 . 1900
chrXIV 220042 220043 . 260
chrXIV 220460 220461 . 1660
chrXIV 220465 220466 . 460
chrXIV 220479 220480 . 3160
chrXIV 220484 220485 . 720
chrXIV 220487 220488 . 600
chrXIV 220499 220500 . 2020
chrXIV 220553 220554 . 2140
chrXIV 220568 220569 . 3220
chrXIV 220585 220586 . 160
chrXIV 220613 220614 . 360
chrXIV 221017 221018 . 440
chrXIV 222606 222607 . 2140
chrXIV 222638 222639 . 560
chrXIV 224535 224536 . 600
chrXIV 224561 224562 . 260
chrXIV 224580 224581 . 1380
chrXIV 224600 224601 . 900
chrXIV 224631 224632 . 200
chrXIV 224667 224668 . 920
chrXIV 225007 225008 . 920
chrXIV 225764 225765 . 180
chrXIV 225773 225774 . 440
chrXIV 227052 227053 . 500
chrXIV 227075 227076 . 3040
chrXIV 227238 227239 . 1700
chrXIV 227250 227251 . 360
chrXIV 227262 227263 . 180
chrXIV 227268 227269 . 1920
chrXIV 227277 227278 . 1420
chrXIV 227501 227502 . 260
chrXIV 227642 227643 . 1100
chrXIV 227650 227651 . 360
chrXIV 227802 227803 . 120
chrXIV 228525 228526 . 120
chrXIV 228559 228560 . 240
chrXIV 228743 228744 . 200
chrXIV 228899 228900 . 620
chrXIV 228905 228906 . 720
chrXIV 228913 228914 . 340
chrXIV 228940 228941 . 220
chrXIV 228969 228970 . 140
chrXIV 228998 228999 . 1340
chrXIV 229019 229020 . 580
chrXIV 229022 229023 . 360
chrXIV 229025 229026 . 540
chrXIV 229030 229031 . 540
chrXIV 229775 229776 . 120
chrXIV 229831 229832 . 160
chrXIV 229962 229963 . 760
chrXIV 230752 230753 . 140
chrXIV 230775 230776 . 1860
chrXIV 230786 230787 . 800
chrXIV 230851 230852 . 3540
chrXIV 230855 230856 . 1980
chrXIV 230859 230860 . 540
chrXIV 230867 230868 . 360
chrXIV 230870 230871 . 920
chrXIV 230882 230883 . 740
chrXIV 230916 230917 . 400
chrXIV 233811 233812 . 140
chrXIV 233881 233882 . 400
chrXIV 233926 233927 . 220
chrXIV 233981 233982 . 820
chrXIV 234022 234023 . 840
chrXIV 234029 234030 . 320
chrXIV 234049 234050 . 1600
chrXIV 234056 234057 . 2040
chrXIV 234363 234364 . 280
chrXIV 234884 234885 . 160
chrXIV 235822 235823 . 160
chrXIV 236188 236189 . 200
chrXIV 236206 236207 . 840
chrXIV 236521 236522 . 1680
chrXIV 237547 237548 . 740
chrXIV 237660 237661 . 280
chrXIV 237801 237802 . 420
chrXIV 237839 237840 . 2280
chrXIV 237844 237845 . 120
chrXIV 237848 237849 . 160
chrXIV 237890 237891 . 480
chrXIV 237900 237901 . 140
chrXIV 237914 237915 . 120
chrXIV 237917 237918 . 980
chrXIV 237918 237919 . 200
chrXIV 237920 237921 . 400
chrXIV 237920 237921 . 660
chrXIV 237961 237962 . 380
chrXIV 238117 238118 . 120
chrXIV 238171 238172 . 300
chrXIV 239059 239060 . 1000
chrXIV 239150 239151 . 700
chrXIV 239391 239392 . 1560
chrXIV 239493 239494 . 520
chrXIV 239657 239658 . 1000
chrXIV 239877 239878 . 300
chrXIV 240017 240018 . 900
chrXIV 240034 240035 . 620
chrXIV 240043 240044 . 120
chrXIV 240102 240103 . 260
chrXIV 240110 240111 . 1860
chrXIV 240120 240121 . 560
chrXIV 240135 240136 . 800
chrXIV 240194 240195 . 300
chrXIV 240202 240203 . 2480
chrXIV 240203 240204 . 540
chrXIV 240211 240212 . 300
chrXIV 240221 240222 . 120
chrXIV 240283 240284 . 420
chrXIV 240753 240754 . 940
chrXIV 240849 240850 . 1500
chrXIV 240961 240962 . 120
chrXIV 241250 241251 . 240
chrXIV 241296 241297 . 180
chrXIV 241381 241382 . 340
chrXIV 241397 241398 . 540
chrXIV 241427 241428 . 960
chrXIV 241438 241439 . 160
chrXIV 241439 241440 . 1040
chrXIV 241444 241445 . 240
chrXIV 241477 241478 . 300
chrXIV 241518 241519 . 500
chrXIV 241544 241545 . 1920
chrXIV 241565 241566 . 320
chrXIV 241587 241588 . 620
chrXIV 241595 241596 . 120
chrXIV 241877 241878 . 120
chrXIV 244307 244308 . 1000
chrXIV 244326 244327 . 620
chrXIV 244327 244328 . 320
chrXIV 244332 244333 . 1860
chrXIV 244357 244358 . 220
chrXIV 244375 244376 . 400
chrXIV 244545 244546 . 200
chrXIV 244558 244559 . 160
chrXIV 244685 244686 . 520
chrXIV 245453 245454 . 120
chrXIV 245473 245474 . 1160
chrXIV 245516 245517 . 1880
chrXIV 245532 245533 . 140
chrXIV 245712 245713 . 200
chrXIV 246327 246328 . 120
chrXIV 246580 246581 . 920
chrXIV 246764 246765 . 680
chrXIV 246955 246956 . 180
chrXIV 247041 247042 . 720
chrXIV 247220 247221 . 240
chrXIV 247266 247267 . 160
chrXIV 247352 247353 . 180
chrXIV 247485 247486 . 700
chrXIV 247506 247507 . 280
chrXIV 249557 249558 . 120
chrXIV 249757 249758 . 140
chrXIV 250042 250043 . 1060
chrXIV 250043 250044 . 2140
chrXIV 250044 250045 . 160
chrXIV 250045 250046 . 120
chrXIV 250075 250076 . 680
chrXIV 250113 250114 . 120
chrXIV 250153 250154 . 120
chrXIV 250231 250232 . 1240
chrXIV 250437 250438 . 140
chrXIV 250481 250482 . 1460
chrXIV 251021 251022 . 1020
chrXIV 251600 251601 . 1940
chrXIV 251604 251605 . 160
chrXIV 251907 251908 . 1740
chrXIV 251912 251913 . 1260
chrXIV 251937 251938 . 1800
chrXIV 251940 251941 . 500
chrXIV 251948 251949 . 640
chrXIV 251967 251968 . 340
chrXIV 251977 251978 . 520
chrXIV 252017 252018 . 380
chrXIV 252117 252118 . 440
chrXIV 252130 252131 . 4060
chrXIV 253463 253464 . 920
chrXIV 253799 253800 . 140
chrXIV 253923 253924 . 140
chrXIV 253929 253930 . 1600
chrXIV 253962 253963 . 200
chrXIV 254010 254011 . 2700
chrXIV 254122 254123 . 120
chrXIV 254162 254163 . 1020
chrXIV 254193 254194 . 4540
chrXIV 254225 254226 . 140
chrXIV 254261 254262 . 500
chrXIV 254264 254265 . 160
chrXIV 254292 254293 . 220
chrXIV 254496 254497 . 280
chrXIV 254638 254639 . 160
chrXIV 254865 254866 . 700
chrXIV 255041 255042 . 400
chrXIV 255047 255048 . 120
chrXIV 255070 255071 . 300
chrXIV 255082 255083 . 780
chrXIV 255204 255205 . 120
chrXIV 256866 256867 . 300
chrXIV 257016 257017 . 400
chrXIV 257093 257094 . 120
chrXIV 257128 257129 . 280
chrXIV 257969 257970 . 200
chrXIV 258215 258216 . 540
chrXIV 258257 258258 . 120
chrXIV 258362 258363 . 120
chrXIV 258912 258913 . 140
chrXIV 259199 259200 . 260
chrXIV 259361 259362 . 680
chrXIV 259370 259371 . 1420
chrXIV 259371 259372 . 1340
chrXIV 259374 259375 . 280
chrXIV 259478 259479 . 240
chrXIV 259608 259609 . 120
chrXIV 259621 259622 . 720
chrXIV 259792 259793 . 240
chrXIV 259817 259818 . 560
chrXIV 259959 259960 . 520
chrXIV 260290 260291 . 220
chrXIV 260293 260294 . 2020
chrXIV 260311 260312 . 400
chrXIV 260322 260323 . 580
chrXIV 260348 260349 . 360
chrXIV 260356 260357 . 900
chrXIV 260373 260374 . 540
chrXIV 260384 260385 . 140
chrXIV 260385 260386 . 2060
chrXIV 260386 260387 . 320
chrXIV 261001 261002 . 560
chrXIV 261067 261068 . 120
chrXIV 261785 261786 . 900
chrXIV 262064 262065 . 140
chrXIV 263328 263329 . 160
chrXIV 263338 263339 . 180
chrXIV 263508 263509 . 6600
chrXIV 263542 263543 . 660
chrXIV 264109 264110 . 500
chrXIV 264449 264450 . 4100
chrXIV 264481 264482 . 620
chrXIV 264594 264595 . 280
chrXIV 264602 264603 . 980
chrXIV 264610 264611 . 380
chrXIV 264625 264626 . 120
chrXIV 264630 264631 . 700
chrXIV 264635 264636 . 1400
chrXIV 264638 264639 . 120
chrXIV 264657 264658 . 980
chrXIV 264665 264666 . 140
chrXIV 264671 264672 . 340
chrXIV 264720 264721 . 640
chrXIV 264884 264885 . 380
chrXIV 266658 266659 . 340
chrXIV 266665 266666 . 620
chrXIV 266722 266723 . 1860
chrXIV 266808 266809 . 780
chrXIV 266863 266864 . 120
chrXIV 267482 267483 . 140
chrXIV 267891 267892 . 460
chrXIV 268258 268259 . 600
chrXIV 268544 268545 . 1440
chrXIV 269050 269051 . 800
chrXIV 269509 269510 . 3720
chrXIV 269638 269639 . 960
chrXIV 269984 269985 . 880
chrXIV 270018 270019 . 240
chrXIV 270111 270112 . 1540
chrXIV 270116 270117 . 3220
chrXIV 270124 270125 . 820
chrXIV 270581 270582 . 4160
chrXIV 270613 270614 . 1040
chrXIV 270810 270811 . 4060
chrXIV 271274 271275 . 700
chrXIV 271288 271289 . 500
chrXIV 271330 271331 . 120
chrXIV 271336 271337 . 720
chrXIV 271352 271353 . 520
chrXIV 271378 271379 . 1720
chrXIV 271808 271809 . 860
chrXIV 271812 271813 . 2540
chrXIV 271870 271871 . 260
chrXIV 271913 271914 . 120
chrXIV 271975 271976 . 160
chrXIV 272261 272262 . 1420
chrXIV 272509 272510 . 140
chrXIV 272894 272895 . 240
chrXIV 273064 273065 . 2520
chrXIV 273257 273258 . 4220
chrXIV 273927 273928 . 220
chrXIV 273933 273934 . 120
chrXIV 274000 274001 . 580
chrXIV 274013 274014 . 240
chrXIV 274042 274043 . 260
chrXIV 274089 274090 . 660
chrXIV 274162 274163 . 300
chrXIV 274276 274277 . 800
chrXIV 274295 274296 . 1800
chrXIV 274662 274663 . 160
chrXIV 274838 274839 . 280
chrXIV 275016 275017 . 500
chrXIV 275717 275718 . 260
chrXIV 275777 275778 . 200
chrXIV 275785 275786 . 120
chrXIV 275788 275789 . 900
chrXIV 275835 275836 . 280
chrXIV 275888 275889 . 520
chrXIV 275898 275899 . 400
chrXIV 275904 275905 . 160
chrXIV 276008 276009 . 1340
chrXIV 276043 276044 . 180
chrXIV 276094 276095 . 320
chrXIV 276098 276099 . 160
chrXIV 276104 276105 . 140
chrXIV 276108 276109 . 160
chrXIV 276170 276171 . 160
chrXIV 276178 276179 . 980
chrXIV 276188 276189 . 160
chrXIV 276213 276214 . 180
chrXIV 276221 276222 . 520
chrXIV 276226 276227 . 540
chrXIV 276242 276243 . 300
chrXIV 276246 276247 . 600
chrXIV 276250 276251 . 440
chrXIV 276267 276268 . 2920
chrXIV 276282 276283 . 420
chrXIV 276459 276460 . 140
chrXIV 276796 276797 . 180
chrXIV 276810 276811 . 140
chrXIV 277242 277243 . 640
chrXIV 279975 279976 . 580
chrXIV 280030 280031 . 120
chrXIV 280049 280050 . 400
chrXIV 280207 280208 . 460
chrXIV 280217 280218 . 1020
chrXIV 280231 280232 . 160
chrXIV 280233 280234 . 460
chrXIV 280246 280247 . 360
chrXIV 280250 280251 . 4740
chrXIV 280256 280257 . 120
chrXIV 280283 280284 . 260
chrXIV 280689 280690 . 1420
chrXIV 280800 280801 . 520
chrXIV 281197 281198 . 120
chrXIV 281275 281276 . 520
chrXIV 281368 281369 . 140
chrXIV 281408 281409 . 280
chrXIV 281443 281444 . 180
chrXIV 281456 281457 . 580
chrXIV 281602 281603 . 1800
chrXIV 281616 281617 . 1080
chrXIV 281651 281652 . 840
chrXIV 281719 281720 . 300
chrXIV 281775 281776 . 380
chrXIV 281784 281785 . 420
chrXIV 281795 281796 . 160
chrXIV 281811 281812 . 120
chrXIV 281816 281817 . 640
chrXIV 281824 281825 . 280
chrXIV 281842 281843 . 820
chrXIV 281857 281858 . 120
chrXIV 281908 281909 . 240
chrXIV 281915 281916 . 160
chrXIV 281924 281925 . 300
chrXIV 281929 281930 . 140
chrXIV 281940 281941 . 140
chrXIV 281973 281974 . 120
chrXIV 281983 281984 . 260
chrXIV 282008 282009 . 160
chrXIV 282028 282029 . 160
chrXIV 282052 282053 . 140
chrXIV 282088 282089 . 140
chrXIV 282104 282105 . 200
chrXIV 282121 282122 . 1540
chrXIV 282198 282199 . 140
chrXIV 283632 283633 . 300
chrXIV 283654 283655 . 220
chrXIV 283697 283698 . 120
chrXIV 283700 283701 . 340
chrXIV 283709 283710 . 1240
chrXIV 283798 283799 . 500
chrXIV 283906 283907 . 300
chrXIV 283912 283913 . 240
chrXIV 283974 283975 . 260
chrXIV 283977 283978 . 160
chrXIV 283984 283985 . 660
chrXIV 283997 283998 . 1140
chrXIV 284064 284065 . 160
chrXIV 286087 286088 . 120
chrXIV 286093 286094 . 500
chrXIV 286103 286104 . 120
chrXIV 286122 286123 . 2180
chrXIV 286134 286135 . 320
chrXIV 286183 286184 . 900
chrXIV 286186 286187 . 2000
chrXIV 287679 287680 . 1180
chrXIV 287751 287752 . 160
chrXIV 287762 287763 . 1680
chrXIV 287767 287768 . 340
chrXIV 287780 287781 . 120
chrXIV 287962 287963 . 560
chrXIV 288102 288103 . 2880
chrXIV 288223 288224 . 1740
chrXIV 289120 289121 . 140
chrXIV 289240 289241 . 740
chrXIV 289572 289573 . 360
chrXIV 289599 289600 . 920
chrXIV 289601 289602 . 360
chrXIV 289816 289817 . 700
chrXIV 292099 292100 . 260
chrXIV 292122 292123 . 320
chrXIV 292643 292644 . 140
chrXIV 292692 292693 . 380
chrXIV 292741 292742 . 120
chrXIV 292768 292769 . 900
chrXIV 292801 292802 . 1200
chrXIV 292848 292849 . 140
chrXIV 292850 292851 . 160
chrXIV 292860 292861 . 260
chrXIV 292896 292897 . 180
chrXIV 292930 292931 . 120
chrXIV 292948 292949 . 160
chrXIV 293104 293105 . 200
chrXIV 293266 293267 . 580
chrXIV 293468 293469 . 440
chrXIV 293649 293650 . 120
chrXIV 293961 293962 . 300
chrXIV 294488 294489 . 1000
chrXIV 294889 294890 . 340
chrXIV 295424 295425 . 120
chrXIV 295726 295727 . 380
chrXIV 295745 295746 . 540
chrXIV 295749 295750 . 360
chrXIV 295749 295750 . 140
chrXIV 295758 295759 . 1120
chrXIV 295777 295778 . 240
chrXIV 295783 295784 . 520
chrXIV 295792 295793 . 980
chrXIV 295793 295794 . 120
chrXIV 295794 295795 . 1260
chrXIV 295794 295795 . 120
chrXIV 295797 295798 . 300
chrXIV 295808 295809 . 140
chrXIV 295868 295869 . 640
chrXIV 295883 295884 . 3120
chrXIV 295886 295887 . 420
chrXIV 295889 295890 . 480
chrXIV 297729 297730 . 1720
chrXIV 297739 297740 . 180
chrXIV 297751 297752 . 1260
chrXIV 297970 297971 . 2500
chrXIV 297997 297998 . 640
chrXIV 298127 298128 . 660
chrXIV 298137 298138 . 580
chrXIV 298146 298147 . 140
chrXIV 298217 298218 . 320
chrXIV 299530 299531 . 260
chrXIV 299538 299539 . 940
chrXIV 300722 300723 . 120
chrXIV 300853 300854 . 4420
chrXIV 300870 300871 . 500
chrXIV 300887 300888 . 260
chrXIV 301004 301005 . 220
chrXIV 301007 301008 . 240
chrXIV 301022 301023 . 360
chrXIV 301152 301153 . 580
chrXIV 301339 301340 . 220
chrXIV 301359 301360 . 160
chrXIV 301380 301381 . 380
chrXIV 301416 301417 . 280
chrXIV 301472 301473 . 380
chrXIV 301505 301506 . 500
chrXIV 301532 301533 . 240
chrXIV 301571 301572 . 520
chrXIV 301581 301582 . 960
chrXIV 301670 301671 . 440
chrXIV 301934 301935 . 120
chrXIV 302009 302010 . 1180
chrXIV 302030 302031 . 120
chrXIV 302093 302094 . 140
chrXIV 302137 302138 . 1140
chrXIV 302198 302199 . 260
chrXIV 302292 302293 . 120
chrXIV 302294 302295 . 1260
chrXIV 302527 302528 . 120
chrXIV 303431 303432 . 160
chrXIV 303470 303471 . 240
chrXIV 303509 303510 . 1140
chrXIV 304661 304662 . 120
chrXIV 304669 304670 . 120
chrXIV 304694 304695 . 580
chrXIV 304702 304703 . 440
chrXIV 304706 304707 . 460
chrXIV 304732 304733 . 760
chrXIV 304737 304738 . 240
chrXIV 304744 304745 . 200
chrXIV 304783 304784 . 240
chrXIV 304791 304792 . 540
chrXIV 305155 305156 . 380
chrXIV 305291 305292 . 1320
chrXIV 305432 305433 . 260
chrXIV 305563 305564 . 3000
chrXIV 306370 306371 . 220
chrXIV 306506 306507 . 520
chrXIV 307169 307170 . 120
chrXIV 307178 307179 . 680
chrXIV 307180 307181 . 200
chrXIV 307202 307203 . 2420
chrXIV 307207 307208 . 140
chrXIV 307296 307297 . 680
chrXIV 307302 307303 . 380
chrXIV 307350 307351 . 1080
chrXIV 307672 307673 . 120
chrXIV 307684 307685 . 1220
chrXIV 308018 308019 . 240
chrXIV 308325 308326 . 1100
chrXIV 308687 308688 . 1840
chrXIV 308689 308690 . 5080
chrXIV 308699 308700 . 5340
chrXIV 308749 308750 . 460
chrXIV 308761 308762 . 2120
chrXIV 308772 308773 . 780
chrXIV 308795 308796 . 800
chrXIV 308932 308933 . 360
chrXIV 309015 309016 . 960
chrXIV 309060 309061 . 540
chrXIV 309069 309070 . 440
chrXIV 309316 309317 . 360
chrXIV 309444 309445 . 320
chrXIV 310221 310222 . 360
chrXIV 310254 310255 . 180
chrXIV 310269 310270 . 740
chrXIV 310276 310277 . 460
chrXIV 310279 310280 . 260
chrXIV 310295 310296 . 800
chrXIV 310305 310306 . 340
chrXIV 310311 310312 . 880
chrXIV 310341 310342 . 140
chrXIV 310364 310365 . 1720
chrXIV 310368 310369 . 740
chrXIV 310400 310401 . 140
chrXIV 310407 310408 . 980
chrXIV 310466 310467 . 220
chrXIV 310489 310490 . 400
chrXIV 314989 314990 . 160
chrXIV 315919 315920 . 940
chrXIV 315986 315987 . 360
chrXIV 317864 317865 . 1300
chrXIV 317907 317908 . 120
chrXIV 317931 317932 . 320
chrXIV 318110 318111 . 1400
chrXIV 318154 318155 . 660
chrXIV 318160 318161 . 200
chrXIV 318199 318200 . 120
chrXIV 318253 318254 . 3300
chrXIV 318566 318567 . 320
chrXIV 318592 318593 . 120
chrXIV 318598 318599 . 860
chrXIV 318678 318679 . 980
chrXIV 318874 318875 . 2140
chrXIV 318899 318900 . 340
chrXIV 318907 318908 . 260
chrXIV 318918 318919 . 280
chrXIV 318919 318920 . 780
chrXIV 318928 318929 . 140
chrXIV 318953 318954 . 360
chrXIV 318963 318964 . 700
chrXIV 319178 319179 . 560
chrXIV 319566 319567 . 120
chrXIV 319652 319653 . 1040
chrXIV 319665 319666 . 940
chrXIV 319851 319852 . 1380
chrXIV 321570 321571 . 660
chrXIV 321717 321718 . 240
chrXIV 321738 321739 . 7000
chrXIV 321747 321748 . 480
chrXIV 321771 321772 . 440
chrXIV 321810 321811 . 1780
chrXIV 321842 321843 . 140
chrXIV 321857 321858 . 720
chrXIV 321871 321872 . 160
chrXIV 322007 322008 . 120
chrXIV 322047 322048 . 340
chrXIV 322525 322526 . 220
chrXIV 322687 322688 . 1140
chrXIV 323725 323726 . 140
chrXIV 323730 323731 . 2040
chrXIV 324380 324381 . 1220
chrXIV 325046 325047 . 940
chrXIV 325557 325558 . 320
chrXIV 325817 325818 . 300
chrXIV 326535 326536 . 140
chrXIV 326544 326545 . 120
chrXIV 326550 326551 . 140
chrXIV 326565 326566 . 300
chrXIV 326577 326578 . 620
chrXIV 326578 326579 . 180
chrXIV 326579 326580 . 120
chrXIV 326580 326581 . 120
chrXIV 326590 326591 . 120
chrXIV 326662 326663 . 140
chrXIV 326664 326665 . 160
chrXIV 330185 330186 . 380
chrXIV 330223 330224 . 200
chrXIV 330279 330280 . 740
chrXIV 330288 330289 . 280
chrXIV 330442 330443 . 120
chrXIV 330460 330461 . 320
chrXIV 330480 330481 . 760
chrXIV 330876 330877 . 1480
chrXIV 330888 330889 . 1360
chrXIV 330904 330905 . 1900
chrXIV 330907 330908 . 620
chrXIV 330909 330910 . 1180
chrXIV 331197 331198 . 160
chrXIV 331253 331254 . 240
chrXIV 331261 331262 . 160
chrXIV 332224 332225 . 900
chrXIV 332272 332273 . 160
chrXIV 332334 332335 . 1960
chrXIV 332338 332339 . 720
chrXIV 332346 332347 . 980
chrXIV 332381 332382 . 280
chrXIV 332484 332485 . 160
chrXIV 332526 332527 . 180
chrXIV 332880 332881 . 2020
chrXIV 333211 333212 . 180
chrXIV 333382 333383 . 260
chrXIV 334219 334220 . 500
chrXIV 334736 334737 . 220
chrXIV 334830 334831 . 1040
chrXIV 334883 334884 . 400
chrXIV 334960 334961 . 680
chrXIV 334984 334985 . 600
chrXIV 334999 335000 . 160
chrXIV 335010 335011 . 320
chrXIV 335018 335019 . 1040
chrXIV 335025 335026 . 120
chrXIV 335041 335042 . 140
chrXIV 335072 335073 . 500
chrXIV 335079 335080 . 500
chrXIV 335094 335095 . 620
chrXIV 335100 335101 . 160
chrXIV 335172 335173 . 140
chrXIV 335191 335192 . 1360
chrXIV 335316 335317 . 180
chrXIV 335353 335354 . 720
chrXIV 335372 335373 . 840
chrXIV 335527 335528 . 120
chrXIV 335614 335615 . 1640
chrXIV 335647 335648 . 320
chrXIV 335650 335651 . 5760
chrXIV 335658 335659 . 520
chrXIV 335718 335719 . 220
chrXIV 335737 335738 . 620
chrXIV 335747 335748 . 1580
chrXIV 335755 335756 . 160
chrXIV 335763 335764 . 4660
chrXIV 335817 335818 . 300
chrXIV 335823 335824 . 340
chrXIV 335825 335826 . 200
chrXIV 335836 335837 . 820
chrXIV 335839 335840 . 380
chrXIV 335852 335853 . 140
chrXIV 335917 335918 . 160
chrXIV 336022 336023 . 120
chrXIV 336071 336072 . 620
chrXIV 336081 336082 . 1980
chrXIV 336196 336197 . 3240
chrXIV 336210 336211 . 200
chrXIV 336259 336260 . 440
chrXIV 336410 336411 . 340
chrXIV 336550 336551 . 2720
chrXIV 336610 336611 . 620
chrXIV 336632 336633 . 440
chrXIV 336637 336638 . 1940
chrXIV 336642 336643 . 280
chrXIV 336659 336660 . 560
chrXIV 337065 337066 . 220
chrXIV 337261 337262 . 160
chrXIV 337465 337466 . 140
chrXIV 337619 337620 . 120
chrXIV 337860 337861 . 120
chrXIV 337873 337874 . 220
chrXIV 337879 337880 . 380
chrXIV 337900 337901 . 3720
chrXIV 337941 337942 . 560
chrXIV 337946 337947 . 120
chrXIV 337960 337961 . 160
chrXIV 337966 337967 . 240
chrXIV 338488 338489 . 900
chrXIV 339081 339082 . 260
chrXIV 339234 339235 . 400
chrXIV 339416 339417 . 180
chrXIV 339423 339424 . 520
chrXIV 339435 339436 . 140
chrXIV 339441 339442 . 440
chrXIV 339444 339445 . 1080
chrXIV 339449 339450 . 680
chrXIV 339525 339526 . 620
chrXIV 339558 339559 . 740
chrXIV 340213 340214 . 2080
chrXIV 340213 340214 . 200
chrXIV 340214 340215 . 860
chrXIV 340215 340216 . 140
chrXIV 340216 340217 . 120
chrXIV 340221 340222 . 840
chrXIV 340225 340226 . 1600
chrXIV 340231 340232 . 1800
chrXIV 340238 340239 . 3380
chrXIV 340267 340268 . 2000
chrXIV 340418 340419 . 2300
chrXIV 340475 340476 . 1040
chrXIV 340951 340952 . 440
chrXIV 340957 340958 . 420
chrXIV 340963 340964 . 180
chrXIV 340969 340970 . 520
chrXIV 341151 341152 . 700
chrXIV 341188 341189 . 700
chrXIV 341304 341305 . 640
chrXIV 341435 341436 . 440
chrXIV 341794 341795 . 120
chrXIV 341983 341984 . 240
chrXIV 342016 342017 . 520
chrXIV 342033 342034 . 680
chrXIV 342176 342177 . 400
chrXIV 342221 342222 . 240
chrXIV 342229 342230 . 640
chrXIV 342239 342240 . 160
chrXIV 342259 342260 . 2960
chrXIV 342296 342297 . 880
chrXIV 342300 342301 . 1040
chrXIV 342334 342335 . 1340
chrXIV 342338 342339 . 220
chrXIV 342341 342342 . 220
chrXIV 342367 342368 . 3200
chrXIV 342505 342506 . 120
chrXIV 342509 342510 . 1260
chrXIV 343270 343271 . 180
chrXIV 343356 343357 . 420
chrXIV 343373 343374 . 180
chrXIV 343967 343968 . 220
chrXIV 344314 344315 . 480
chrXIV 344729 344730 . 140
chrXIV 345424 345425 . 2240
chrXIV 345575 345576 . 360
chrXIV 345624 345625 . 580
chrXIV 345632 345633 . 760
chrXIV 345949 345950 . 200
chrXIV 345952 345953 . 1040
chrXIV 346105 346106 . 2540
chrXIV 346108 346109 . 180
chrXIV 346121 346122 . 4060
chrXIV 346124 346125 . 140
chrXIV 346128 346129 . 160
chrXIV 346129 346130 . 560
chrXIV 346131 346132 . 3140
chrXIV 346139 346140 . 600
chrXIV 346144 346145 . 1760
chrXIV 346156 346157 . 1940
chrXIV 346163 346164 . 120
chrXIV 346209 346210 . 120
chrXIV 346214 346215 . 360
chrXIV 346227 346228 . 280
chrXIV 347303 347304 . 1240
chrXIV 347308 347309 . 120
chrXIV 347347 347348 . 300
chrXIV 347377 347378 . 200
chrXIV 347659 347660 . 1540
chrXIV 348598 348599 . 180
chrXIV 348658 348659 . 500
chrXIV 348669 348670 . 1240
chrXIV 348691 348692 . 2260
chrXIV 348701 348702 . 480
chrXIV 348701 348702 . 260
chrXIV 348712 348713 . 280
chrXIV 348714 348715 . 1440
chrXIV 348717 348718 . 260
chrXIV 349193 349194 . 140
chrXIV 349853 349854 . 880
chrXIV 349856 349857 . 160
chrXIV 349868 349869 . 680
chrXIV 349891 349892 . 1200
chrXIV 349894 349895 . 120
chrXIV 349899 349900 . 160
chrXIV 349919 349920 . 160
chrXIV 349924 349925 . 880
chrXIV 349932 349933 . 2020
chrXIV 349953 349954 . 120
chrXIV 349967 349968 . 1920
chrXIV 349975 349976 . 1420
chrXIV 349980 349981 . 1660
chrXIV 349988 349989 . 1380
chrXIV 349999 350000 . 820
chrXIV 350083 350084 . 780
chrXIV 350093 350094 . 180
chrXIV 350100 350101 . 6280
chrXIV 350131 350132 . 160
chrXIV 350139 350140 . 2720
chrXIV 350146 350147 . 1380
chrXIV 350147 350148 . 160
chrXIV 350147 350148 . 7840
chrXIV 350150 350151 . 460
chrXIV 350223 350224 . 380
chrXIV 350229 350230 . 1100
chrXIV 350252 350253 . 900
chrXIV 350273 350274 . 1500
chrXIV 350290 350291 . 200
chrXIV 350293 350294 . 340
chrXIV 350296 350297 . 1200
chrXIV 350308 350309 . 140
chrXIV 350426 350427 . 280
chrXIV 350492 350493 . 440
chrXIV 350549 350550 . 340
chrXIV 350563 350564 . 580
chrXIV 350715 350716 . 2120
chrXIV 350732 350733 . 380
chrXIV 350739 350740 . 440
chrXIV 350743 350744 . 240
chrXIV 350754 350755 . 840
chrXIV 350800 350801 . 600
chrXIV 350835 350836 . 260
chrXIV 350870 350871 . 320
chrXIV 351468 351469 . 580
chrXIV 351488 351489 . 200
chrXIV 351496 351497 . 220
chrXIV 351499 351500 . 280
chrXIV 351506 351507 . 180
chrXIV 351536 351537 . 2900
chrXIV 351542 351543 . 840
chrXIV 351544 351545 . 120
chrXIV 351545 351546 . 380
chrXIV 351545 351546 . 200
chrXIV 351551 351552 . 460
chrXIV 351597 351598 . 1280
chrXIV 351642 351643 . 4480
chrXIV 351894 351895 . 460
chrXIV 352013 352014 . 800
chrXIV 352086 352087 . 220
chrXIV 352089 352090 . 960
chrXIV 352099 352100 . 180
chrXIV 352135 352136 . 140
chrXIV 352193 352194 . 140
chrXIV 352277 352278 . 200
chrXIV 352277 352278 . 600
chrXIV 352481 352482 . 900
chrXIV 352659 352660 . 220
chrXIV 352678 352679 . 960
chrXIV 352738 352739 . 180
chrXIV 352750 352751 . 1920
chrXIV 352936 352937 . 1220
chrXIV 353242 353243 . 2980
chrXIV 353455 353456 . 280
chrXIV 353637 353638 . 2100
chrXIV 353689 353690 . 5880
chrXIV 353695 353696 . 120
chrXIV 353994 353995 . 4340
chrXIV 354262 354263 . 3340
chrXIV 354449 354450 . 160
chrXIV 354691 354692 . 3820
chrXIV 354748 354749 . 280
chrXIV 354854 354855 . 2300
chrXIV 355245 355246 . 1660
chrXIV 355306 355307 . 260
chrXIV 355316 355317 . 420
chrXIV 355434 355435 . 4260
chrXIV 355438 355439 . 880
chrXIV 355442 355443 . 1740
chrXIV 355454 355455 . 120
chrXIV 355485 355486 . 540
chrXIV 355538 355539 . 120
chrXIV 355541 355542 . 1760
chrXIV 355557 355558 . 1020
chrXIV 355562 355563 . 1320
chrXIV 355578 355579 . 3340
chrXIV 355634 355635 . 1780
chrXIV 355663 355664 . 1660
chrXIV 355693 355694 . 120
chrXIV 355702 355703 . 1080
chrXIV 355703 355704 . 1400
chrXIV 355726 355727 . 120
chrXIV 355739 355740 . 2360
chrXIV 355745 355746 . 400
chrXIV 355789 355790 . 460
chrXIV 355790 355791 . 160
chrXIV 355822 355823 . 280
chrXIV 355827 355828 . 720
chrXIV 355833 355834 . 120
chrXIV 355899 355900 . 1660
chrXIV 355912 355913 . 6140
chrXIV 355989 355990 . 200
chrXIV 356129 356130 . 1100
chrXIV 356240 356241 . 120
chrXIV 356241 356242 . 120
chrXIV 356241 356242 . 2580
chrXIV 356252 356253 . 380
chrXIV 356260 356261 . 120
chrXIV 356263 356264 . 140
chrXIV 356266 356267 . 180
chrXIV 356288 356289 . 140
chrXIV 356310 356311 . 2000
chrXIV 356322 356323 . 6000
chrXIV 356709 356710 . 3240
chrXIV 356859 356860 . 6560
chrXIV 356916 356917 . 160
chrXIV 356923 356924 . 1620
chrXIV 356971 356972 . 220
chrXIV 356972 356973 . 360
chrXIV 356979 356980 . 220
chrXIV 356985 356986 . 1080
chrXIV 357299 357300 . 280
chrXIV 357437 357438 . 460
chrXIV 357441 357442 . 140
chrXIV 357452 357453 . 140
chrXIV 357485 357486 . 240
chrXIV 357655 357656 . 120
chrXIV 358950 358951 . 160
chrXIV 359296 359297 . 260
chrXIV 359330 359331 . 660
chrXIV 359341 359342 . 140
chrXIV 359473 359474 . 500
chrXIV 360372 360373 . 120
chrXIV 360381 360382 . 260
chrXIV 360883 360884 . 200
chrXIV 360904 360905 . 340
chrXIV 360936 360937 . 160
chrXIV 360968 360969 . 120
chrXIV 361084 361085 . 400
chrXIV 361146 361147 . 240
chrXIV 361948 361949 . 140
chrXIV 365854 365855 . 240
chrXIV 365872 365873 . 140
chrXIV 365875 365876 . 300
chrXIV 365877 365878 . 160
chrXIV 365918 365919 . 360
chrXIV 365930 365931 . 1000
chrXIV 365938 365939 . 440
chrXIV 365978 365979 . 580
chrXIV 366532 366533 . 280
chrXIV 366580 366581 . 3380
chrXIV 366585 366586 . 1960
chrXIV 366588 366589 . 1460
chrXIV 366622 366623 . 1620
chrXIV 366626 366627 . 120
chrXIV 366644 366645 . 120
chrXIV 366662 366663 . 1320
chrXIV 366666 366667 . 140
chrXIV 368625 368626 . 120
chrXIV 368682 368683 . 120
chrXIV 368698 368699 . 140
chrXIV 368701 368702 . 180
chrXIV 368863 368864 . 2080
chrXIV 368868 368869 . 560
chrXIV 369235 369236 . 120
chrXIV 370003 370004 . 140
chrXIV 370196 370197 . 200
chrXIV 370203 370204 . 2380
chrXIV 370209 370210 . 180
chrXIV 370232 370233 . 560
chrXIV 370236 370237 . 800
chrXIV 370237 370238 . 380
chrXIV 370296 370297 . 500
chrXIV 370303 370304 . 640
chrXIV 370674 370675 . 400
chrXIV 371344 371345 . 280
chrXIV 371520 371521 . 480
chrXIV 371584 371585 . 320
chrXIV 371637 371638 . 180
chrXIV 372269 372270 . 1820
chrXIV 372273 372274 . 560
chrXIV 372298 372299 . 120
chrXIV 372305 372306 . 1060
chrXIV 372324 372325 . 180
chrXIV 372327 372328 . 1040
chrXIV 372332 372333 . 320
chrXIV 372338 372339 . 160
chrXIV 372364 372365 . 140
chrXIV 372415 372416 . 140
chrXIV 372416 372417 . 120
chrXIV 372421 372422 . 200
chrXIV 372425 372426 . 180
chrXIV 372777 372778 . 2360
chrXIV 373028 373029 . 200
chrXIV 373288 373289 . 280
chrXIV 373396 373397 . 160
chrXIV 373405 373406 . 1700
chrXIV 373432 373433 . 1020
chrXIV 373488 373489 . 240
chrXIV 373526 373527 . 2560
chrXIV 373581 373582 . 320
chrXIV 373716 373717 . 120
chrXIV 373770 373771 . 220
chrXIV 373805 373806 . 260
chrXIV 373807 373808 . 140
chrXIV 373809 373810 . 580
chrXIV 373814 373815 . 520
chrXIV 373852 373853 . 180
chrXIV 373875 373876 . 800
chrXIV 373888 373889 . 680
chrXIV 373902 373903 . 260
chrXIV 374046 374047 . 400
chrXIV 374051 374052 . 200
chrXIV 374746 374747 . 1120
chrXIV 374756 374757 . 1920
chrXIV 374764 374765 . 120
chrXIV 374773 374774 . 120
chrXIV 374779 374780 . 160
chrXIV 374803 374804 . 740
chrXIV 374806 374807 . 640
chrXIV 374892 374893 . 120
chrXIV 374894 374895 . 4460
chrXIV 374919 374920 . 460
chrXIV 374924 374925 . 1100
chrXIV 375077 375078 . 1340
chrXIV 375090 375091 . 460
chrXIV 375091 375092 . 6300
chrXIV 375092 375093 . 1060
chrXIV 375092 375093 . 140
chrXIV 375109 375110 . 840
chrXIV 375165 375166 . 2220
chrXIV 375169 375170 . 180
chrXIV 375170 375171 . 1460
chrXIV 375171 375172 . 2600
chrXIV 375197 375198 . 320
chrXIV 378565 378566 . 440
chrXIV 378572 378573 . 200
chrXIV 378635 378636 . 260
chrXIV 378638 378639 . 120
chrXIV 378641 378642 . 360
chrXIV 378657 378658 . 180
chrXIV 378678 378679 . 160
chrXIV 378682 378683 . 180
chrXIV 379663 379664 . 1700
chrXIV 379677 379678 . 140
chrXIV 379692 379693 . 140
chrXIV 380081 380082 . 180
chrXIV 380267 380268 . 200
chrXIV 380927 380928 . 560
chrXIV 380943 380944 . 1480
chrXIV 381020 381021 . 580
chrXIV 381030 381031 . 320
chrXIV 381045 381046 . 480
chrXIV 381232 381233 . 1660
chrXIV 381509 381510 . 4240
chrXIV 381537 381538 . 740
chrXIV 381882 381883 . 120
chrXIV 382047 382048 . 240
chrXIV 382056 382057 . 120
chrXIV 382418 382419 . 760
chrXIV 382603 382604 . 120
chrXIV 383121 383122 . 1740
chrXIV 383427 383428 . 920
chrXIV 383493 383494 . 380
chrXIV 383611 383612 . 120
chrXIV 383833 383834 . 440
chrXIV 383849 383850 . 140
chrXIV 383857 383858 . 320
chrXIV 383874 383875 . 180
chrXIV 383877 383878 . 920
chrXIV 383886 383887 . 120
chrXIV 384532 384533 . 200
chrXIV 384697 384698 . 160
chrXIV 386296 386297 . 760
chrXIV 386891 386892 . 780
chrXIV 386985 386986 . 120
chrXIV 387027 387028 . 220
chrXIV 387034 387035 . 200
chrXIV 387107 387108 . 340
chrXIV 387112 387113 . 120
chrXIV 387137 387138 . 160
chrXIV 387605 387606 . 220
chrXIV 389913 389914 . 220
chrXIV 390010 390011 . 260
chrXIV 390157 390158 . 720
chrXIV 390223 390224 . 340
chrXIV 390383 390384 . 900
chrXIV 390691 390692 . 120
chrXIV 390807 390808 . 780
chrXIV 391212 391213 . 360
chrXIV 391257 391258 . 780
chrXIV 391348 391349 . 2620
chrXIV 391843 391844 . 280
chrXIV 391995 391996 . 2100
chrXIV 392157 392158 . 1540
chrXIV 392190 392191 . 120
chrXIV 392227 392228 . 140
chrXIV 392274 392275 . 1020
chrXIV 392293 392294 . 180
chrXIV 392388 392389 . 160
chrXIV 392434 392435 . 420
chrXIV 392446 392447 . 240
chrXIV 392466 392467 . 120
chrXIV 392487 392488 . 1100
chrXIV 392506 392507 . 120
chrXIV 392509 392510 . 160
chrXIV 392525 392526 . 480
chrXIV 392571 392572 . 5220
chrXIV 392588 392589 . 840
chrXIV 392701 392702 . 980
chrXIV 392705 392706 . 1720
chrXIV 392708 392709 . 1020
chrXIV 392717 392718 . 820
chrXIV 392801 392802 . 1720
chrXIV 392818 392819 . 220
chrXIV 392829 392830 . 800
chrXIV 392831 392832 . 200
chrXIV 392844 392845 . 660
chrXIV 394124 394125 . 120
chrXIV 394481 394482 . 200
chrXIV 394576 394577 . 960
chrXIV 394584 394585 . 2240
chrXIV 394640 394641 . 320
chrXIV 394763 394764 . 820
chrXIV 394817 394818 . 420
chrXIV 395102 395103 . 1080
chrXIV 395822 395823 . 2460
chrXIV 396394 396395 . 860
chrXIV 396401 396402 . 880
chrXIV 397242 397243 . 1980
chrXIV 397322 397323 . 4080
chrXIV 397414 397415 . 2260
chrXIV 397440 397441 . 1140
chrXIV 397601 397602 . 280
chrXIV 397615 397616 . 1800
chrXIV 397622 397623 . 120
chrXIV 397689 397690 . 200
chrXIV 397825 397826 . 360
chrXIV 398171 398172 . 200
chrXIV 398201 398202 . 1880
chrXIV 398381 398382 . 260
chrXIV 398393 398394 . 1840
chrXIV 398433 398434 . 520
chrXIV 398479 398480 . 580
chrXIV 398673 398674 . 160
chrXIV 398683 398684 . 1920
chrXIV 399808 399809 . 260
chrXIV 399824 399825 . 1100
chrXIV 399856 399857 . 4600
chrXIV 400103 400104 . 200
chrXIV 400301 400302 . 220
chrXIV 400471 400472 . 1120
chrXIV 400588 400589 . 300
chrXIV 400606 400607 . 140
chrXIV 400616 400617 . 920
chrXIV 400618 400619 . 1540
chrXIV 400623 400624 . 220
chrXIV 400641 400642 . 120
chrXIV 400675 400676 . 200
chrXIV 400859 400860 . 220
chrXIV 400930 400931 . 620
chrXIV 400947 400948 . 180
chrXIV 400951 400952 . 200
chrXIV 401334 401335 . 180
chrXIV 401622 401623 . 480
chrXIV 401934 401935 . 120
chrXIV 402468 402469 . 900
chrXIV 402497 402498 . 160
chrXIV 402636 402637 . 720
chrXIV 403131 403132 . 120
chrXIV 404500 404501 . 120
chrXIV 405698 405699 . 160
chrXIV 405716 405717 . 1440
chrXIV 405724 405725 . 280
chrXIV 405856 405857 . 260
chrXIV 405869 405870 . 340
chrXIV 405876 405877 . 200
chrXIV 405884 405885 . 480
chrXIV 405885 405886 . 2360
chrXIV 405894 405895 . 420
chrXIV 405911 405912 . 4020
chrXIV 405915 405916 . 1480
chrXIV 405992 405993 . 1940
chrXIV 405998 405999 . 140
chrXIV 406223 406224 . 1140
chrXIV 406307 406308 . 1260
chrXIV 406519 406520 . 1700
chrXIV 406826 406827 . 720
chrXIV 407214 407215 . 4100
chrXIV 407389 407390 . 320
chrXIV 407638 407639 . 720
chrXIV 407701 407702 . 260
chrXIV 407870 407871 . 820
chrXIV 407877 407878 . 1740
chrXIV 407883 407884 . 200
chrXIV 407894 407895 . 1320
chrXIV 407957 407958 . 1700
chrXIV 408112 408113 . 900
chrXIV 408145 408146 . 1500
chrXIV 408209 408210 . 1720
chrXIV 408212 408213 . 520
chrXIV 408221 408222 . 4200
chrXIV 408231 408232 . 160
chrXIV 408241 408242 . 160
chrXIV 408244 408245 . 460
chrXIV 408246 408247 . 120
chrXIV 408252 408253 . 1700
chrXIV 408374 408375 . 200
chrXIV 408379 408380 . 240
chrXIV 408445 408446 . 240
chrXIV 408454 408455 . 220
chrXIV 408705 408706 . 3780
chrXIV 408780 408781 . 160
chrXIV 409086 409087 . 440
chrXIV 409361 409362 . 840
chrXIV 409697 409698 . 1720
chrXIV 409738 409739 . 120
chrXIV 409959 409960 . 160
chrXIV 410178 410179 . 360
chrXIV 410676 410677 . 2600
chrXIV 410768 410769 . 140
chrXIV 410819 410820 . 140
chrXIV 411143 411144 . 180
chrXIV 411209 411210 . 2180
chrXIV 411623 411624 . 1500
chrXIV 411787 411788 . 240
chrXIV 411957 411958 . 2220
chrXIV 411974 411975 . 340
chrXIV 412106 412107 . 2120
chrXIV 412144 412145 . 2460
chrXIV 412159 412160 . 1660
chrXIV 412178 412179 . 180
chrXIV 412182 412183 . 760
chrXIV 412190 412191 . 160
chrXIV 412192 412193 . 280
chrXIV 412192 412193 . 120
chrXIV 412197 412198 . 120
chrXIV 412203 412204 . 120
chrXIV 412210 412211 . 5360
chrXIV 412226 412227 . 1580
chrXIV 412230 412231 . 720
chrXIV 412300 412301 . 1260
chrXIV 412388 412389 . 120
chrXIV 412394 412395 . 900
chrXIV 412576 412577 . 260
chrXIV 412584 412585 . 220
chrXIV 412647 412648 . 120
chrXIV 412652 412653 . 340
chrXIV 412680 412681 . 240
chrXIV 412682 412683 . 280
chrXIV 412684 412685 . 240
chrXIV 413306 413307 . 160
chrXIV 413312 413313 . 140
chrXIV 413325 413326 . 560
chrXIV 413328 413329 . 140
chrXIV 413331 413332 . 1220
chrXIV 413334 413335 . 120
chrXIV 413339 413340 . 1700
chrXIV 413350 413351 . 120
chrXIV 413373 413374 . 300
chrXIV 413484 413485 . 140
chrXIV 413487 413488 . 160
chrXIV 413508 413509 . 380
chrXIV 413531 413532 . 120
chrXIV 416266 416267 . 120
chrXIV 416404 416405 . 700
chrXIV 416466 416467 . 400
chrXIV 416482 416483 . 160
chrXIV 416489 416490 . 740
chrXIV 416497 416498 . 180
chrXIV 416515 416516 . 480
chrXIV 416525 416526 . 460
chrXIV 416545 416546 . 180
chrXIV 416556 416557 . 3660
chrXIV 416557 416558 . 260
chrXIV 416558 416559 . 140
chrXIV 416613 416614 . 1080
chrXIV 416735 416736 . 160
chrXIV 416741 416742 . 120
chrXIV 417200 417201 . 120
chrXIV 417306 417307 . 120
chrXIV 417526 417527 . 200
chrXIV 417569 417570 . 120
chrXIV 417572 417573 . 180
chrXIV 417610 417611 . 1060
chrXIV 417626 417627 . 160
chrXIV 417629 417630 . 500
chrXIV 417669 417670 . 6040
chrXIV 417677 417678 . 1040
chrXIV 417682 417683 . 920
chrXIV 417729 417730 . 220
chrXIV 417731 417732 . 2200
chrXIV 417731 417732 . 6560
chrXIV 417732 417733 . 120
chrXIV 417732 417733 . 120
chrXIV 417734 417735 . 160
chrXIV 417748 417749 . 3680
chrXIV 417753 417754 . 300
chrXIV 417757 417758 . 1300
chrXIV 418591 418592 . 2600
chrXIV 418596 418597 . 720
chrXIV 418603 418604 . 2920
chrXIV 418610 418611 . 5460
chrXIV 418611 418612 . 120
chrXIV 418613 418614 . 460
chrXIV 418648 418649 . 1040
chrXIV 418661 418662 . 3060
chrXIV 418680 418681 . 1360
chrXIV 418700 418701 . 320
chrXIV 418708 418709 . 160
chrXIV 418724 418725 . 780
chrXIV 418730 418731 . 340
chrXIV 418733 418734 . 1320
chrXIV 419062 419063 . 2500
chrXIV 419077 419078 . 600
chrXIV 419227 419228 . 1160
chrXIV 419239 419240 . 720
chrXIV 419265 419266 . 120
chrXIV 419437 419438 . 1220
chrXIV 419451 419452 . 4240
chrXIV 419720 419721 . 760
chrXIV 419945 419946 . 580
chrXIV 419946 419947 . 740
chrXIV 419948 419949 . 200
chrXIV 419954 419955 . 280
chrXIV 419964 419965 . 140
chrXIV 419983 419984 . 480
chrXIV 419991 419992 . 3380
chrXIV 420001 420002 . 940
chrXIV 420019 420020 . 1620
chrXIV 420034 420035 . 140
chrXIV 420038 420039 . 140
chrXIV 421338 421339 . 120
chrXIV 421357 421358 . 500
chrXIV 421382 421383 . 3160
chrXIV 421429 421430 . 180
chrXIV 421856 421857 . 700
chrXIV 422894 422895 . 200
chrXIV 422910 422911 . 920
chrXIV 423178 423179 . 120
chrXIV 423306 423307 . 140
chrXIV 424473 424474 . 120
chrXIV 424638 424639 . 120
chrXIV 424649 424650 . 220
chrXIV 424657 424658 . 980
chrXIV 424708 424709 . 120
chrXIV 424717 424718 . 880
chrXIV 424742 424743 . 120
chrXIV 424745 424746 . 320
chrXIV 424756 424757 . 400
chrXIV 425118 425119 . 140
chrXIV 426939 426940 . 380
chrXIV 426952 426953 . 120
chrXIV 427012 427013 . 120
chrXIV 427028 427029 . 360
chrXIV 427034 427035 . 240
chrXIV 427068 427069 . 240
chrXIV 427097 427098 . 1920
chrXIV 427103 427104 . 380
chrXIV 427122 427123 . 320
chrXIV 427138 427139 . 220
chrXIV 427138 427139 . 400
chrXIV 427183 427184 . 1460
chrXIV 427215 427216 . 1020
chrXIV 427275 427276 . 260
chrXIV 427290 427291 . 160
chrXIV 427304 427305 . 1000
chrXIV 427308 427309 . 960
chrXIV 427356 427357 . 280
chrXIV 427366 427367 . 500
chrXIV 427368 427369 . 5760
chrXIV 427433 427434 . 180
chrXIV 427454 427455 . 1260
chrXIV 427458 427459 . 1660
chrXIV 427466 427467 . 140
chrXIV 427473 427474 . 2000
chrXIV 427474 427475 . 1860
chrXIV 427476 427477 . 120
chrXIV 427481 427482 . 220
chrXIV 427489 427490 . 280
chrXIV 427511 427512 . 7520
chrXIV 427693 427694 . 420
chrXIV 429142 429143 . 300
chrXIV 429867 429868 . 120
chrXIV 429963 429964 . 140
chrXIV 429964 429965 . 140
chrXIV 429967 429968 . 340
chrXIV 429980 429981 . 120
chrXIV 430347 430348 . 700
chrXIV 434585 434586 . 2040
chrXIV 434593 434594 . 140
chrXIV 434597 434598 . 480
chrXIV 434633 434634 . 2200
chrXIV 434672 434673 . 1000
chrXIV 434742 434743 . 120
chrXIV 434757 434758 . 1420
chrXIV 434774 434775 . 720
chrXIV 435275 435276 . 360
chrXIV 435323 435324 . 740
chrXIV 435405 435406 . 3720
chrXIV 435509 435510 . 700
chrXIV 436036 436037 . 460
chrXIV 436872 436873 . 520
chrXIV 437227 437228 . 3400
chrXIV 437246 437247 . 2460
chrXIV 437253 437254 . 120
chrXIV 437381 437382 . 4740
chrXIV 437398 437399 . 6820
chrXIV 437410 437411 . 340
chrXIV 437446 437447 . 140
chrXIV 437457 437458 . 180
chrXIV 437482 437483 . 420
chrXIV 437485 437486 . 480
chrXIV 437501 437502 . 3580
chrXIV 437532 437533 . 440
chrXIV 437542 437543 . 640
chrXIV 438043 438044 . 11180
chrXIV 438146 438147 . 2540
chrXIV 438176 438177 . 12120
chrXIV 438463 438464 . 360
chrXIV 438472 438473 . 2000
chrXIV 438486 438487 . 900
chrXIV 438490 438491 . 820
chrXIV 438507 438508 . 820
chrXIV 438516 438517 . 1100
chrXIV 438564 438565 . 540
chrXIV 438683 438684 . 720
chrXIV 438690 438691 . 2220
chrXIV 439035 439036 . 1880
chrXIV 439364 439365 . 620
chrXIV 439375 439376 . 160
chrXIV 439379 439380 . 180
chrXIV 439390 439391 . 240
chrXIV 439449 439450 . 280
chrXIV 439449 439450 . 280
chrXIV 439456 439457 . 120
chrXIV 439461 439462 . 820
chrXIV 440537 440538 . 120
chrXIV 440636 440637 . 260
chrXIV 440648 440649 . 340
chrXIV 440681 440682 . 1180
chrXIV 440681 440682 . 440
chrXIV 440682 440683 . 120
chrXIV 440748 440749 . 300
chrXIV 440801 440802 . 380
chrXIV 440820 440821 . 200
chrXIV 440850 440851 . 1220
chrXIV 440859 440860 . 420
chrXIV 440890 440891 . 1300
chrXIV 440917 440918 . 400
chrXIV 440925 440926 . 3380
chrXIV 440939 440940 . 120
chrXIV 440942 440943 . 860
chrXIV 440963 440964 . 340
chrXIV 440968 440969 . 320
chrXIV 440996 440997 . 120
chrXIV 441011 441012 . 340
chrXIV 441045 441046 . 140
chrXIV 441088 441089 . 1260
chrXIV 441132 441133 . 1600
chrXIV 441165 441166 . 180
chrXIV 441178 441179 . 140
chrXIV 441187 441188 . 1000
chrXIV 441195 441196 . 140
chrXIV 441207 441208 . 220
chrXIV 441210 441211 . 120
chrXIV 441222 441223 . 160
chrXIV 441225 441226 . 120
chrXIV 441232 441233 . 300
chrXIV 441269 441270 . 1720
chrXIV 441285 441286 . 620
chrXIV 441290 441291 . 120
chrXIV 441303 441304 . 660
chrXIV 441322 441323 . 360
chrXIV 441625 441626 . 240
chrXIV 441750 441751 . 480
chrXIV 441770 441771 . 4360
chrXIV 441827 441828 . 560
chrXIV 441895 441896 . 920
chrXIV 442517 442518 . 1840
chrXIV 442533 442534 . 240
chrXIV 442552 442553 . 140
chrXIV 442566 442567 . 160
chrXIV 442584 442585 . 120
chrXIV 442589 442590 . 1900
chrXIV 442616 442617 . 640
chrXIV 443140 443141 . 200
chrXIV 443143 443144 . 120
chrXIV 443145 443146 . 300
chrXIV 443148 443149 . 260
chrXIV 443162 443163 . 460
chrXIV 443169 443170 . 340
chrXIV 443216 443217 . 220
chrXIV 443304 443305 . 160
chrXIV 444426 444427 . 320
chrXIV 444533 444534 . 120
chrXIV 444537 444538 . 140
chrXIV 444679 444680 . 580
chrXIV 444711 444712 . 140
chrXIV 444881 444882 . 400
chrXIV 445073 445074 . 120
chrXIV 445221 445222 . 4520
chrXIV 445383 445384 . 120
chrXIV 445501 445502 . 4360
chrXIV 445661 445662 . 140
chrXIV 445830 445831 . 140
chrXIV 446794 446795 . 560
chrXIV 446800 446801 . 120
chrXIV 446990 446991 . 260
chrXIV 447130 447131 . 840
chrXIV 447136 447137 . 320
chrXIV 447138 447139 . 120
chrXIV 447140 447141 . 220
chrXIV 447153 447154 . 160
chrXIV 447163 447164 . 340
chrXIV 447194 447195 . 1540
chrXIV 447200 447201 . 400
chrXIV 447219 447220 . 220
chrXIV 447225 447226 . 120
chrXIV 447243 447244 . 1220
chrXIV 447254 447255 . 460
chrXIV 447276 447277 . 1340
chrXIV 447287 447288 . 120
chrXIV 447298 447299 . 820
chrXIV 447577 447578 . 180
chrXIV 448793 448794 . 320
chrXIV 448906 448907 . 120
chrXIV 449071 449072 . 120
chrXIV 449252 449253 . 120
chrXIV 449524 449525 . 4680
chrXIV 449530 449531 . 920
chrXIV 449551 449552 . 660
chrXIV 449559 449560 . 1220
chrXIV 449567 449568 . 120
chrXIV 449581 449582 . 140
chrXIV 449612 449613 . 980
chrXIV 449638 449639 . 120
chrXIV 449689 449690 . 180
chrXIV 449698 449699 . 280
chrXIV 449702 449703 . 1060
chrXIV 449725 449726 . 400
chrXIV 450115 450116 . 160
chrXIV 450219 450220 . 940
chrXIV 450383 450384 . 920
chrXIV 450500 450501 . 120
chrXIV 450517 450518 . 360
chrXIV 450670 450671 . 540
chrXIV 450695 450696 . 2260
chrXIV 450700 450701 . 540
chrXIV 450736 450737 . 120
chrXIV 450738 450739 . 2200
chrXIV 450767 450768 . 140
chrXIV 450774 450775 . 2780
chrXIV 450893 450894 . 1340
chrXIV 451272 451273 . 900
chrXIV 451279 451280 . 780
chrXIV 451299 451300 . 660
chrXIV 451445 451446 . 880
chrXIV 451804 451805 . 1340
chrXIV 451812 451813 . 940
chrXIV 451816 451817 . 1200
chrXIV 452083 452084 . 520
chrXIV 452110 452111 . 560
chrXIV 452118 452119 . 2040
chrXIV 452181 452182 . 1220
chrXIV 452181 452182 . 120
chrXIV 452192 452193 . 340
chrXIV 452199 452200 . 160
chrXIV 452204 452205 . 140
chrXIV 452240 452241 . 380
chrXIV 452253 452254 . 460
chrXIV 452368 452369 . 1940
chrXIV 452584 452585 . 840
chrXIV 452603 452604 . 300
chrXIV 454263 454264 . 160
chrXIV 454559 454560 . 1700
chrXIV 454813 454814 . 160
chrXIV 455316 455317 . 520
chrXIV 455475 455476 . 720
chrXIV 455605 455606 . 2160
chrXIV 455647 455648 . 500
chrXIV 455879 455880 . 3920
chrXIV 456031 456032 . 160
chrXIV 456205 456206 . 240
chrXIV 456228 456229 . 140
chrXIV 456242 456243 . 120
chrXIV 456253 456254 . 260
chrXIV 456277 456278 . 940
chrXIV 456285 456286 . 160
chrXIV 456339 456340 . 240
chrXIV 456357 456358 . 1240
chrXIV 456371 456372 . 260
chrXIV 456393 456394 . 400
chrXIV 456543 456544 . 180
chrXIV 456575 456576 . 2840
chrXIV 456694 456695 . 340
chrXIV 456707 456708 . 260
chrXIV 457012 457013 . 120
chrXIV 457484 457485 . 180
chrXIV 457489 457490 . 1240
chrXIV 457507 457508 . 400
chrXIV 457518 457519 . 780
chrXIV 457522 457523 . 140
chrXIV 457537 457538 . 300
chrXIV 457539 457540 . 140
chrXIV 461898 461899 . 900
chrXIV 462090 462091 . 120
chrXIV 462145 462146 . 240
chrXIV 462154 462155 . 140
chrXIV 462177 462178 . 400
chrXIV 462239 462240 . 760
chrXIV 462401 462402 . 960
chrXIV 462412 462413 . 280
chrXIV 462531 462532 . 140
chrXIV 462597 462598 . 5720
chrXIV 462705 462706 . 560
chrXIV 462898 462899 . 3300
chrXIV 463732 463733 . 140
chrXIV 463768 463769 . 180
chrXIV 463828 463829 . 540
chrXIV 464094 464095 . 700
chrXIV 464294 464295 . 480
chrXIV 464300 464301 . 720
chrXIV 464795 464796 . 760
chrXIV 465078 465079 . 1180
chrXIV 465098 465099 . 2340
chrXIV 465114 465115 . 460
chrXIV 465134 465135 . 1300
chrXIV 465146 465147 . 540
chrXIV 465176 465177 . 600
chrXIV 465207 465208 . 1560
chrXIV 465215 465216 . 260
chrXIV 465235 465236 . 1480
chrXIV 465266 465267 . 380
chrXIV 465648 465649 . 140
chrXIV 465807 465808 . 440
chrXIV 465944 465945 . 860
chrXIV 466109 466110 . 120
chrXIV 466153 466154 . 800
chrXIV 466170 466171 . 3460
chrXIV 466172 466173 . 300
chrXIV 466181 466182 . 900
chrXIV 466216 466217 . 120
chrXIV 466233 466234 . 300
chrXIV 466684 466685 . 220
chrXIV 466685 466686 . 800
chrXIV 466686 466687 . 120
chrXIV 466700 466701 . 360
chrXIV 466776 466777 . 180
chrXIV 466781 466782 . 160
chrXIV 466789 466790 . 200
chrXIV 468039 468040 . 1280
chrXIV 468664 468665 . 140
chrXIV 469724 469725 . 140
chrXIV 469848 469849 . 520
chrXIV 469890 469891 . 180
chrXIV 469895 469896 . 120
chrXIV 469967 469968 . 120
chrXIV 470149 470150 . 360
chrXIV 471219 471220 . 2580
chrXIV 471222 471223 . 1540
chrXIV 471224 471225 . 1980
chrXIV 471250 471251 . 1620
chrXIV 471297 471298 . 600
chrXIV 471318 471319 . 120
chrXIV 471640 471641 . 320
chrXIV 471669 471670 . 860
chrXIV 471800 471801 . 1440
chrXIV 472167 472168 . 120
chrXIV 472622 472623 . 200
chrXIV 472888 472889 . 180
chrXIV 473015 473016 . 160
chrXIV 473053 473054 . 120
chrXIV 473238 473239 . 320
chrXIV 473273 473274 . 980
chrXIV 473279 473280 . 360
chrXIV 473323 473324 . 1780
chrXIV 473364 473365 . 1160
chrXIV 473939 473940 . 880
chrXIV 474139 474140 . 180
chrXIV 474214 474215 . 700
chrXIV 474399 474400 . 140
chrXIV 475110 475111 . 180
chrXIV 475431 475432 . 280
chrXIV 475467 475468 . 180
chrXIV 475776 475777 . 1420
chrXIV 475870 475871 . 4000
chrXIV 475889 475890 . 1400
chrXIV 475952 475953 . 120
chrXIV 475959 475960 . 440
chrXIV 476139 476140 . 280
chrXIV 476143 476144 . 280
chrXIV 476157 476158 . 160
chrXIV 476364 476365 . 180
chrXIV 476531 476532 . 380
chrXIV 476687 476688 . 200
chrXIV 476694 476695 . 120
chrXIV 476729 476730 . 760
chrXIV 476740 476741 . 440
chrXIV 476748 476749 . 2100
chrXIV 476825 476826 . 980
chrXIV 478065 478066 . 740
chrXIV 478089 478090 . 140
chrXIV 478202 478203 . 700
chrXIV 478212 478213 . 120
chrXIV 478214 478215 . 140
chrXIV 478247 478248 . 140
chrXIV 478259 478260 . 120
chrXIV 478269 478270 . 120
chrXIV 478295 478296 . 500
chrXIV 478303 478304 . 240
chrXIV 478311 478312 . 2380
chrXIV 478313 478314 . 1000
chrXIV 478316 478317 . 940
chrXIV 478321 478322 . 200
chrXIV 478364 478365 . 320
chrXIV 478383 478384 . 1180
chrXIV 478886 478887 . 140
chrXIV 479217 479218 . 480
chrXIV 479237 479238 . 1140
chrXIV 479248 479249 . 160
chrXIV 479257 479258 . 2980
chrXIV 479271 479272 . 480
chrXIV 479288 479289 . 2960
chrXIV 479323 479324 . 200
chrXIV 479339 479340 . 120
chrXIV 479424 479425 . 200
chrXIV 479460 479461 . 320
chrXIV 479489 479490 . 5000
chrXIV 479515 479516 . 140
chrXIV 479516 479517 . 160
chrXIV 479596 479597 . 180
chrXIV 479629 479630 . 440
chrXIV 479674 479675 . 360
chrXIV 479693 479694 . 560
chrXIV 480028 480029 . 120
chrXIV 480076 480077 . 720
chrXIV 480224 480225 . 140
chrXIV 480251 480252 . 140
chrXIV 480274 480275 . 120
chrXIV 480277 480278 . 120
chrXIV 480277 480278 . 140
chrXIV 480286 480287 . 160
chrXIV 480369 480370 . 180
chrXIV 480409 480410 . 800
chrXIV 480443 480444 . 520
chrXIV 480451 480452 . 160
chrXIV 480466 480467 . 120
chrXIV 480498 480499 . 140
chrXIV 480561 480562 . 1140
chrXIV 480654 480655 . 880
chrXIV 480744 480745 . 240
chrXIV 480912 480913 . 200
chrXIV 480925 480926 . 540
chrXIV 481008 481009 . 140
chrXIV 481056 481057 . 220
chrXIV 481139 481140 . 180
chrXIV 481148 481149 . 540
chrXIV 481161 481162 . 340
chrXIV 481189 481190 . 280
chrXIV 481221 481222 . 120
chrXIV 481293 481294 . 160
chrXIV 481544 481545 . 200
chrXIV 481812 481813 . 360
chrXIV 482176 482177 . 2360
chrXIV 482244 482245 . 640
chrXIV 482457 482458 . 1720
chrXIV 483130 483131 . 1780
chrXIV 483141 483142 . 340
chrXIV 483142 483143 . 1260
chrXIV 483150 483151 . 480
chrXIV 483161 483162 . 1540
chrXIV 483166 483167 . 340
chrXIV 483171 483172 . 240
chrXIV 483175 483176 . 300
chrXIV 483176 483177 . 660
chrXIV 483184 483185 . 340
chrXIV 483223 483224 . 2020
chrXIV 483468 483469 . 160
chrXIV 483490 483491 . 1400
chrXIV 485002 485003 . 240
chrXIV 485041 485042 . 480
chrXIV 485209 485210 . 240
chrXIV 485369 485370 . 2020
chrXIV 485386 485387 . 420
chrXIV 485402 485403 . 960
chrXIV 485411 485412 . 480
chrXIV 485425 485426 . 220
chrXIV 486424 486425 . 260
chrXIV 486439 486440 . 160
chrXIV 486532 486533 . 120
chrXIV 486585 486586 . 280
chrXIV 486587 486588 . 180
chrXIV 486927 486928 . 140
chrXIV 487060 487061 . 380
chrXIV 487310 487311 . 1340
chrXIV 487445 487446 . 380
chrXIV 487524 487525 . 780
chrXIV 487838 487839 . 240
chrXIV 487866 487867 . 360
chrXIV 488028 488029 . 200
chrXIV 488196 488197 . 240
chrXIV 488219 488220 . 120
chrXIV 488222 488223 . 420
chrXIV 488244 488245 . 140
chrXIV 488268 488269 . 240
chrXIV 488272 488273 . 340
chrXIV 488293 488294 . 600
chrXIV 488326 488327 . 460
chrXIV 488363 488364 . 120
chrXIV 488508 488509 . 740
chrXIV 488543 488544 . 360
chrXIV 489251 489252 . 220
chrXIV 489469 489470 . 360
chrXIV 489485 489486 . 4340
chrXIV 489819 489820 . 300
chrXIV 489847 489848 . 1080
chrXIV 489861 489862 . 760
chrXIV 490134 490135 . 560
chrXIV 490158 490159 . 380
chrXIV 490237 490238 . 220
chrXIV 490265 490266 . 220
chrXIV 490270 490271 . 800
chrXIV 490394 490395 . 880
chrXIV 490591 490592 . 240
chrXIV 490797 490798 . 200
chrXIV 491067 491068 . 400
chrXIV 491154 491155 . 120
chrXIV 491331 491332 . 4120
chrXIV 491360 491361 . 380
chrXIV 491368 491369 . 940
chrXIV 491375 491376 . 380
chrXIV 491378 491379 . 580
chrXIV 491379 491380 . 180
chrXIV 491388 491389 . 140
chrXIV 491392 491393 . 280
chrXIV 491404 491405 . 120
chrXIV 491408 491409 . 160
chrXIV 493130 493131 . 6580
chrXIV 493143 493144 . 520
chrXIV 493147 493148 . 500
chrXIV 493152 493153 . 320
chrXIV 493155 493156 . 120
chrXIV 493194 493195 . 1160
chrXIV 493214 493215 . 460
chrXIV 493228 493229 . 400
chrXIV 493253 493254 . 200
chrXIV 493254 493255 . 480
chrXIV 493260 493261 . 680
chrXIV 493580 493581 . 1760
chrXIV 493720 493721 . 360
chrXIV 493754 493755 . 240
chrXIV 493764 493765 . 200
chrXIV 493777 493778 . 120
chrXIV 493780 493781 . 180
chrXIV 493828 493829 . 160
chrXIV 495425 495426 . 480
chrXIV 495444 495445 . 460
chrXIV 495462 495463 . 880
chrXIV 495465 495466 . 780
chrXIV 495488 495489 . 1640
chrXIV 495493 495494 . 1380
chrXIV 495639 495640 . 180
chrXIV 495804 495805 . 120
chrXIV 495857 495858 . 2460
chrXIV 495911 495912 . 160
chrXIV 496305 496306 . 1280
chrXIV 496401 496402 . 1380
chrXIV 496781 496782 . 5240
chrXIV 496804 496805 . 160
chrXIV 497424 497425 . 140
chrXIV 497610 497611 . 160
chrXIV 497686 497687 . 140
chrXIV 497735 497736 . 380
chrXIV 498208 498209 . 740
chrXIV 498384 498385 . 120
chrXIV 498394 498395 . 1520
chrXIV 498601 498602 . 640
chrXIV 498608 498609 . 140
chrXIV 498615 498616 . 680
chrXIV 498620 498621 . 140
chrXIV 498625 498626 . 260
chrXIV 498631 498632 . 340
chrXIV 498649 498650 . 220
chrXIV 498652 498653 . 260
chrXIV 498692 498693 . 560
chrXIV 498723 498724 . 120
chrXIV 498773 498774 . 480
chrXIV 498777 498778 . 140
chrXIV 498796 498797 . 320
chrXIV 498807 498808 . 180
chrXIV 498963 498964 . 500
chrXIV 498987 498988 . 180
chrXIV 499019 499020 . 180
chrXIV 499024 499025 . 120
chrXIV 499042 499043 . 420
chrXIV 499253 499254 . 2240
chrXIV 499368 499369 . 640
chrXIV 499376 499377 . 400
chrXIV 499410 499411 . 340
chrXIV 499454 499455 . 600
chrXIV 499459 499460 . 3960
chrXIV 499464 499465 . 800
chrXIV 499475 499476 . 1500
chrXIV 499508 499509 . 140
chrXIV 499519 499520 . 480
chrXIV 499573 499574 . 200
chrXIV 499594 499595 . 340
chrXIV 500293 500294 . 200
chrXIV 500305 500306 . 2740
chrXIV 500424 500425 . 160
chrXIV 500441 500442 . 620
chrXIV 500442 500443 . 180
chrXIV 500446 500447 . 160
chrXIV 500457 500458 . 580
chrXIV 500492 500493 . 160
chrXIV 500496 500497 . 140
chrXIV 500537 500538 . 120
chrXIV 500549 500550 . 160
chrXIV 500589 500590 . 400
chrXIV 500594 500595 . 220
chrXIV 500597 500598 . 180
chrXIV 500605 500606 . 180
chrXIV 500616 500617 . 5000
chrXIV 500622 500623 . 200
chrXIV 500625 500626 . 200
chrXIV 500627 500628 . 200
chrXIV 500644 500645 . 200
chrXIV 500676 500677 . 220
chrXIV 500706 500707 . 3380
chrXIV 500712 500713 . 1500
chrXIV 500713 500714 . 180
chrXIV 500733 500734 . 140
chrXIV 500736 500737 . 940
chrXIV 500747 500748 . 160
chrXIV 500803 500804 . 3980
chrXIV 500813 500814 . 660
chrXIV 500822 500823 . 180
chrXIV 500830 500831 . 140
chrXIV 500836 500837 . 220
chrXIV 500915 500916 . 200
chrXIV 500925 500926 . 880
chrXIV 500983 500984 . 120
chrXIV 501003 501004 . 720
chrXIV 501092 501093 . 220
chrXIV 501219 501220 . 160
chrXIV 501289 501290 . 2160
chrXIV 501312 501313 . 1000
chrXIV 501385 501386 . 300
chrXIV 501388 501389 . 1200
chrXIV 501399 501400 . 5420
chrXIV 501415 501416 . 860
chrXIV 501734 501735 . 140
chrXIV 501911 501912 . 260
chrXIV 501958 501959 . 420
chrXIV 501987 501988 . 5120
chrXIV 502007 502008 . 460
chrXIV 502060 502061 . 260
chrXIV 502101 502102 . 2580
chrXIV 502134 502135 . 4820
chrXIV 502154 502155 . 380
chrXIV 502300 502301 . 380
chrXIV 502370 502371 . 3620
chrXIV 502376 502377 . 280
chrXIV 502551 502552 . 140
chrXIV 502615 502616 . 120
chrXIV 502618 502619 . 540
chrXIV 502704 502705 . 140
chrXIV 502924 502925 . 140
chrXIV 502961 502962 . 160
chrXIV 502972 502973 . 120
chrXIV 503001 503002 . 140
chrXIV 503063 503064 . 140
chrXIV 503068 503069 . 480
chrXIV 503068 503069 . 120
chrXIV 503099 503100 . 120
chrXIV 503128 503129 . 220
chrXIV 503238 503239 . 920
chrXIV 503466 503467 . 460
chrXIV 503481 503482 . 160
chrXIV 503511 503512 . 160
chrXIV 503514 503515 . 160
chrXIV 503731 503732 . 360
chrXIV 504070 504071 . 760
chrXIV 504421 504422 . 280
chrXIV 504542 504543 . 1020
chrXIV 504563 504564 . 180
chrXIV 504634 504635 . 200
chrXIV 504650 504651 . 140
chrXIV 504785 504786 . 300
chrXIV 505083 505084 . 420
chrXIV 505132 505133 . 820
chrXIV 505139 505140 . 1680
chrXIV 505216 505217 . 2200
chrXIV 505269 505270 . 120
chrXIV 505375 505376 . 600
chrXIV 505405 505406 . 740
chrXIV 505501 505502 . 1980
chrXIV 505703 505704 . 1380
chrXIV 505706 505707 . 240
chrXIV 505711 505712 . 2060
chrXIV 505754 505755 . 1540
chrXIV 505762 505763 . 2380
chrXIV 505793 505794 . 300
chrXIV 505876 505877 . 140
chrXIV 505889 505890 . 1460
chrXIV 506165 506166 . 160
chrXIV 506256 506257 . 140
chrXIV 506335 506336 . 240
chrXIV 506342 506343 . 180
chrXIV 507207 507208 . 1980
chrXIV 507242 507243 . 220
chrXIV 507249 507250 . 180
chrXIV 507354 507355 . 120
chrXIV 507366 507367 . 320
chrXIV 507406 507407 . 1000
chrXIV 507418 507419 . 960
chrXIV 507555 507556 . 1000
chrXIV 507564 507565 . 420
chrXIV 507916 507917 . 1880
chrXIV 507976 507977 . 320
chrXIV 508090 508091 . 1580
chrXIV 508100 508101 . 1520
chrXIV 508220 508221 . 120
chrXIV 508240 508241 . 1480
chrXIV 508384 508385 . 160
chrXIV 508399 508400 . 240
chrXIV 508544 508545 . 140
chrXIV 508595 508596 . 240
chrXIV 508654 508655 . 140
chrXIV 508722 508723 . 360
chrXIV 508766 508767 . 180
chrXIV 508860 508861 . 540
chrXIV 510407 510408 . 260
chrXIV 510411 510412 . 140
chrXIV 510417 510418 . 440
chrXIV 510423 510424 . 640
chrXIV 512059 512060 . 120
chrXIV 512357 512358 . 2200
chrXIV 512484 512485 . 220
chrXIV 512506 512507 . 120
chrXIV 512664 512665 . 140
chrXIV 515003 515004 . 1160
chrXIV 515010 515011 . 300
chrXIV 515017 515018 . 520
chrXIV 515025 515026 . 960
chrXIV 515035 515036 . 1540
chrXIV 515038 515039 . 420
chrXIV 515044 515045 . 700
chrXIV 515121 515122 . 600
chrXIV 515125 515126 . 180
chrXIV 515261 515262 . 220
chrXIV 515612 515613 . 820
chrXIV 515646 515647 . 700
chrXIV 515938 515939 . 340
chrXIV 515944 515945 . 120
chrXIV 516329 516330 . 260
chrXIV 516486 516487 . 200
chrXIV 516755 516756 . 160
chrXIV 516920 516921 . 120
chrXIV 516956 516957 . 120
chrXIV 516961 516962 . 120
chrXIV 516976 516977 . 3320
chrXIV 516982 516983 . 1200
chrXIV 516995 516996 . 1540
chrXIV 517082 517083 . 320
chrXIV 517090 517091 . 2200
chrXIV 517115 517116 . 540
chrXIV 517116 517117 . 120
chrXIV 517130 517131 . 120
chrXIV 517149 517150 . 120
chrXIV 517169 517170 . 1540
chrXIV 517172 517173 . 140
chrXIV 517189 517190 . 160
chrXIV 517195 517196 . 440
chrXIV 517209 517210 . 180
chrXIV 517216 517217 . 660
chrXIV 517362 517363 . 240
chrXIV 517393 517394 . 220
chrXIV 517516 517517 . 160
chrXIV 517545 517546 . 280
chrXIV 517549 517550 . 420
chrXIV 517719 517720 . 340
chrXIV 517740 517741 . 340
chrXIV 517828 517829 . 420
chrXIV 517846 517847 . 180
chrXIV 517958 517959 . 120
chrXIV 518859 518860 . 140
chrXIV 518896 518897 . 220
chrXIV 518900 518901 . 240
chrXIV 518907 518908 . 5400
chrXIV 518925 518926 . 1820
chrXIV 518935 518936 . 120
chrXIV 518952 518953 . 160
chrXIV 518966 518967 . 260
chrXIV 518980 518981 . 380
chrXIV 519069 519070 . 680
chrXIV 519072 519073 . 200
chrXIV 519079 519080 . 740
chrXIV 519146 519147 . 180
chrXIV 519193 519194 . 320
chrXIV 519779 519780 . 140
chrXIV 519787 519788 . 580
chrXIV 519966 519967 . 120
chrXIV 519999 520000 . 120
chrXIV 520050 520051 . 220
chrXIV 520067 520068 . 120
chrXIV 520112 520113 . 120
chrXIV 520123 520124 . 140
chrXIV 523391 523392 . 120
chrXIV 523450 523451 . 120
chrXIV 524990 524991 . 1380
chrXIV 525118 525119 . 120
chrXIV 525150 525151 . 400
chrXIV 525294 525295 . 520
chrXIV 525306 525307 . 120
chrXIV 525360 525361 . 380
chrXIV 525398 525399 . 280
chrXIV 525407 525408 . 200
chrXIV 525422 525423 . 220
chrXIV 525424 525425 . 2140
chrXIV 525447 525448 . 140
chrXIV 525470 525471 . 180
chrXIV 525480 525481 . 380
chrXIV 525492 525493 . 300
chrXIV 525496 525497 . 240
chrXIV 525557 525558 . 160
chrXIV 525651 525652 . 340
chrXIV 525704 525705 . 420
chrXIV 525723 525724 . 220
chrXIV 525861 525862 . 200
chrXIV 525866 525867 . 520
chrXIV 525869 525870 . 520
chrXIV 525872 525873 . 1800
chrXIV 525873 525874 . 360
chrXIV 525874 525875 . 120
chrXIV 525884 525885 . 840
chrXIV 525962 525963 . 140
chrXIV 525988 525989 . 160
chrXIV 525994 525995 . 140
chrXIV 526198 526199 . 140
chrXIV 526201 526202 . 1400
chrXIV 526470 526471 . 2100
chrXIV 526963 526964 . 200
chrXIV 527338 527339 . 180
chrXIV 529011 529012 . 180
chrXIV 529183 529184 . 140
chrXIV 529205 529206 . 440
chrXIV 529216 529217 . 320
chrXIV 529252 529253 . 320
chrXIV 529592 529593 . 540
chrXIV 529606 529607 . 280
chrXIV 529625 529626 . 120
chrXIV 529667 529668 . 560
chrXIV 529708 529709 . 340
chrXIV 529751 529752 . 320
chrXIV 529752 529753 . 340
chrXIV 529752 529753 . 120
chrXIV 529771 529772 . 180
chrXIV 529783 529784 . 320
chrXIV 529911 529912 . 140
chrXIV 529920 529921 . 2400
chrXIV 529926 529927 . 840
chrXIV 529928 529929 . 120
chrXIV 530149 530150 . 360
chrXIV 530346 530347 . 180
chrXIV 530402 530403 . 120
chrXIV 530638 530639 . 200
chrXIV 530649 530650 . 220
chrXIV 530759 530760 . 460
chrXIV 530817 530818 . 280
chrXIV 531054 531055 . 540
chrXIV 531164 531165 . 2200
chrXIV 531276 531277 . 180
chrXIV 531296 531297 . 580
chrXIV 531297 531298 . 120
chrXIV 531443 531444 . 120
chrXIV 531500 531501 . 120
chrXIV 531504 531505 . 220
chrXIV 531524 531525 . 420
chrXIV 531527 531528 . 360
chrXIV 531529 531530 . 120
chrXIV 531543 531544 . 1560
chrXIV 531556 531557 . 920
chrXIV 531601 531602 . 1140
chrXIV 531610 531611 . 340
chrXIV 531633 531634 . 320
chrXIV 532277 532278 . 280
chrXIV 532493 532494 . 300
chrXIV 532533 532534 . 420
chrXIV 532539 532540 . 3080
chrXIV 532575 532576 . 300
chrXIV 532604 532605 . 6880
chrXIV 532661 532662 . 1060
chrXIV 533416 533417 . 300
chrXIV 533752 533753 . 700
chrXIV 534009 534010 . 260
chrXIV 534043 534044 . 220
chrXIV 534104 534105 . 120
chrXIV 534151 534152 . 3140
chrXIV 534165 534166 . 120
chrXIV 534186 534187 . 920
chrXIV 534194 534195 . 160
chrXIV 534197 534198 . 1940
chrXIV 534242 534243 . 140
chrXIV 534317 534318 . 260
chrXIV 534336 534337 . 120
chrXIV 534374 534375 . 140
chrXIV 534539 534540 . 680
chrXIV 534725 534726 . 120
chrXIV 535050 535051 . 520
chrXIV 535056 535057 . 240
chrXIV 535071 535072 . 1240
chrXIV 535107 535108 . 1080
chrXIV 535132 535133 . 800
chrXIV 535142 535143 . 120
chrXIV 535170 535171 . 4140
chrXIV 535526 535527 . 1340
chrXIV 535674 535675 . 300
chrXIV 536155 536156 . 1020
chrXIV 537662 537663 . 120
chrXIV 537861 537862 . 280
chrXIV 537978 537979 . 180
chrXIV 537998 537999 . 780
chrXIV 538000 538001 . 260
chrXIV 538000 538001 . 120
chrXIV 538009 538010 . 860
chrXIV 538015 538016 . 180
chrXIV 538017 538018 . 2100
chrXIV 538022 538023 . 120
chrXIV 538030 538031 . 660
chrXIV 538039 538040 . 820
chrXIV 538043 538044 . 140
chrXIV 538072 538073 . 140
chrXIV 538080 538081 . 120
chrXIV 538093 538094 . 140
chrXIV 538098 538099 . 1800
chrXIV 538112 538113 . 660
chrXIV 538114 538115 . 2200
chrXIV 538143 538144 . 400
chrXIV 539903 539904 . 120
chrXIV 539970 539971 . 260
chrXIV 540087 540088 . 240
chrXIV 540167 540168 . 160
chrXIV 540390 540391 . 120
chrXIV 540600 540601 . 180
chrXIV 540635 540636 . 240
chrXIV 540667 540668 . 900
chrXIV 540686 540687 . 220
chrXIV 541951 541952 . 120
chrXIV 542026 542027 . 140
chrXIV 542027 542028 . 260
chrXIV 542037 542038 . 3600
chrXIV 542041 542042 . 120
chrXIV 542042 542043 . 1220
chrXIV 542043 542044 . 120
chrXIV 542101 542102 . 120
chrXIV 542169 542170 . 180
chrXIV 542172 542173 . 120
chrXIV 542184 542185 . 540
chrXIV 542216 542217 . 520
chrXIV 542220 542221 . 260
chrXIV 542224 542225 . 2680
chrXIV 542235 542236 . 360
chrXIV 542246 542247 . 260
chrXIV 542276 542277 . 120
chrXIV 542438 542439 . 860
chrXIV 542444 542445 . 1220
chrXIV 542451 542452 . 820
chrXIV 542453 542454 . 420
chrXIV 542456 542457 . 120
chrXIV 542506 542507 . 120
chrXIV 542638 542639 . 1580
chrXIV 542751 542752 . 280
chrXIV 542763 542764 . 1940
chrXIV 542767 542768 . 220
chrXIV 542768 542769 . 600
chrXIV 542834 542835 . 1000
chrXIV 542840 542841 . 940
chrXIV 542852 542853 . 2980
chrXIV 542857 542858 . 2740
chrXIV 542866 542867 . 3240
chrXIV 542887 542888 . 120
chrXIV 542904 542905 . 180
chrXIV 542908 542909 . 2360
chrXIV 542942 542943 . 2720
chrXIV 543049 543050 . 540
chrXIV 543782 543783 . 840
chrXIV 543860 543861 . 520
chrXIV 544232 544233 . 340
chrXIV 544313 544314 . 280
chrXIV 544531 544532 . 500
chrXIV 544860 544861 . 780
chrXIV 544894 544895 . 1500
chrXIV 544898 544899 . 500
chrXIV 545037 545038 . 1100
chrXIV 545041 545042 . 3720
chrXIV 545045 545046 . 200
chrXIV 545055 545056 . 320
chrXIV 545058 545059 . 200
chrXIV 545066 545067 . 3580
chrXIV 545115 545116 . 200
chrXIV 545141 545142 . 960
chrXIV 545144 545145 . 120
chrXIV 545157 545158 . 600
chrXIV 545312 545313 . 320
chrXIV 545510 545511 . 220
chrXIV 545531 545532 . 620
chrXIV 545617 545618 . 180
chrXIV 545672 545673 . 2100
chrXIV 545713 545714 . 140
chrXIV 545799 545800 . 120
chrXIV 546003 546004 . 260
chrXIV 546051 546052 . 1760
chrXIV 546075 546076 . 860
chrXIV 546101 546102 . 140
chrXIV 546106 546107 . 280
chrXIV 546119 546120 . 120
chrXIV 546124 546125 . 200
chrXIV 546145 546146 . 120
chrXIV 546170 546171 . 320
chrXIV 546533 546534 . 120
chrXIV 546676 546677 . 1420
chrXIV 546679 546680 . 1780
chrXIV 546686 546687 . 280
chrXIV 546718 546719 . 240
chrXIV 546747 546748 . 320
chrXIV 546811 546812 . 120
chrXIV 546977 546978 . 200
chrXIV 547027 547028 . 140
chrXIV 547028 547029 . 840
chrXIV 547032 547033 . 700
chrXIV 547152 547153 . 120
chrXIV 547160 547161 . 180
chrXIV 547213 547214 . 680
chrXIV 547239 547240 . 120
chrXIV 547242 547243 . 140
chrXIV 547245 547246 . 5520
chrXIV 547249 547250 . 180
chrXIV 547254 547255 . 120
chrXIV 547265 547266 . 520
chrXIV 547285 547286 . 200
chrXIV 547320 547321 . 360
chrXIV 547389 547390 . 1060
chrXIV 547445 547446 . 120
chrXIV 547448 547449 . 500
chrXIV 547456 547457 . 500
chrXIV 547466 547467 . 1020
chrXIV 547471 547472 . 440
chrXIV 547479 547480 . 1080
chrXIV 547513 547514 . 1280
chrXIV 547516 547517 . 200
chrXIV 547537 547538 . 1060
chrXIV 547577 547578 . 2460
chrXIV 547587 547588 . 180
chrXIV 547597 547598 . 4080
chrXIV 547603 547604 . 440
chrXIV 547633 547634 . 480
chrXIV 547792 547793 . 320
chrXIV 547800 547801 . 160
chrXIV 547807 547808 . 220
chrXIV 547826 547827 . 360
chrXIV 547832 547833 . 980
chrXIV 547846 547847 . 1420
chrXIV 547885 547886 . 300
chrXIV 547915 547916 . 580
chrXIV 548029 548030 . 340
chrXIV 548263 548264 . 320
chrXIV 548405 548406 . 120
chrXIV 548410 548411 . 300
chrXIV 548434 548435 . 360
chrXIV 548590 548591 . 160
chrXIV 548668 548669 . 180
chrXIV 548932 548933 . 140
chrXIV 548955 548956 . 260
chrXIV 549125 549126 . 1080
chrXIV 549142 549143 . 2180
chrXIV 549292 549293 . 120
chrXIV 549326 549327 . 1060
chrXIV 549326 549327 . 1340
chrXIV 549329 549330 . 1480
chrXIV 549330 549331 . 6740
chrXIV 549337 549338 . 260
chrXIV 549379 549380 . 180
chrXIV 549386 549387 . 2040
chrXIV 549395 549396 . 500
chrXIV 549396 549397 . 1100
chrXIV 549397 549398 . 740
chrXIV 549397 549398 . 120
chrXIV 549401 549402 . 260
chrXIV 549402 549403 . 12340
chrXIV 549402 549403 . 120
chrXIV 549403 549404 . 260
chrXIV 549403 549404 . 380
chrXIV 549408 549409 . 3740
chrXIV 549414 549415 . 120
chrXIV 549426 549427 . 320
chrXIV 550106 550107 . 540
chrXIV 550285 550286 . 180
chrXIV 550345 550346 . 2040
chrXIV 550755 550756 . 340
chrXIV 551227 551228 . 120
chrXIV 551413 551414 . 180
chrXIV 551892 551893 . 320
chrXIV 551930 551931 . 180
chrXIV 552058 552059 . 740
chrXIV 552078 552079 . 2880
chrXIV 552085 552086 . 240
chrXIV 552092 552093 . 760
chrXIV 552096 552097 . 340
chrXIV 552108 552109 . 120
chrXIV 552108 552109 . 1420
chrXIV 552109 552110 . 120
chrXIV 552109 552110 . 120
chrXIV 552114 552115 . 360
chrXIV 552116 552117 . 860
chrXIV 552117 552118 . 560
chrXIV 552119 552120 . 3300
chrXIV 552120 552121 . 1240
chrXIV 552120 552121 . 120
chrXIV 552121 552122 . 120
chrXIV 552121 552122 . 120
chrXIV 552122 552123 . 120
chrXIV 552122 552123 . 220
chrXIV 552131 552132 . 180
chrXIV 552165 552166 . 480
chrXIV 552172 552173 . 420
chrXIV 552177 552178 . 300
chrXIV 552360 552361 . 260
chrXIV 552648 552649 . 160
chrXIV 552692 552693 . 1580
chrXIV 552774 552775 . 1320
chrXIV 553076 553077 . 1100
chrXIV 553210 553211 . 220
chrXIV 553313 553314 . 520
chrXIV 553386 553387 . 120
chrXIV 553786 553787 . 2480
chrXIV 553816 553817 . 120
chrXIV 554342 554343 . 500
chrXIV 554349 554350 . 160
chrXIV 554520 554521 . 1380
chrXIV 554525 554526 . 120
chrXIV 554531 554532 . 180
chrXIV 554856 554857 . 220
chrXIV 554866 554867 . 120
chrXIV 554872 554873 . 2000
chrXIV 554884 554885 . 440
chrXIV 554895 554896 . 440
chrXIV 554911 554912 . 300
chrXIV 554916 554917 . 600
chrXIV 554954 554955 . 340
chrXIV 555309 555310 . 180
chrXIV 555641 555642 . 200
chrXIV 556476 556477 . 120
chrXIV 556688 556689 . 500
chrXIV 556878 556879 . 660
chrXIV 556888 556889 . 220
chrXIV 556893 556894 . 300
chrXIV 556900 556901 . 1640
chrXIV 556909 556910 . 460
chrXIV 556911 556912 . 600
chrXIV 556911 556912 . 320
chrXIV 556912 556913 . 3360
chrXIV 556912 556913 . 1240
chrXIV 556913 556914 . 180
chrXIV 556917 556918 . 320
chrXIV 556920 556921 . 600
chrXIV 556932 556933 . 320
chrXIV 556944 556945 . 2020
chrXIV 556955 556956 . 1800
chrXIV 556955 556956 . 1860
chrXIV 556961 556962 . 180
chrXIV 556962 556963 . 440
chrXIV 556982 556983 . 120
chrXIV 557021 557022 . 120
chrXIV 557888 557889 . 440
chrXIV 557936 557937 . 260
chrXIV 558308 558309 . 160
chrXIV 558496 558497 . 120
chrXIV 558527 558528 . 400
chrXIV 558538 558539 . 360
chrXIV 558566 558567 . 420
chrXIV 558655 558656 . 120
chrXIV 558704 558705 . 1000
chrXIV 558708 558709 . 620
chrXIV 558853 558854 . 120
chrXIV 558859 558860 . 460
chrXIV 558863 558864 . 1000
chrXIV 558880 558881 . 200
chrXIV 558892 558893 . 320
chrXIV 558893 558894 . 260
chrXIV 558900 558901 . 420
chrXIV 559032 559033 . 160
chrXIV 559073 559074 . 360
chrXIV 559074 559075 . 4560
chrXIV 559105 559106 . 1440
chrXIV 559188 559189 . 140
chrXIV 559212 559213 . 1160
chrXIV 559242 559243 . 120
chrXIV 559242 559243 . 140
chrXIV 559249 559250 . 480
chrXIV 559253 559254 . 280
chrXIV 559256 559257 . 160
chrXIV 559261 559262 . 2320
chrXIV 559265 559266 . 2580
chrXIV 559265 559266 . 360
chrXIV 559267 559268 . 120
chrXIV 559271 559272 . 600
chrXIV 559274 559275 . 380
chrXIV 559279 559280 . 200
chrXIV 559288 559289 . 2120
chrXIV 559294 559295 . 1140
chrXIV 559298 559299 . 1180
chrXIV 559302 559303 . 1680
chrXIV 559324 559325 . 1760
chrXIV 559324 559325 . 440
chrXIV 559325 559326 . 120
chrXIV 559325 559326 . 140
chrXIV 559327 559328 . 6020
chrXIV 559341 559342 . 180
chrXIV 559345 559346 . 1840
chrXIV 559350 559351 . 1120
chrXIV 559352 559353 . 1180
chrXIV 559516 559517 . 1940
chrXIV 559521 559522 . 180
chrXIV 559524 559525 . 160
chrXIV 559539 559540 . 1320
chrXIV 559543 559544 . 120
chrXIV 559546 559547 . 280
chrXIV 559552 559553 . 160
chrXIV 559565 559566 . 740
chrXIV 559583 559584 . 120
chrXIV 559590 559591 . 140
chrXIV 559615 559616 . 160
chrXIV 559619 559620 . 320
chrXIV 559624 559625 . 17160
chrXIV 559631 559632 . 820
chrXIV 559638 559639 . 4840
chrXIV 559640 559641 . 1340
chrXIV 559640 559641 . 120
chrXIV 559648 559649 . 500
chrXIV 559668 559669 . 640
chrXIV 559777 559778 . 420
chrXIV 559824 559825 . 160
chrXIV 559880 559881 . 180
chrXIV 559915 559916 . 1500
chrXIV 559941 559942 . 1280
chrXIV 559957 559958 . 280
chrXIV 559961 559962 . 380
chrXIV 559968 559969 . 120
chrXIV 559974 559975 . 140
chrXIV 559980 559981 . 400
chrXIV 559983 559984 . 2460
chrXIV 559987 559988 . 120
chrXIV 559988 559989 . 1100
chrXIV 559995 559996 . 1040
chrXIV 559996 559997 . 580
chrXIV 560001 560002 . 260
chrXIV 560063 560064 . 400
chrXIV 560071 560072 . 240
chrXIV 560254 560255 . 920
chrXIV 560287 560288 . 140
chrXIV 560386 560387 . 360
chrXIV 560570 560571 . 960
chrXIV 560613 560614 . 3260
chrXIV 560626 560627 . 140
chrXIV 560637 560638 . 720
chrXIV 560641 560642 . 120
chrXIV 560651 560652 . 2360
chrXIV 560658 560659 . 1960
chrXIV 560666 560667 . 1660
chrXIV 560669 560670 . 1920
chrXIV 560670 560671 . 240
chrXIV 560671 560672 . 140
chrXIV 560673 560674 . 940
chrXIV 560758 560759 . 180
chrXIV 560822 560823 . 1740
chrXIV 560830 560831 . 520
chrXIV 560842 560843 . 820
chrXIV 560850 560851 . 1420
chrXIV 560871 560872 . 2840
chrXIV 560977 560978 . 3420
chrXIV 561059 561060 . 260
chrXIV 561072 561073 . 240
chrXIV 561115 561116 . 120
chrXIV 561118 561119 . 920
chrXIV 561119 561120 . 280
chrXIV 561121 561122 . 2780
chrXIV 561246 561247 . 2060
chrXIV 561264 561265 . 140
chrXIV 561367 561368 . 260
chrXIV 561374 561375 . 320
chrXIV 561376 561377 . 260
chrXIV 561398 561399 . 520
chrXIV 561543 561544 . 340
chrXIV 561556 561557 . 360
chrXIV 561614 561615 . 4720
chrXIV 561678 561679 . 120
chrXIV 561919 561920 . 200
chrXIV 561937 561938 . 280
chrXIV 562109 562110 . 720
chrXIV 564726 564727 . 160
chrXIV 566370 566371 . 220
chrXIV 566445 566446 . 140
chrXIV 567286 567287 . 280
chrXIV 567291 567292 . 1200
chrXIV 567295 567296 . 120
chrXIV 567321 567322 . 820
chrXIV 567329 567330 . 140
chrXIV 567339 567340 . 140
chrXIV 567358 567359 . 120
chrXIV 567662 567663 . 180
chrXIV 567691 567692 . 2380
chrXIV 567963 567964 . 1620
chrXIV 568006 568007 . 340
chrXIV 568011 568012 . 660
chrXIV 568029 568030 . 160
chrXIV 568040 568041 . 3880
chrXIV 568045 568046 . 200
chrXIV 568161 568162 . 140
chrXIV 568173 568174 . 160
chrXIV 568181 568182 . 2220
chrXIV 568232 568233 . 120
chrXIV 568233 568234 . 160
chrXIV 568234 568235 . 740
chrXIV 568242 568243 . 340
chrXIV 568244 568245 . 740
chrXIV 568250 568251 . 1580
chrXIV 568278 568279 . 160
chrXIV 568291 568292 . 1640
chrXIV 568297 568298 . 420
chrXIV 568312 568313 . 520
chrXIV 568334 568335 . 220
chrXIV 568335 568336 . 380
chrXIV 568335 568336 . 360
chrXIV 568350 568351 . 120
chrXIV 568356 568357 . 1180
chrXIV 568365 568366 . 120
chrXIV 568371 568372 . 260
chrXIV 568479 568480 . 420
chrXIV 568490 568491 . 120
chrXIV 568505 568506 . 620
chrXIV 568580 568581 . 580
chrXIV 568649 568650 . 120
chrXIV 568922 568923 . 1060
chrXIV 568954 568955 . 720
chrXIV 569285 569286 . 120
chrXIV 569452 569453 . 200
chrXIV 569457 569458 . 2240
chrXIV 569462 569463 . 880
chrXIV 569478 569479 . 120
chrXIV 569481 569482 . 680
chrXIV 569506 569507 . 120
chrXIV 569635 569636 . 620
chrXIV 569785 569786 . 700
chrXIV 569793 569794 . 180
chrXIV 569794 569795 . 340
chrXIV 569805 569806 . 420
chrXIV 569813 569814 . 380
chrXIV 569814 569815 . 640
chrXIV 569829 569830 . 180
chrXIV 569837 569838 . 1540
chrXIV 569842 569843 . 3580
chrXIV 569847 569848 . 400
chrXIV 569849 569850 . 1000
chrXIV 569856 569857 . 400
chrXIV 569966 569967 . 540
chrXIV 569996 569997 . 680
chrXIV 570000 570001 . 3440
chrXIV 570006 570007 . 1060
chrXIV 570017 570018 . 240
chrXIV 570021 570022 . 120
chrXIV 570022 570023 . 1140
chrXIV 570022 570023 . 400
chrXIV 570023 570024 . 120
chrXIV 570024 570025 . 120
chrXIV 570030 570031 . 1940
chrXIV 570035 570036 . 340
chrXIV 570055 570056 . 2920
chrXIV 570108 570109 . 1260
chrXIV 570159 570160 . 120
chrXIV 570735 570736 . 360
chrXIV 570745 570746 . 240
chrXIV 570835 570836 . 120
chrXIV 570836 570837 . 580
chrXIV 570837 570838 . 2160
chrXIV 570997 570998 . 780
chrXIV 571037 571038 . 180
chrXIV 571065 571066 . 120
chrXIV 571366 571367 . 140
chrXIV 571375 571376 . 160
chrXIV 571668 571669 . 2160
chrXIV 571746 571747 . 660
chrXIV 572367 572368 . 180
chrXIV 572571 572572 . 360
chrXIV 572615 572616 . 140
chrXIV 572628 572629 . 980
chrXIV 572629 572630 . 320
chrXIV 572630 572631 . 120
chrXIV 572637 572638 . 140
chrXIV 572674 572675 . 200
chrXIV 572679 572680 . 280
chrXIV 572694 572695 . 140
chrXIV 572838 572839 . 680
chrXIV 574176 574177 . 1880
chrXIV 574209 574210 . 420
chrXIV 574214 574215 . 580
chrXIV 574223 574224 . 2200
chrXIV 574264 574265 . 140
chrXIV 574272 574273 . 120
chrXIV 574274 574275 . 180
chrXIV 574307 574308 . 740
chrXIV 574344 574345 . 160
chrXIV 574644 574645 . 240
chrXIV 574965 574966 . 340
chrXIV 574968 574969 . 220
chrXIV 575027 575028 . 120
chrXIV 575037 575038 . 540
chrXIV 575040 575041 . 240
chrXIV 575048 575049 . 500
chrXIV 575312 575313 . 400
chrXIV 575320 575321 . 720
chrXIV 575327 575328 . 120
chrXIV 575371 575372 . 240
chrXIV 575435 575436 . 160
chrXIV 575485 575486 . 740
chrXIV 575490 575491 . 460
chrXIV 575497 575498 . 1700
chrXIV 575534 575535 . 780
chrXIV 575851 575852 . 240
chrXIV 575944 575945 . 2080
chrXIV 575953 575954 . 120
chrXIV 575998 575999 . 1320
chrXIV 576003 576004 . 120
chrXIV 576031 576032 . 160
chrXIV 576045 576046 . 600
chrXIV 576108 576109 . 360
chrXIV 576123 576124 . 420
chrXIV 576178 576179 . 400
chrXIV 576189 576190 . 160
chrXIV 576197 576198 . 600
chrXIV 576204 576205 . 740
chrXIV 576206 576207 . 120
chrXIV 576223 576224 . 180
chrXIV 576227 576228 . 140
chrXIV 576237 576238 . 260
chrXIV 576240 576241 . 240
chrXIV 576244 576245 . 260
chrXIV 576250 576251 . 300
chrXIV 576256 576257 . 220
chrXIV 576262 576263 . 180
chrXIV 576266 576267 . 480
chrXIV 576280 576281 . 200
chrXIV 576288 576289 . 400
chrXIV 576291 576292 . 260
chrXIV 576294 576295 . 200
chrXIV 576297 576298 . 620
chrXIV 576298 576299 . 500
chrXIV 576298 576299 . 160
chrXIV 576312 576313 . 120
chrXIV 576348 576349 . 140
chrXIV 576373 576374 . 180
chrXIV 576382 576383 . 680
chrXIV 576456 576457 . 140
chrXIV 576469 576470 . 280
chrXIV 576486 576487 . 160
chrXIV 576510 576511 . 220
chrXIV 576522 576523 . 120
chrXIV 576535 576536 . 220
chrXIV 576541 576542 . 200
chrXIV 576555 576556 . 120
chrXIV 576557 576558 . 220
chrXIV 576560 576561 . 140
chrXIV 576570 576571 . 120
chrXIV 576572 576573 . 120
chrXIV 576597 576598 . 140
chrXIV 576621 576622 . 120
chrXIV 576629 576630 . 120
chrXIV 576646 576647 . 400
chrXIV 577028 577029 . 180
chrXIV 577184 577185 . 320
chrXIV 577240 577241 . 460
chrXIV 577259 577260 . 120
chrXIV 577270 577271 . 600
chrXIV 577277 577278 . 120
chrXIV 577373 577374 . 160
chrXIV 577387 577388 . 260
chrXIV 577411 577412 . 2360
chrXIV 577656 577657 . 1560
chrXIV 577658 577659 . 260
chrXIV 577860 577861 . 460
chrXIV 578099 578100 . 120
chrXIV 578352 578353 . 1120
chrXIV 578386 578387 . 5020
chrXIV 578399 578400 . 620
chrXIV 578517 578518 . 160
chrXIV 578708 578709 . 980
chrXIV 578720 578721 . 600
chrXIV 578856 578857 . 120
chrXIV 578866 578867 . 520
chrXIV 578869 578870 . 480
chrXIV 578896 578897 . 2800
chrXIV 578903 578904 . 2760
chrXIV 578910 578911 . 680
chrXIV 578960 578961 . 860
chrXIV 578964 578965 . 380
chrXIV 578979 578980 . 6240
chrXIV 578996 578997 . 180
chrXIV 579000 579001 . 13160
chrXIV 579002 579003 . 1780
chrXIV 579003 579004 . 1020
chrXIV 579007 579008 . 160
chrXIV 579018 579019 . 380
chrXIV 579026 579027 . 740
chrXIV 579185 579186 . 120
chrXIV 579322 579323 . 220
chrXIV 579362 579363 . 1500
chrXIV 579371 579372 . 780
chrXIV 579381 579382 . 880
chrXIV 579387 579388 . 660
chrXIV 579408 579409 . 2180
chrXIV 579415 579416 . 560
chrXIV 579420 579421 . 2680
chrXIV 579431 579432 . 540
chrXIV 579444 579445 . 880
chrXIV 579585 579586 . 4200
chrXIV 579593 579594 . 180
chrXIV 579617 579618 . 1060
chrXIV 579645 579646 . 280
chrXIV 579753 579754 . 1840
chrXIV 579759 579760 . 260
chrXIV 579962 579963 . 340
chrXIV 580276 580277 . 120
chrXIV 580420 580421 . 120
chrXIV 580447 580448 . 760
chrXIV 580599 580600 . 380
chrXIV 580613 580614 . 160
chrXIV 581085 581086 . 140
chrXIV 581254 581255 . 1140
chrXIV 581777 581778 . 740
chrXIV 581829 581830 . 400
chrXIV 581834 581835 . 600
chrXIV 581856 581857 . 2440
chrXIV 581859 581860 . 780
chrXIV 583445 583446 . 800
chrXIV 583446 583447 . 1220
chrXIV 583481 583482 . 120
chrXIV 583492 583493 . 2240
chrXIV 583684 583685 . 280
chrXIV 583755 583756 . 1540
chrXIV 583858 583859 . 520
chrXIV 584034 584035 . 640
chrXIV 585371 585372 . 240
chrXIV 585387 585388 . 140
chrXIV 585408 585409 . 840
chrXIV 585417 585418 . 440
chrXIV 585452 585453 . 580
chrXIV 585464 585465 . 200
chrXIV 585495 585496 . 400
chrXIV 585510 585511 . 2560
chrXIV 585518 585519 . 140
chrXIV 585532 585533 . 260
chrXIV 586179 586180 . 120
chrXIV 586187 586188 . 360
chrXIV 586200 586201 . 540
chrXIV 586213 586214 . 360
chrXIV 586216 586217 . 320
chrXIV 586278 586279 . 280
chrXIV 586290 586291 . 460
chrXIV 586298 586299 . 140
chrXIV 586320 586321 . 420
chrXIV 586339 586340 . 220
chrXIV 586368 586369 . 160
chrXIV 586382 586383 . 560
chrXIV 586408 586409 . 220
chrXIV 586907 586908 . 260
chrXIV 586915 586916 . 600
chrXIV 586916 586917 . 420
chrXIV 586923 586924 . 740
chrXIV 586925 586926 . 5640
chrXIV 586925 586926 . 3380
chrXIV 586926 586927 . 140
chrXIV 586928 586929 . 1120
chrXIV 586931 586932 . 1460
chrXIV 586931 586932 . 640
chrXIV 586937 586938 . 2200
chrXIV 586940 586941 . 120
chrXIV 586944 586945 . 4720
chrXIV 586953 586954 . 120
chrXIV 586963 586964 . 240
chrXIV 586966 586967 . 560
chrXIV 586971 586972 . 500
chrXIV 587013 587014 . 1680
chrXIV 587016 587017 . 1480
chrXIV 587049 587050 . 260
chrXIV 587064 587065 . 660
chrXIV 587071 587072 . 820
chrXIV 587401 587402 . 360
chrXIV 587537 587538 . 780
chrXIV 587546 587547 . 140
chrXIV 587562 587563 . 520
chrXIV 587569 587570 . 300
chrXIV 587589 587590 . 440
chrXIV 587707 587708 . 1140
chrXIV 587715 587716 . 420
chrXIV 587733 587734 . 300
chrXIV 587747 587748 . 1100
chrXIV 587777 587778 . 3820
chrXIV 587783 587784 . 1060
chrXIV 587784 587785 . 1080
chrXIV 587787 587788 . 1060
chrXIV 587790 587791 . 120
chrXIV 587794 587795 . 720
chrXIV 587801 587802 . 620
chrXIV 587809 587810 . 3800
chrXIV 587853 587854 . 2020
chrXIV 587879 587880 . 240
chrXIV 587942 587943 . 680
chrXIV 587982 587983 . 280
chrXIV 588088 588089 . 420
chrXIV 588287 588288 . 200
chrXIV 588357 588358 . 1260
chrXIV 588414 588415 . 120
chrXIV 588471 588472 . 240
chrXIV 588569 588570 . 120
chrXIV 588660 588661 . 1340
chrXIV 588668 588669 . 540
chrXIV 588678 588679 . 540
chrXIV 589179 589180 . 340
chrXIV 589996 589997 . 500
chrXIV 590091 590092 . 300
chrXIV 590173 590174 . 3260
chrXIV 590408 590409 . 2080
chrXIV 590409 590410 . 200
chrXIV 590410 590411 . 120
chrXIV 590410 590411 . 4680
chrXIV 590462 590463 . 1520
chrXIV 590470 590471 . 2900
chrXIV 590636 590637 . 1560
chrXIV 590800 590801 . 920
chrXIV 591069 591070 . 500
chrXIV 591085 591086 . 300
chrXIV 591097 591098 . 1060
chrXIV 591254 591255 . 320
chrXIV 591254 591255 . 660
chrXIV 591255 591256 . 160
chrXIV 591259 591260 . 6200
chrXIV 591262 591263 . 220
chrXIV 591262 591263 . 220
chrXIV 591269 591270 . 3680
chrXIV 591276 591277 . 920
chrXIV 591324 591325 . 540
chrXIV 591329 591330 . 140
chrXIV 591334 591335 . 920
chrXIV 591335 591336 . 380
chrXIV 591336 591337 . 120
chrXIV 591336 591337 . 120
chrXIV 591337 591338 . 520
chrXIV 591342 591343 . 1420
chrXIV 591345 591346 . 660
chrXIV 591349 591350 . 2720
chrXIV 591357 591358 . 780
chrXIV 591378 591379 . 220
chrXIV 591387 591388 . 1880
chrXIV 591392 591393 . 140
chrXIV 591403 591404 . 280
chrXIV 591408 591409 . 580
chrXIV 591523 591524 . 280
chrXIV 591529 591530 . 3580
chrXIV 591736 591737 . 720
chrXIV 591814 591815 . 1060
chrXIV 591884 591885 . 860
chrXIV 591895 591896 . 3640
chrXIV 591912 591913 . 180
chrXIV 592104 592105 . 2160
chrXIV 592575 592576 . 220
chrXIV 592772 592773 . 1640
chrXIV 592780 592781 . 620
chrXIV 592785 592786 . 340
chrXIV 592954 592955 . 260
chrXIV 592959 592960 . 2500
chrXIV 592997 592998 . 1640
chrXIV 593003 593004 . 440
chrXIV 593005 593006 . 1060
chrXIV 593006 593007 . 160
chrXIV 593006 593007 . 220
chrXIV 593016 593017 . 3500
chrXIV 593025 593026 . 1000
chrXIV 593057 593058 . 2820
chrXIV 593122 593123 . 180
chrXIV 593236 593237 . 240
chrXIV 593255 593256 . 280
chrXIV 593431 593432 . 1040
chrXIV 593566 593567 . 200
chrXIV 593712 593713 . 160
chrXIV 593735 593736 . 5000
chrXIV 593759 593760 . 660
chrXIV 593767 593768 . 740
chrXIV 593894 593895 . 2840
chrXIV 593928 593929 . 2260
chrXIV 594393 594394 . 5200
chrXIV 594503 594504 . 1380
chrXIV 594694 594695 . 520
chrXIV 594865 594866 . 120
chrXIV 594970 594971 . 1300
chrXIV 595029 595030 . 760
chrXIV 595049 595050 . 380
chrXIV 595185 595186 . 200
chrXIV 595609 595610 . 360
chrXIV 595675 595676 . 2440
chrXIV 595711 595712 . 4240
chrXIV 595875 595876 . 860
chrXIV 596041 596042 . 420
chrXIV 596102 596103 . 1740
chrXIV 596339 596340 . 260
chrXIV 596356 596357 . 1240
chrXIV 596477 596478 . 2760
chrXIV 596817 596818 . 200
chrXIV 596849 596850 . 940
chrXIV 596874 596875 . 260
chrXIV 597198 597199 . 320
chrXIV 597240 597241 . 120
chrXIV 597351 597352 . 960
chrXIV 597692 597693 . 240
chrXIV 597713 597714 . 1820
chrXIV 597717 597718 . 1600
chrXIV 597725 597726 . 720
chrXIV 597738 597739 . 3180
chrXIV 597756 597757 . 2640
chrXIV 597766 597767 . 360
chrXIV 597772 597773 . 200
chrXIV 597777 597778 . 300
chrXIV 597793 597794 . 400
chrXIV 597802 597803 . 640
chrXIV 597900 597901 . 360
chrXIV 597962 597963 . 640
chrXIV 598084 598085 . 340
chrXIV 599324 599325 . 300
chrXIV 599411 599412 . 200
chrXIV 599537 599538 . 320
chrXIV 599633 599634 . 180
chrXIV 599644 599645 . 200
chrXIV 599770 599771 . 260
chrXIV 599812 599813 . 700
chrXIV 600197 600198 . 300
chrXIV 600229 600230 . 120
chrXIV 600913 600914 . 5000
chrXIV 601059 601060 . 260
chrXIV 601072 601073 . 720
chrXIV 601114 601115 . 120
chrXIV 601306 601307 . 600
chrXIV 601415 601416 . 180
chrXIV 601439 601440 . 760
chrXIV 601484 601485 . 940
chrXIV 601507 601508 . 5080
chrXIV 601544 601545 . 600
chrXIV 601699 601700 . 840
chrXIV 602068 602069 . 180
chrXIV 602167 602168 . 220
chrXIV 602229 602230 . 640
chrXIV 602233 602234 . 6640
chrXIV 602237 602238 . 700
chrXIV 602240 602241 . 3860
chrXIV 602247 602248 . 300
chrXIV 602252 602253 . 2200
chrXIV 602304 602305 . 240
chrXIV 602312 602313 . 440
chrXIV 602349 602350 . 420
chrXIV 602403 602404 . 800
chrXIV 602410 602411 . 700
chrXIV 602415 602416 . 500
chrXIV 602448 602449 . 500
chrXIV 602458 602459 . 880
chrXIV 602469 602470 . 680
chrXIV 602472 602473 . 380
chrXIV 602477 602478 . 1980
chrXIV 602591 602592 . 120
chrXIV 602615 602616 . 140
chrXIV 602647 602648 . 1520
chrXIV 602648 602649 . 160
chrXIV 602648 602649 . 160
chrXIV 602653 602654 . 220
chrXIV 602661 602662 . 120
chrXIV 602675 602676 . 560
chrXIV 602699 602700 . 760
chrXIV 602701 602702 . 500
chrXIV 602701 602702 . 140
chrXIV 602702 602703 . 1620
chrXIV 602702 602703 . 340
chrXIV 602703 602704 . 140
chrXIV 602703 602704 . 120
chrXIV 602704 602705 . 2380
chrXIV 602706 602707 . 180
chrXIV 602709 602710 . 2020
chrXIV 602709 602710 . 180
chrXIV 602711 602712 . 140
chrXIV 602712 602713 . 120
chrXIV 602715 602716 . 3320
chrXIV 602719 602720 . 260
chrXIV 602723 602724 . 140
chrXIV 602728 602729 . 1560
chrXIV 602731 602732 . 200
chrXIV 602732 602733 . 200
chrXIV 602732 602733 . 120
chrXIV 602733 602734 . 120
chrXIV 602733 602734 . 120
chrXIV 602737 602738 . 160
chrXIV 602785 602786 . 180
chrXIV 602800 602801 . 280
chrXIV 602808 602809 . 900
chrXIV 603561 603562 . 160
chrXIV 603745 603746 . 560
chrXIV 603924 603925 . 340
chrXIV 604172 604173 . 800
chrXIV 604205 604206 . 120
chrXIV 604513 604514 . 260
chrXIV 604674 604675 . 220
chrXIV 604686 604687 . 400
chrXIV 604693 604694 . 360
chrXIV 604703 604704 . 140
chrXIV 604734 604735 . 120
chrXIV 604735 604736 . 120
chrXIV 604736 604737 . 600
chrXIV 604748 604749 . 560
chrXIV 604760 604761 . 120
chrXIV 604765 604766 . 140
chrXIV 604791 604792 . 340
chrXIV 604811 604812 . 16520
chrXIV 604832 604833 . 1220
chrXIV 604842 604843 . 120
chrXIV 604848 604849 . 4060
chrXIV 604868 604869 . 120
chrXIV 604873 604874 . 1140
chrXIV 604885 604886 . 480
chrXIV 604888 604889 . 520
chrXIV 604931 604932 . 220
chrXIV 604949 604950 . 340
chrXIV 604964 604965 . 900
chrXIV 604987 604988 . 1540
chrXIV 605003 605004 . 380
chrXIV 605011 605012 . 360
chrXIV 605039 605040 . 280
chrXIV 605047 605048 . 460
chrXIV 605082 605083 . 140
chrXIV 605091 605092 . 540
chrXIV 605104 605105 . 780
chrXIV 605118 605119 . 560
chrXIV 605132 605133 . 320
chrXIV 605148 605149 . 120
chrXIV 605156 605157 . 140
chrXIV 605165 605166 . 540
chrXIV 605178 605179 . 120
chrXIV 605193 605194 . 160
chrXIV 605196 605197 . 140
chrXIV 605215 605216 . 120
chrXIV 605221 605222 . 180
chrXIV 605225 605226 . 180
chrXIV 605256 605257 . 280
chrXIV 605269 605270 . 120
chrXIV 605286 605287 . 160
chrXIV 605468 605469 . 120
chrXIV 606000 606001 . 140
chrXIV 606020 606021 . 120
chrXIV 606044 606045 . 120
chrXIV 606158 606159 . 140
chrXIV 606183 606184 . 160
chrXIV 606430 606431 . 700
chrXIV 606477 606478 . 680
chrXIV 606502 606503 . 560
chrXIV 606527 606528 . 360
chrXIV 606681 606682 . 660
chrXIV 606701 606702 . 380
chrXIV 606711 606712 . 320
chrXIV 606795 606796 . 200
chrXIV 606854 606855 . 160
chrXIV 606890 606891 . 180
chrXIV 607494 607495 . 760
chrXIV 607625 607626 . 880
chrXIV 608161 608162 . 820
chrXIV 608366 608367 . 420
chrXIV 608389 608390 . 140
chrXIV 608535 608536 . 120
chrXIV 608545 608546 . 120
chrXIV 608719 608720 . 1100
chrXIV 608784 608785 . 680
chrXIV 608825 608826 . 460
chrXIV 608889 608890 . 200
chrXIV 609054 609055 . 120
chrXIV 609128 609129 . 380
chrXIV 609325 609326 . 120
chrXIV 609339 609340 . 480
chrXIV 609366 609367 . 500
chrXIV 609566 609567 . 140
chrXIV 609594 609595 . 480
chrXIV 609602 609603 . 440
chrXIV 609605 609606 . 120
chrXIV 609620 609621 . 120
chrXIV 609621 609622 . 2080
chrXIV 609718 609719 . 1120
chrXIV 609848 609849 . 860
chrXIV 609852 609853 . 2300
chrXIV 609970 609971 . 3500
chrXIV 610067 610068 . 620
chrXIV 610256 610257 . 420
chrXIV 610337 610338 . 1040
chrXIV 610409 610410 . 400
chrXIV 610555 610556 . 4520
chrXIV 610651 610652 . 120
chrXIV 610656 610657 . 120
chrXIV 610712 610713 . 400
chrXIV 610745 610746 . 220
chrXIV 610838 610839 . 1140
chrXIV 610851 610852 . 520
chrXIV 610860 610861 . 520
chrXIV 610882 610883 . 300
chrXIV 610904 610905 . 160
chrXIV 610963 610964 . 500
chrXIV 611066 611067 . 700
chrXIV 611071 611072 . 140
chrXIV 611080 611081 . 1100
chrXIV 611191 611192 . 180
chrXIV 611194 611195 . 200
chrXIV 611234 611235 . 1100
chrXIV 611241 611242 . 2400
chrXIV 611250 611251 . 140
chrXIV 611264 611265 . 180
chrXIV 611328 611329 . 400
chrXIV 611422 611423 . 120
chrXIV 611570 611571 . 540
chrXIV 611601 611602 . 280
chrXIV 611635 611636 . 1460
chrXIV 611671 611672 . 200
chrXIV 611674 611675 . 660
chrXIV 611729 611730 . 160
chrXIV 611811 611812 . 180
chrXIV 611847 611848 . 1140
chrXIV 611997 611998 . 260
chrXIV 612023 612024 . 260
chrXIV 612056 612057 . 600
chrXIV 612135 612136 . 1200
chrXIV 612158 612159 . 520
chrXIV 612315 612316 . 120
chrXIV 612336 612337 . 140
chrXIV 612338 612339 . 340
chrXIV 612349 612350 . 1420
chrXIV 612355 612356 . 180
chrXIV 612376 612377 . 340
chrXIV 612581 612582 . 140
chrXIV 612706 612707 . 1340
chrXIV 612711 612712 . 300
chrXIV 612722 612723 . 140
chrXIV 612862 612863 . 620
chrXIV 612884 612885 . 1960
chrXIV 613024 613025 . 140
chrXIV 613068 613069 . 120
chrXIV 613078 613079 . 540
chrXIV 613148 613149 . 120
chrXIV 613150 613151 . 1860
chrXIV 613206 613207 . 200
chrXIV 613214 613215 . 500
chrXIV 613220 613221 . 420
chrXIV 613224 613225 . 620
chrXIV 613228 613229 . 2500
chrXIV 613233 613234 . 160
chrXIV 613235 613236 . 960
chrXIV 613238 613239 . 160
chrXIV 613243 613244 . 1760
chrXIV 613247 613248 . 1000
chrXIV 613251 613252 . 200
chrXIV 613252 613253 . 240
chrXIV 613267 613268 . 1000
chrXIV 613342 613343 . 220
chrXIV 613423 613424 . 200
chrXIV 613432 613433 . 240
chrXIV 613443 613444 . 720
chrXIV 613448 613449 . 300
chrXIV 613461 613462 . 240
chrXIV 613508 613509 . 140
chrXIV 613535 613536 . 840
chrXIV 613564 613565 . 160
chrXIV 613678 613679 . 1520
chrXIV 613700 613701 . 4280
chrXIV 613746 613747 . 3720
chrXIV 613878 613879 . 180
chrXIV 614028 614029 . 1280
chrXIV 614085 614086 . 180
chrXIV 614089 614090 . 120
chrXIV 614230 614231 . 660
chrXIV 614240 614241 . 760
chrXIV 614250 614251 . 520
chrXIV 614257 614258 . 1720
chrXIV 614273 614274 . 2220
chrXIV 614275 614276 . 1120
chrXIV 614289 614290 . 1420
chrXIV 614291 614292 . 120
chrXIV 614297 614298 . 1820
chrXIV 614306 614307 . 1040
chrXIV 614401 614402 . 6480
chrXIV 614414 614415 . 120
chrXIV 614458 614459 . 360
chrXIV 614464 614465 . 260
chrXIV 614467 614468 . 2160
chrXIV 614475 614476 . 700
chrXIV 614479 614480 . 140
chrXIV 614545 614546 . 240
chrXIV 614550 614551 . 540
chrXIV 614553 614554 . 140
chrXIV 614568 614569 . 800
chrXIV 614677 614678 . 920
chrXIV 614708 614709 . 1020
chrXIV 614736 614737 . 860
chrXIV 614740 614741 . 1760
chrXIV 614763 614764 . 180
chrXIV 614844 614845 . 180
chrXIV 614860 614861 . 220
chrXIV 614868 614869 . 120
chrXIV 614880 614881 . 140
chrXIV 614913 614914 . 2220
chrXIV 614926 614927 . 520
chrXIV 615024 615025 . 1440
chrXIV 615030 615031 . 140
chrXIV 615058 615059 . 140
chrXIV 615090 615091 . 2100
chrXIV 615213 615214 . 180
chrXIV 615233 615234 . 560
chrXIV 615268 615269 . 220
chrXIV 615554 615555 . 620
chrXIV 615591 615592 . 180
chrXIV 615897 615898 . 780
chrXIV 616080 616081 . 300
chrXIV 616099 616100 . 260
chrXIV 616177 616178 . 220
chrXIV 616180 616181 . 3220
chrXIV 616201 616202 . 340
chrXIV 616242 616243 . 120
chrXIV 616324 616325 . 960
chrXIV 616330 616331 . 1420
chrXIV 616380 616381 . 300
chrXIV 616383 616384 . 1540
chrXIV 616405 616406 . 120
chrXIV 616474 616475 . 3760
chrXIV 616601 616602 . 380
chrXIV 616625 616626 . 140
chrXIV 616703 616704 . 1320
chrXIV 616709 616710 . 120
chrXIV 616780 616781 . 460
chrXIV 616804 616805 . 540
chrXIV 616818 616819 . 120
chrXIV 616861 616862 . 1560
chrXIV 616898 616899 . 220
chrXIV 616938 616939 . 3220
chrXIV 616944 616945 . 2540
chrXIV 616975 616976 . 180
chrXIV 616998 616999 . 320
chrXIV 617002 617003 . 1640
chrXIV 617145 617146 . 680
chrXIV 617160 617161 . 120
chrXIV 617166 617167 . 900
chrXIV 617628 617629 . 620
chrXIV 617654 617655 . 220
chrXIV 617786 617787 . 160
chrXIV 617835 617836 . 140
chrXIV 617976 617977 . 1560
chrXIV 617985 617986 . 200
chrXIV 617992 617993 . 480
chrXIV 618062 618063 . 120
chrXIV 618138 618139 . 140
chrXIV 618264 618265 . 2460
chrXIV 618294 618295 . 2380
chrXIV 618299 618300 . 120
chrXIV 618305 618306 . 260
chrXIV 618306 618307 . 1900
chrXIV 618313 618314 . 2520
chrXIV 618314 618315 . 140
chrXIV 618314 618315 . 200
chrXIV 618316 618317 . 180
chrXIV 618323 618324 . 220
chrXIV 618328 618329 . 2120
chrXIV 618331 618332 . 120
chrXIV 618335 618336 . 3320
chrXIV 618382 618383 . 240
chrXIV 618397 618398 . 180
chrXIV 618398 618399 . 1520
chrXIV 618403 618404 . 360
chrXIV 618406 618407 . 700
chrXIV 618430 618431 . 120
chrXIV 618435 618436 . 1380
chrXIV 618438 618439 . 460
chrXIV 618439 618440 . 260
chrXIV 618442 618443 . 120
chrXIV 618446 618447 . 200
chrXIV 618451 618452 . 180
chrXIV 618454 618455 . 980
chrXIV 618475 618476 . 120
chrXIV 618492 618493 . 400
chrXIV 618498 618499 . 180
chrXIV 618500 618501 . 160
chrXIV 618759 618760 . 360
chrXIV 619582 619583 . 520
chrXIV 619606 619607 . 320
chrXIV 619612 619613 . 420
chrXIV 619719 619720 . 320
chrXIV 619789 619790 . 160
chrXIV 619796 619797 . 220
chrXIV 619802 619803 . 200
chrXIV 619804 619805 . 300
chrXIV 619804 619805 . 480
chrXIV 619805 619806 . 380
chrXIV 619806 619807 . 300
chrXIV 619817 619818 . 540
chrXIV 619832 619833 . 1440
chrXIV 619832 619833 . 260
chrXIV 619833 619834 . 160
chrXIV 619837 619838 . 1000
chrXIV 619838 619839 . 620
chrXIV 619842 619843 . 17220
chrXIV 619851 619852 . 380
chrXIV 619857 619858 . 180
chrXIV 619871 619872 . 13880
chrXIV 619877 619878 . 120
chrXIV 619895 619896 . 1720
chrXIV 619907 619908 . 260
chrXIV 619944 619945 . 1200
chrXIV 619953 619954 . 180
chrXIV 619954 619955 . 1540
chrXIV 619955 619956 . 120
chrXIV 619958 619959 . 180
chrXIV 619962 619963 . 160
chrXIV 619969 619970 . 120
chrXIV 619972 619973 . 120
chrXIV 619989 619990 . 980
chrXIV 619993 619994 . 1000
chrXIV 620034 620035 . 120
chrXIV 620966 620967 . 300
chrXIV 621230 621231 . 540
chrXIV 621244 621245 . 120
chrXIV 621267 621268 . 1540
chrXIV 621281 621282 . 120
chrXIV 621287 621288 . 3260
chrXIV 621289 621290 . 220
chrXIV 621292 621293 . 480
chrXIV 621341 621342 . 500
chrXIV 621348 621349 . 500
chrXIV 621460 621461 . 120
chrXIV 621467 621468 . 180
chrXIV 621477 621478 . 360
chrXIV 621479 621480 . 140
chrXIV 621480 621481 . 880
chrXIV 621485 621486 . 120
chrXIV 621507 621508 . 2820
chrXIV 621511 621512 . 140
chrXIV 621646 621647 . 120
chrXIV 621859 621860 . 300
chrXIV 621888 621889 . 740
chrXIV 622021 622022 . 380
chrXIV 622049 622050 . 760
chrXIV 622057 622058 . 300
chrXIV 622148 622149 . 600
chrXIV 622160 622161 . 240
chrXIV 622195 622196 . 200
chrXIV 622316 622317 . 120
chrXIV 622336 622337 . 4420
chrXIV 622342 622343 . 480
chrXIV 622347 622348 . 160
chrXIV 622353 622354 . 320
chrXIV 622364 622365 . 880
chrXIV 622377 622378 . 380
chrXIV 622492 622493 . 520
chrXIV 622500 622501 . 1180
chrXIV 622500 622501 . 120
chrXIV 622501 622502 . 120
chrXIV 622501 622502 . 2760
chrXIV 622502 622503 . 140
chrXIV 622502 622503 . 140
chrXIV 622506 622507 . 660
chrXIV 622509 622510 . 160
chrXIV 622509 622510 . 220
chrXIV 622518 622519 . 120
chrXIV 622519 622520 . 120
chrXIV 622520 622521 . 2580
chrXIV 622527 622528 . 2560
chrXIV 622537 622538 . 16960
chrXIV 622546 622547 . 2500
chrXIV 622549 622550 . 260
chrXIV 622560 622561 . 3700
chrXIV 622562 622563 . 160
chrXIV 622563 622564 . 2920
chrXIV 622567 622568 . 3120
chrXIV 622568 622569 . 880
chrXIV 622568 622569 . 120
chrXIV 622569 622570 . 360
chrXIV 622570 622571 . 460
chrXIV 622571 622572 . 120
chrXIV 622576 622577 . 640
chrXIV 622610 622611 . 1040
chrXIV 622642 622643 . 560
chrXIV 622726 622727 . 120
chrXIV 622728 622729 . 240
chrXIV 622737 622738 . 180
chrXIV 622740 622741 . 3920
chrXIV 622743 622744 . 2280
chrXIV 622749 622750 . 540
chrXIV 622753 622754 . 2120
chrXIV 622756 622757 . 140
chrXIV 622775 622776 . 3040
chrXIV 622787 622788 . 220
chrXIV 622794 622795 . 140
chrXIV 622794 622795 . 140
chrXIV 622802 622803 . 660
chrXIV 622809 622810 . 3020
chrXIV 622818 622819 . 180
chrXIV 622819 622820 . 3820
chrXIV 622823 622824 . 620
chrXIV 622829 622830 . 200
chrXIV 622833 622834 . 140
chrXIV 622837 622838 . 900
chrXIV 622840 622841 . 500
chrXIV 622843 622844 . 120
chrXIV 622851 622852 . 180
chrXIV 622858 622859 . 260
chrXIV 622878 622879 . 520
chrXIV 622879 622880 . 900
chrXIV 622985 622986 . 280
chrXIV 623004 623005 . 1120
chrXIV 623033 623034 . 8160
chrXIV 623034 623035 . 1000
chrXIV 623035 623036 . 260
chrXIV 623036 623037 . 120
chrXIV 623044 623045 . 740
chrXIV 623144 623145 . 1800
chrXIV 623155 623156 . 140
chrXIV 623187 623188 . 440
chrXIV 623341 623342 . 3100
chrXIV 623374 623375 . 180
chrXIV 623380 623381 . 1520
chrXIV 623387 623388 . 7880
chrXIV 623396 623397 . 2080
chrXIV 623402 623403 . 1320
chrXIV 623417 623418 . 360
chrXIV 623459 623460 . 1680
chrXIV 623483 623484 . 560
chrXIV 623497 623498 . 1540
chrXIV 623524 623525 . 580
chrXIV 623537 623538 . 220
chrXIV 623593 623594 . 200
chrXIV 623605 623606 . 880
chrXIV 623611 623612 . 700
chrXIV 623618 623619 . 4380
chrXIV 623624 623625 . 440
chrXIV 623650 623651 . 220
chrXIV 623676 623677 . 4060
chrXIV 623713 623714 . 4560
chrXIV 623738 623739 . 540
chrXIV 623744 623745 . 640
chrXIV 623760 623761 . 2220
chrXIV 623762 623763 . 7360
chrXIV 623762 623763 . 120
chrXIV 623766 623767 . 1440
chrXIV 623771 623772 . 8400
chrXIV 623776 623777 . 120
chrXIV 623782 623783 . 3000
chrXIV 623783 623784 . 5120
chrXIV 623783 623784 . 1000
chrXIV 623784 623785 . 240
chrXIV 623801 623802 . 160
chrXIV 623803 623804 . 320
chrXIV 623808 623809 . 8960
chrXIV 623810 623811 . 120
chrXIV 623816 623817 . 3440
chrXIV 623832 623833 . 1940
chrXIV 623833 623834 . 6300
chrXIV 623833 623834 . 120
chrXIV 623837 623838 . 2840
chrXIV 623838 623839 . 1980
chrXIV 623841 623842 . 1060
chrXIV 623841 623842 . 640
chrXIV 623842 623843 . 160
chrXIV 623844 623845 . 480
chrXIV 623847 623848 . 1900
chrXIV 623851 623852 . 560
chrXIV 623851 623852 . 1920
chrXIV 623853 623854 . 120
chrXIV 623855 623856 . 2540
chrXIV 623857 623858 . 6060
chrXIV 623867 623868 . 4040
chrXIV 623881 623882 . 1680
chrXIV 623896 623897 . 980
chrXIV 623915 623916 . 2580
chrXIV 624010 624011 . 4560
chrXIV 624015 624016 . 5920
chrXIV 624122 624123 . 1180
chrXIV 624193 624194 . 360
chrXIV 624255 624256 . 280
chrXIV 624266 624267 . 4900
chrXIV 624284 624285 . 2120
chrXIV 624296 624297 . 120
chrXIV 624313 624314 . 1320
chrXIV 624317 624318 . 300
chrXIV 624462 624463 . 2180
chrXIV 624469 624470 . 1040
chrXIV 624471 624472 . 320
chrXIV 624472 624473 . 460
chrXIV 624480 624481 . 260
chrXIV 624482 624483 . 120
chrXIV 624485 624486 . 220
chrXIV 624496 624497 . 2060
chrXIV 624497 624498 . 760
chrXIV 624497 624498 . 120
chrXIV 624499 624500 . 4640
chrXIV 624507 624508 . 6820
chrXIV 624543 624544 . 1000
chrXIV 624544 624545 . 540
chrXIV 624546 624547 . 3240
chrXIV 624552 624553 . 2440
chrXIV 624560 624561 . 720
chrXIV 624589 624590 . 4600
chrXIV 624617 624618 . 380
chrXIV 624683 624684 . 160
chrXIV 624719 624720 . 340
chrXIV 624730 624731 . 160
chrXIV 624730 624731 . 120
chrXIV 624734 624735 . 540
chrXIV 624754 624755 . 180
chrXIV 624771 624772 . 1320
chrXIV 624790 624791 . 480
chrXIV 624800 624801 . 460
chrXIV 624818 624819 . 200
chrXIV 624839 624840 . 340
chrXIV 624868 624869 . 2660
chrXIV 624902 624903 . 960
chrXIV 624904 624905 . 460
chrXIV 624922 624923 . 120
chrXIV 624925 624926 . 220
chrXIV 624946 624947 . 2020
chrXIV 624969 624970 . 440
chrXIV 625166 625167 . 280
chrXIV 625294 625295 . 200
chrXIV 625368 625369 . 540
chrXIV 625725 625726 . 180
chrXIV 625729 625730 . 320
chrXIV 625738 625739 . 120
chrXIV 625750 625751 . 180
chrXIV 625757 625758 . 240
chrXIV 625780 625781 . 120
chrXIV 625783 625784 . 340
chrXIV 625784 625785 . 160
chrXIV 625790 625791 . 260
chrXIV 625799 625800 . 120
chrXIV 625867 625868 . 160
chrXIV 625868 625869 . 600
chrXIV 625875 625876 . 920
chrXIV 625885 625886 . 1480
chrXIV 625917 625918 . 520
chrXIV 625919 625920 . 1740
chrXIV 625930 625931 . 1320
chrXIV 625936 625937 . 980
chrXIV 625938 625939 . 200
chrXIV 625944 625945 . 8340
chrXIV 625946 625947 . 260
chrXIV 625947 625948 . 300
chrXIV 625948 625949 . 1020
chrXIV 625950 625951 . 340
chrXIV 625951 625952 . 1320
chrXIV 625954 625955 . 580
chrXIV 625954 625955 . 1000
chrXIV 625955 625956 . 120
chrXIV 625955 625956 . 1340
chrXIV 625958 625959 . 880
chrXIV 625958 625959 . 120
chrXIV 625960 625961 . 200
chrXIV 625964 625965 . 1660
chrXIV 625965 625966 . 120
chrXIV 625966 625967 . 1080
chrXIV 625966 625967 . 1140
chrXIV 625967 625968 . 780
chrXIV 625967 625968 . 120
chrXIV 625968 625969 . 140
chrXIV 625974 625975 . 740
chrXIV 625976 625977 . 4800
chrXIV 625982 625983 . 1900
chrXIV 625989 625990 . 2360
chrXIV 625993 625994 . 2160
chrXIV 626000 626001 . 4880
chrXIV 626008 626009 . 480
chrXIV 626009 626010 . 4700
chrXIV 626011 626012 . 200
chrXIV 626013 626014 . 120
chrXIV 626016 626017 . 780
chrXIV 626017 626018 . 680
chrXIV 626023 626024 . 1340
chrXIV 626027 626028 . 820
chrXIV 626028 626029 . 180
chrXIV 626035 626036 . 400
chrXIV 626039 626040 . 500
chrXIV 626047 626048 . 200
chrXIV 626055 626056 . 3260
chrXIV 626066 626067 . 480
chrXIV 626072 626073 . 300
chrXIV 626079 626080 . 940
chrXIV 626082 626083 . 780
chrXIV 626109 626110 . 160
chrXIV 626185 626186 . 260
chrXIV 626202 626203 . 200
chrXIV 627183 627184 . 120
chrXIV 627210 627211 . 120
chrXIV 627214 627215 . 460
chrXIV 627219 627220 . 160
chrXIV 627232 627233 . 1240
chrXIV 627239 627240 . 520
chrXIV 627244 627245 . 120
chrXIV 627253 627254 . 280
chrXIV 627291 627292 . 140
chrXIV 627311 627312 . 120
chrXIV 627320 627321 . 500
chrXIV 627329 627330 . 2960
chrXIV 627336 627337 . 500
chrXIV 627340 627341 . 200
chrXIV 627344 627345 . 180
chrXIV 627349 627350 . 920
chrXIV 627359 627360 . 900
chrXIV 627361 627362 . 120
chrXIV 627398 627399 . 1360
chrXIV 627495 627496 . 1500
chrXIV 627499 627500 . 380
chrXIV 627512 627513 . 120
chrXIV 627534 627535 . 120
chrXIV 627635 627636 . 240
chrXIV 627814 627815 . 500
chrXIV 627825 627826 . 720
chrXIV 627853 627854 . 1280
chrXIV 627864 627865 . 2560
chrXIV 627877 627878 . 180
chrXIV 627881 627882 . 160
chrXIV 627957 627958 . 120
chrXIV 627980 627981 . 260
chrXIV 627992 627993 . 420
chrXIV 627998 627999 . 540
chrXIV 628007 628008 . 340
chrXIV 628147 628148 . 400
chrXIV 628217 628218 . 440
chrXIV 628296 628297 . 160
chrXIV 628324 628325 . 800
chrXIV 628350 628351 . 580
chrXIV 628365 628366 . 1000
chrXIV 628430 628431 . 160
chrXIV 628512 628513 . 700
chrXIV 628517 628518 . 740
chrXIV 628546 628547 . 120
chrXIV 628576 628577 . 620
chrXIV 628638 628639 . 120
chrXIV 628655 628656 . 140
chrXIV 628662 628663 . 1640
chrXIV 628680 628681 . 400
chrXIV 628685 628686 . 840
chrXIV 628690 628691 . 120
chrXIV 628694 628695 . 120
chrXIV 628697 628698 . 980
chrXIV 628701 628702 . 420
chrXIV 628705 628706 . 3840
chrXIV 628708 628709 . 140
chrXIV 628714 628715 . 2700
chrXIV 628716 628717 . 120
chrXIV 628716 628717 . 2100
chrXIV 628723 628724 . 520
chrXIV 628727 628728 . 400
chrXIV 628748 628749 . 460
chrXIV 628892 628893 . 120
chrXIV 628909 628910 . 1020
chrXIV 628912 628913 . 560
chrXIV 628917 628918 . 160
chrXIV 628931 628932 . 520
chrXIV 628947 628948 . 120
chrXIV 628953 628954 . 180
chrXIV 628953 628954 . 140
chrXIV 628954 628955 . 300
chrXIV 628964 628965 . 200
chrXIV 628968 628969 . 240
chrXIV 628971 628972 . 220
chrXIV 628975 628976 . 120
chrXIV 628983 628984 . 120
chrXIV 628996 628997 . 1020
chrXIV 628999 629000 . 480
chrXIV 629018 629019 . 540
chrXIV 629032 629033 . 440
chrXIV 629116 629117 . 640
chrXIV 629130 629131 . 260
chrXIV 629137 629138 . 700
chrXIV 629140 629141 . 140
chrXIV 629155 629156 . 340
chrXIV 629161 629162 . 240
chrXIV 629176 629177 . 120
chrXIV 629199 629200 . 220
chrXIV 629204 629205 . 160
chrXIV 629213 629214 . 380
chrXIV 629217 629218 . 660
chrXIV 629229 629230 . 800
chrXIV 629243 629244 . 1720
chrXIV 629247 629248 . 220
chrXIV 629269 629270 . 360
chrXIV 629304 629305 . 240
chrXIV 629322 629323 . 120
chrXIV 629325 629326 . 140
chrXIV 629329 629330 . 420
chrXIV 629333 629334 . 440
chrXIV 629336 629337 . 120
chrXIV 629339 629340 . 1780
chrXIV 629348 629349 . 4760
chrXIV 629358 629359 . 900
chrXIV 629359 629360 . 640
chrXIV 629365 629366 . 780
chrXIV 629370 629371 . 500
chrXIV 629370 629371 . 440
chrXIV 629372 629373 . 380
chrXIV 629375 629376 . 2260
chrXIV 629378 629379 . 300
chrXIV 629385 629386 . 120
chrXIV 629403 629404 . 1140
chrXIV 629413 629414 . 720
chrXIV 629435 629436 . 720
chrXIV 629436 629437 . 540
chrXIV 629440 629441 . 200
chrXIV 629448 629449 . 140
chrXIV 629452 629453 . 380
chrXIV 629454 629455 . 120
chrXIV 629454 629455 . 120
chrXIV 629456 629457 . 300
chrXIV 629460 629461 . 520
chrXIV 629469 629470 . 2060
chrXIV 629478 629479 . 1020
chrXIV 629484 629485 . 200
chrXIV 629487 629488 . 320
chrXIV 629491 629492 . 260
chrXIV 629530 629531 . 220
chrXIV 629535 629536 . 780
chrXIV 629541 629542 . 540
chrXIV 629554 629555 . 440
chrXIV 629569 629570 . 320
chrXIV 629579 629580 . 140
chrXIV 629586 629587 . 340
chrXIV 629594 629595 . 160
chrXIV 629601 629602 . 120
chrXIV 629633 629634 . 160
chrXIV 629655 629656 . 200
chrXIV 629665 629666 . 720
chrXIV 629679 629680 . 780
chrXIV 629695 629696 . 700
chrXIV 629701 629702 . 200
chrXIV 629701 629702 . 240
chrXIV 629706 629707 . 160
chrXIV 629707 629708 . 420
chrXIV 629731 629732 . 1060
chrXIV 629760 629761 . 220
chrXIV 629773 629774 . 120
chrXIV 629788 629789 . 140
chrXIV 629804 629805 . 300
chrXIV 629811 629812 . 120
chrXIV 629814 629815 . 1520
chrXIV 629824 629825 . 120
chrXIV 629875 629876 . 160
chrXIV 629889 629890 . 3980
chrXIV 629911 629912 . 4900
chrXIV 629938 629939 . 1440
chrXIV 629951 629952 . 200
chrXIV 629955 629956 . 120
chrXIV 629994 629995 . 440
chrXIV 630015 630016 . 400
chrXIV 630037 630038 . 4600
chrXIV 630043 630044 . 120
chrXIV 630068 630069 . 220
chrXIV 630075 630076 . 1320
chrXIV 630103 630104 . 2920
chrXIV 630117 630118 . 120
chrXIV 630138 630139 . 120
chrXIV 630170 630171 . 1660
chrXIV 630237 630238 . 720
chrXIV 630254 630255 . 160
chrXIV 630263 630264 . 620
chrXIV 630290 630291 . 2240
chrXIV 630327 630328 . 820
chrXIV 630335 630336 . 760
chrXIV 630587 630588 . 1820
chrXIV 630627 630628 . 740
chrXIV 630809 630810 . 920
chrXIV 630940 630941 . 260
chrXIV 631004 631005 . 120
chrXIV 631014 631015 . 340
chrXIV 631071 631072 . 360
chrXIV 631097 631098 . 140
chrXIV 631167 631168 . 240
chrXIV 631193 631194 . 200
chrXIV 631194 631195 . 240
chrXIV 631203 631204 . 140
chrXIV 631219 631220 . 160
chrXIV 631247 631248 . 900
chrXIV 631253 631254 . 2620
chrXIV 631261 631262 . 120
chrXIV 631266 631267 . 1420
chrXIV 631270 631271 . 980
chrXIV 631276 631277 . 1080
chrXIV 631293 631294 . 2040
chrXIV 631304 631305 . 1280
chrXIV 631315 631316 . 120
chrXIV 631328 631329 . 1400
chrXIV 631347 631348 . 220
chrXIV 631353 631354 . 120
chrXIV 631369 631370 . 140
chrXIV 631372 631373 . 400
chrXIV 631380 631381 . 1180
chrXIV 631383 631384 . 400
chrXIV 631385 631386 . 280
chrXIV 631390 631391 . 120
chrXIV 631392 631393 . 140
chrXIV 631400 631401 . 160
chrXIV 631401 631402 . 300
chrXIV 631404 631405 . 240
chrXIV 631411 631412 . 340
chrXIV 631415 631416 . 240
chrXIV 631431 631432 . 180
chrXIV 631439 631440 . 1200
chrXIV 631451 631452 . 360
chrXIV 631485 631486 . 940
chrXIV 631491 631492 . 240
chrXIV 631495 631496 . 160
chrXIV 631503 631504 . 220
chrXIV 631504 631505 . 120
chrXIV 631511 631512 . 680
chrXIV 631529 631530 . 160
chrXIV 631535 631536 . 940
chrXIV 631561 631562 . 180
chrXIV 631568 631569 . 260
chrXIV 631571 631572 . 220
chrXIV 631578 631579 . 640
chrXIV 631589 631590 . 220
chrXIV 631595 631596 . 260
chrXIV 631600 631601 . 460
chrXIV 631604 631605 . 140
chrXIV 631607 631608 . 120
chrXIV 631608 631609 . 200
chrXIV 631608 631609 . 520
chrXIV 631612 631613 . 300
chrXIV 631615 631616 . 280
chrXIV 631623 631624 . 140
chrXIV 631630 631631 . 240
chrXIV 631635 631636 . 280
chrXIV 631636 631637 . 660
chrXIV 631636 631637 . 320
chrXIV 631638 631639 . 140
chrXIV 631663 631664 . 1020
chrXIV 631669 631670 . 540
chrXIV 631671 631672 . 360
chrXIV 631672 631673 . 140
chrXIV 631677 631678 . 120
chrXIV 631678 631679 . 1320
chrXIV 631680 631681 . 220
chrXIV 631685 631686 . 380
chrXIV 631689 631690 . 940
chrXIV 631694 631695 . 320
chrXIV 631720 631721 . 1680
chrXIV 631727 631728 . 1380
chrXIV 631736 631737 . 600
chrXIV 631739 631740 . 240
chrXIV 631740 631741 . 780
chrXIV 631748 631749 . 560
chrXIV 631751 631752 . 180
chrXIV 631755 631756 . 140
chrXIV 631758 631759 . 320
chrXIV 631761 631762 . 400
chrXIV 631762 631763 . 240
chrXIV 631764 631765 . 760
chrXIV 631776 631777 . 660
chrXIV 631779 631780 . 160
chrXIV 631801 631802 . 720
chrXIV 631806 631807 . 120
chrXIV 631806 631807 . 160
chrXIV 631808 631809 . 1260
chrXIV 631817 631818 . 260
chrXIV 631836 631837 . 140
chrXIV 631862 631863 . 1680
chrXIV 631867 631868 . 180
chrXIV 631868 631869 . 120
chrXIV 631873 631874 . 3500
chrXIV 631893 631894 . 140
chrXIV 631894 631895 . 13200
chrXIV 631899 631900 . 140
chrXIV 631900 631901 . 3560
chrXIV 631907 631908 . 2940
chrXIV 631908 631909 . 120
chrXIV 631913 631914 . 4580
chrXIV 631923 631924 . 120
chrXIV 631943 631944 . 980
chrXIV 631958 631959 . 340
chrXIV 631990 631991 . 360
chrXIV 631996 631997 . 2120
chrXIV 632001 632002 . 520
chrXIV 632017 632018 . 160
chrXIV 632086 632087 . 120
chrXIV 632118 632119 . 1800
chrXIV 632137 632138 . 240
chrXIV 632167 632168 . 520
chrXIV 632190 632191 . 1220
chrXIV 632207 632208 . 220
chrXIV 632211 632212 . 180
chrXIV 632249 632250 . 580
chrXIV 632500 632501 . 1400
chrXIV 632506 632507 . 140
chrXIV 632517 632518 . 600
chrXIV 632523 632524 . 140
chrXIV 632526 632527 . 540
chrXIV 632529 632530 . 320
chrXIV 632585 632586 . 220
chrXIV 632597 632598 . 120
chrXIV 632640 632641 . 120
chrXIV 632664 632665 . 180
chrXIV 632688 632689 . 2940
chrXIV 632691 632692 . 140
chrXIV 632692 632693 . 140
chrXIV 632692 632693 . 900
chrXIV 632693 632694 . 160
chrXIV 632693 632694 . 980
chrXIV 632694 632695 . 220
chrXIV 632694 632695 . 180
chrXIV 632696 632697 . 540
chrXIV 632700 632701 . 3220
chrXIV 632700 632701 . 220
chrXIV 632701 632702 . 200
chrXIV 632701 632702 . 160
chrXIV 632702 632703 . 5240
chrXIV 632702 632703 . 3360
chrXIV 632703 632704 . 1220
chrXIV 632705 632706 . 1100
chrXIV 632706 632707 . 460
chrXIV 632707 632708 . 340
chrXIV 632708 632709 . 120
chrXIV 632714 632715 . 3720
chrXIV 632715 632716 . 1380
chrXIV 632715 632716 . 180
chrXIV 632716 632717 . 460
chrXIV 632716 632717 . 120
chrXIV 632726 632727 . 180
chrXIV 632732 632733 . 5600
chrXIV 632736 632737 . 800
chrXIV 632736 632737 . 120
chrXIV 632737 632738 . 140
chrXIV 632743 632744 . 2460
chrXIV 632745 632746 . 140
chrXIV 632751 632752 . 320
chrXIV 632752 632753 . 260
chrXIV 632762 632763 . 660
chrXIV 632763 632764 . 2100
chrXIV 632763 632764 . 1100
chrXIV 632764 632765 . 120
chrXIV 632771 632772 . 2440
chrXIV 632779 632780 . 400
chrXIV 632793 632794 . 200
chrXIV 632799 632800 . 6280
chrXIV 632801 632802 . 1600
chrXIV 632801 632802 . 120
chrXIV 632825 632826 . 120
chrXIV 632832 632833 . 5720
chrXIV 632837 632838 . 200
chrXIV 632846 632847 . 320
chrXIV 632864 632865 . 240
chrXIV 632867 632868 . 120
chrXIV 632961 632962 . 120
chrXIV 632963 632964 . 200
chrXIV 633017 633018 . 360
chrXIV 633049 633050 . 160
chrXIV 633054 633055 . 160
chrXIV 633078 633079 . 540
chrXIV 633101 633102 . 180
chrXIV 633106 633107 . 420
chrXIV 633108 633109 . 740
chrXIV 633114 633115 . 380
chrXIV 633131 633132 . 420
chrXIV 633146 633147 . 300
chrXIV 633149 633150 . 500
chrXIV 633192 633193 . 1360
chrXIV 633234 633235 . 120
chrXIV 633239 633240 . 860
chrXIV 633248 633249 . 260
chrXIV 633288 633289 . 680
chrXIV 633303 633304 . 360
chrXIV 633313 633314 . 140
chrXIV 633334 633335 . 120
chrXIV 633346 633347 . 1560
chrXIV 633354 633355 . 700
chrXIV 633371 633372 . 1000
chrXIV 633377 633378 . 260
chrXIV 633403 633404 . 320
chrXIV 633408 633409 . 740
chrXIV 633416 633417 . 680
chrXIV 633423 633424 . 680
chrXIV 633445 633446 . 280
chrXIV 633453 633454 . 2400
chrXIV 633492 633493 . 280
chrXIV 633512 633513 . 160
chrXIV 633516 633517 . 180
chrXIV 633523 633524 . 200
chrXIV 633533 633534 . 140
chrXIV 633557 633558 . 360
chrXIV 633568 633569 . 360
chrXIV 633581 633582 . 460
chrXIV 633582 633583 . 140
chrXIV 633583 633584 . 520
chrXIV 633584 633585 . 260
chrXIV 633602 633603 . 140
chrXIV 633609 633610 . 540
chrXIV 633616 633617 . 1120
chrXIV 633620 633621 . 120
chrXIV 633621 633622 . 160
chrXIV 633626 633627 . 640
chrXIV 633628 633629 . 400
chrXIV 633632 633633 . 320
chrXIV 633636 633637 . 580
chrXIV 633640 633641 . 960
chrXIV 633642 633643 . 1580
chrXIV 633643 633644 . 360
chrXIV 633647 633648 . 500
chrXIV 633651 633652 . 1900
chrXIV 633652 633653 . 160
chrXIV 633652 633653 . 160
chrXIV 633660 633661 . 2560
chrXIV 633683 633684 . 1060
chrXIV 633689 633690 . 2860
chrXIV 633697 633698 . 280
chrXIV 633707 633708 . 1240
chrXIV 633715 633716 . 5260
chrXIV 633722 633723 . 3780
chrXIV 633736 633737 . 600
chrXIV 633746 633747 . 900
chrXIV 633777 633778 . 200
chrXIV 633780 633781 . 700
chrXIV 633795 633796 . 500
chrXIV 633796 633797 . 320
chrXIV 633797 633798 . 120
chrXIV 633818 633819 . 180
chrXIV 633827 633828 . 2840
chrXIV 633834 633835 . 1080
chrXIV 633902 633903 . 780
chrXIV 633910 633911 . 140
chrXIV 633911 633912 . 320
chrXIV 633921 633922 . 360
chrXIV 633929 633930 . 2180
chrXIV 633933 633934 . 180
chrXIV 633950 633951 . 580
chrXIV 633955 633956 . 300
chrXIV 634052 634053 . 120
chrXIV 634064 634065 . 680
chrXIV 634078 634079 . 380
chrXIV 634086 634087 . 2340
chrXIV 634096 634097 . 520
chrXIV 634100 634101 . 2460
chrXIV 634107 634108 . 240
chrXIV 634110 634111 . 2440
chrXIV 634112 634113 . 900
chrXIV 634113 634114 . 460
chrXIV 634116 634117 . 2480
chrXIV 634124 634125 . 3220
chrXIV 634149 634150 . 500
chrXIV 634150 634151 . 680
chrXIV 634152 634153 . 1980
chrXIV 634157 634158 . 3600
chrXIV 634162 634163 . 280
chrXIV 634176 634177 . 700
chrXIV 634187 634188 . 120
chrXIV 634195 634196 . 480
chrXIV 634203 634204 . 160
chrXIV 634204 634205 . 120
chrXIV 634205 634206 . 420
chrXIV 634205 634206 . 2180
chrXIV 634206 634207 . 120
chrXIV 634206 634207 . 120
chrXIV 634222 634223 . 1760
chrXIV 634230 634231 . 760
chrXIV 634234 634235 . 2460
chrXIV 634238 634239 . 1440
chrXIV 634243 634244 . 800
chrXIV 634244 634245 . 160
chrXIV 634244 634245 . 120
chrXIV 634246 634247 . 500
chrXIV 634246 634247 . 1300
chrXIV 634251 634252 . 120
chrXIV 634254 634255 . 960
chrXIV 634262 634263 . 2100
chrXIV 634265 634266 . 960
chrXIV 634273 634274 . 140
chrXIV 634282 634283 . 5660
chrXIV 634291 634292 . 980
chrXIV 634295 634296 . 540
chrXIV 634299 634300 . 140
chrXIV 634309 634310 . 400
chrXIV 634311 634312 . 1180
chrXIV 634313 634314 . 1460
chrXIV 634319 634320 . 2880
chrXIV 634346 634347 . 4320
chrXIV 634370 634371 . 1100
chrXIV 634385 634386 . 920
chrXIV 635353 635354 . 140
chrXIV 635358 635359 . 680
chrXIV 635362 635363 . 500
chrXIV 635366 635367 . 340
chrXIV 635370 635371 . 2520
chrXIV 635371 635372 . 460
chrXIV 635374 635375 . 1140
chrXIV 635406 635407 . 320
chrXIV 635414 635415 . 1160
chrXIV 635426 635427 . 260
chrXIV 635428 635429 . 560
chrXIV 635439 635440 . 320
chrXIV 635440 635441 . 980
chrXIV 635458 635459 . 560
chrXIV 635477 635478 . 640
chrXIV 635496 635497 . 120
chrXIV 635560 635561 . 620
chrXIV 635572 635573 . 220
chrXIV 635578 635579 . 640
chrXIV 635608 635609 . 500
chrXIV 635642 635643 . 1040
chrXIV 635744 635745 . 220
chrXIV 635747 635748 . 120
chrXIV 635755 635756 . 220
chrXIV 635770 635771 . 1040
chrXIV 635776 635777 . 1560
chrXIV 635785 635786 . 780
chrXIV 635795 635796 . 320
chrXIV 635803 635804 . 380
chrXIV 635843 635844 . 280
chrXIV 635851 635852 . 640
chrXIV 635854 635855 . 920
chrXIV 635858 635859 . 300
chrXIV 635911 635912 . 240
chrXIV 635945 635946 . 160
chrXIV 636007 636008 . 200
chrXIV 636026 636027 . 820
chrXIV 636031 636032 . 260
chrXIV 636044 636045 . 240
chrXIV 636100 636101 . 140
chrXIV 636246 636247 . 220
chrXIV 636463 636464 . 220
chrXIV 636503 636504 . 1920
chrXIV 636568 636569 . 200
chrXIV 636608 636609 . 240
chrXIV 636626 636627 . 300
chrXIV 636658 636659 . 1080
chrXIV 636668 636669 . 360
chrXIV 636798 636799 . 360
chrXIV 636807 636808 . 260
chrXIV 636812 636813 . 700
chrXIV 636819 636820 . 300
chrXIV 636825 636826 . 1260
chrXIV 636830 636831 . 1020
chrXIV 636830 636831 . 120
chrXIV 636831 636832 . 140
chrXIV 636831 636832 . 180
chrXIV 636833 636834 . 480
chrXIV 636833 636834 . 220
chrXIV 636834 636835 . 120
chrXIV 636838 636839 . 740
chrXIV 636838 636839 . 320
chrXIV 636839 636840 . 420
chrXIV 636842 636843 . 420
chrXIV 636846 636847 . 420
chrXIV 636850 636851 . 160
chrXIV 636854 636855 . 220
chrXIV 636876 636877 . 2980
chrXIV 636879 636880 . 360
chrXIV 636880 636881 . 140
chrXIV 636881 636882 . 200
chrXIV 636885 636886 . 300
chrXIV 636894 636895 . 1280
chrXIV 636900 636901 . 1200
chrXIV 636907 636908 . 120
chrXIV 636929 636930 . 180
chrXIV 636954 636955 . 440
chrXIV 637067 637068 . 300
chrXIV 637368 637369 . 820
chrXIV 637382 637383 . 1460
chrXIV 637565 637566 . 160
chrXIV 637742 637743 . 520
chrXIV 637824 637825 . 220
chrXIV 637977 637978 . 540
chrXIV 637994 637995 . 120
chrXIV 638204 638205 . 180
chrXIV 638322 638323 . 120
chrXIV 638423 638424 . 760
chrXIV 638440 638441 . 1320
chrXIV 638485 638486 . 700
chrXIV 638594 638595 . 2820
chrXIV 638785 638786 . 560
chrXIV 638822 638823 . 860
chrXIV 638850 638851 . 800
chrXIV 638949 638950 . 200
chrXIV 638991 638992 . 660
chrXIV 639035 639036 . 460
chrXIV 639046 639047 . 160
chrXIV 639148 639149 . 120
chrXIV 639258 639259 . 120
chrXIV 639365 639366 . 2360
chrXIV 639500 639501 . 180
chrXIV 639545 639546 . 600
chrXIV 639574 639575 . 180
chrXIV 639706 639707 . 1480
chrXIV 639812 639813 . 1480
chrXIV 640031 640032 . 160
chrXIV 640040 640041 . 260
chrXIV 640065 640066 . 1500
chrXIV 640093 640094 . 580
chrXIV 640159 640160 . 160
chrXIV 640192 640193 . 860
chrXIV 640200 640201 . 180
chrXIV 640204 640205 . 120
chrXIV 640206 640207 . 120
chrXIV 640222 640223 . 1220
chrXIV 640228 640229 . 3780
chrXIV 640231 640232 . 180
chrXIV 640239 640240 . 8340
chrXIV 640242 640243 . 140
chrXIV 640244 640245 . 2200
chrXIV 640253 640254 . 200
chrXIV 640255 640256 . 120
chrXIV 640259 640260 . 640
chrXIV 640265 640266 . 500
chrXIV 640267 640268 . 1620
chrXIV 640275 640276 . 3280
chrXIV 640279 640280 . 820
chrXIV 640279 640280 . 320
chrXIV 640280 640281 . 140
chrXIV 640283 640284 . 340
chrXIV 640306 640307 . 200
chrXIV 640324 640325 . 260
chrXIV 640333 640334 . 400
chrXIV 640344 640345 . 1460
chrXIV 640345 640346 . 280
chrXIV 640345 640346 . 1680
chrXIV 640412 640413 . 140
chrXIV 640824 640825 . 120
chrXIV 641129 641130 . 120
chrXIV 641182 641183 . 740
chrXIV 642171 642172 . 140
chrXIV 642387 642388 . 280
chrXIV 642393 642394 . 1480
chrXIV 642394 642395 . 380
chrXIV 642394 642395 . 280
chrXIV 642396 642397 . 160
chrXIV 642406 642407 . 1320
chrXIV 642414 642415 . 140
chrXIV 642414 642415 . 200
chrXIV 642417 642418 . 160
chrXIV 642417 642418 . 220
chrXIV 642418 642419 . 700
chrXIV 642422 642423 . 160
chrXIV 642426 642427 . 240
chrXIV 642442 642443 . 580
chrXIV 642479 642480 . 260
chrXIV 642484 642485 . 180
chrXIV 642533 642534 . 380
chrXIV 642539 642540 . 400
chrXIV 642541 642542 . 300
chrXIV 642547 642548 . 380
chrXIV 642560 642561 . 400
chrXIV 642617 642618 . 120
chrXIV 642722 642723 . 460
chrXIV 642854 642855 . 1520
chrXIV 642862 642863 . 400
chrXIV 642896 642897 . 120
chrXIV 642896 642897 . 280
chrXIV 642906 642907 . 120
chrXIV 642912 642913 . 2860
chrXIV 643227 643228 . 460
chrXIV 643241 643242 . 200
chrXIV 643311 643312 . 1780
chrXIV 643365 643366 . 120
chrXIV 643551 643552 . 280
chrXIV 643586 643587 . 160
chrXIV 643603 643604 . 2860
chrXIV 643608 643609 . 740
chrXIV 643614 643615 . 120
chrXIV 643617 643618 . 560
chrXIV 643622 643623 . 860
chrXIV 643635 643636 . 360
chrXIV 643640 643641 . 120
chrXIV 643646 643647 . 140
chrXIV 643675 643676 . 140
chrXIV 643694 643695 . 520
chrXIV 643698 643699 . 120
chrXIV 644034 644035 . 180
chrXIV 644335 644336 . 680
chrXIV 644369 644370 . 120
chrXIV 644382 644383 . 300
chrXIV 646520 646521 . 160
chrXIV 646531 646532 . 120
chrXIV 646782 646783 . 200
chrXIV 646994 646995 . 1300
chrXIV 647002 647003 . 700
chrXIV 647009 647010 . 920
chrXIV 647025 647026 . 2200
chrXIV 647028 647029 . 720
chrXIV 647032 647033 . 4600
chrXIV 647188 647189 . 560
chrXIV 647213 647214 . 3740
chrXIV 647221 647222 . 3920
chrXIV 647229 647230 . 7920
chrXIV 647267 647268 . 480
chrXIV 647292 647293 . 220
chrXIV 647302 647303 . 160
chrXIV 647335 647336 . 300
chrXIV 647337 647338 . 900
chrXIV 647343 647344 . 300
chrXIV 647452 647453 . 160
chrXIV 647482 647483 . 500
chrXIV 647629 647630 . 2880
chrXIV 647642 647643 . 280
chrXIV 647779 647780 . 720
chrXIV 647783 647784 . 640
chrXIV 647800 647801 . 120
chrXIV 647828 647829 . 120
chrXIV 648011 648012 . 380
chrXIV 648028 648029 . 280
chrXIV 648340 648341 . 860
chrXIV 648500 648501 . 380
chrXIV 648635 648636 . 2480
chrXIV 648646 648647 . 680
chrXIV 648679 648680 . 1220
chrXIV 648687 648688 . 960
chrXIV 648798 648799 . 1060
chrXIV 648878 648879 . 1200
chrXIV 648896 648897 . 160
chrXIV 648966 648967 . 160
chrXIV 648985 648986 . 360
chrXIV 649041 649042 . 120
chrXIV 649044 649045 . 120
chrXIV 649098 649099 . 120
chrXIV 649104 649105 . 1160
chrXIV 649130 649131 . 160
chrXIV 649221 649222 . 220
chrXIV 649390 649391 . 560
chrXIV 649448 649449 . 300
chrXIV 649455 649456 . 1440
chrXIV 649530 649531 . 2600
chrXIV 649845 649846 . 2340
chrXIV 649895 649896 . 680
chrXIV 649971 649972 . 1140
chrXIV 650361 650362 . 1160
chrXIV 650475 650476 . 140
chrXIV 650498 650499 . 320
chrXIV 650663 650664 . 1060
chrXIV 650780 650781 . 740
chrXIV 650828 650829 . 380
chrXIV 650832 650833 . 340
chrXIV 650841 650842 . 320
chrXIV 650945 650946 . 860
chrXIV 650962 650963 . 960
chrXIV 651252 651253 . 120
chrXIV 651300 651301 . 1100
chrXIV 651302 651303 . 360
chrXIV 651302 651303 . 120
chrXIV 651562 651563 . 440
chrXIV 651660 651661 . 2220
chrXIV 651665 651666 . 1440
chrXIV 651669 651670 . 200
chrXIV 651736 651737 . 460
chrXIV 651797 651798 . 120
chrXIV 651801 651802 . 260
chrXIV 651806 651807 . 1780
chrXIV 651810 651811 . 380
chrXIV 651814 651815 . 880
chrXIV 651817 651818 . 660
chrXIV 651818 651819 . 120
chrXIV 651820 651821 . 440
chrXIV 651825 651826 . 3940
chrXIV 651830 651831 . 400
chrXIV 651838 651839 . 1780
chrXIV 651842 651843 . 300
chrXIV 651858 651859 . 120
chrXIV 651895 651896 . 880
chrXIV 651900 651901 . 160
chrXIV 652013 652014 . 360
chrXIV 652028 652029 . 220
chrXIV 652031 652032 . 860
chrXIV 652033 652034 . 160
chrXIV 652034 652035 . 360
chrXIV 652038 652039 . 4300
chrXIV 652048 652049 . 400
chrXIV 652055 652056 . 1220
chrXIV 652055 652056 . 480
chrXIV 652057 652058 . 180
chrXIV 652061 652062 . 480
chrXIV 652063 652064 . 6520
chrXIV 652066 652067 . 120
chrXIV 652077 652078 . 500
chrXIV 652096 652097 . 360
chrXIV 652097 652098 . 3200
chrXIV 652110 652111 . 120
chrXIV 652112 652113 . 200
chrXIV 652115 652116 . 2080
chrXIV 652116 652117 . 480
chrXIV 652118 652119 . 740
chrXIV 652120 652121 . 1780
chrXIV 652120 652121 . 140
chrXIV 652122 652123 . 120
chrXIV 652131 652132 . 1540
chrXIV 652144 652145 . 220
chrXIV 652161 652162 . 320
chrXIV 652303 652304 . 2920
chrXIV 652308 652309 . 360
chrXIV 652315 652316 . 180
chrXIV 652324 652325 . 400
chrXIV 652341 652342 . 260
chrXIV 652362 652363 . 1500
chrXIV 652390 652391 . 260
chrXIV 652483 652484 . 460
chrXIV 652487 652488 . 1140
chrXIV 652570 652571 . 120
chrXIV 652730 652731 . 960
chrXIV 652799 652800 . 420
chrXIV 652816 652817 . 120
chrXIV 652820 652821 . 1380
chrXIV 652827 652828 . 140
chrXIV 652841 652842 . 1080
chrXIV 652874 652875 . 140
chrXIV 652897 652898 . 200
chrXIV 652950 652951 . 520
chrXIV 652994 652995 . 300
chrXIV 653041 653042 . 780
chrXIV 653044 653045 . 600
chrXIV 653079 653080 . 460
chrXIV 653082 653083 . 360
chrXIV 653091 653092 . 760
chrXIV 653111 653112 . 280
chrXIV 653244 653245 . 780
chrXIV 653295 653296 . 2840
chrXIV 653296 653297 . 120
chrXIV 653302 653303 . 300
chrXIV 653307 653308 . 220
chrXIV 653344 653345 . 1680
chrXIV 653345 653346 . 140
chrXIV 653349 653350 . 5260
chrXIV 653357 653358 . 340
chrXIV 653372 653373 . 160
chrXIV 653471 653472 . 1080
chrXIV 653491 653492 . 1560
chrXIV 653523 653524 . 360
chrXIV 653550 653551 . 120
chrXIV 653614 653615 . 180
chrXIV 653654 653655 . 1240
chrXIV 653849 653850 . 4200
chrXIV 653895 653896 . 620
chrXIV 653903 653904 . 1020
chrXIV 654007 654008 . 260
chrXIV 654027 654028 . 640
chrXIV 654060 654061 . 260
chrXIV 654078 654079 . 380
chrXIV 654204 654205 . 360
chrXIV 654264 654265 . 120
chrXIV 654268 654269 . 140
chrXIV 654281 654282 . 120
chrXIV 654324 654325 . 500
chrXIV 654330 654331 . 920
chrXIV 654335 654336 . 440
chrXIV 654363 654364 . 1280
chrXIV 654370 654371 . 160
chrXIV 654371 654372 . 1580
chrXIV 654371 654372 . 720
chrXIV 654372 654373 . 120
chrXIV 654382 654383 . 1320
chrXIV 654472 654473 . 500
chrXIV 654500 654501 . 320
chrXIV 654518 654519 . 140
chrXIV 654531 654532 . 380
chrXIV 661462 661463 . 780
chrXIV 661486 661487 . 120
chrXIV 661494 661495 . 140
chrXIV 661656 661657 . 140
chrXIV 661660 661661 . 980
chrXIV 661661 661662 . 140
chrXIV 661784 661785 . 340
chrXIV 661825 661826 . 360
chrXIV 661858 661859 . 220
chrXIV 661958 661959 . 480
chrXIV 661964 661965 . 1060
chrXIV 661971 661972 . 220
chrXIV 662010 662011 . 520
chrXIV 662015 662016 . 140
chrXIV 662019 662020 . 260
chrXIV 662023 662024 . 480
chrXIV 662030 662031 . 520
chrXIV 662032 662033 . 340
chrXIV 662050 662051 . 160
chrXIV 662066 662067 . 220
chrXIV 662067 662068 . 300
chrXIV 662069 662070 . 1660
chrXIV 662105 662106 . 1340
chrXIV 662112 662113 . 140
chrXIV 662114 662115 . 1220
chrXIV 662115 662116 . 920
chrXIV 662119 662120 . 1740
chrXIV 662124 662125 . 560
chrXIV 662125 662126 . 520
chrXIV 662129 662130 . 900
chrXIV 662131 662132 . 300
chrXIV 662135 662136 . 140
chrXIV 662141 662142 . 180
chrXIV 662145 662146 . 120
chrXIV 662147 662148 . 1900
chrXIV 662150 662151 . 280
chrXIV 662159 662160 . 1720
chrXIV 662160 662161 . 120
chrXIV 662161 662162 . 120
chrXIV 662161 662162 . 3360
chrXIV 662174 662175 . 5340
chrXIV 662184 662185 . 1620
chrXIV 662188 662189 . 1080
chrXIV 662205 662206 . 560
chrXIV 662215 662216 . 240
chrXIV 662220 662221 . 320
chrXIV 662224 662225 . 480
chrXIV 662224 662225 . 740
chrXIV 662225 662226 . 120
chrXIV 662226 662227 . 140
chrXIV 662245 662246 . 360
chrXIV 662246 662247 . 560
chrXIV 662267 662268 . 200
chrXIV 662275 662276 . 880
chrXIV 662276 662277 . 800
chrXIV 662277 662278 . 120
chrXIV 662278 662279 . 120
chrXIV 662283 662284 . 740
chrXIV 662290 662291 . 2300
chrXIV 662313 662314 . 180
chrXIV 662324 662325 . 640
chrXIV 662342 662343 . 860
chrXIV 662350 662351 . 900
chrXIV 662353 662354 . 1500
chrXIV 662358 662359 . 280
chrXIV 662360 662361 . 120
chrXIV 662361 662362 . 280
chrXIV 662372 662373 . 180
chrXIV 662381 662382 . 680
chrXIV 662386 662387 . 4920
chrXIV 662393 662394 . 1360
chrXIV 662404 662405 . 540
chrXIV 662405 662406 . 240
chrXIV 662408 662409 . 120
chrXIV 662409 662410 . 660
chrXIV 662409 662410 . 700
chrXIV 662414 662415 . 3200
chrXIV 662428 662429 . 680
chrXIV 662448 662449 . 180
chrXIV 662452 662453 . 600
chrXIV 662455 662456 . 720
chrXIV 662460 662461 . 180
chrXIV 662464 662465 . 1520
chrXIV 662476 662477 . 120
chrXIV 662490 662491 . 1080
chrXIV 662496 662497 . 240
chrXIV 662497 662498 . 700
chrXIV 662500 662501 . 180
chrXIV 662505 662506 . 1200
chrXIV 662508 662509 . 640
chrXIV 662569 662570 . 180
chrXIV 662575 662576 . 200
chrXIV 662583 662584 . 180
chrXIV 662592 662593 . 860
chrXIV 662605 662606 . 500
chrXIV 662612 662613 . 320
chrXIV 662621 662622 . 260
chrXIV 662662 662663 . 380
chrXIV 662705 662706 . 360
chrXIV 662721 662722 . 140
chrXIV 662815 662816 . 1340
chrXIV 662831 662832 . 220
chrXIV 662835 662836 . 200
chrXIV 663551 663552 . 200
chrXIV 663575 663576 . 580
chrXIV 663608 663609 . 220
chrXIV 663647 663648 . 1560
chrXIV 663653 663654 . 180
chrXIV 663663 663664 . 420
chrXIV 663667 663668 . 1600
chrXIV 663673 663674 . 780
chrXIV 663679 663680 . 940
chrXIV 663687 663688 . 780
chrXIV 663695 663696 . 920
chrXIV 663707 663708 . 120
chrXIV 663734 663735 . 580
chrXIV 663761 663762 . 140
chrXIV 663769 663770 . 900
chrXIV 663772 663773 . 320
chrXIV 663775 663776 . 120
chrXIV 663786 663787 . 200
chrXIV 663800 663801 . 120
chrXIV 663806 663807 . 5880
chrXIV 663872 663873 . 420
chrXIV 663909 663910 . 200
chrXIV 663961 663962 . 540
chrXIV 663972 663973 . 1940
chrXIV 663994 663995 . 360
chrXIV 664004 664005 . 940
chrXIV 664009 664010 . 280
chrXIV 664073 664074 . 560
chrXIV 664074 664075 . 1900
chrXIV 664115 664116 . 160
chrXIV 664133 664134 . 320
chrXIV 664158 664159 . 720
chrXIV 664168 664169 . 420
chrXIV 664176 664177 . 180
chrXIV 664179 664180 . 360
chrXIV 664194 664195 . 6200
chrXIV 664203 664204 . 360
chrXIV 664385 664386 . 1140
chrXIV 664393 664394 . 120
chrXIV 664465 664466 . 920
chrXIV 664479 664480 . 3660
chrXIV 664490 664491 . 420
chrXIV 664543 664544 . 920
chrXIV 664545 664546 . 220
chrXIV 664553 664554 . 600
chrXIV 664663 664664 . 240
chrXIV 664699 664700 . 120
chrXIV 664741 664742 . 660
chrXIV 664744 664745 . 2600
chrXIV 664754 664755 . 4740
chrXIV 664780 664781 . 560
chrXIV 664784 664785 . 120
chrXIV 664796 664797 . 360
chrXIV 664797 664798 . 860
chrXIV 664798 664799 . 140
chrXIV 664840 664841 . 240
chrXIV 664917 664918 . 460
chrXIV 664925 664926 . 120
chrXIV 664931 664932 . 2620
chrXIV 665018 665019 . 140
chrXIV 665045 665046 . 140
chrXIV 665090 665091 . 720
chrXIV 665093 665094 . 120
chrXIV 665104 665105 . 300
chrXIV 665111 665112 . 400
chrXIV 665122 665123 . 560
chrXIV 665132 665133 . 1300
chrXIV 665138 665139 . 240
chrXIV 665149 665150 . 580
chrXIV 665157 665158 . 180
chrXIV 665172 665173 . 120
chrXIV 665182 665183 . 4900
chrXIV 665184 665185 . 500
chrXIV 665188 665189 . 120
chrXIV 665193 665194 . 320
chrXIV 665195 665196 . 700
chrXIV 665199 665200 . 1600
chrXIV 665199 665200 . 120
chrXIV 665202 665203 . 2900
chrXIV 665221 665222 . 600
chrXIV 665225 665226 . 3040
chrXIV 665231 665232 . 2280
chrXIV 665233 665234 . 560
chrXIV 665265 665266 . 700
chrXIV 665272 665273 . 280
chrXIV 665277 665278 . 240
chrXIV 665322 665323 . 160
chrXIV 665441 665442 . 460
chrXIV 665583 665584 . 200
chrXIV 665732 665733 . 480
chrXIV 665882 665883 . 260
chrXIV 666060 666061 . 120
chrXIV 666070 666071 . 420
chrXIV 666662 666663 . 160
chrXIV 666829 666830 . 200
chrXIV 666990 666991 . 160
chrXIV 667272 667273 . 140
chrXIV 667314 667315 . 500
chrXIV 667358 667359 . 160
chrXIV 667372 667373 . 420
chrXIV 667866 667867 . 120
chrXIV 667981 667982 . 3320
chrXIV 668025 668026 . 720
chrXIV 668173 668174 . 120
chrXIV 668176 668177 . 620
chrXIV 668185 668186 . 640
chrXIV 668192 668193 . 320
chrXIV 668204 668205 . 1460
chrXIV 668237 668238 . 560
chrXIV 668254 668255 . 760
chrXIV 668263 668264 . 700
chrXIV 668289 668290 . 900
chrXIV 668301 668302 . 2180
chrXIV 668304 668305 . 1740
chrXIV 668304 668305 . 820
chrXIV 668305 668306 . 160
chrXIV 668305 668306 . 180
chrXIV 668306 668307 . 120
chrXIV 668306 668307 . 120
chrXIV 668307 668308 . 540
chrXIV 668315 668316 . 480
chrXIV 668456 668457 . 3860
chrXIV 668654 668655 . 1300
chrXIV 668785 668786 . 220
chrXIV 669129 669130 . 160
chrXIV 669139 669140 . 120
chrXIV 669470 669471 . 500
chrXIV 669593 669594 . 220
chrXIV 669606 669607 . 120
chrXIV 669674 669675 . 1020
chrXIV 669745 669746 . 1880
chrXIV 669752 669753 . 340
chrXIV 669758 669759 . 1140
chrXIV 669926 669927 . 1180
chrXIV 669958 669959 . 820
chrXIV 670227 670228 . 200
chrXIV 670243 670244 . 140
chrXIV 670263 670264 . 140
chrXIV 670266 670267 . 320
chrXIV 670267 670268 . 640
chrXIV 670275 670276 . 320
chrXIV 670286 670287 . 3540
chrXIV 670286 670287 . 700
chrXIV 670287 670288 . 240
chrXIV 670288 670289 . 140
chrXIV 670305 670306 . 700
chrXIV 670308 670309 . 120
chrXIV 670313 670314 . 540
chrXIV 670323 670324 . 140
chrXIV 670341 670342 . 140
chrXIV 670349 670350 . 120
chrXIV 670357 670358 . 140
chrXIV 672075 672076 . 200
chrXIV 672268 672269 . 860
chrXIV 672277 672278 . 600
chrXIV 672321 672322 . 120
chrXIV 672325 672326 . 500
chrXIV 672349 672350 . 120
chrXIV 672354 672355 . 660
chrXIV 672365 672366 . 1020
chrXIV 672369 672370 . 580
chrXIV 672535 672536 . 120
chrXIV 672550 672551 . 960
chrXIV 672556 672557 . 540
chrXIV 672671 672672 . 200
chrXIV 672676 672677 . 420
chrXIV 672688 672689 . 220
chrXIV 672884 672885 . 680
chrXIV 673433 673434 . 260
chrXIV 674725 674726 . 400
chrXIV 674763 674764 . 680
chrXIV 674810 674811 . 380
chrXIV 674813 674814 . 3120
chrXIV 674820 674821 . 1160
chrXIV 674822 674823 . 120
chrXIV 674843 674844 . 240
chrXIV 674866 674867 . 2180
chrXIV 674895 674896 . 120
chrXIV 675023 675024 . 1280
chrXIV 675040 675041 . 280
chrXIV 675057 675058 . 480
chrXIV 675178 675179 . 500
chrXIV 675329 675330 . 380
chrXIV 675378 675379 . 360
chrXIV 675407 675408 . 200
chrXIV 675523 675524 . 2820
chrXIV 675540 675541 . 180
chrXIV 675843 675844 . 1600
chrXIV 675931 675932 . 120
chrXIV 676071 676072 . 440
chrXIV 676201 676202 . 140
chrXIV 676233 676234 . 300
chrXIV 676246 676247 . 360
chrXIV 676253 676254 . 300
chrXIV 676255 676256 . 840
chrXIV 676261 676262 . 120
chrXIV 676389 676390 . 140
chrXIV 676404 676405 . 600
chrXIV 676722 676723 . 660
chrXIV 676745 676746 . 3140
chrXIV 676928 676929 . 860
chrXIV 676932 676933 . 140
chrXIV 677148 677149 . 400
chrXIV 677397 677398 . 200
chrXIV 677418 677419 . 120
chrXIV 678537 678538 . 120
chrXIV 678589 678590 . 180
chrXIV 678592 678593 . 200
chrXIV 678624 678625 . 180
chrXIV 678636 678637 . 4460
chrXIV 678646 678647 . 920
chrXIV 678674 678675 . 1040
chrXIV 678690 678691 . 1060
chrXIV 678694 678695 . 1180
chrXIV 678811 678812 . 380
chrXIV 679049 679050 . 2540
chrXIV 679354 679355 . 9160
chrXIV 679377 679378 . 3600
chrXIV 679620 679621 . 1420
chrXIV 679828 679829 . 700
chrXIV 679885 679886 . 700
chrXIV 680160 680161 . 220
chrXIV 680180 680181 . 1040
chrXIV 680188 680189 . 120
chrXIV 680193 680194 . 1760
chrXIV 680292 680293 . 5900
chrXIV 680571 680572 . 900
chrXIV 680603 680604 . 120
chrXIV 680615 680616 . 220
chrXIV 680791 680792 . 3420
chrXIV 680822 680823 . 360
chrXIV 680973 680974 . 240
chrXIV 681046 681047 . 120
chrXIV 681135 681136 . 460
chrXIV 681231 681232 . 1280
chrXIV 681568 681569 . 940
chrXIV 682107 682108 . 840
chrXIV 682424 682425 . 480
chrXIV 682725 682726 . 1200
chrXIV 682828 682829 . 120
chrXIV 683507 683508 . 2260
chrXIV 684138 684139 . 120
chrXIV 684259 684260 . 2300
chrXIV 684807 684808 . 440
chrXIV 684822 684823 . 280
chrXIV 685110 685111 . 120
chrXIV 685124 685125 . 680
chrXIV 685253 685254 . 320
chrXIV 685302 685303 . 760
chrXIV 685728 685729 . 580
chrXIV 685748 685749 . 1260
chrXIV 685749 685750 . 260
chrXIV 685757 685758 . 980
chrXIV 685758 685759 . 200
chrXIV 685760 685761 . 480
chrXIV 685769 685770 . 940
chrXIV 685791 685792 . 220
chrXIV 685799 685800 . 200
chrXIV 685837 685838 . 140
chrXIV 685842 685843 . 120
chrXIV 685854 685855 . 200
chrXIV 685865 685866 . 120
chrXIV 685868 685869 . 540
chrXIV 686239 686240 . 500
chrXIV 686673 686674 . 140
chrXIV 686836 686837 . 140
chrXIV 687019 687020 . 5080
chrXIV 687152 687153 . 120
chrXIV 687184 687185 . 120
chrXIV 687188 687189 . 740
chrXIV 687196 687197 . 3060
chrXIV 687208 687209 . 940
chrXIV 687399 687400 . 3300
chrXIV 687493 687494 . 1680
chrXIV 687530 687531 . 740
chrXIV 687531 687532 . 160
chrXIV 687537 687538 . 2400
chrXIV 687545 687546 . 220
chrXIV 687546 687547 . 5040
chrXIV 687547 687548 . 1020
chrXIV 687548 687549 . 120
chrXIV 687549 687550 . 300
chrXIV 687554 687555 . 280
chrXIV 687597 687598 . 700
chrXIV 687602 687603 . 1300
chrXIV 687658 687659 . 2400
chrXIV 687755 687756 . 140
chrXIV 687765 687766 . 3180
chrXIV 687802 687803 . 920
chrXIV 687817 687818 . 420
chrXIV 687825 687826 . 120
chrXIV 687948 687949 . 500
chrXIV 687970 687971 . 120
chrXIV 688127 688128 . 380
chrXIV 688256 688257 . 120
chrXIV 688304 688305 . 140
chrXIV 688449 688450 . 1840
chrXIV 688515 688516 . 220
chrXIV 688952 688953 . 900
chrXIV 689122 689123 . 140
chrXIV 689655 689656 . 120
chrXIV 689661 689662 . 4860
chrXIV 689847 689848 . 640
chrXIV 689868 689869 . 1560
chrXIV 689874 689875 . 960
chrXIV 689899 689900 . 440
chrXIV 689998 689999 . 140
chrXIV 690027 690028 . 2640
chrXIV 690048 690049 . 220
chrXIV 690051 690052 . 760
chrXIV 690055 690056 . 760
chrXIV 690101 690102 . 760
chrXIV 690110 690111 . 1720
chrXIV 690110 690111 . 120
chrXIV 690111 690112 . 120
chrXIV 690113 690114 . 300
chrXIV 690134 690135 . 700
chrXIV 690158 690159 . 180
chrXIV 690226 690227 . 140
chrXIV 690674 690675 . 420
chrXIV 690821 690822 . 1840
chrXIV 691034 691035 . 240
chrXIV 691083 691084 . 320
chrXIV 691408 691409 . 160
chrXIV 691446 691447 . 300
chrXIV 691546 691547 . 160
chrXIV 691552 691553 . 280
chrXIV 691556 691557 . 760
chrXIV 691559 691560 . 1200
chrXIV 691649 691650 . 2900
chrXIV 691656 691657 . 780
chrXIV 691683 691684 . 460
chrXIV 691697 691698 . 1500
chrXIV 691703 691704 . 1080
chrXIV 691708 691709 . 3760
chrXIV 691726 691727 . 2600
chrXIV 691734 691735 . 260
chrXIV 691741 691742 . 1920
chrXIV 691767 691768 . 480
chrXIV 691781 691782 . 1520
chrXIV 691788 691789 . 2420
chrXIV 691798 691799 . 4640
chrXIV 691807 691808 . 1540
chrXIV 691833 691834 . 2880
chrXIV 691861 691862 . 3020
chrXIV 691883 691884 . 6580
chrXIV 691909 691910 . 120
chrXIV 691915 691916 . 1860
chrXIV 691919 691920 . 1160
chrXIV 691922 691923 . 5200
chrXIV 691936 691937 . 120
chrXIV 691975 691976 . 120
chrXIV 691979 691980 . 540
chrXIV 691999 692000 . 480
chrXIV 692012 692013 . 640
chrXIV 692023 692024 . 900
chrXIV 692053 692054 . 220
chrXIV 692054 692055 . 700
chrXIV 692064 692065 . 300
chrXIV 692074 692075 . 620
chrXIV 692092 692093 . 1020
chrXIV 692115 692116 . 1060
chrXIV 692119 692120 . 1200
chrXIV 692143 692144 . 2240
chrXIV 692175 692176 . 220
chrXIV 692202 692203 . 260
chrXIV 692222 692223 . 1480
chrXIV 692228 692229 . 260
chrXIV 692257 692258 . 480
chrXIV 692309 692310 . 1140
chrXIV 692377 692378 . 2920
chrXIV 692384 692385 . 180
chrXIV 692434 692435 . 180
chrXIV 692471 692472 . 140
chrXIV 692611 692612 . 340
chrXIV 692632 692633 . 180
chrXIV 692651 692652 . 500
chrXIV 692678 692679 . 1460
chrXIV 692718 692719 . 460
chrXIV 692836 692837 . 140
chrXIV 692892 692893 . 140
chrXIV 692910 692911 . 180
chrXIV 692922 692923 . 1420
chrXIV 692926 692927 . 1080
chrXIV 692932 692933 . 660
chrXIV 693035 693036 . 240
chrXIV 693055 693056 . 380
chrXIV 693132 693133 . 360
chrXIV 693140 693141 . 1840
chrXIV 694116 694117 . 440
chrXIV 694133 694134 . 180
chrXIV 694143 694144 . 1140
chrXIV 694147 694148 . 520
chrXIV 694151 694152 . 2060
chrXIV 694219 694220 . 1140
chrXIV 694223 694224 . 420
chrXIV 694239 694240 . 740
chrXIV 694354 694355 . 3280
chrXIV 694379 694380 . 1380
chrXIV 694386 694387 . 120
chrXIV 694523 694524 . 820
chrXIV 694685 694686 . 300
chrXIV 694845 694846 . 15600
chrXIV 694849 694850 . 200
chrXIV 694859 694860 . 2960
chrXIV 694863 694864 . 820
chrXIV 694864 694865 . 180
chrXIV 694866 694867 . 880
chrXIV 694869 694870 . 220
chrXIV 694872 694873 . 160
chrXIV 694875 694876 . 140
chrXIV 694885 694886 . 160
chrXIV 694889 694890 . 760
chrXIV 694929 694930 . 360
chrXIV 694936 694937 . 3740
chrXIV 694938 694939 . 340
chrXIV 694938 694939 . 120
chrXIV 694961 694962 . 1240
chrXIV 694971 694972 . 800
chrXIV 694983 694984 . 120
chrXIV 694989 694990 . 140
chrXIV 695274 695275 . 560
chrXIV 695409 695410 . 1280
chrXIV 695420 695421 . 880
chrXIV 695424 695425 . 200
chrXIV 695434 695435 . 2740
chrXIV 695435 695436 . 680
chrXIV 695437 695438 . 120
chrXIV 695440 695441 . 2940
chrXIV 695506 695507 . 140
chrXIV 695506 695507 . 260
chrXIV 695507 695508 . 140
chrXIV 695514 695515 . 1140
chrXIV 695520 695521 . 120
chrXIV 695524 695525 . 1040
chrXIV 695527 695528 . 140
chrXIV 695531 695532 . 120
chrXIV 695537 695538 . 460
chrXIV 697465 697466 . 220
chrXIV 697475 697476 . 720
chrXIV 697513 697514 . 1200
chrXIV 697519 697520 . 1580
chrXIV 697548 697549 . 220
chrXIV 697671 697672 . 200
chrXIV 698317 698318 . 240
chrXIV 698547 698548 . 620
chrXIV 698930 698931 . 180
chrXIV 699000 699001 . 120
chrXIV 699301 699302 . 1800
chrXIV 699325 699326 . 300
chrXIV 699335 699336 . 480
chrXIV 699511 699512 . 3380
chrXIV 699521 699522 . 380
chrXIV 699539 699540 . 120
chrXIV 699551 699552 . 500
chrXIV 699562 699563 . 3580
chrXIV 699632 699633 . 1080
chrXIV 699640 699641 . 280
chrXIV 699796 699797 . 600
chrXIV 699805 699806 . 1620
chrXIV 699809 699810 . 140
chrXIV 699812 699813 . 2440
chrXIV 699820 699821 . 480
chrXIV 699986 699987 . 640
chrXIV 700288 700289 . 120
chrXIV 700428 700429 . 1240
chrXIV 700454 700455 . 3580
chrXIV 700476 700477 . 220
chrXIV 700673 700674 . 140
chrXIV 700712 700713 . 620
chrXIV 701103 701104 . 180
chrXIV 701168 701169 . 140
chrXIV 701211 701212 . 380
chrXIV 701276 701277 . 580
chrXIV 701695 701696 . 180
chrXIV 701707 701708 . 160
chrXIV 701718 701719 . 400
chrXIV 701730 701731 . 580
chrXIV 701734 701735 . 140
chrXIV 701760 701761 . 160
chrXIV 701781 701782 . 160
chrXIV 701790 701791 . 120
chrXIV 701794 701795 . 120
chrXIV 701796 701797 . 200
chrXIV 701823 701824 . 120
chrXIV 701826 701827 . 180
chrXIV 701831 701832 . 120
chrXIV 703089 703090 . 120
chrXIV 703148 703149 . 1180
chrXIV 703167 703168 . 1160
chrXIV 703402 703403 . 140
chrXIV 703459 703460 . 920
chrXIV 703480 703481 . 140
chrXIV 703491 703492 . 280
chrXIV 703506 703507 . 1320
chrXIV 703674 703675 . 220
chrXIV 704004 704005 . 380
chrXIV 704054 704055 . 860
chrXIV 704873 704874 . 220
chrXIV 705149 705150 . 2680
chrXIV 705456 705457 . 120
chrXIV 705481 705482 . 180
chrXIV 705615 705616 . 120
chrXIV 705843 705844 . 720
chrXIV 705852 705853 . 140
chrXIV 706002 706003 . 140
chrXIV 706011 706012 . 160
chrXIV 706019 706020 . 320
chrXIV 706027 706028 . 700
chrXIV 706030 706031 . 160
chrXIV 706034 706035 . 200
chrXIV 706036 706037 . 180
chrXIV 706046 706047 . 620
chrXIV 706065 706066 . 120
chrXIV 706075 706076 . 160
chrXIV 706083 706084 . 320
chrXIV 706097 706098 . 260
chrXIV 706354 706355 . 120
chrXIV 706400 706401 . 640
chrXIV 706735 706736 . 580
chrXIV 706757 706758 . 1020
chrXIV 707381 707382 . 320
chrXIV 707387 707388 . 600
chrXIV 707444 707445 . 940
chrXIV 707451 707452 . 340
chrXIV 707589 707590 . 1700
chrXIV 707617 707618 . 3140
chrXIV 707618 707619 . 120
chrXIV 707620 707621 . 140
chrXIV 707627 707628 . 1180
chrXIV 707668 707669 . 280
chrXIV 707673 707674 . 1680
chrXIV 707733 707734 . 160
chrXIV 708326 708327 . 140
chrXIV 708342 708343 . 7040
chrXIV 708403 708404 . 3020
chrXIV 708415 708416 . 140
chrXIV 708419 708420 . 2020
chrXIV 708421 708422 . 5080
chrXIV 708430 708431 . 1520
chrXIV 708449 708450 . 6520
chrXIV 708593 708594 . 160
chrXIV 708936 708937 . 520
chrXIV 709101 709102 . 2380
chrXIV 709117 709118 . 140
chrXIV 709270 709271 . 3620
chrXIV 709375 709376 . 260
chrXIV 709597 709598 . 1080
chrXIV 709829 709830 . 280
chrXIV 710868 710869 . 280
chrXIV 710917 710918 . 2360
chrXIV 710966 710967 . 280
chrXIV 711084 711085 . 160
chrXIV 711302 711303 . 700
chrXIV 711444 711445 . 220
chrXIV 711465 711466 . 300
chrXIV 711491 711492 . 440
chrXIV 711516 711517 . 120
chrXIV 711518 711519 . 160
chrXIV 711524 711525 . 440
chrXIV 711529 711530 . 1340
chrXIV 711541 711542 . 760
chrXIV 711547 711548 . 900
chrXIV 711550 711551 . 280
chrXIV 711555 711556 . 180
chrXIV 711564 711565 . 2540
chrXIV 711769 711770 . 120
chrXIV 711854 711855 . 120
chrXIV 711860 711861 . 5060
chrXIV 711876 711877 . 480
chrXIV 711917 711918 . 580
chrXIV 712246 712247 . 1060
chrXIV 712466 712467 . 900
chrXIV 712572 712573 . 1000
chrXIV 712897 712898 . 1820
chrXIV 713204 713205 . 560
chrXIV 713253 713254 . 120
chrXIV 713267 713268 . 120
chrXIV 713346 713347 . 340
chrXIV 713408 713409 . 700
chrXIV 713561 713562 . 460
chrXIV 713599 713600 . 340
chrXIV 713683 713684 . 300
chrXIV 713736 713737 . 180
chrXIV 713741 713742 . 600
chrXIV 713745 713746 . 620
chrXIV 713749 713750 . 3320
chrXIV 713819 713820 . 280
chrXIV 713909 713910 . 640
chrXIV 713974 713975 . 8140
chrXIV 714025 714026 . 140
chrXIV 714134 714135 . 160
chrXIV 714138 714139 . 220
chrXIV 714181 714182 . 240
chrXIV 714203 714204 . 1580
chrXIV 714369 714370 . 200
chrXIV 714706 714707 . 360
chrXIV 714769 714770 . 180
chrXIV 714998 714999 . 200
chrXIV 715152 715153 . 120
chrXIV 715424 715425 . 340
chrXIV 715511 715512 . 340
chrXIV 715512 715513 . 2000
chrXIV 715525 715526 . 960
chrXIV 715528 715529 . 180
chrXIV 715536 715537 . 1840
chrXIV 715564 715565 . 1120
chrXIV 715582 715583 . 1100
chrXIV 715590 715591 . 3020
chrXIV 715623 715624 . 260
chrXIV 715633 715634 . 880
chrXIV 715639 715640 . 1240
chrXIV 715657 715658 . 2880
chrXIV 715677 715678 . 420
chrXIV 715790 715791 . 340
chrXIV 715826 715827 . 400
chrXIV 715916 715917 . 260
chrXIV 715941 715942 . 320
chrXIV 715944 715945 . 5820
chrXIV 715949 715950 . 600
chrXIV 715980 715981 . 340
chrXIV 715988 715989 . 680
chrXIV 716000 716001 . 720
chrXIV 716041 716042 . 200
chrXIV 716063 716064 . 1680
chrXIV 716100 716101 . 360
chrXIV 716172 716173 . 320
chrXIV 716379 716380 . 1360
chrXIV 716448 716449 . 160
chrXIV 716456 716457 . 340
chrXIV 716556 716557 . 140
chrXIV 716586 716587 . 120
chrXIV 716594 716595 . 200
chrXIV 716605 716606 . 140
chrXIV 716788 716789 . 260
chrXIV 716837 716838 . 140
chrXIV 716942 716943 . 800
chrXIV 716961 716962 . 160
chrXIV 717404 717405 . 500
chrXIV 717440 717441 . 300
chrXIV 717465 717466 . 140
chrXIV 717831 717832 . 1800
chrXIV 718136 718137 . 440
chrXIV 718172 718173 . 400
chrXIV 718263 718264 . 560
chrXIV 718319 718320 . 280
chrXIV 718668 718669 . 220
chrXIV 718946 718947 . 440
chrXIV 719088 719089 . 500
chrXIV 719096 719097 . 900
chrXIV 719114 719115 . 1280
chrXIV 719117 719118 . 120
chrXIV 719170 719171 . 340
chrXIV 719174 719175 . 180
chrXIV 719212 719213 . 120
chrXIV 719215 719216 . 120
chrXIV 719347 719348 . 540
chrXIV 719523 719524 . 120
chrXIV 720297 720298 . 120
chrXIV 720604 720605 . 300
chrXIV 720619 720620 . 1000
chrXIV 720625 720626 . 280
chrXIV 720665 720666 . 360
chrXIV 720781 720782 . 120
chrXIV 720795 720796 . 1040
chrXIV 720820 720821 . 120
chrXIV 720820 720821 . 880
chrXIV 720840 720841 . 120
chrXIV 720880 720881 . 160
chrXIV 720890 720891 . 880
chrXIV 720897 720898 . 180
chrXIV 720905 720906 . 940
chrXIV 720912 720913 . 500
chrXIV 720920 720921 . 260
chrXIV 720923 720924 . 700
chrXIV 720926 720927 . 120
chrXIV 721024 721025 . 180
chrXIV 721094 721095 . 280
chrXIV 721101 721102 . 300
chrXIV 721110 721111 . 500
chrXIV 723219 723220 . 120
chrXIV 723223 723224 . 900
chrXIV 723225 723226 . 120
chrXIV 723226 723227 . 160
chrXIV 723241 723242 . 200
chrXIV 723290 723291 . 120
chrXIV 723300 723301 . 160
chrXIV 723342 723343 . 260
chrXIV 723357 723358 . 1020
chrXIV 723369 723370 . 460
chrXIV 723527 723528 . 120
chrXIV 723548 723549 . 120
chrXIV 724306 724307 . 120
chrXIV 724337 724338 . 1260
chrXIV 724356 724357 . 220
chrXIV 724362 724363 . 520
chrXIV 724362 724363 . 2480
chrXIV 724365 724366 . 180
chrXIV 724369 724370 . 380
chrXIV 724372 724373 . 260
chrXIV 724376 724377 . 1700
chrXIV 724377 724378 . 240
chrXIV 724378 724379 . 140
chrXIV 724384 724385 . 1840
chrXIV 724419 724420 . 900
chrXIV 724426 724427 . 980
chrXIV 724434 724435 . 2080
chrXIV 724455 724456 . 260
chrXIV 724468 724469 . 8040
chrXIV 724608 724609 . 120
chrXIV 724987 724988 . 160
chrXIV 725082 725083 . 1360
chrXIV 725270 725271 . 4340
chrXIV 725419 725420 . 300
chrXIV 725533 725534 . 200
chrXIV 725709 725710 . 240
chrXIV 725926 725927 . 140
chrXIV 726063 726064 . 140
chrXIV 726105 726106 . 160
chrXIV 726109 726110 . 200
chrXIV 726116 726117 . 200
chrXIV 726119 726120 . 3500
chrXIV 726226 726227 . 360
chrXIV 726229 726230 . 460
chrXIV 726592 726593 . 400
chrXIV 726616 726617 . 240
chrXIV 727011 727012 . 120
chrXIV 727110 727111 . 240
chrXIV 727187 727188 . 260
chrXIV 727231 727232 . 220
chrXIV 727266 727267 . 200
chrXIV 727298 727299 . 260
chrXIV 727301 727302 . 120
chrXIV 727310 727311 . 120
chrXIV 727467 727468 . 120
chrXIV 727474 727475 . 180
chrXIV 727712 727713 . 140
chrXIV 727742 727743 . 260
chrXIV 727753 727754 . 280
chrXIV 727775 727776 . 3500
chrXIV 727798 727799 . 1860
chrXIV 727818 727819 . 2160
chrXIV 727976 727977 . 580
chrXIV 728122 728123 . 400
chrXIV 728155 728156 . 220
chrXIV 728311 728312 . 140
chrXIV 728312 728313 . 140
chrXIV 728316 728317 . 320
chrXIV 728336 728337 . 280
chrXIV 728355 728356 . 760
chrXIV 728465 728466 . 400
chrXIV 728497 728498 . 1080
chrXIV 728703 728704 . 160
chrXIV 728716 728717 . 200
chrXIV 728761 728762 . 120
chrXIV 728933 728934 . 420
chrXIV 729244 729245 . 640
chrXIV 729406 729407 . 1660
chrXIV 729881 729882 . 720
chrXIV 730108 730109 . 280
chrXIV 730212 730213 . 320
chrXIV 730514 730515 . 120
chrXIV 730616 730617 . 400
chrXIV 730701 730702 . 180
chrXIV 730708 730709 . 280
chrXIV 730714 730715 . 1140
chrXIV 730719 730720 . 900
chrXIV 730722 730723 . 460
chrXIV 730727 730728 . 200
chrXIV 730752 730753 . 440
chrXIV 730759 730760 . 760
chrXIV 730780 730781 . 3080
chrXIV 730781 730782 . 240
chrXIV 730782 730783 . 120
chrXIV 730967 730968 . 220
chrXIV 730970 730971 . 1060
chrXIV 730971 730972 . 120
chrXIV 730975 730976 . 220
chrXIV 731015 731016 . 300
chrXIV 731022 731023 . 560
chrXIV 731165 731166 . 600
chrXIV 731224 731225 . 860
chrXIV 731243 731244 . 1580
chrXIV 731436 731437 . 160
chrXIV 731492 731493 . 1580
chrXIV 731553 731554 . 520
chrXIV 731918 731919 . 160
chrXIV 732038 732039 . 480
chrXIV 732264 732265 . 3660
chrXIV 732506 732507 . 300
chrXIV 732572 732573 . 260
chrXIV 732704 732705 . 440
chrXIV 732961 732962 . 4180
chrXIV 732966 732967 . 120
chrXIV 733160 733161 . 500
chrXIV 733242 733243 . 240
chrXIV 733308 733309 . 2120
chrXIV 733381 733382 . 220
chrXIV 733729 733730 . 140
chrXIV 733837 733838 . 420
chrXIV 733844 733845 . 740
chrXIV 733852 733853 . 4540
chrXIV 733855 733856 . 180
chrXIV 733865 733866 . 1620
chrXIV 733880 733881 . 2260
chrXIV 733917 733918 . 640
chrXIV 733923 733924 . 340
chrXIV 734010 734011 . 260
chrXIV 734068 734069 . 340
chrXIV 734272 734273 . 3280
chrXIV 734847 734848 . 500
chrXIV 735222 735223 . 140
chrXIV 735372 735373 . 180
chrXIV 735491 735492 . 2960
chrXIV 735609 735610 . 880
chrXIV 735844 735845 . 120
chrXIV 735853 735854 . 820
chrXIV 735935 735936 . 280
chrXIV 735993 735994 . 3660
chrXIV 736014 736015 . 500
chrXIV 736038 736039 . 1140
chrXIV 736044 736045 . 120
chrXIV 736172 736173 . 2080
chrXIV 736180 736181 . 300
chrXIV 736202 736203 . 920
chrXIV 736368 736369 . 4000
chrXIV 736409 736410 . 440
chrXIV 736549 736550 . 120
chrXIV 736567 736568 . 340
chrXIV 736620 736621 . 3860
chrXIV 736628 736629 . 3760
chrXIV 736664 736665 . 280
chrXIV 736872 736873 . 220
chrXIV 737018 737019 . 820
chrXIV 737110 737111 . 180
chrXIV 737403 737404 . 1000
chrXIV 738083 738084 . 140
chrXIV 738203 738204 . 140
chrXIV 738357 738358 . 160
chrXIV 738460 738461 . 1620
chrXIV 738476 738477 . 1400
chrXIV 738731 738732 . 320
chrXIV 738791 738792 . 180
chrXIV 738964 738965 . 820
chrXIV 739095 739096 . 680
chrXIV 739112 739113 . 1140
chrXIV 739229 739230 . 200
chrXIV 739237 739238 . 580
chrXIV 739259 739260 . 3040
chrXIV 739299 739300 . 6140
chrXIV 739316 739317 . 520
chrXIV 739334 739335 . 140
chrXIV 739335 739336 . 160
chrXIV 739387 739388 . 400
chrXIV 739523 739524 . 660
chrXIV 739527 739528 . 160
chrXIV 739645 739646 . 1360
chrXIV 739707 739708 . 760
chrXIV 739756 739757 . 180
chrXIV 739940 739941 . 160
chrXIV 739969 739970 . 300
chrXIV 740031 740032 . 120
chrXIV 740055 740056 . 120
chrXIV 740101 740102 . 740
chrXIV 740110 740111 . 1260
chrXIV 740306 740307 . 160
chrXIV 740456 740457 . 520
chrXIV 741187 741188 . 900
chrXIV 741564 741565 . 180
chrXIV 741713 741714 . 120
chrXIV 741721 741722 . 480
chrXIV 742002 742003 . 120
chrXIV 742003 742004 . 780
chrXIV 742021 742022 . 780
chrXIV 742035 742036 . 460
chrXIV 742058 742059 . 2200
chrXIV 742212 742213 . 560
chrXIV 742226 742227 . 1320
chrXIV 742257 742258 . 3700
chrXIV 742314 742315 . 4760
chrXIV 742317 742318 . 320
chrXIV 742460 742461 . 120
chrXIV 742690 742691 . 600
chrXIV 742817 742818 . 200
chrXIV 742865 742866 . 180
chrXIV 743007 743008 . 120
chrXIV 743163 743164 . 120
chrXIV 743314 743315 . 360
chrXIV 743317 743318 . 140
chrXIV 743367 743368 . 480
chrXIV 743486 743487 . 120
chrXIV 743490 743491 . 580
chrXIV 743677 743678 . 260
chrXIV 743680 743681 . 160
chrXIV 743715 743716 . 1980
chrXIV 743722 743723 . 940
chrXIV 743735 743736 . 740
chrXIV 743748 743749 . 120
chrXIV 743756 743757 . 540
chrXIV 743762 743763 . 220
chrXIV 744295 744296 . 280
chrXIV 744543 744544 . 140
chrXIV 744661 744662 . 340
chrXIV 745030 745031 . 380
chrXIV 745356 745357 . 120
chrXIV 745397 745398 . 260
chrXIV 745566 745567 . 460
chrXIV 745733 745734 . 1980
chrXIV 745916 745917 . 120
chrXIV 745954 745955 . 580
chrXIV 745984 745985 . 240
chrXIV 745994 745995 . 1240
chrXIV 746145 746146 . 120
chrXIV 746179 746180 . 120
chrXIV 746287 746288 . 420
chrXIV 746762 746763 . 260
chrXIV 746770 746771 . 120
chrXIV 746779 746780 . 320
chrXIV 746792 746793 . 1160
chrXIV 746808 746809 . 4000
chrXIV 746839 746840 . 220
chrXIV 746856 746857 . 780
chrXIV 746906 746907 . 220
chrXIV 746974 746975 . 580
chrXIV 746991 746992 . 1400
chrXIV 747174 747175 . 700
chrXIV 747285 747286 . 140
chrXIV 747304 747305 . 1060
chrXIV 747533 747534 . 280
chrXIV 747638 747639 . 160
chrXIV 747834 747835 . 700
chrXIV 747878 747879 . 5060
chrXIV 748343 748344 . 240
chrXIV 748535 748536 . 560
chrXIV 748810 748811 . 5260
chrXIV 748979 748980 . 300
chrXIV 749068 749069 . 660
chrXIV 749552 749553 . 880
chrXIV 749563 749564 . 1940
chrXIV 749597 749598 . 960
chrXIV 749795 749796 . 300
chrXIV 750092 750093 . 2100
chrXIV 750102 750103 . 860
chrXIV 750136 750137 . 180
chrXIV 750144 750145 . 160
chrXIV 750147 750148 . 440
chrXIV 750150 750151 . 2300
chrXIV 750158 750159 . 200
chrXIV 750174 750175 . 280
chrXIV 750213 750214 . 160
chrXIV 750217 750218 . 1080
chrXIV 750218 750219 . 220
chrXIV 750233 750234 . 260
chrXIV 750375 750376 . 420
chrXIV 750407 750408 . 420
chrXIV 750424 750425 . 220
chrXIV 750455 750456 . 380
chrXIV 750549 750550 . 180
chrXIV 750611 750612 . 160
chrXIV 750946 750947 . 120
chrXIV 751982 751983 . 760
chrXIV 752244 752245 . 340
chrXIV 753068 753069 . 980
chrXIV 754100 754101 . 120
chrXIV 754142 754143 . 3520
chrXIV 754248 754249 . 1260
chrXIV 754433 754434 . 840
chrXIV 754549 754550 . 1120
chrXIV 754647 754648 . 580
chrXIV 754864 754865 . 2340
chrXIV 755090 755091 . 120
chrXIV 755090 755091 . 120
chrXIV 755096 755097 . 420
chrXIV 755132 755133 . 420
chrXIV 755134 755135 . 2040
chrXIV 755155 755156 . 2040
chrXIV 755288 755289 . 420
chrXIV 755319 755320 . 1000
chrXIV 755517 755518 . 120
chrXIV 755557 755558 . 140
chrXIV 755563 755564 . 300
chrXIV 755665 755666 . 180
chrXIV 755722 755723 . 300
chrXIV 755733 755734 . 140
chrXIV 755830 755831 . 120
chrXIV 756088 756089 . 240
chrXIV 756170 756171 . 1180
chrXIV 756177 756178 . 160
chrXIV 756221 756222 . 680
chrXIV 756589 756590 . 120
chrXIV 756789 756790 . 1920
chrXIV 756842 756843 . 140
chrXIV 757050 757051 . 1740
chrXIV 757829 757830 . 380
chrXIV 757918 757919 . 520
chrXIV 757934 757935 . 120
chrXIV 757939 757940 . 140
chrXIV 758088 758089 . 200
chrXIV 758237 758238 . 760
chrXIV 758580 758581 . 13480
chrXIV 758697 758698 . 1720
chrXIV 758786 758787 . 140
chrXIV 758963 758964 . 120
chrXIV 758968 758969 . 1520
chrXIV 759043 759044 . 200
chrXIV 759148 759149 . 300
chrXIV 759242 759243 . 380
chrXIV 759274 759275 . 120
chrXIV 759381 759382 . 200
chrXIV 759391 759392 . 1900
chrXIV 759399 759400 . 200
chrXIV 759423 759424 . 280
chrXIV 759428 759429 . 120
chrXIV 759525 759526 . 180
chrXIV 759592 759593 . 220
chrXIV 759670 759671 . 280
chrXIV 759812 759813 . 240
chrXIV 759983 759984 . 360
chrXIV 759999 760000 . 780
chrXIV 760007 760008 . 140
chrXIV 761301 761302 . 160
chrXIV 761443 761444 . 300
chrXIV 762111 762112 . 680
chrXIV 762137 762138 . 1200
chrXIV 762250 762251 . 1980
chrXIV 762871 762872 . 240
chrXIV 762891 762892 . 220
chrXIV 762932 762933 . 860
chrXIV 762968 762969 . 800
chrXIV 762972 762973 . 2180
chrXIV 762973 762974 . 320
chrXIV 762979 762980 . 300
chrXIV 763028 763029 . 480
chrXIV 763115 763116 . 140
chrXIV 763137 763138 . 3120
chrXIV 763188 763189 . 120
chrXIV 763198 763199 . 540
chrXIV 763206 763207 . 980
chrXIV 763267 763268 . 260
chrXIV 763310 763311 . 1020
chrXIV 763355 763356 . 2240
chrXIV 763547 763548 . 700
chrXIV 763610 763611 . 2360
chrXIV 763644 763645 . 680
chrXIV 763702 763703 . 120
chrXIV 763743 763744 . 160
chrXIV 763930 763931 . 240
chrXIV 764128 764129 . 520
chrXIV 764173 764174 . 560
chrXIV 764180 764181 . 640
chrXIV 764269 764270 . 120
chrXIV 764378 764379 . 1340
chrXIV 764453 764454 . 380
chrXIV 764555 764556 . 140
chrXIV 764963 764964 . 160
chrXIV 765064 765065 . 440
chrXIV 765075 765076 . 1120
chrXIV 765081 765082 . 560
chrXIV 765106 765107 . 220
chrXIV 765260 765261 . 320
chrXIV 765280 765281 . 1140
chrXIV 765314 765315 . 420
chrXIV 770675 770676 . 200
chrXIV 774509 774510 . 300
chrXIV 774587 774588 . 140
chrXIV 775143 775144 . 120
chrXIV 778918 778919 . 120
chrXIV 779232 779233 . 180
chrXIV 779281 779282 . 660
chrXIV 779484 779485 . 980
chrXIV 779753 779754 . 1640
chrXIV 779782 779783 . 1960
chrXIV 779784 779785 . 120
chrXIV 779787 779788 . 620
chrXIV 779796 779797 . 1120
chrXIV 779798 779799 . 1240
chrXIV 779802 779803 . 120
chrXIV 779823 779824 . 680
chrXIV 779835 779836 . 620
chrXIV 779892 779893 . 1040
chrXIV 779904 779905 . 260
chrXIV 780055 780056 . 180
chrXIV 780158 780159 . 1660
chrXIV 780188 780189 . 1060
chrXIV 780340 780341 . 620
chrXIV 781274 781275 . 280
chrXIV 781444 781445 . 300
chrXIV 781472 781473 . 240
chrXIV 781502 781503 . 500
chrXIV 781504 781505 . 120
chrXIV 781504 781505 . 120
chrXIV 781554 781555 . 1000
chrXIV 781567 781568 . 120
chrXIV 781582 781583 . 640
chrXIV 782086 782087 . 120
chrXIV 782842 782843 . 120
chrXIV 783267 783268 . 120
chrXV 136 137 . 1080
chrXV 178 179 . 340
chrXV 211 212 . 120
chrXV 215 216 . 140
chrXV 337 338 . 220
chrXV 341 342 . 120
chrXV 357 358 . 120
chrXV 467 468 . 700
chrXV 488 489 . 9240
chrXV 543 544 . 120
chrXV 549 550 . 4980
chrXV 556 557 . 120
chrXV 621 622 . 120
chrXV 1088 1089 . 120
chrXV 1453 1454 . 2860
chrXV 1800 1801 . 340
chrXV 1861 1862 . 220
chrXV 1878 1879 . 1120
chrXV 2040 2041 . 120
chrXV 2048 2049 . 620
chrXV 2336 2337 . 1120
chrXV 2965 2966 . 160
chrXV 2991 2992 . 120
chrXV 3000 3001 . 160
chrXV 3399 3400 . 120
chrXV 3423 3424 . 5760
chrXV 3582 3583 . 520
chrXV 3751 3752 . 860
chrXV 3979 3980 . 2340
chrXV 4024 4025 . 520
chrXV 4029 4030 . 580
chrXV 4038 4039 . 140
chrXV 4089 4090 . 460
chrXV 4152 4153 . 120
chrXV 4158 4159 . 140
chrXV 4271 4272 . 200
chrXV 5071 5072 . 500
chrXV 5245 5246 . 2120
chrXV 5254 5255 . 1020
chrXV 5276 5277 . 920
chrXV 5303 5304 . 120
chrXV 5309 5310 . 1420
chrXV 5622 5623 . 580
chrXV 5794 5795 . 960
chrXV 5795 5796 . 300
chrXV 5799 5800 . 660
chrXV 5826 5827 . 460
chrXV 5830 5831 . 380
chrXV 5874 5875 . 1580
chrXV 6016 6017 . 440
chrXV 6160 6161 . 180
chrXV 6393 6394 . 1120
chrXV 6438 6439 . 1460
chrXV 6780 6781 . 1500
chrXV 6819 6820 . 120
chrXV 6929 6930 . 620
chrXV 6951 6952 . 1860
chrXV 6985 6986 . 460
chrXV 7023 7024 . 1120
chrXV 7190 7191 . 520
chrXV 7258 7259 . 4260
chrXV 7363 7364 . 860
chrXV 7465 7466 . 2220
chrXV 7496 7497 . 480
chrXV 7509 7510 . 840
chrXV 7699 7700 . 120
chrXV 7907 7908 . 1600
chrXV 8354 8355 . 380
chrXV 8576 8577 . 220
chrXV 8675 8676 . 140
chrXV 8683 8684 . 160
chrXV 8726 8727 . 140
chrXV 8748 8749 . 140
chrXV 8754 8755 . 200
chrXV 8796 8797 . 120
chrXV 8819 8820 . 380
chrXV 8829 8830 . 240
chrXV 8835 8836 . 120
chrXV 8889 8890 . 580
chrXV 9291 9292 . 960
chrXV 9662 9663 . 140
chrXV 9914 9915 . 8000
chrXV 10132 10133 . 400
chrXV 10230 10231 . 4980
chrXV 10388 10389 . 180
chrXV 10736 10737 . 500
chrXV 10773 10774 . 1200
chrXV 10799 10800 . 440
chrXV 10839 10840 . 2320
chrXV 10916 10917 . 460
chrXV 11428 11429 . 240
chrXV 11431 11432 . 160
chrXV 11564 11565 . 660
chrXV 11880 11881 . 120
chrXV 12026 12027 . 120
chrXV 12178 12179 . 440
chrXV 12194 12195 . 260
chrXV 12197 12198 . 520
chrXV 12203 12204 . 3640
chrXV 12209 12210 . 120
chrXV 12212 12213 . 120
chrXV 12213 12214 . 500
chrXV 12224 12225 . 3720
chrXV 12242 12243 . 120
chrXV 12248 12249 . 2660
chrXV 12311 12312 . 1160
chrXV 12329 12330 . 200
chrXV 12521 12522 . 340
chrXV 12635 12636 . 860
chrXV 12837 12838 . 1000
chrXV 12878 12879 . 120
chrXV 13315 13316 . 120
chrXV 13977 13978 . 2180
chrXV 13996 13997 . 1760
chrXV 14199 14200 . 120
chrXV 14478 14479 . 160
chrXV 14510 14511 . 180
chrXV 14544 14545 . 140
chrXV 14673 14674 . 180
chrXV 14686 14687 . 940
chrXV 14719 14720 . 340
chrXV 15110 15111 . 560
chrXV 15112 15113 . 4560
chrXV 15124 15125 . 900
chrXV 15445 15446 . 220
chrXV 15583 15584 . 140
chrXV 15627 15628 . 520
chrXV 15639 15640 . 720
chrXV 15643 15644 . 160
chrXV 15665 15666 . 360
chrXV 15670 15671 . 660
chrXV 15676 15677 . 120
chrXV 15688 15689 . 120
chrXV 15709 15710 . 1720
chrXV 15763 15764 . 960
chrXV 15812 15813 . 240
chrXV 15837 15838 . 440
chrXV 15887 15888 . 120
chrXV 15931 15932 . 260
chrXV 16159 16160 . 180
chrXV 16212 16213 . 420
chrXV 16325 16326 . 160
chrXV 16438 16439 . 380
chrXV 16653 16654 . 860
chrXV 16681 16682 . 180
chrXV 16683 16684 . 260
chrXV 16720 16721 . 580
chrXV 16727 16728 . 1660
chrXV 16741 16742 . 1600
chrXV 16851 16852 . 420
chrXV 16903 16904 . 1020
chrXV 17002 17003 . 800
chrXV 17017 17018 . 360
chrXV 17052 17053 . 340
chrXV 17101 17102 . 180
chrXV 17176 17177 . 240
chrXV 17356 17357 . 1640
chrXV 17368 17369 . 900
chrXV 17810 17811 . 640
chrXV 17906 17907 . 120
chrXV 17924 17925 . 260
chrXV 17963 17964 . 2160
chrXV 17983 17984 . 280
chrXV 18038 18039 . 3360
chrXV 18092 18093 . 140
chrXV 18114 18115 . 320
chrXV 18121 18122 . 260
chrXV 18134 18135 . 200
chrXV 18142 18143 . 2240
chrXV 18151 18152 . 2340
chrXV 18155 18156 . 260
chrXV 18166 18167 . 120
chrXV 18232 18233 . 360
chrXV 18367 18368 . 200
chrXV 18742 18743 . 280
chrXV 18819 18820 . 500
chrXV 19145 19146 . 560
chrXV 19200 19201 . 340
chrXV 19229 19230 . 180
chrXV 19705 19706 . 120
chrXV 19910 19911 . 1640
chrXV 19919 19920 . 1960
chrXV 20005 20006 . 2060
chrXV 20106 20107 . 1180
chrXV 20736 20737 . 120
chrXV 21106 21107 . 400
chrXV 21319 21320 . 340
chrXV 21459 21460 . 220
chrXV 21475 21476 . 460
chrXV 21510 21511 . 180
chrXV 21527 21528 . 1180
chrXV 21540 21541 . 120
chrXV 21562 21563 . 120
chrXV 21571 21572 . 680
chrXV 21588 21589 . 220
chrXV 21637 21638 . 120
chrXV 21643 21644 . 140
chrXV 21657 21658 . 640
chrXV 21658 21659 . 420
chrXV 21659 21660 . 120
chrXV 21709 21710 . 2640
chrXV 21789 21790 . 200
chrXV 21795 21796 . 540
chrXV 21844 21845 . 840
chrXV 21888 21889 . 240
chrXV 22000 22001 . 720
chrXV 22015 22016 . 440
chrXV 22273 22274 . 260
chrXV 22281 22282 . 240
chrXV 22285 22286 . 160
chrXV 22304 22305 . 1440
chrXV 22372 22373 . 380
chrXV 22442 22443 . 420
chrXV 22468 22469 . 260
chrXV 22557 22558 . 120
chrXV 22767 22768 . 520
chrXV 23337 23338 . 120
chrXV 23340 23341 . 880
chrXV 23369 23370 . 200
chrXV 24164 24165 . 260
chrXV 24370 24371 . 460
chrXV 24672 24673 . 120
chrXV 24792 24793 . 1140
chrXV 24921 24922 . 400
chrXV 25079 25080 . 280
chrXV 25872 25873 . 120
chrXV 26116 26117 . 140
chrXV 26829 26830 . 160
chrXV 27468 27469 . 1360
chrXV 27477 27478 . 360
chrXV 27525 27526 . 460
chrXV 27556 27557 . 680
chrXV 27582 27583 . 160
chrXV 27858 27859 . 620
chrXV 27861 27862 . 160
chrXV 27889 27890 . 420
chrXV 27902 27903 . 7960
chrXV 27908 27909 . 120
chrXV 27926 27927 . 1020
chrXV 28650 28651 . 140
chrXV 30355 30356 . 980
chrXV 31072 31073 . 120
chrXV 31367 31368 . 480
chrXV 31371 31372 . 3380
chrXV 31805 31806 . 120
chrXV 32135 32136 . 2000
chrXV 32209 32210 . 860
chrXV 32241 32242 . 460
chrXV 32283 32284 . 440
chrXV 32379 32380 . 280
chrXV 32482 32483 . 120
chrXV 32620 32621 . 2220
chrXV 32629 32630 . 380
chrXV 32645 32646 . 1220
chrXV 32743 32744 . 340
chrXV 32783 32784 . 3060
chrXV 32788 32789 . 340
chrXV 32823 32824 . 400
chrXV 33111 33112 . 280
chrXV 33221 33222 . 140
chrXV 33229 33230 . 220
chrXV 33377 33378 . 120
chrXV 33385 33386 . 620
chrXV 33450 33451 . 400
chrXV 33478 33479 . 280
chrXV 33520 33521 . 320
chrXV 33661 33662 . 1200
chrXV 33761 33762 . 380
chrXV 33906 33907 . 200
chrXV 33992 33993 . 160
chrXV 34053 34054 . 1260
chrXV 34139 34140 . 460
chrXV 34212 34213 . 1360
chrXV 34218 34219 . 120
chrXV 34221 34222 . 120
chrXV 34268 34269 . 3180
chrXV 34268 34269 . 340
chrXV 34269 34270 . 120
chrXV 34276 34277 . 720
chrXV 34322 34323 . 960
chrXV 34345 34346 . 2780
chrXV 34371 34372 . 360
chrXV 34457 34458 . 260
chrXV 35174 35175 . 1160
chrXV 35701 35702 . 160
chrXV 35733 35734 . 600
chrXV 35771 35772 . 200
chrXV 35836 35837 . 420
chrXV 35864 35865 . 200
chrXV 36531 36532 . 180
chrXV 36552 36553 . 180
chrXV 36912 36913 . 720
chrXV 37219 37220 . 420
chrXV 37251 37252 . 1760
chrXV 37539 37540 . 300
chrXV 37594 37595 . 2260
chrXV 37598 37599 . 220
chrXV 38054 38055 . 460
chrXV 38065 38066 . 500
chrXV 38498 38499 . 580
chrXV 38549 38550 . 460
chrXV 38654 38655 . 220
chrXV 38664 38665 . 4240
chrXV 38671 38672 . 180
chrXV 38675 38676 . 900
chrXV 38698 38699 . 200
chrXV 38756 38757 . 300
chrXV 38784 38785 . 3940
chrXV 38797 38798 . 120
chrXV 38819 38820 . 780
chrXV 39395 39396 . 880
chrXV 39438 39439 . 980
chrXV 39731 39732 . 2000
chrXV 39744 39745 . 340
chrXV 39788 39789 . 1360
chrXV 39985 39986 . 1140
chrXV 40003 40004 . 4300
chrXV 40007 40008 . 5300
chrXV 40289 40290 . 340
chrXV 40316 40317 . 460
chrXV 40355 40356 . 4660
chrXV 40371 40372 . 300
chrXV 40387 40388 . 260
chrXV 40400 40401 . 680
chrXV 40408 40409 . 2500
chrXV 40420 40421 . 1100
chrXV 40422 40423 . 540
chrXV 40447 40448 . 120
chrXV 40452 40453 . 400
chrXV 40466 40467 . 1240
chrXV 40468 40469 . 480
chrXV 40614 40615 . 500
chrXV 40796 40797 . 760
chrXV 40855 40856 . 640
chrXV 40939 40940 . 3480
chrXV 40976 40977 . 840
chrXV 40987 40988 . 740
chrXV 41263 41264 . 220
chrXV 41345 41346 . 160
chrXV 41381 41382 . 680
chrXV 41514 41515 . 1120
chrXV 41893 41894 . 640
chrXV 42289 42290 . 580
chrXV 42296 42297 . 880
chrXV 42394 42395 . 160
chrXV 42536 42537 . 300
chrXV 42633 42634 . 260
chrXV 42829 42830 . 1120
chrXV 42847 42848 . 120
chrXV 43101 43102 . 300
chrXV 43120 43121 . 120
chrXV 43133 43134 . 180
chrXV 43264 43265 . 120
chrXV 43728 43729 . 1180
chrXV 44764 44765 . 160
chrXV 44801 44802 . 120
chrXV 44814 44815 . 160
chrXV 44824 44825 . 760
chrXV 44834 44835 . 1420
chrXV 44868 44869 . 3520
chrXV 44882 44883 . 10780
chrXV 44888 44889 . 120
chrXV 45732 45733 . 320
chrXV 45931 45932 . 160
chrXV 46071 46072 . 720
chrXV 46305 46306 . 380
chrXV 46420 46421 . 880
chrXV 47666 47667 . 2400
chrXV 47685 47686 . 120
chrXV 47686 47687 . 140
chrXV 47732 47733 . 640
chrXV 47738 47739 . 7460
chrXV 47743 47744 . 1620
chrXV 47747 47748 . 2040
chrXV 47751 47752 . 7240
chrXV 47905 47906 . 200
chrXV 48685 48686 . 160
chrXV 48711 48712 . 160
chrXV 48713 48714 . 400
chrXV 48714 48715 . 140
chrXV 48715 48716 . 120
chrXV 48717 48718 . 120
chrXV 48731 48732 . 320
chrXV 48739 48740 . 280
chrXV 48743 48744 . 360
chrXV 48749 48750 . 260
chrXV 48754 48755 . 260
chrXV 48760 48761 . 380
chrXV 48779 48780 . 160
chrXV 48787 48788 . 120
chrXV 48806 48807 . 200
chrXV 49477 49478 . 140
chrXV 49536 49537 . 220
chrXV 49692 49693 . 300
chrXV 49715 49716 . 800
chrXV 49762 49763 . 260
chrXV 52889 52890 . 1120
chrXV 52901 52902 . 680
chrXV 52973 52974 . 2960
chrXV 53012 53013 . 760
chrXV 53017 53018 . 400
chrXV 53017 53018 . 140
chrXV 53026 53027 . 480
chrXV 55188 55189 . 340
chrXV 55192 55193 . 760
chrXV 55270 55271 . 760
chrXV 55402 55403 . 2840
chrXV 55476 55477 . 260
chrXV 55479 55480 . 280
chrXV 55489 55490 . 660
chrXV 55494 55495 . 1840
chrXV 55497 55498 . 440
chrXV 55520 55521 . 620
chrXV 55529 55530 . 140
chrXV 56335 56336 . 120
chrXV 56387 56388 . 160
chrXV 56394 56395 . 860
chrXV 56427 56428 . 140
chrXV 56891 56892 . 140
chrXV 58131 58132 . 2880
chrXV 58180 58181 . 540
chrXV 58200 58201 . 500
chrXV 58333 58334 . 120
chrXV 58341 58342 . 180
chrXV 58507 58508 . 1140
chrXV 58611 58612 . 540
chrXV 58623 58624 . 5000
chrXV 58623 58624 . 280
chrXV 58632 58633 . 6260
chrXV 58642 58643 . 600
chrXV 58644 58645 . 120
chrXV 58729 58730 . 300
chrXV 58732 58733 . 1320
chrXV 58741 58742 . 420
chrXV 61122 61123 . 340
chrXV 61145 61146 . 1240
chrXV 61180 61181 . 300
chrXV 61282 61283 . 2620
chrXV 61296 61297 . 640
chrXV 61314 61315 . 2380
chrXV 61464 61465 . 180
chrXV 62411 62412 . 940
chrXV 62420 62421 . 1180
chrXV 62420 62421 . 300
chrXV 62422 62423 . 120
chrXV 64025 64026 . 520
chrXV 65083 65084 . 520
chrXV 65125 65126 . 540
chrXV 65131 65132 . 2120
chrXV 65267 65268 . 2700
chrXV 65397 65398 . 1100
chrXV 65448 65449 . 540
chrXV 65464 65465 . 560
chrXV 65490 65491 . 140
chrXV 65515 65516 . 120
chrXV 65526 65527 . 440
chrXV 65552 65553 . 140
chrXV 65554 65555 . 1320
chrXV 65663 65664 . 1740
chrXV 65866 65867 . 820
chrXV 66048 66049 . 440
chrXV 66165 66166 . 1600
chrXV 66318 66319 . 140
chrXV 66665 66666 . 1020
chrXV 66989 66990 . 120
chrXV 67043 67044 . 1000
chrXV 67185 67186 . 960
chrXV 67264 67265 . 1780
chrXV 67347 67348 . 460
chrXV 67355 67356 . 160
chrXV 67716 67717 . 120
chrXV 68540 68541 . 200
chrXV 68719 68720 . 580
chrXV 68745 68746 . 120
chrXV 68815 68816 . 160
chrXV 69018 69019 . 460
chrXV 69055 69056 . 160
chrXV 69096 69097 . 540
chrXV 69324 69325 . 260
chrXV 69378 69379 . 1360
chrXV 69792 69793 . 260
chrXV 70102 70103 . 160
chrXV 70114 70115 . 240
chrXV 70120 70121 . 1160
chrXV 70128 70129 . 460
chrXV 70155 70156 . 7500
chrXV 70197 70198 . 1200
chrXV 70209 70210 . 540
chrXV 70213 70214 . 760
chrXV 70240 70241 . 460
chrXV 70247 70248 . 1280
chrXV 70929 70930 . 1040
chrXV 71073 71074 . 600
chrXV 71150 71151 . 2400
chrXV 71156 71157 . 2140
chrXV 71180 71181 . 1180
chrXV 71195 71196 . 200
chrXV 71217 71218 . 440
chrXV 71264 71265 . 200
chrXV 71390 71391 . 960
chrXV 71395 71396 . 680
chrXV 71405 71406 . 2000
chrXV 71580 71581 . 880
chrXV 71905 71906 . 140
chrXV 72048 72049 . 260
chrXV 72172 72173 . 1620
chrXV 72462 72463 . 1780
chrXV 72479 72480 . 1420
chrXV 72519 72520 . 140
chrXV 72577 72578 . 1280
chrXV 72702 72703 . 560
chrXV 72907 72908 . 120
chrXV 72920 72921 . 720
chrXV 72946 72947 . 340
chrXV 72969 72970 . 120
chrXV 72993 72994 . 1680
chrXV 73195 73196 . 120
chrXV 73306 73307 . 1520
chrXV 73357 73358 . 1580
chrXV 73565 73566 . 1940
chrXV 73583 73584 . 120
chrXV 73589 73590 . 1920
chrXV 73610 73611 . 660
chrXV 73655 73656 . 520
chrXV 73659 73660 . 1280
chrXV 73702 73703 . 1160
chrXV 73704 73705 . 4620
chrXV 73704 73705 . 120
chrXV 73705 73706 . 160
chrXV 73717 73718 . 420
chrXV 73824 73825 . 1260
chrXV 73906 73907 . 900
chrXV 73952 73953 . 3840
chrXV 73978 73979 . 360
chrXV 73990 73991 . 1300
chrXV 74011 74012 . 500
chrXV 74034 74035 . 140
chrXV 74035 74036 . 440
chrXV 74035 74036 . 1120
chrXV 74036 74037 . 120
chrXV 74080 74081 . 700
chrXV 74238 74239 . 120
chrXV 74403 74404 . 160
chrXV 74725 74726 . 1060
chrXV 74761 74762 . 640
chrXV 76991 76992 . 660
chrXV 77365 77366 . 120
chrXV 77447 77448 . 780
chrXV 77458 77459 . 1440
chrXV 77472 77473 . 160
chrXV 77487 77488 . 1340
chrXV 77496 77497 . 440
chrXV 77502 77503 . 1120
chrXV 77517 77518 . 1320
chrXV 77644 77645 . 440
chrXV 78024 78025 . 120
chrXV 78261 78262 . 480
chrXV 78437 78438 . 500
chrXV 78449 78450 . 240
chrXV 78525 78526 . 520
chrXV 78537 78538 . 140
chrXV 78718 78719 . 120
chrXV 79014 79015 . 400
chrXV 79508 79509 . 3620
chrXV 79514 79515 . 120
chrXV 79548 79549 . 3600
chrXV 79568 79569 . 180
chrXV 79574 79575 . 620
chrXV 79817 79818 . 1460
chrXV 79865 79866 . 520
chrXV 79876 79877 . 520
chrXV 79879 79880 . 340
chrXV 79883 79884 . 5000
chrXV 79889 79890 . 120
chrXV 79890 79891 . 180
chrXV 79890 79891 . 1100
chrXV 79894 79895 . 160
chrXV 79896 79897 . 240
chrXV 79907 79908 . 1980
chrXV 81354 81355 . 1840
chrXV 81377 81378 . 460
chrXV 81503 81504 . 540
chrXV 81509 81510 . 120
chrXV 81554 81555 . 160
chrXV 81639 81640 . 280
chrXV 81673 81674 . 840
chrXV 81787 81788 . 1040
chrXV 82136 82137 . 560
chrXV 82343 82344 . 680
chrXV 82901 82902 . 1120
chrXV 82949 82950 . 1160
chrXV 82984 82985 . 120
chrXV 83142 83143 . 140
chrXV 83152 83153 . 800
chrXV 83166 83167 . 700
chrXV 83181 83182 . 140
chrXV 83184 83185 . 680
chrXV 83194 83195 . 1880
chrXV 83204 83205 . 140
chrXV 83283 83284 . 120
chrXV 83376 83377 . 180
chrXV 83433 83434 . 200
chrXV 83443 83444 . 180
chrXV 83451 83452 . 980
chrXV 83454 83455 . 180
chrXV 83456 83457 . 580
chrXV 83462 83463 . 140
chrXV 83470 83471 . 140
chrXV 83479 83480 . 180
chrXV 83481 83482 . 360
chrXV 83487 83488 . 420
chrXV 83601 83602 . 340
chrXV 83613 83614 . 180
chrXV 83681 83682 . 320
chrXV 83689 83690 . 220
chrXV 83699 83700 . 160
chrXV 84081 84082 . 120
chrXV 84767 84768 . 1840
chrXV 84923 84924 . 460
chrXV 85028 85029 . 220
chrXV 85060 85061 . 2060
chrXV 85081 85082 . 480
chrXV 85266 85267 . 120
chrXV 85543 85544 . 1000
chrXV 85555 85556 . 1520
chrXV 85724 85725 . 260
chrXV 86021 86022 . 640
chrXV 86029 86030 . 4120
chrXV 86049 86050 . 800
chrXV 86325 86326 . 660
chrXV 86629 86630 . 120
chrXV 86676 86677 . 1300
chrXV 86818 86819 . 2140
chrXV 86824 86825 . 120
chrXV 86830 86831 . 980
chrXV 86841 86842 . 860
chrXV 86867 86868 . 1220
chrXV 86871 86872 . 1840
chrXV 86939 86940 . 600
chrXV 86944 86945 . 180
chrXV 87247 87248 . 840
chrXV 87320 87321 . 380
chrXV 87342 87343 . 1300
chrXV 87347 87348 . 1540
chrXV 87351 87352 . 360
chrXV 87411 87412 . 200
chrXV 87414 87415 . 120
chrXV 89503 89504 . 600
chrXV 89595 89596 . 960
chrXV 89615 89616 . 960
chrXV 89693 89694 . 1580
chrXV 89736 89737 . 1240
chrXV 89924 89925 . 140
chrXV 89968 89969 . 3980
chrXV 90007 90008 . 780
chrXV 90160 90161 . 620
chrXV 90175 90176 . 660
chrXV 90180 90181 . 1660
chrXV 90326 90327 . 160
chrXV 90613 90614 . 580
chrXV 91041 91042 . 680
chrXV 91258 91259 . 260
chrXV 91534 91535 . 420
chrXV 91555 91556 . 280
chrXV 91561 91562 . 1080
chrXV 91562 91563 . 200
chrXV 91597 91598 . 140
chrXV 91597 91598 . 120
chrXV 91608 91609 . 140
chrXV 91633 91634 . 220
chrXV 91652 91653 . 140
chrXV 91652 91653 . 320
chrXV 91695 91696 . 600
chrXV 91736 91737 . 360
chrXV 91748 91749 . 300
chrXV 91763 91764 . 680
chrXV 91771 91772 . 240
chrXV 91773 91774 . 300
chrXV 91777 91778 . 160
chrXV 91873 91874 . 360
chrXV 91884 91885 . 580
chrXV 91902 91903 . 120
chrXV 91974 91975 . 340
chrXV 91980 91981 . 180
chrXV 92909 92910 . 160
chrXV 92989 92990 . 160
chrXV 93142 93143 . 120
chrXV 93145 93146 . 1480
chrXV 93153 93154 . 120
chrXV 93161 93162 . 600
chrXV 93176 93177 . 140
chrXV 93183 93184 . 200
chrXV 93402 93403 . 140
chrXV 93563 93564 . 120
chrXV 94505 94506 . 180
chrXV 94745 94746 . 400
chrXV 94813 94814 . 2040
chrXV 94829 94830 . 120
chrXV 95037 95038 . 240
chrXV 95085 95086 . 3900
chrXV 95488 95489 . 240
chrXV 96098 96099 . 300
chrXV 96126 96127 . 140
chrXV 96292 96293 . 340
chrXV 96397 96398 . 4320
chrXV 96457 96458 . 180
chrXV 96485 96486 . 120
chrXV 96492 96493 . 180
chrXV 96510 96511 . 2800
chrXV 96567 96568 . 11460
chrXV 96636 96637 . 180
chrXV 96691 96692 . 1660
chrXV 96706 96707 . 1200
chrXV 96882 96883 . 480
chrXV 96923 96924 . 160
chrXV 96988 96989 . 1320
chrXV 97038 97039 . 860
chrXV 97092 97093 . 660
chrXV 97232 97233 . 900
chrXV 97337 97338 . 3460
chrXV 97365 97366 . 6500
chrXV 97404 97405 . 140
chrXV 97428 97429 . 680
chrXV 97762 97763 . 120
chrXV 98551 98552 . 4560
chrXV 98668 98669 . 1420
chrXV 98873 98874 . 120
chrXV 98962 98963 . 6940
chrXV 98989 98990 . 1240
chrXV 99009 99010 . 680
chrXV 99207 99208 . 400
chrXV 99311 99312 . 820
chrXV 99381 99382 . 920
chrXV 99547 99548 . 220
chrXV 99558 99559 . 140
chrXV 99564 99565 . 260
chrXV 99566 99567 . 780
chrXV 99608 99609 . 140
chrXV 99621 99622 . 140
chrXV 99622 99623 . 140
chrXV 99622 99623 . 1440
chrXV 99628 99629 . 220
chrXV 99634 99635 . 380
chrXV 99690 99691 . 660
chrXV 99904 99905 . 140
chrXV 100934 100935 . 2220
chrXV 101131 101132 . 140
chrXV 101300 101301 . 1300
chrXV 101308 101309 . 760
chrXV 101312 101313 . 140
chrXV 101314 101315 . 2920
chrXV 101860 101861 . 240
chrXV 103238 103239 . 560
chrXV 103244 103245 . 520
chrXV 103283 103284 . 2700
chrXV 103619 103620 . 160
chrXV 103741 103742 . 580
chrXV 103940 103941 . 120
chrXV 103990 103991 . 180
chrXV 104119 104120 . 1200
chrXV 104120 104121 . 360
chrXV 104181 104182 . 200
chrXV 104815 104816 . 3260
chrXV 104948 104949 . 8820
chrXV 105444 105445 . 440
chrXV 105742 105743 . 9280
chrXV 105787 105788 . 1620
chrXV 105942 105943 . 320
chrXV 106186 106187 . 360
chrXV 106253 106254 . 380
chrXV 106375 106376 . 700
chrXV 106426 106427 . 120
chrXV 106438 106439 . 260
chrXV 106458 106459 . 600
chrXV 106480 106481 . 300
chrXV 106492 106493 . 1560
chrXV 106503 106504 . 180
chrXV 106802 106803 . 700
chrXV 107153 107154 . 280
chrXV 107336 107337 . 300
chrXV 107777 107778 . 160
chrXV 107926 107927 . 480
chrXV 107934 107935 . 520
chrXV 108150 108151 . 460
chrXV 108158 108159 . 620
chrXV 108166 108167 . 460
chrXV 108642 108643 . 200
chrXV 108796 108797 . 1220
chrXV 108803 108804 . 3000
chrXV 109024 109025 . 620
chrXV 109030 109031 . 200
chrXV 109033 109034 . 460
chrXV 109038 109039 . 440
chrXV 109069 109070 . 420
chrXV 109077 109078 . 840
chrXV 109078 109079 . 640
chrXV 109079 109080 . 140
chrXV 109080 109081 . 140
chrXV 109109 109110 . 2200
chrXV 109114 109115 . 840
chrXV 109115 109116 . 320
chrXV 109234 109235 . 140
chrXV 109266 109267 . 140
chrXV 109287 109288 . 340
chrXV 109291 109292 . 240
chrXV 109308 109309 . 120
chrXV 109311 109312 . 160
chrXV 109339 109340 . 120
chrXV 109346 109347 . 420
chrXV 109355 109356 . 900
chrXV 109359 109360 . 720
chrXV 109361 109362 . 140
chrXV 109371 109372 . 200
chrXV 109402 109403 . 740
chrXV 109405 109406 . 320
chrXV 109410 109411 . 620
chrXV 109418 109419 . 840
chrXV 109423 109424 . 980
chrXV 109430 109431 . 140
chrXV 109458 109459 . 240
chrXV 109462 109463 . 820
chrXV 109475 109476 . 360
chrXV 109497 109498 . 160
chrXV 109530 109531 . 180
chrXV 109576 109577 . 140
chrXV 109589 109590 . 180
chrXV 109678 109679 . 180
chrXV 109682 109683 . 120
chrXV 109706 109707 . 120
chrXV 109707 109708 . 1060
chrXV 109711 109712 . 200
chrXV 109753 109754 . 240
chrXV 109813 109814 . 460
chrXV 109820 109821 . 120
chrXV 109821 109822 . 360
chrXV 109857 109858 . 120
chrXV 109871 109872 . 140
chrXV 109876 109877 . 300
chrXV 109927 109928 . 240
chrXV 109951 109952 . 320
chrXV 109958 109959 . 220
chrXV 109973 109974 . 140
chrXV 109986 109987 . 240
chrXV 110023 110024 . 1100
chrXV 110054 110055 . 1340
chrXV 110095 110096 . 160
chrXV 110120 110121 . 1220
chrXV 110150 110151 . 1040
chrXV 110175 110176 . 400
chrXV 110656 110657 . 180
chrXV 110839 110840 . 1400
chrXV 110892 110893 . 1800
chrXV 110902 110903 . 300
chrXV 110920 110921 . 480
chrXV 110924 110925 . 820
chrXV 110999 111000 . 640
chrXV 111006 111007 . 560
chrXV 111009 111010 . 820
chrXV 111029 111030 . 920
chrXV 111039 111040 . 120
chrXV 111104 111105 . 440
chrXV 111124 111125 . 2800
chrXV 111746 111747 . 120
chrXV 111925 111926 . 160
chrXV 111928 111929 . 1000
chrXV 111981 111982 . 2560
chrXV 111983 111984 . 160
chrXV 111983 111984 . 120
chrXV 112004 112005 . 120
chrXV 112022 112023 . 120
chrXV 112024 112025 . 180
chrXV 112047 112048 . 200
chrXV 113020 113021 . 120
chrXV 113185 113186 . 440
chrXV 113567 113568 . 2180
chrXV 113601 113602 . 200
chrXV 113734 113735 . 240
chrXV 113739 113740 . 560
chrXV 113911 113912 . 320
chrXV 113925 113926 . 240
chrXV 114098 114099 . 1800
chrXV 114325 114326 . 220
chrXV 114360 114361 . 660
chrXV 114609 114610 . 400
chrXV 115475 115476 . 2160
chrXV 115941 115942 . 120
chrXV 116090 116091 . 460
chrXV 116116 116117 . 140
chrXV 116217 116218 . 340
chrXV 116220 116221 . 560
chrXV 116291 116292 . 380
chrXV 116787 116788 . 180
chrXV 116824 116825 . 120
chrXV 116889 116890 . 660
chrXV 117522 117523 . 2220
chrXV 117536 117537 . 1260
chrXV 117592 117593 . 320
chrXV 117603 117604 . 1160
chrXV 117608 117609 . 2640
chrXV 117768 117769 . 300
chrXV 118911 118912 . 120
chrXV 123174 123175 . 120
chrXV 123178 123179 . 660
chrXV 123636 123637 . 800
chrXV 123642 123643 . 900
chrXV 123684 123685 . 340
chrXV 123688 123689 . 340
chrXV 123691 123692 . 320
chrXV 123783 123784 . 280
chrXV 124744 124745 . 680
chrXV 124881 124882 . 1800
chrXV 125828 125829 . 460
chrXV 125909 125910 . 180
chrXV 125996 125997 . 140
chrXV 126716 126717 . 540
chrXV 126732 126733 . 1740
chrXV 126738 126739 . 880
chrXV 126756 126757 . 2100
chrXV 126764 126765 . 1220
chrXV 126776 126777 . 380
chrXV 126808 126809 . 180
chrXV 126833 126834 . 160
chrXV 126982 126983 . 680
chrXV 127190 127191 . 240
chrXV 127922 127923 . 120
chrXV 127946 127947 . 420
chrXV 127955 127956 . 1080
chrXV 128040 128041 . 140
chrXV 128062 128063 . 260
chrXV 128093 128094 . 180
chrXV 128103 128104 . 500
chrXV 128117 128118 . 200
chrXV 128122 128123 . 360
chrXV 128129 128130 . 380
chrXV 128143 128144 . 160
chrXV 128193 128194 . 1040
chrXV 128209 128210 . 200
chrXV 128319 128320 . 760
chrXV 128362 128363 . 140
chrXV 128367 128368 . 120
chrXV 128394 128395 . 140
chrXV 128470 128471 . 220
chrXV 128774 128775 . 1760
chrXV 128887 128888 . 240
chrXV 128890 128891 . 1040
chrXV 128907 128908 . 120
chrXV 128908 128909 . 980
chrXV 128915 128916 . 120
chrXV 128941 128942 . 220
chrXV 128953 128954 . 300
chrXV 128954 128955 . 2060
chrXV 129431 129432 . 300
chrXV 130918 130919 . 340
chrXV 132000 132001 . 760
chrXV 132013 132014 . 240
chrXV 132224 132225 . 660
chrXV 132425 132426 . 1140
chrXV 132506 132507 . 160
chrXV 132520 132521 . 740
chrXV 132673 132674 . 480
chrXV 132712 132713 . 260
chrXV 132740 132741 . 3260
chrXV 133011 133012 . 680
chrXV 133019 133020 . 1400
chrXV 133169 133170 . 360
chrXV 133379 133380 . 600
chrXV 133516 133517 . 120
chrXV 134243 134244 . 180
chrXV 134261 134262 . 180
chrXV 134342 134343 . 860
chrXV 134718 134719 . 180
chrXV 135442 135443 . 1060
chrXV 135579 135580 . 240
chrXV 135790 135791 . 120
chrXV 135796 135797 . 3020
chrXV 135981 135982 . 120
chrXV 136009 136010 . 3980
chrXV 136065 136066 . 700
chrXV 136318 136319 . 2320
chrXV 136337 136338 . 700
chrXV 136393 136394 . 340
chrXV 136397 136398 . 1240
chrXV 136401 136402 . 480
chrXV 136418 136419 . 240
chrXV 136437 136438 . 200
chrXV 136546 136547 . 1320
chrXV 137873 137874 . 340
chrXV 137945 137946 . 780
chrXV 137949 137950 . 360
chrXV 137953 137954 . 740
chrXV 137973 137974 . 660
chrXV 137982 137983 . 820
chrXV 138149 138150 . 160
chrXV 138440 138441 . 1260
chrXV 138446 138447 . 400
chrXV 138462 138463 . 300
chrXV 138562 138563 . 120
chrXV 138746 138747 . 160
chrXV 139111 139112 . 200
chrXV 139130 139131 . 2440
chrXV 139146 139147 . 280
chrXV 139162 139163 . 160
chrXV 139185 139186 . 680
chrXV 139202 139203 . 140
chrXV 139371 139372 . 1120
chrXV 139379 139380 . 320
chrXV 139503 139504 . 1860
chrXV 139678 139679 . 780
chrXV 139737 139738 . 2620
chrXV 139747 139748 . 1000
chrXV 139947 139948 . 1960
chrXV 140451 140452 . 380
chrXV 140674 140675 . 120
chrXV 141247 141248 . 280
chrXV 141271 141272 . 120
chrXV 141421 141422 . 200
chrXV 142656 142657 . 1780
chrXV 142666 142667 . 440
chrXV 142701 142702 . 1600
chrXV 142702 142703 . 960
chrXV 142707 142708 . 1500
chrXV 142707 142708 . 880
chrXV 142938 142939 . 220
chrXV 143145 143146 . 480
chrXV 143504 143505 . 1260
chrXV 143520 143521 . 1420
chrXV 143638 143639 . 580
chrXV 143678 143679 . 120
chrXV 143714 143715 . 140
chrXV 144040 144041 . 1140
chrXV 144045 144046 . 600
chrXV 144112 144113 . 280
chrXV 144119 144120 . 800
chrXV 144128 144129 . 1680
chrXV 144133 144134 . 220
chrXV 144145 144146 . 180
chrXV 144152 144153 . 820
chrXV 145202 145203 . 380
chrXV 145373 145374 . 160
chrXV 145426 145427 . 320
chrXV 145809 145810 . 220
chrXV 146310 146311 . 180
chrXV 146644 146645 . 440
chrXV 146666 146667 . 420
chrXV 146683 146684 . 140
chrXV 147025 147026 . 1560
chrXV 147188 147189 . 120
chrXV 147206 147207 . 140
chrXV 147215 147216 . 240
chrXV 147284 147285 . 540
chrXV 148290 148291 . 800
chrXV 148334 148335 . 140
chrXV 148579 148580 . 480
chrXV 149115 149116 . 120
chrXV 149281 149282 . 320
chrXV 149294 149295 . 200
chrXV 149396 149397 . 860
chrXV 149630 149631 . 1960
chrXV 150184 150185 . 180
chrXV 150209 150210 . 140
chrXV 150533 150534 . 400
chrXV 150536 150537 . 240
chrXV 150560 150561 . 140
chrXV 150621 150622 . 740
chrXV 150774 150775 . 360
chrXV 151113 151114 . 500
chrXV 151133 151134 . 120
chrXV 151316 151317 . 2420
chrXV 153396 153397 . 800
chrXV 153429 153430 . 280
chrXV 153457 153458 . 620
chrXV 153535 153536 . 200
chrXV 153543 153544 . 120
chrXV 153570 153571 . 180
chrXV 153570 153571 . 120
chrXV 153619 153620 . 680
chrXV 153633 153634 . 1380
chrXV 153682 153683 . 220
chrXV 153692 153693 . 1100
chrXV 153707 153708 . 1380
chrXV 153826 153827 . 640
chrXV 153832 153833 . 1000
chrXV 153850 153851 . 120
chrXV 153858 153859 . 160
chrXV 153869 153870 . 1200
chrXV 154032 154033 . 140
chrXV 154082 154083 . 300
chrXV 154143 154144 . 260
chrXV 154170 154171 . 320
chrXV 154446 154447 . 400
chrXV 154450 154451 . 120
chrXV 154502 154503 . 2200
chrXV 154593 154594 . 3320
chrXV 154668 154669 . 400
chrXV 154786 154787 . 160
chrXV 154812 154813 . 2260
chrXV 154819 154820 . 120
chrXV 154820 154821 . 2200
chrXV 154823 154824 . 120
chrXV 154852 154853 . 1340
chrXV 154859 154860 . 340
chrXV 154923 154924 . 120
chrXV 155093 155094 . 240
chrXV 155224 155225 . 140
chrXV 155397 155398 . 180
chrXV 155454 155455 . 120
chrXV 155560 155561 . 2440
chrXV 155787 155788 . 1320
chrXV 156204 156205 . 2280
chrXV 156446 156447 . 120
chrXV 157726 157727 . 120
chrXV 158031 158032 . 1620
chrXV 158506 158507 . 140
chrXV 158614 158615 . 340
chrXV 158976 158977 . 6660
chrXV 158984 158985 . 400
chrXV 158984 158985 . 120
chrXV 158991 158992 . 220
chrXV 158999 159000 . 3440
chrXV 159005 159006 . 960
chrXV 159026 159027 . 120
chrXV 159060 159061 . 860
chrXV 159264 159265 . 140
chrXV 159268 159269 . 320
chrXV 159376 159377 . 620
chrXV 159408 159409 . 120
chrXV 160740 160741 . 160
chrXV 160784 160785 . 140
chrXV 160796 160797 . 500
chrXV 160802 160803 . 260
chrXV 160823 160824 . 120
chrXV 160835 160836 . 460
chrXV 160846 160847 . 140
chrXV 160857 160858 . 540
chrXV 160863 160864 . 200
chrXV 160869 160870 . 520
chrXV 160874 160875 . 320
chrXV 160884 160885 . 200
chrXV 160892 160893 . 420
chrXV 160899 160900 . 300
chrXV 160922 160923 . 2460
chrXV 160956 160957 . 1480
chrXV 160956 160957 . 120
chrXV 160957 160958 . 120
chrXV 160977 160978 . 160
chrXV 161028 161029 . 880
chrXV 161100 161101 . 940
chrXV 161127 161128 . 460
chrXV 161150 161151 . 520
chrXV 161181 161182 . 140
chrXV 161202 161203 . 1340
chrXV 161290 161291 . 220
chrXV 161349 161350 . 480
chrXV 161377 161378 . 400
chrXV 161390 161391 . 280
chrXV 161394 161395 . 120
chrXV 161400 161401 . 1100
chrXV 161408 161409 . 500
chrXV 161412 161413 . 2540
chrXV 161421 161422 . 260
chrXV 161534 161535 . 1440
chrXV 161559 161560 . 260
chrXV 161749 161750 . 200
chrXV 161852 161853 . 1340
chrXV 161864 161865 . 380
chrXV 161870 161871 . 260
chrXV 161876 161877 . 280
chrXV 161923 161924 . 640
chrXV 162083 162084 . 420
chrXV 162167 162168 . 140
chrXV 162218 162219 . 460
chrXV 162234 162235 . 160
chrXV 162386 162387 . 700
chrXV 162635 162636 . 200
chrXV 162638 162639 . 1960
chrXV 162837 162838 . 320
chrXV 163153 163154 . 220
chrXV 163159 163160 . 1860
chrXV 163171 163172 . 340
chrXV 163235 163236 . 220
chrXV 163255 163256 . 300
chrXV 163260 163261 . 120
chrXV 163707 163708 . 720
chrXV 163970 163971 . 1780
chrXV 164130 164131 . 1180
chrXV 164619 164620 . 680
chrXV 164667 164668 . 740
chrXV 164749 164750 . 1600
chrXV 164765 164766 . 700
chrXV 164845 164846 . 1040
chrXV 164892 164893 . 120
chrXV 165303 165304 . 200
chrXV 165344 165345 . 120
chrXV 165436 165437 . 160
chrXV 165446 165447 . 820
chrXV 165447 165448 . 760
chrXV 165450 165451 . 620
chrXV 165453 165454 . 1040
chrXV 165464 165465 . 900
chrXV 165486 165487 . 160
chrXV 165494 165495 . 420
chrXV 165517 165518 . 520
chrXV 165521 165522 . 120
chrXV 165527 165528 . 160
chrXV 165574 165575 . 900
chrXV 165596 165597 . 120
chrXV 166206 166207 . 260
chrXV 167066 167067 . 120
chrXV 167075 167076 . 140
chrXV 167079 167080 . 220
chrXV 167080 167081 . 1160
chrXV 167136 167137 . 800
chrXV 167221 167222 . 200
chrXV 167291 167292 . 140
chrXV 167415 167416 . 120
chrXV 167470 167471 . 120
chrXV 167594 167595 . 1000
chrXV 167596 167597 . 180
chrXV 167884 167885 . 3740
chrXV 167905 167906 . 260
chrXV 167919 167920 . 260
chrXV 167923 167924 . 400
chrXV 167927 167928 . 280
chrXV 167938 167939 . 200
chrXV 168061 168062 . 240
chrXV 168064 168065 . 160
chrXV 168072 168073 . 1160
chrXV 168081 168082 . 200
chrXV 168177 168178 . 1020
chrXV 168261 168262 . 220
chrXV 168270 168271 . 180
chrXV 168286 168287 . 1160
chrXV 168303 168304 . 760
chrXV 168325 168326 . 2360
chrXV 168511 168512 . 720
chrXV 168519 168520 . 440
chrXV 168522 168523 . 300
chrXV 168530 168531 . 400
chrXV 168562 168563 . 260
chrXV 168576 168577 . 120
chrXV 168577 168578 . 1620
chrXV 168589 168590 . 180
chrXV 168613 168614 . 380
chrXV 168952 168953 . 1600
chrXV 168983 168984 . 340
chrXV 169950 169951 . 4360
chrXV 170033 170034 . 240
chrXV 170099 170100 . 1020
chrXV 170160 170161 . 160
chrXV 170177 170178 . 280
chrXV 170250 170251 . 340
chrXV 170316 170317 . 1240
chrXV 170334 170335 . 2520
chrXV 170371 170372 . 1340
chrXV 170398 170399 . 320
chrXV 170460 170461 . 1560
chrXV 170477 170478 . 380
chrXV 170490 170491 . 1140
chrXV 170524 170525 . 140
chrXV 170530 170531 . 1540
chrXV 170535 170536 . 360
chrXV 170544 170545 . 2840
chrXV 170719 170720 . 560
chrXV 170802 170803 . 320
chrXV 170830 170831 . 120
chrXV 170843 170844 . 240
chrXV 170843 170844 . 240
chrXV 171046 171047 . 180
chrXV 171069 171070 . 140
chrXV 171180 171181 . 120
chrXV 171187 171188 . 160
chrXV 171542 171543 . 140
chrXV 171550 171551 . 120
chrXV 171834 171835 . 1420
chrXV 173645 173646 . 440
chrXV 173761 173762 . 1540
chrXV 174377 174378 . 480
chrXV 174619 174620 . 320
chrXV 177016 177017 . 240
chrXV 177713 177714 . 120
chrXV 180082 180083 . 140
chrXV 180264 180265 . 1680
chrXV 180405 180406 . 240
chrXV 180441 180442 . 1080
chrXV 180451 180452 . 120
chrXV 180543 180544 . 360
chrXV 180641 180642 . 2020
chrXV 180754 180755 . 700
chrXV 181283 181284 . 180
chrXV 181503 181504 . 1740
chrXV 181561 181562 . 320
chrXV 181571 181572 . 400
chrXV 181577 181578 . 560
chrXV 181585 181586 . 240
chrXV 181605 181606 . 260
chrXV 183233 183234 . 460
chrXV 185210 185211 . 160
chrXV 185213 185214 . 360
chrXV 185243 185244 . 120
chrXV 185249 185250 . 940
chrXV 185250 185251 . 460
chrXV 185254 185255 . 1200
chrXV 185322 185323 . 260
chrXV 185352 185353 . 380
chrXV 185361 185362 . 780
chrXV 185394 185395 . 2960
chrXV 185397 185398 . 240
chrXV 185400 185401 . 120
chrXV 185411 185412 . 1860
chrXV 185580 185581 . 600
chrXV 185707 185708 . 220
chrXV 186784 186785 . 220
chrXV 186828 186829 . 2680
chrXV 186864 186865 . 980
chrXV 186867 186868 . 600
chrXV 186872 186873 . 140
chrXV 186926 186927 . 220
chrXV 186941 186942 . 260
chrXV 186962 186963 . 140
chrXV 186963 186964 . 2280
chrXV 186965 186966 . 140
chrXV 186970 186971 . 120
chrXV 186999 187000 . 800
chrXV 187124 187125 . 160
chrXV 189322 189323 . 660
chrXV 189486 189487 . 120
chrXV 189515 189516 . 1040
chrXV 189589 189590 . 580
chrXV 189606 189607 . 200
chrXV 190608 190609 . 120
chrXV 191030 191031 . 140
chrXV 191522 191523 . 180
chrXV 191574 191575 . 120
chrXV 192184 192185 . 540
chrXV 192366 192367 . 220
chrXV 193555 193556 . 280
chrXV 193639 193640 . 1100
chrXV 193645 193646 . 120
chrXV 193671 193672 . 120
chrXV 193737 193738 . 600
chrXV 193880 193881 . 140
chrXV 193884 193885 . 220
chrXV 194007 194008 . 180
chrXV 194019 194020 . 120
chrXV 194320 194321 . 1580
chrXV 194406 194407 . 260
chrXV 194665 194666 . 660
chrXV 194869 194870 . 140
chrXV 194923 194924 . 120
chrXV 194946 194947 . 160
chrXV 196233 196234 . 120
chrXV 196394 196395 . 480
chrXV 196604 196605 . 1140
chrXV 197317 197318 . 860
chrXV 198552 198553 . 480
chrXV 198793 198794 . 120
chrXV 198798 198799 . 340
chrXV 198857 198858 . 240
chrXV 198882 198883 . 160
chrXV 200985 200986 . 340
chrXV 201071 201072 . 1020
chrXV 201445 201446 . 120
chrXV 201578 201579 . 320
chrXV 201595 201596 . 480
chrXV 201866 201867 . 1320
chrXV 201877 201878 . 320
chrXV 201908 201909 . 500
chrXV 201922 201923 . 500
chrXV 202578 202579 . 820
chrXV 202593 202594 . 880
chrXV 202658 202659 . 500
chrXV 202661 202662 . 120
chrXV 202667 202668 . 3260
chrXV 202693 202694 . 220
chrXV 204143 204144 . 120
chrXV 204600 204601 . 1800
chrXV 204617 204618 . 660
chrXV 204633 204634 . 420
chrXV 204634 204635 . 120
chrXV 204664 204665 . 280
chrXV 204839 204840 . 140
chrXV 205644 205645 . 260
chrXV 205770 205771 . 240
chrXV 205940 205941 . 260
chrXV 205960 205961 . 280
chrXV 205973 205974 . 620
chrXV 205992 205993 . 160
chrXV 206020 206021 . 680
chrXV 206031 206032 . 160
chrXV 206049 206050 . 160
chrXV 206186 206187 . 840
chrXV 206243 206244 . 140
chrXV 206368 206369 . 260
chrXV 206488 206489 . 120
chrXV 207081 207082 . 240
chrXV 207269 207270 . 300
chrXV 207288 207289 . 280
chrXV 207335 207336 . 7000
chrXV 207346 207347 . 840
chrXV 207358 207359 . 1260
chrXV 207567 207568 . 1660
chrXV 207571 207572 . 12160
chrXV 207586 207587 . 1340
chrXV 207842 207843 . 280
chrXV 207876 207877 . 500
chrXV 207889 207890 . 140
chrXV 207999 208000 . 160
chrXV 208040 208041 . 1140
chrXV 208174 208175 . 400
chrXV 208319 208320 . 280
chrXV 208413 208414 . 860
chrXV 210192 210193 . 120
chrXV 210218 210219 . 2980
chrXV 210431 210432 . 280
chrXV 210434 210435 . 1460
chrXV 210621 210622 . 380
chrXV 211252 211253 . 3600
chrXV 211717 211718 . 800
chrXV 211866 211867 . 700
chrXV 211908 211909 . 320
chrXV 212028 212029 . 1800
chrXV 212055 212056 . 780
chrXV 212061 212062 . 140
chrXV 212064 212065 . 440
chrXV 212077 212078 . 1360
chrXV 212104 212105 . 700
chrXV 212118 212119 . 3000
chrXV 212124 212125 . 120
chrXV 212136 212137 . 440
chrXV 212140 212141 . 120
chrXV 212158 212159 . 200
chrXV 212382 212383 . 280
chrXV 212476 212477 . 520
chrXV 212484 212485 . 500
chrXV 212661 212662 . 680
chrXV 213104 213105 . 140
chrXV 213297 213298 . 1540
chrXV 213299 213300 . 120
chrXV 213423 213424 . 520
chrXV 213453 213454 . 2040
chrXV 213523 213524 . 380
chrXV 213859 213860 . 480
chrXV 213934 213935 . 160
chrXV 214288 214289 . 580
chrXV 215631 215632 . 220
chrXV 215888 215889 . 1040
chrXV 216055 216056 . 380
chrXV 216060 216061 . 260
chrXV 216063 216064 . 380
chrXV 216074 216075 . 1540
chrXV 216177 216178 . 120
chrXV 216182 216183 . 1460
chrXV 216226 216227 . 180
chrXV 216233 216234 . 220
chrXV 216241 216242 . 920
chrXV 216252 216253 . 520
chrXV 216255 216256 . 120
chrXV 216259 216260 . 300
chrXV 216260 216261 . 120
chrXV 216261 216262 . 460
chrXV 216270 216271 . 300
chrXV 216282 216283 . 180
chrXV 216295 216296 . 340
chrXV 216316 216317 . 1460
chrXV 216370 216371 . 120
chrXV 216513 216514 . 800
chrXV 216533 216534 . 320
chrXV 216542 216543 . 940
chrXV 216553 216554 . 1180
chrXV 216563 216564 . 160
chrXV 216586 216587 . 500
chrXV 216594 216595 . 200
chrXV 216610 216611 . 220
chrXV 216615 216616 . 300
chrXV 216631 216632 . 200
chrXV 216664 216665 . 720
chrXV 216670 216671 . 720
chrXV 216705 216706 . 1760
chrXV 216728 216729 . 380
chrXV 216740 216741 . 220
chrXV 216745 216746 . 380
chrXV 216789 216790 . 140
chrXV 216798 216799 . 260
chrXV 216852 216853 . 520
chrXV 216871 216872 . 480
chrXV 216883 216884 . 640
chrXV 216884 216885 . 180
chrXV 216886 216887 . 1620
chrXV 216944 216945 . 340
chrXV 216976 216977 . 340
chrXV 216987 216988 . 140
chrXV 216995 216996 . 1040
chrXV 217025 217026 . 320
chrXV 217170 217171 . 600
chrXV 217347 217348 . 900
chrXV 217516 217517 . 160
chrXV 217815 217816 . 340
chrXV 217889 217890 . 160
chrXV 217895 217896 . 120
chrXV 218090 218091 . 1020
chrXV 218156 218157 . 140
chrXV 218299 218300 . 700
chrXV 218376 218377 . 160
chrXV 218454 218455 . 120
chrXV 218520 218521 . 2260
chrXV 218536 218537 . 200
chrXV 218713 218714 . 240
chrXV 218751 218752 . 1200
chrXV 218753 218754 . 3500
chrXV 218759 218760 . 120
chrXV 218771 218772 . 3300
chrXV 218796 218797 . 7420
chrXV 218808 218809 . 400
chrXV 218847 218848 . 620
chrXV 218869 218870 . 120
chrXV 218873 218874 . 120
chrXV 218928 218929 . 140
chrXV 218953 218954 . 960
chrXV 218981 218982 . 200
chrXV 219011 219012 . 1060
chrXV 219048 219049 . 120
chrXV 219313 219314 . 120
chrXV 220427 220428 . 1600
chrXV 220467 220468 . 1880
chrXV 220594 220595 . 160
chrXV 220600 220601 . 280
chrXV 220607 220608 . 2640
chrXV 220632 220633 . 1100
chrXV 220645 220646 . 6780
chrXV 220650 220651 . 1840
chrXV 220650 220651 . 140
chrXV 220651 220652 . 120
chrXV 220655 220656 . 160
chrXV 220656 220657 . 300
chrXV 220658 220659 . 320
chrXV 220681 220682 . 740
chrXV 220699 220700 . 480
chrXV 220706 220707 . 1780
chrXV 221381 221382 . 480
chrXV 222251 222252 . 1260
chrXV 222296 222297 . 380
chrXV 222492 222493 . 1880
chrXV 222502 222503 . 440
chrXV 222549 222550 . 20560
chrXV 222682 222683 . 920
chrXV 222707 222708 . 2980
chrXV 222760 222761 . 1700
chrXV 222904 222905 . 200
chrXV 223050 223051 . 300
chrXV 223060 223061 . 180
chrXV 223101 223102 . 420
chrXV 223106 223107 . 1840
chrXV 223113 223114 . 120
chrXV 223122 223123 . 320
chrXV 223123 223124 . 5860
chrXV 223123 223124 . 140
chrXV 223124 223125 . 200
chrXV 223124 223125 . 120
chrXV 223125 223126 . 120
chrXV 223773 223774 . 380
chrXV 223777 223778 . 600
chrXV 224016 224017 . 760
chrXV 224252 224253 . 660
chrXV 224257 224258 . 980
chrXV 224574 224575 . 2340
chrXV 224593 224594 . 1400
chrXV 224622 224623 . 220
chrXV 225320 225321 . 660
chrXV 225541 225542 . 1220
chrXV 225592 225593 . 260
chrXV 225755 225756 . 240
chrXV 225875 225876 . 380
chrXV 226052 226053 . 120
chrXV 226187 226188 . 540
chrXV 226217 226218 . 580
chrXV 226231 226232 . 180
chrXV 226265 226266 . 120
chrXV 226292 226293 . 120
chrXV 226295 226296 . 120
chrXV 226568 226569 . 1480
chrXV 226674 226675 . 120
chrXV 226750 226751 . 10480
chrXV 226751 226752 . 120
chrXV 226752 226753 . 120
chrXV 226752 226753 . 340
chrXV 226753 226754 . 240
chrXV 226757 226758 . 300
chrXV 226766 226767 . 460
chrXV 226770 226771 . 660
chrXV 226774 226775 . 420
chrXV 226963 226964 . 800
chrXV 227038 227039 . 120
chrXV 227069 227070 . 420
chrXV 227123 227124 . 120
chrXV 227151 227152 . 340
chrXV 227598 227599 . 1460
chrXV 227625 227626 . 260
chrXV 227663 227664 . 2860
chrXV 227777 227778 . 660
chrXV 227880 227881 . 460
chrXV 227910 227911 . 380
chrXV 228091 228092 . 120
chrXV 228094 228095 . 120
chrXV 228385 228386 . 700
chrXV 228441 228442 . 580
chrXV 228445 228446 . 340
chrXV 228452 228453 . 1980
chrXV 228458 228459 . 300
chrXV 228463 228464 . 4660
chrXV 228475 228476 . 3440
chrXV 228478 228479 . 220
chrXV 228479 228480 . 120
chrXV 228480 228481 . 120
chrXV 228480 228481 . 220
chrXV 228486 228487 . 1260
chrXV 228501 228502 . 480
chrXV 228659 228660 . 120
chrXV 228660 228661 . 140
chrXV 228678 228679 . 180
chrXV 228830 228831 . 120
chrXV 229299 229300 . 380
chrXV 229363 229364 . 240
chrXV 229551 229552 . 7940
chrXV 229675 229676 . 120
chrXV 229697 229698 . 120
chrXV 229860 229861 . 1480
chrXV 229903 229904 . 440
chrXV 230042 230043 . 420
chrXV 230051 230052 . 380
chrXV 230061 230062 . 240
chrXV 230076 230077 . 300
chrXV 230118 230119 . 180
chrXV 230131 230132 . 240
chrXV 230135 230136 . 700
chrXV 230303 230304 . 3660
chrXV 230468 230469 . 280
chrXV 230484 230485 . 1720
chrXV 230660 230661 . 360
chrXV 230803 230804 . 1240
chrXV 230880 230881 . 540
chrXV 230957 230958 . 1980
chrXV 230982 230983 . 240
chrXV 230994 230995 . 660
chrXV 231012 231013 . 220
chrXV 231042 231043 . 1220
chrXV 231050 231051 . 1620
chrXV 231069 231070 . 300
chrXV 231153 231154 . 4980
chrXV 231209 231210 . 420
chrXV 231227 231228 . 120
chrXV 231229 231230 . 1680
chrXV 231470 231471 . 120
chrXV 231470 231471 . 700
chrXV 231667 231668 . 1220
chrXV 231700 231701 . 300
chrXV 231712 231713 . 220
chrXV 231790 231791 . 220
chrXV 231841 231842 . 1340
chrXV 231872 231873 . 220
chrXV 231902 231903 . 300
chrXV 231918 231919 . 400
chrXV 231926 231927 . 280
chrXV 231965 231966 . 300
chrXV 231996 231997 . 400
chrXV 232012 232013 . 140
chrXV 232018 232019 . 360
chrXV 232036 232037 . 320
chrXV 232040 232041 . 240
chrXV 232059 232060 . 300
chrXV 232078 232079 . 380
chrXV 232092 232093 . 300
chrXV 232094 232095 . 400
chrXV 232106 232107 . 140
chrXV 232107 232108 . 2580
chrXV 232109 232110 . 360
chrXV 232120 232121 . 380
chrXV 232126 232127 . 220
chrXV 232138 232139 . 240
chrXV 232146 232147 . 280
chrXV 232204 232205 . 740
chrXV 232204 232205 . 120
chrXV 232206 232207 . 120
chrXV 232264 232265 . 300
chrXV 232273 232274 . 320
chrXV 232349 232350 . 860
chrXV 232368 232369 . 1500
chrXV 232389 232390 . 1500
chrXV 232405 232406 . 180
chrXV 232426 232427 . 860
chrXV 232467 232468 . 380
chrXV 232652 232653 . 4040
chrXV 232698 232699 . 320
chrXV 232715 232716 . 4140
chrXV 232765 232766 . 4220
chrXV 232780 232781 . 240
chrXV 232787 232788 . 340
chrXV 232796 232797 . 440
chrXV 232816 232817 . 1160
chrXV 232930 232931 . 540
chrXV 232961 232962 . 1520
chrXV 232970 232971 . 1920
chrXV 232971 232972 . 1360
chrXV 232978 232979 . 120
chrXV 232984 232985 . 680
chrXV 233045 233046 . 1320
chrXV 233059 233060 . 260
chrXV 233063 233064 . 280
chrXV 233082 233083 . 1240
chrXV 233106 233107 . 560
chrXV 233306 233307 . 6520
chrXV 233312 233313 . 120
chrXV 233434 233435 . 520
chrXV 233586 233587 . 960
chrXV 233678 233679 . 400
chrXV 233763 233764 . 600
chrXV 233772 233773 . 320
chrXV 233855 233856 . 1020
chrXV 233941 233942 . 420
chrXV 233954 233955 . 220
chrXV 234098 234099 . 1260
chrXV 234200 234201 . 180
chrXV 234212 234213 . 400
chrXV 234346 234347 . 140
chrXV 234372 234373 . 3100
chrXV 234384 234385 . 2340
chrXV 234563 234564 . 300
chrXV 234565 234566 . 1660
chrXV 234571 234572 . 120
chrXV 234576 234577 . 120
chrXV 234582 234583 . 280
chrXV 234583 234584 . 280
chrXV 234634 234635 . 120
chrXV 234644 234645 . 220
chrXV 234648 234649 . 160
chrXV 234651 234652 . 920
chrXV 234659 234660 . 1200
chrXV 234665 234666 . 120
chrXV 234670 234671 . 160
chrXV 234671 234672 . 120
chrXV 234696 234697 . 140
chrXV 234704 234705 . 1460
chrXV 234884 234885 . 1100
chrXV 234900 234901 . 300
chrXV 235282 235283 . 1740
chrXV 237894 237895 . 1640
chrXV 238040 238041 . 200
chrXV 238224 238225 . 120
chrXV 238248 238249 . 1620
chrXV 238399 238400 . 3280
chrXV 238402 238403 . 980
chrXV 238426 238427 . 780
chrXV 238427 238428 . 420
chrXV 238428 238429 . 820
chrXV 238441 238442 . 300
chrXV 238448 238449 . 2340
chrXV 238452 238453 . 2160
chrXV 238460 238461 . 980
chrXV 238500 238501 . 3440
chrXV 238519 238520 . 280
chrXV 238524 238525 . 1300
chrXV 238535 238536 . 140
chrXV 238536 238537 . 560
chrXV 238536 238537 . 660
chrXV 238575 238576 . 120
chrXV 238675 238676 . 1200
chrXV 238686 238687 . 260
chrXV 238828 238829 . 300
chrXV 238852 238853 . 4180
chrXV 239296 239297 . 120
chrXV 239327 239328 . 180
chrXV 239603 239604 . 120
chrXV 240055 240056 . 480
chrXV 240343 240344 . 140
chrXV 240682 240683 . 160
chrXV 240866 240867 . 1120
chrXV 241119 241120 . 940
chrXV 241190 241191 . 120
chrXV 241254 241255 . 780
chrXV 241288 241289 . 120
chrXV 241316 241317 . 120
chrXV 241328 241329 . 480
chrXV 241415 241416 . 140
chrXV 241446 241447 . 120
chrXV 241486 241487 . 120
chrXV 241491 241492 . 220
chrXV 241541 241542 . 120
chrXV 241628 241629 . 440
chrXV 241706 241707 . 4060
chrXV 241912 241913 . 120
chrXV 242318 242319 . 3640
chrXV 242686 242687 . 2260
chrXV 242927 242928 . 220
chrXV 242935 242936 . 200
chrXV 242945 242946 . 680
chrXV 242954 242955 . 620
chrXV 242962 242963 . 440
chrXV 242979 242980 . 2040
chrXV 242991 242992 . 540
chrXV 243179 243180 . 960
chrXV 243212 243213 . 120
chrXV 243289 243290 . 160
chrXV 243321 243322 . 120
chrXV 243325 243326 . 160
chrXV 243336 243337 . 800
chrXV 243406 243407 . 260
chrXV 243441 243442 . 2620
chrXV 243530 243531 . 1020
chrXV 243724 243725 . 580
chrXV 244529 244530 . 900
chrXV 245098 245099 . 300
chrXV 245520 245521 . 800
chrXV 245726 245727 . 2160
chrXV 245959 245960 . 4480
chrXV 246562 246563 . 580
chrXV 246564 246565 . 520
chrXV 246566 246567 . 760
chrXV 246599 246600 . 340
chrXV 246699 246700 . 120
chrXV 246810 246811 . 1460
chrXV 246908 246909 . 320
chrXV 246918 246919 . 520
chrXV 246994 246995 . 220
chrXV 246996 246997 . 600
chrXV 246997 246998 . 220
chrXV 247002 247003 . 180
chrXV 247011 247012 . 300
chrXV 247021 247022 . 220
chrXV 247022 247023 . 600
chrXV 247022 247023 . 200
chrXV 247026 247027 . 440
chrXV 247046 247047 . 460
chrXV 247048 247049 . 560
chrXV 247055 247056 . 120
chrXV 247078 247079 . 120
chrXV 247370 247371 . 180
chrXV 247388 247389 . 240
chrXV 247395 247396 . 260
chrXV 248021 248022 . 180
chrXV 248027 248028 . 740
chrXV 248033 248034 . 1860
chrXV 248044 248045 . 140
chrXV 248059 248060 . 540
chrXV 248086 248087 . 140
chrXV 248249 248250 . 240
chrXV 248440 248441 . 2380
chrXV 248453 248454 . 120
chrXV 248675 248676 . 300
chrXV 248849 248850 . 660
chrXV 248971 248972 . 160
chrXV 249126 249127 . 200
chrXV 249502 249503 . 300
chrXV 249664 249665 . 120
chrXV 249667 249668 . 220
chrXV 249776 249777 . 140
chrXV 249882 249883 . 240
chrXV 250048 250049 . 1340
chrXV 250113 250114 . 920
chrXV 250240 250241 . 300
chrXV 250413 250414 . 840
chrXV 250418 250419 . 520
chrXV 250538 250539 . 440
chrXV 250610 250611 . 220
chrXV 250705 250706 . 120
chrXV 250928 250929 . 540
chrXV 251142 251143 . 120
chrXV 251204 251205 . 240
chrXV 251312 251313 . 780
chrXV 251344 251345 . 580
chrXV 251363 251364 . 400
chrXV 251372 251373 . 720
chrXV 251394 251395 . 280
chrXV 251437 251438 . 1240
chrXV 252725 252726 . 120
chrXV 252727 252728 . 320
chrXV 252737 252738 . 1180
chrXV 252742 252743 . 300
chrXV 252745 252746 . 140
chrXV 252750 252751 . 820
chrXV 252756 252757 . 580
chrXV 252775 252776 . 1020
chrXV 252831 252832 . 400
chrXV 252858 252859 . 180
chrXV 252870 252871 . 300
chrXV 252880 252881 . 640
chrXV 252990 252991 . 400
chrXV 252995 252996 . 200
chrXV 254006 254007 . 200
chrXV 254007 254008 . 120
chrXV 254029 254030 . 2720
chrXV 254038 254039 . 380
chrXV 254056 254057 . 120
chrXV 254057 254058 . 1100
chrXV 254126 254127 . 160
chrXV 254144 254145 . 180
chrXV 254160 254161 . 220
chrXV 254163 254164 . 800
chrXV 254177 254178 . 420
chrXV 254208 254209 . 1340
chrXV 254334 254335 . 140
chrXV 254354 254355 . 220
chrXV 254521 254522 . 120
chrXV 254530 254531 . 140
chrXV 254533 254534 . 240
chrXV 254538 254539 . 160
chrXV 254779 254780 . 160
chrXV 254788 254789 . 300
chrXV 254791 254792 . 120
chrXV 255008 255009 . 720
chrXV 255131 255132 . 200
chrXV 255168 255169 . 440
chrXV 255179 255180 . 800
chrXV 255249 255250 . 180
chrXV 255255 255256 . 320
chrXV 256169 256170 . 120
chrXV 256185 256186 . 300
chrXV 256189 256190 . 620
chrXV 256192 256193 . 260
chrXV 256195 256196 . 320
chrXV 256198 256199 . 220
chrXV 256202 256203 . 160
chrXV 256206 256207 . 1260
chrXV 256212 256213 . 760
chrXV 256272 256273 . 140
chrXV 256279 256280 . 180
chrXV 256282 256283 . 920
chrXV 256287 256288 . 280
chrXV 256292 256293 . 720
chrXV 256292 256293 . 800
chrXV 256293 256294 . 120
chrXV 256294 256295 . 1320
chrXV 256297 256298 . 200
chrXV 256298 256299 . 280
chrXV 256301 256302 . 160
chrXV 256344 256345 . 400
chrXV 256471 256472 . 120
chrXV 256488 256489 . 240
chrXV 256496 256497 . 300
chrXV 256809 256810 . 180
chrXV 257711 257712 . 940
chrXV 257868 257869 . 1480
chrXV 258018 258019 . 1220
chrXV 258842 258843 . 480
chrXV 258885 258886 . 640
chrXV 259186 259187 . 1000
chrXV 259192 259193 . 780
chrXV 259201 259202 . 1200
chrXV 259240 259241 . 280
chrXV 259288 259289 . 680
chrXV 259305 259306 . 1560
chrXV 259323 259324 . 580
chrXV 259634 259635 . 140
chrXV 259665 259666 . 4280
chrXV 259720 259721 . 120
chrXV 259755 259756 . 360
chrXV 259758 259759 . 820
chrXV 259769 259770 . 620
chrXV 259774 259775 . 600
chrXV 259780 259781 . 1120
chrXV 259790 259791 . 740
chrXV 259796 259797 . 1700
chrXV 259807 259808 . 220
chrXV 259817 259818 . 900
chrXV 259820 259821 . 180
chrXV 259823 259824 . 120
chrXV 259826 259827 . 4580
chrXV 259853 259854 . 5680
chrXV 263124 263125 . 120
chrXV 263305 263306 . 1140
chrXV 263313 263314 . 140
chrXV 263314 263315 . 2340
chrXV 263351 263352 . 520
chrXV 263356 263357 . 140
chrXV 263357 263358 . 1100
chrXV 263384 263385 . 160
chrXV 263551 263552 . 940
chrXV 263728 263729 . 980
chrXV 264239 264240 . 1680
chrXV 264242 264243 . 120
chrXV 264392 264393 . 560
chrXV 264517 264518 . 340
chrXV 264707 264708 . 3340
chrXV 264712 264713 . 600
chrXV 264727 264728 . 120
chrXV 264733 264734 . 4180
chrXV 264864 264865 . 180
chrXV 264871 264872 . 540
chrXV 265011 265012 . 360
chrXV 265060 265061 . 400
chrXV 265188 265189 . 960
chrXV 265196 265197 . 160
chrXV 265235 265236 . 2580
chrXV 265243 265244 . 1220
chrXV 265260 265261 . 460
chrXV 265266 265267 . 180
chrXV 265276 265277 . 1380
chrXV 265309 265310 . 900
chrXV 265320 265321 . 860
chrXV 265331 265332 . 660
chrXV 265341 265342 . 500
chrXV 265667 265668 . 1920
chrXV 265669 265670 . 300
chrXV 265678 265679 . 120
chrXV 265689 265690 . 120
chrXV 265843 265844 . 1900
chrXV 266102 266103 . 140
chrXV 266539 266540 . 600
chrXV 266656 266657 . 240
chrXV 266999 267000 . 820
chrXV 267080 267081 . 2180
chrXV 267086 267087 . 4160
chrXV 267122 267123 . 420
chrXV 267275 267276 . 120
chrXV 267299 267300 . 400
chrXV 267500 267501 . 320
chrXV 267642 267643 . 620
chrXV 267645 267646 . 680
chrXV 267646 267647 . 1500
chrXV 267647 267648 . 140
chrXV 267655 267656 . 180
chrXV 267662 267663 . 2160
chrXV 267741 267742 . 360
chrXV 267775 267776 . 120
chrXV 267792 267793 . 300
chrXV 267826 267827 . 180
chrXV 267838 267839 . 2160
chrXV 268002 268003 . 300
chrXV 268052 268053 . 220
chrXV 268071 268072 . 240
chrXV 268081 268082 . 520
chrXV 268091 268092 . 460
chrXV 268247 268248 . 700
chrXV 268455 268456 . 500
chrXV 268886 268887 . 700
chrXV 269642 269643 . 120
chrXV 269695 269696 . 120
chrXV 269717 269718 . 160
chrXV 269993 269994 . 620
chrXV 270058 270059 . 1120
chrXV 270317 270318 . 700
chrXV 270802 270803 . 160
chrXV 271448 271449 . 660
chrXV 271463 271464 . 240
chrXV 271635 271636 . 340
chrXV 271639 271640 . 720
chrXV 271642 271643 . 300
chrXV 271674 271675 . 160
chrXV 271679 271680 . 260
chrXV 271684 271685 . 1120
chrXV 271688 271689 . 1820
chrXV 271695 271696 . 600
chrXV 271698 271699 . 140
chrXV 271717 271718 . 720
chrXV 271730 271731 . 640
chrXV 271735 271736 . 140
chrXV 271776 271777 . 960
chrXV 271788 271789 . 140
chrXV 271793 271794 . 900
chrXV 271895 271896 . 2180
chrXV 272427 272428 . 180
chrXV 272805 272806 . 1580
chrXV 272821 272822 . 540
chrXV 272894 272895 . 1840
chrXV 273086 273087 . 120
chrXV 273218 273219 . 120
chrXV 273611 273612 . 1860
chrXV 273747 273748 . 3160
chrXV 273769 273770 . 2960
chrXV 273777 273778 . 1700
chrXV 273783 273784 . 160
chrXV 273811 273812 . 280
chrXV 273812 273813 . 120
chrXV 273820 273821 . 560
chrXV 273841 273842 . 660
chrXV 273904 273905 . 440
chrXV 273909 273910 . 260
chrXV 273916 273917 . 440
chrXV 273923 273924 . 240
chrXV 273925 273926 . 160
chrXV 273946 273947 . 500
chrXV 274407 274408 . 3220
chrXV 274422 274423 . 160
chrXV 274426 274427 . 120
chrXV 274433 274434 . 120
chrXV 274439 274440 . 200
chrXV 274506 274507 . 260
chrXV 274512 274513 . 140
chrXV 274534 274535 . 160
chrXV 274603 274604 . 140
chrXV 274716 274717 . 320
chrXV 274718 274719 . 320
chrXV 274730 274731 . 860
chrXV 274735 274736 . 260
chrXV 274765 274766 . 220
chrXV 274798 274799 . 360
chrXV 274802 274803 . 4900
chrXV 274814 274815 . 460
chrXV 274826 274827 . 600
chrXV 274831 274832 . 120
chrXV 274834 274835 . 120
chrXV 274839 274840 . 780
chrXV 275003 275004 . 920
chrXV 275167 275168 . 140
chrXV 275175 275176 . 1080
chrXV 275179 275180 . 4640
chrXV 275188 275189 . 120
chrXV 275221 275222 . 2920
chrXV 275301 275302 . 240
chrXV 275313 275314 . 140
chrXV 275497 275498 . 400
chrXV 275503 275504 . 380
chrXV 275654 275655 . 160
chrXV 275972 275973 . 780
chrXV 276732 276733 . 240
chrXV 276990 276991 . 120
chrXV 277024 277025 . 140
chrXV 277073 277074 . 120
chrXV 277076 277077 . 3260
chrXV 277079 277080 . 840
chrXV 277128 277129 . 2680
chrXV 277269 277270 . 300
chrXV 277315 277316 . 6240
chrXV 277595 277596 . 180
chrXV 277620 277621 . 500
chrXV 277621 277622 . 120
chrXV 277623 277624 . 240
chrXV 277761 277762 . 140
chrXV 277767 277768 . 460
chrXV 277871 277872 . 160
chrXV 277877 277878 . 140
chrXV 277886 277887 . 2580
chrXV 277898 277899 . 140
chrXV 277931 277932 . 2500
chrXV 277958 277959 . 160
chrXV 277971 277972 . 400
chrXV 277990 277991 . 140
chrXV 278002 278003 . 660
chrXV 278147 278148 . 1800
chrXV 278456 278457 . 400
chrXV 278645 278646 . 460
chrXV 279165 279166 . 200
chrXV 279798 279799 . 340
chrXV 280194 280195 . 360
chrXV 281564 281565 . 2700
chrXV 281576 281577 . 200
chrXV 281584 281585 . 480
chrXV 281590 281591 . 2040
chrXV 281645 281646 . 420
chrXV 281656 281657 . 1780
chrXV 282177 282178 . 940
chrXV 282189 282190 . 120
chrXV 282245 282246 . 280
chrXV 282250 282251 . 1340
chrXV 282254 282255 . 180
chrXV 282260 282261 . 320
chrXV 282268 282269 . 540
chrXV 282283 282284 . 300
chrXV 282302 282303 . 200
chrXV 282315 282316 . 1000
chrXV 282484 282485 . 460
chrXV 285449 285450 . 180
chrXV 285477 285478 . 120
chrXV 285490 285491 . 160
chrXV 285509 285510 . 260
chrXV 285521 285522 . 260
chrXV 285526 285527 . 2380
chrXV 285537 285538 . 220
chrXV 285546 285547 . 1160
chrXV 285550 285551 . 1140
chrXV 285564 285565 . 400
chrXV 285766 285767 . 140
chrXV 285776 285777 . 480
chrXV 285794 285795 . 640
chrXV 285814 285815 . 440
chrXV 285834 285835 . 1660
chrXV 285847 285848 . 180
chrXV 285853 285854 . 980
chrXV 285857 285858 . 640
chrXV 285866 285867 . 140
chrXV 285873 285874 . 2100
chrXV 285875 285876 . 1920
chrXV 285876 285877 . 460
chrXV 285877 285878 . 980
chrXV 285890 285891 . 1400
chrXV 285902 285903 . 4520
chrXV 285910 285911 . 620
chrXV 285911 285912 . 280
chrXV 285916 285917 . 180
chrXV 285918 285919 . 1880
chrXV 285923 285924 . 660
chrXV 285944 285945 . 300
chrXV 285954 285955 . 120
chrXV 285959 285960 . 160
chrXV 285961 285962 . 1080
chrXV 285963 285964 . 200
chrXV 285964 285965 . 760
chrXV 285986 285987 . 1420
chrXV 285992 285993 . 220
chrXV 285996 285997 . 2340
chrXV 286014 286015 . 280
chrXV 286020 286021 . 240
chrXV 286022 286023 . 240
chrXV 286032 286033 . 480
chrXV 286035 286036 . 940
chrXV 286036 286037 . 440
chrXV 286038 286039 . 220
chrXV 286038 286039 . 120
chrXV 286041 286042 . 480
chrXV 286103 286104 . 360
chrXV 286132 286133 . 200
chrXV 286196 286197 . 440
chrXV 286267 286268 . 120
chrXV 286267 286268 . 1300
chrXV 286274 286275 . 400
chrXV 286308 286309 . 1080
chrXV 286372 286373 . 320
chrXV 286415 286416 . 2260
chrXV 286489 286490 . 800
chrXV 286543 286544 . 140
chrXV 286931 286932 . 360
chrXV 286956 286957 . 460
chrXV 287027 287028 . 3240
chrXV 287147 287148 . 1580
chrXV 287314 287315 . 1560
chrXV 287328 287329 . 840
chrXV 287511 287512 . 120
chrXV 287530 287531 . 200
chrXV 287655 287656 . 200
chrXV 287708 287709 . 2780
chrXV 287823 287824 . 4240
chrXV 287861 287862 . 420
chrXV 287923 287924 . 960
chrXV 287940 287941 . 460
chrXV 287947 287948 . 220
chrXV 288098 288099 . 580
chrXV 288105 288106 . 980
chrXV 288113 288114 . 140
chrXV 288126 288127 . 1200
chrXV 288127 288128 . 320
chrXV 288127 288128 . 320
chrXV 288171 288172 . 820
chrXV 288173 288174 . 400
chrXV 288181 288182 . 520
chrXV 288190 288191 . 120
chrXV 288202 288203 . 180
chrXV 288214 288215 . 400
chrXV 288219 288220 . 160
chrXV 288261 288262 . 120
chrXV 288270 288271 . 1160
chrXV 288299 288300 . 680
chrXV 288337 288338 . 600
chrXV 288341 288342 . 940
chrXV 288347 288348 . 440
chrXV 288348 288349 . 2120
chrXV 288356 288357 . 360
chrXV 288399 288400 . 1720
chrXV 288421 288422 . 1680
chrXV 288432 288433 . 360
chrXV 288440 288441 . 800
chrXV 288510 288511 . 1240
chrXV 288523 288524 . 4160
chrXV 288529 288530 . 340
chrXV 288531 288532 . 380
chrXV 288532 288533 . 920
chrXV 288537 288538 . 820
chrXV 288540 288541 . 420
chrXV 288545 288546 . 840
chrXV 288555 288556 . 400
chrXV 288559 288560 . 280
chrXV 288560 288561 . 640
chrXV 288563 288564 . 300
chrXV 288567 288568 . 680
chrXV 288575 288576 . 900
chrXV 288587 288588 . 5340
chrXV 288589 288590 . 300
chrXV 288595 288596 . 140
chrXV 288601 288602 . 9680
chrXV 288607 288608 . 900
chrXV 288618 288619 . 280
chrXV 288631 288632 . 220
chrXV 288661 288662 . 2740
chrXV 288690 288691 . 460
chrXV 288717 288718 . 120
chrXV 288728 288729 . 140
chrXV 288757 288758 . 120
chrXV 288768 288769 . 180
chrXV 288817 288818 . 140
chrXV 288824 288825 . 120
chrXV 288942 288943 . 180
chrXV 289040 289041 . 240
chrXV 289109 289110 . 740
chrXV 289113 289114 . 580
chrXV 289261 289262 . 600
chrXV 289279 289280 . 340
chrXV 289389 289390 . 1820
chrXV 289475 289476 . 140
chrXV 289532 289533 . 460
chrXV 289558 289559 . 2320
chrXV 289631 289632 . 2620
chrXV 289707 289708 . 340
chrXV 289871 289872 . 1380
chrXV 289874 289875 . 120
chrXV 290132 290133 . 560
chrXV 290136 290137 . 1180
chrXV 290271 290272 . 260
chrXV 290383 290384 . 440
chrXV 290396 290397 . 560
chrXV 290458 290459 . 820
chrXV 290473 290474 . 640
chrXV 290976 290977 . 160
chrXV 290989 290990 . 260
chrXV 291045 291046 . 140
chrXV 291833 291834 . 220
chrXV 292163 292164 . 1320
chrXV 292166 292167 . 120
chrXV 292172 292173 . 6300
chrXV 292176 292177 . 120
chrXV 292178 292179 . 140
chrXV 292183 292184 . 120
chrXV 292200 292201 . 2900
chrXV 292205 292206 . 200
chrXV 292210 292211 . 4940
chrXV 292228 292229 . 780
chrXV 292357 292358 . 280
chrXV 292395 292396 . 180
chrXV 292426 292427 . 160
chrXV 292582 292583 . 360
chrXV 292642 292643 . 240
chrXV 292967 292968 . 760
chrXV 293227 293228 . 500
chrXV 293243 293244 . 200
chrXV 293369 293370 . 280
chrXV 293520 293521 . 2200
chrXV 293574 293575 . 120
chrXV 293591 293592 . 140
chrXV 293632 293633 . 420
chrXV 293665 293666 . 340
chrXV 293679 293680 . 440
chrXV 293682 293683 . 120
chrXV 293720 293721 . 420
chrXV 293747 293748 . 620
chrXV 293754 293755 . 140
chrXV 293756 293757 . 200
chrXV 293851 293852 . 240
chrXV 293969 293970 . 180
chrXV 294255 294256 . 280
chrXV 294395 294396 . 1340
chrXV 294398 294399 . 2160
chrXV 294439 294440 . 1300
chrXV 294471 294472 . 240
chrXV 294567 294568 . 260
chrXV 294568 294569 . 320
chrXV 294578 294579 . 160
chrXV 294586 294587 . 240
chrXV 294595 294596 . 1900
chrXV 294616 294617 . 120
chrXV 294653 294654 . 2300
chrXV 294830 294831 . 3660
chrXV 294970 294971 . 140
chrXV 295150 295151 . 300
chrXV 295301 295302 . 120
chrXV 295797 295798 . 120
chrXV 296112 296113 . 2060
chrXV 296284 296285 . 180
chrXV 296289 296290 . 400
chrXV 296293 296294 . 140
chrXV 296296 296297 . 140
chrXV 296307 296308 . 320
chrXV 296351 296352 . 580
chrXV 296354 296355 . 660
chrXV 296361 296362 . 240
chrXV 296362 296363 . 720
chrXV 296380 296381 . 860
chrXV 296384 296385 . 160
chrXV 296385 296386 . 220
chrXV 296388 296389 . 140
chrXV 296392 296393 . 1300
chrXV 296666 296667 . 120
chrXV 296769 296770 . 3200
chrXV 296845 296846 . 220
chrXV 296853 296854 . 200
chrXV 296858 296859 . 200
chrXV 296867 296868 . 200
chrXV 296869 296870 . 2700
chrXV 296882 296883 . 140
chrXV 296886 296887 . 360
chrXV 296890 296891 . 820
chrXV 296898 296899 . 240
chrXV 296906 296907 . 1380
chrXV 296913 296914 . 120
chrXV 296917 296918 . 560
chrXV 296929 296930 . 260
chrXV 296932 296933 . 140
chrXV 298233 298234 . 440
chrXV 298469 298470 . 1460
chrXV 298546 298547 . 120
chrXV 298559 298560 . 360
chrXV 298627 298628 . 3480
chrXV 298900 298901 . 2120
chrXV 298902 298903 . 140
chrXV 299303 299304 . 200
chrXV 299320 299321 . 140
chrXV 299332 299333 . 440
chrXV 299340 299341 . 300
chrXV 299365 299366 . 140
chrXV 299369 299370 . 160
chrXV 299372 299373 . 420
chrXV 299376 299377 . 120
chrXV 299381 299382 . 200
chrXV 299395 299396 . 120
chrXV 299786 299787 . 340
chrXV 299790 299791 . 1260
chrXV 299796 299797 . 120
chrXV 299869 299870 . 900
chrXV 300026 300027 . 180
chrXV 300106 300107 . 140
chrXV 300136 300137 . 400
chrXV 300531 300532 . 640
chrXV 300542 300543 . 200
chrXV 300547 300548 . 300
chrXV 300549 300550 . 120
chrXV 300568 300569 . 440
chrXV 300571 300572 . 120
chrXV 300577 300578 . 1160
chrXV 300597 300598 . 340
chrXV 300859 300860 . 2620
chrXV 300900 300901 . 320
chrXV 300902 300903 . 3100
chrXV 300995 300996 . 460
chrXV 301102 301103 . 120
chrXV 301112 301113 . 120
chrXV 301134 301135 . 140
chrXV 301144 301145 . 120
chrXV 301153 301154 . 7080
chrXV 301162 301163 . 1600
chrXV 301210 301211 . 600
chrXV 301227 301228 . 1960
chrXV 301233 301234 . 11860
chrXV 301241 301242 . 120
chrXV 301250 301251 . 220
chrXV 301274 301275 . 1140
chrXV 301288 301289 . 160
chrXV 301307 301308 . 120
chrXV 301375 301376 . 220
chrXV 301387 301388 . 840
chrXV 301394 301395 . 1460
chrXV 301402 301403 . 520
chrXV 301413 301414 . 4800
chrXV 301435 301436 . 160
chrXV 301481 301482 . 280
chrXV 301602 301603 . 120
chrXV 301608 301609 . 140
chrXV 301647 301648 . 2680
chrXV 301665 301666 . 3780
chrXV 301724 301725 . 2380
chrXV 301729 301730 . 180
chrXV 301786 301787 . 1460
chrXV 301836 301837 . 1200
chrXV 301858 301859 . 560
chrXV 301903 301904 . 260
chrXV 302258 302259 . 340
chrXV 302689 302690 . 480
chrXV 302922 302923 . 1200
chrXV 302932 302933 . 6060
chrXV 303042 303043 . 480
chrXV 303244 303245 . 740
chrXV 303248 303249 . 420
chrXV 303249 303250 . 160
chrXV 303252 303253 . 340
chrXV 303253 303254 . 200
chrXV 303264 303265 . 120
chrXV 303268 303269 . 480
chrXV 303313 303314 . 660
chrXV 303321 303322 . 120
chrXV 303329 303330 . 120
chrXV 303330 303331 . 340
chrXV 303333 303334 . 120
chrXV 303335 303336 . 1480
chrXV 303343 303344 . 120
chrXV 303345 303346 . 160
chrXV 303345 303346 . 160
chrXV 303350 303351 . 180
chrXV 303354 303355 . 460
chrXV 303362 303363 . 220
chrXV 303363 303364 . 280
chrXV 303364 303365 . 160
chrXV 303371 303372 . 120
chrXV 303375 303376 . 140
chrXV 303444 303445 . 180
chrXV 303531 303532 . 280
chrXV 303540 303541 . 180
chrXV 304083 304084 . 120
chrXV 304118 304119 . 120
chrXV 304125 304126 . 800
chrXV 304131 304132 . 220
chrXV 304132 304133 . 280
chrXV 304133 304134 . 120
chrXV 304138 304139 . 300
chrXV 304139 304140 . 2020
chrXV 304166 304167 . 780
chrXV 304172 304173 . 640
chrXV 304183 304184 . 820
chrXV 304216 304217 . 2360
chrXV 304246 304247 . 800
chrXV 304262 304263 . 380
chrXV 304304 304305 . 320
chrXV 304350 304351 . 2600
chrXV 304351 304352 . 1140
chrXV 304352 304353 . 120
chrXV 304352 304353 . 160
chrXV 304368 304369 . 3760
chrXV 304371 304372 . 380
chrXV 304375 304376 . 160
chrXV 304391 304392 . 200
chrXV 304397 304398 . 1140
chrXV 304399 304400 . 540
chrXV 304400 304401 . 120
chrXV 304401 304402 . 120
chrXV 304404 304405 . 180
chrXV 304410 304411 . 400
chrXV 304417 304418 . 1120
chrXV 304431 304432 . 3020
chrXV 304432 304433 . 860
chrXV 304433 304434 . 1300
chrXV 304434 304435 . 120
chrXV 304435 304436 . 1000
chrXV 304442 304443 . 6160
chrXV 304491 304492 . 1700
chrXV 304502 304503 . 120
chrXV 304505 304506 . 1020
chrXV 304510 304511 . 800
chrXV 304510 304511 . 160
chrXV 304521 304522 . 260
chrXV 304528 304529 . 120
chrXV 304529 304530 . 4100
chrXV 304535 304536 . 400
chrXV 304541 304542 . 160
chrXV 304541 304542 . 160
chrXV 304547 304548 . 320
chrXV 304556 304557 . 520
chrXV 304561 304562 . 640
chrXV 304564 304565 . 1480
chrXV 304565 304566 . 2860
chrXV 304567 304568 . 820
chrXV 304567 304568 . 220
chrXV 304568 304569 . 120
chrXV 304576 304577 . 660
chrXV 304579 304580 . 3220
chrXV 304612 304613 . 760
chrXV 304726 304727 . 4400
chrXV 304731 304732 . 120
chrXV 304736 304737 . 6700
chrXV 304736 304737 . 240
chrXV 304738 304739 . 720
chrXV 304745 304746 . 1340
chrXV 304767 304768 . 120
chrXV 304770 304771 . 1020
chrXV 304783 304784 . 2140
chrXV 304799 304800 . 180
chrXV 304816 304817 . 480
chrXV 304819 304820 . 900
chrXV 304829 304830 . 180
chrXV 304835 304836 . 180
chrXV 304836 304837 . 540
chrXV 304837 304838 . 3480
chrXV 304838 304839 . 160
chrXV 304842 304843 . 660
chrXV 304846 304847 . 1420
chrXV 304851 304852 . 420
chrXV 304851 304852 . 1060
chrXV 304853 304854 . 660
chrXV 304859 304860 . 240
chrXV 304859 304860 . 2320
chrXV 304860 304861 . 120
chrXV 304860 304861 . 140
chrXV 304861 304862 . 400
chrXV 304861 304862 . 10240
chrXV 304862 304863 . 120
chrXV 304862 304863 . 140
chrXV 304864 304865 . 1220
chrXV 304864 304865 . 120
chrXV 304865 304866 . 200
chrXV 304865 304866 . 1700
chrXV 304866 304867 . 280
chrXV 304868 304869 . 2500
chrXV 304873 304874 . 2660
chrXV 304877 304878 . 440
chrXV 304879 304880 . 200
chrXV 304885 304886 . 1860
chrXV 304890 304891 . 360
chrXV 304893 304894 . 480
chrXV 304950 304951 . 1280
chrXV 304956 304957 . 6220
chrXV 304964 304965 . 2180
chrXV 304967 304968 . 5720
chrXV 304967 304968 . 300
chrXV 304968 304969 . 240
chrXV 304975 304976 . 4180
chrXV 304988 304989 . 360
chrXV 304997 304998 . 3120
chrXV 305010 305011 . 2600
chrXV 305019 305020 . 1960
chrXV 305024 305025 . 260
chrXV 305046 305047 . 560
chrXV 305064 305065 . 1560
chrXV 305071 305072 . 4000
chrXV 305138 305139 . 340
chrXV 305150 305151 . 460
chrXV 305190 305191 . 1060
chrXV 305192 305193 . 120
chrXV 305192 305193 . 900
chrXV 305210 305211 . 260
chrXV 305255 305256 . 540
chrXV 305311 305312 . 220
chrXV 305322 305323 . 320
chrXV 305354 305355 . 440
chrXV 305424 305425 . 220
chrXV 305621 305622 . 240
chrXV 305651 305652 . 700
chrXV 305681 305682 . 440
chrXV 305798 305799 . 1260
chrXV 305863 305864 . 160
chrXV 305923 305924 . 280
chrXV 305935 305936 . 160
chrXV 306279 306280 . 1500
chrXV 306365 306366 . 240
chrXV 306420 306421 . 200
chrXV 306747 306748 . 820
chrXV 306942 306943 . 560
chrXV 307023 307024 . 440
chrXV 307035 307036 . 1980
chrXV 307080 307081 . 440
chrXV 307146 307147 . 120
chrXV 307163 307164 . 140
chrXV 307202 307203 . 840
chrXV 307218 307219 . 120
chrXV 307308 307309 . 480
chrXV 307354 307355 . 220
chrXV 307470 307471 . 420
chrXV 307507 307508 . 440
chrXV 307545 307546 . 560
chrXV 307667 307668 . 1420
chrXV 307685 307686 . 140
chrXV 307702 307703 . 1100
chrXV 307703 307704 . 120
chrXV 307705 307706 . 140
chrXV 307709 307710 . 1060
chrXV 307710 307711 . 820
chrXV 307710 307711 . 440
chrXV 307716 307717 . 480
chrXV 307723 307724 . 160
chrXV 307728 307729 . 1160
chrXV 307730 307731 . 120
chrXV 307734 307735 . 260
chrXV 307738 307739 . 280
chrXV 307741 307742 . 120
chrXV 307741 307742 . 560
chrXV 307754 307755 . 940
chrXV 307764 307765 . 1200
chrXV 307831 307832 . 1100
chrXV 307838 307839 . 4180
chrXV 307839 307840 . 220
chrXV 307841 307842 . 140
chrXV 307844 307845 . 120
chrXV 307845 307846 . 160
chrXV 307852 307853 . 120
chrXV 307857 307858 . 180
chrXV 307861 307862 . 140
chrXV 307877 307878 . 340
chrXV 309003 309004 . 3480
chrXV 309007 309008 . 2360
chrXV 309087 309088 . 340
chrXV 309136 309137 . 260
chrXV 309139 309140 . 160
chrXV 309141 309142 . 220
chrXV 309158 309159 . 820
chrXV 309174 309175 . 2060
chrXV 309174 309175 . 120
chrXV 309189 309190 . 280
chrXV 309192 309193 . 220
chrXV 309208 309209 . 120
chrXV 309210 309211 . 520
chrXV 309214 309215 . 3400
chrXV 309217 309218 . 120
chrXV 309242 309243 . 1340
chrXV 309292 309293 . 340
chrXV 309339 309340 . 260
chrXV 310166 310167 . 420
chrXV 310232 310233 . 420
chrXV 310238 310239 . 360
chrXV 310246 310247 . 3360
chrXV 310271 310272 . 860
chrXV 310409 310410 . 140
chrXV 310415 310416 . 160
chrXV 310418 310419 . 140
chrXV 310431 310432 . 1680
chrXV 310439 310440 . 260
chrXV 310439 310440 . 120
chrXV 310440 310441 . 120
chrXV 310440 310441 . 380
chrXV 310457 310458 . 180
chrXV 310596 310597 . 300
chrXV 311195 311196 . 340
chrXV 311259 311260 . 320
chrXV 311276 311277 . 480
chrXV 311312 311313 . 860
chrXV 311321 311322 . 740
chrXV 311338 311339 . 4800
chrXV 311362 311363 . 120
chrXV 311366 311367 . 300
chrXV 311378 311379 . 320
chrXV 311384 311385 . 2220
chrXV 311386 311387 . 1300
chrXV 311426 311427 . 2880
chrXV 311429 311430 . 660
chrXV 311431 311432 . 760
chrXV 311438 311439 . 140
chrXV 311466 311467 . 300
chrXV 311481 311482 . 1080
chrXV 311485 311486 . 560
chrXV 311513 311514 . 360
chrXV 311520 311521 . 1940
chrXV 311773 311774 . 220
chrXV 311797 311798 . 120
chrXV 311803 311804 . 2740
chrXV 311808 311809 . 340
chrXV 311940 311941 . 220
chrXV 311953 311954 . 1940
chrXV 311978 311979 . 1380
chrXV 312094 312095 . 300
chrXV 312160 312161 . 120
chrXV 312261 312262 . 320
chrXV 312273 312274 . 260
chrXV 312445 312446 . 1260
chrXV 312484 312485 . 2420
chrXV 312489 312490 . 240
chrXV 312495 312496 . 380
chrXV 312601 312602 . 640
chrXV 312621 312622 . 1800
chrXV 312640 312641 . 1340
chrXV 312662 312663 . 500
chrXV 312682 312683 . 7540
chrXV 312703 312704 . 6080
chrXV 312715 312716 . 660
chrXV 312735 312736 . 180
chrXV 312740 312741 . 760
chrXV 312749 312750 . 1040
chrXV 312757 312758 . 1380
chrXV 312785 312786 . 800
chrXV 312791 312792 . 1480
chrXV 312795 312796 . 140
chrXV 312801 312802 . 120
chrXV 312804 312805 . 4160
chrXV 312811 312812 . 120
chrXV 312821 312822 . 1160
chrXV 312829 312830 . 2180
chrXV 312837 312838 . 480
chrXV 312867 312868 . 1100
chrXV 312878 312879 . 2540
chrXV 312892 312893 . 380
chrXV 312933 312934 . 460
chrXV 312992 312993 . 800
chrXV 313020 313021 . 280
chrXV 313043 313044 . 140
chrXV 313171 313172 . 120
chrXV 313192 313193 . 120
chrXV 313458 313459 . 180
chrXV 314226 314227 . 160
chrXV 314238 314239 . 200
chrXV 314924 314925 . 140
chrXV 314929 314930 . 160
chrXV 315099 315100 . 120
chrXV 315117 315118 . 120
chrXV 315163 315164 . 180
chrXV 315180 315181 . 120
chrXV 315227 315228 . 520
chrXV 315267 315268 . 140
chrXV 315375 315376 . 120
chrXV 315376 315377 . 140
chrXV 315510 315511 . 3320
chrXV 315516 315517 . 440
chrXV 315544 315545 . 900
chrXV 315549 315550 . 960
chrXV 315552 315553 . 140
chrXV 315552 315553 . 260
chrXV 315560 315561 . 860
chrXV 315563 315564 . 200
chrXV 315585 315586 . 380
chrXV 315586 315587 . 120
chrXV 315610 315611 . 120
chrXV 315684 315685 . 120
chrXV 315697 315698 . 4060
chrXV 315728 315729 . 180
chrXV 315730 315731 . 1040
chrXV 315742 315743 . 1360
chrXV 315748 315749 . 440
chrXV 315749 315750 . 120
chrXV 315761 315762 . 140
chrXV 316226 316227 . 400
chrXV 316258 316259 . 1060
chrXV 316271 316272 . 300
chrXV 316272 316273 . 2060
chrXV 316276 316277 . 720
chrXV 316280 316281 . 800
chrXV 316284 316285 . 1580
chrXV 316284 316285 . 400
chrXV 316285 316286 . 120
chrXV 316288 316289 . 2240
chrXV 316290 316291 . 2120
chrXV 316290 316291 . 120
chrXV 316293 316294 . 1500
chrXV 316301 316302 . 120
chrXV 316307 316308 . 680
chrXV 316314 316315 . 1640
chrXV 316349 316350 . 240
chrXV 316352 316353 . 440
chrXV 316359 316360 . 940
chrXV 316360 316361 . 540
chrXV 316366 316367 . 620
chrXV 316370 316371 . 4260
chrXV 316378 316379 . 1260
chrXV 316388 316389 . 460
chrXV 316408 316409 . 160
chrXV 316423 316424 . 120
chrXV 316442 316443 . 620
chrXV 316460 316461 . 180
chrXV 316478 316479 . 220
chrXV 316509 316510 . 680
chrXV 316514 316515 . 140
chrXV 316514 316515 . 340
chrXV 316522 316523 . 1400
chrXV 316538 316539 . 3660
chrXV 316543 316544 . 140
chrXV 316545 316546 . 460
chrXV 316546 316547 . 160
chrXV 316551 316552 . 5480
chrXV 316562 316563 . 620
chrXV 316618 316619 . 1520
chrXV 316619 316620 . 480
chrXV 316623 316624 . 240
chrXV 316633 316634 . 120
chrXV 316636 316637 . 160
chrXV 316641 316642 . 120
chrXV 316648 316649 . 160
chrXV 316652 316653 . 120
chrXV 316652 316653 . 320
chrXV 316653 316654 . 120
chrXV 316659 316660 . 760
chrXV 316664 316665 . 480
chrXV 316672 316673 . 140
chrXV 316672 316673 . 620
chrXV 316676 316677 . 3620
chrXV 316692 316693 . 180
chrXV 316695 316696 . 140
chrXV 316701 316702 . 200
chrXV 316704 316705 . 440
chrXV 316804 316805 . 700
chrXV 316826 316827 . 140
chrXV 316843 316844 . 120
chrXV 316847 316848 . 1460
chrXV 316878 316879 . 840
chrXV 316910 316911 . 1040
chrXV 316948 316949 . 140
chrXV 317005 317006 . 6040
chrXV 317032 317033 . 860
chrXV 317043 317044 . 41700
chrXV 317044 317045 . 120
chrXV 317046 317047 . 400
chrXV 317050 317051 . 120
chrXV 317166 317167 . 780
chrXV 317183 317184 . 3140
chrXV 317189 317190 . 420
chrXV 317294 317295 . 340
chrXV 317321 317322 . 18500
chrXV 317333 317334 . 9120
chrXV 317342 317343 . 1920
chrXV 317370 317371 . 3680
chrXV 317389 317390 . 320
chrXV 317486 317487 . 1240
chrXV 317583 317584 . 980
chrXV 317613 317614 . 120
chrXV 318206 318207 . 240
chrXV 318515 318516 . 120
chrXV 318689 318690 . 300
chrXV 318742 318743 . 1300
chrXV 318841 318842 . 1140
chrXV 319020 319021 . 180
chrXV 319090 319091 . 860
chrXV 319200 319201 . 4760
chrXV 319333 319334 . 180
chrXV 319350 319351 . 640
chrXV 319945 319946 . 740
chrXV 320029 320030 . 1860
chrXV 320094 320095 . 1420
chrXV 320181 320182 . 500
chrXV 320236 320237 . 120
chrXV 320284 320285 . 280
chrXV 320362 320363 . 980
chrXV 320366 320367 . 300
chrXV 320370 320371 . 680
chrXV 320441 320442 . 160
chrXV 320772 320773 . 3680
chrXV 320924 320925 . 940
chrXV 320963 320964 . 460
chrXV 320974 320975 . 4800
chrXV 320983 320984 . 7100
chrXV 320991 320992 . 140
chrXV 321052 321053 . 8340
chrXV 321056 321057 . 120
chrXV 321058 321059 . 140
chrXV 321086 321087 . 4040
chrXV 321095 321096 . 1340
chrXV 321153 321154 . 920
chrXV 321247 321248 . 11880
chrXV 321261 321262 . 280
chrXV 321288 321289 . 420
chrXV 321362 321363 . 160
chrXV 321368 321369 . 700
chrXV 321372 321373 . 180
chrXV 321379 321380 . 140
chrXV 321408 321409 . 240
chrXV 321415 321416 . 460
chrXV 321435 321436 . 520
chrXV 321472 321473 . 240
chrXV 321520 321521 . 580
chrXV 321547 321548 . 140
chrXV 321572 321573 . 220
chrXV 321582 321583 . 1000
chrXV 321602 321603 . 1280
chrXV 321619 321620 . 140
chrXV 321625 321626 . 560
chrXV 321633 321634 . 120
chrXV 321643 321644 . 120
chrXV 321709 321710 . 280
chrXV 321748 321749 . 1200
chrXV 321796 321797 . 2440
chrXV 321803 321804 . 300
chrXV 321819 321820 . 200
chrXV 321837 321838 . 120
chrXV 321840 321841 . 120
chrXV 321844 321845 . 320
chrXV 321848 321849 . 140
chrXV 321876 321877 . 200
chrXV 321992 321993 . 360
chrXV 322055 322056 . 7100
chrXV 322057 322058 . 240
chrXV 322057 322058 . 140
chrXV 322137 322138 . 300
chrXV 322157 322158 . 1640
chrXV 322162 322163 . 200
chrXV 322169 322170 . 3280
chrXV 322186 322187 . 520
chrXV 322205 322206 . 1520
chrXV 322310 322311 . 220
chrXV 322357 322358 . 820
chrXV 322434 322435 . 140
chrXV 322537 322538 . 600
chrXV 322578 322579 . 340
chrXV 322691 322692 . 200
chrXV 322837 322838 . 220
chrXV 322860 322861 . 220
chrXV 323028 323029 . 1480
chrXV 323036 323037 . 920
chrXV 323042 323043 . 3960
chrXV 323044 323045 . 140
chrXV 323046 323047 . 2100
chrXV 323046 323047 . 1020
chrXV 323049 323050 . 240
chrXV 323049 323050 . 200
chrXV 323054 323055 . 880
chrXV 323058 323059 . 1780
chrXV 323066 323067 . 3580
chrXV 323072 323073 . 420
chrXV 323077 323078 . 1520
chrXV 323077 323078 . 1660
chrXV 323083 323084 . 180
chrXV 323083 323084 . 140
chrXV 323084 323085 . 140
chrXV 323090 323091 . 420
chrXV 323091 323092 . 120
chrXV 323098 323099 . 460
chrXV 323098 323099 . 1020
chrXV 323103 323104 . 1560
chrXV 323108 323109 . 120
chrXV 323109 323110 . 420
chrXV 323111 323112 . 7200
chrXV 323113 323114 . 860
chrXV 323116 323117 . 3700
chrXV 323118 323119 . 1000
chrXV 323121 323122 . 780
chrXV 323159 323160 . 420
chrXV 323163 323164 . 2720
chrXV 323171 323172 . 120
chrXV 323313 323314 . 300
chrXV 323314 323315 . 120
chrXV 323335 323336 . 120
chrXV 323335 323336 . 500
chrXV 323338 323339 . 1660
chrXV 323339 323340 . 220
chrXV 323340 323341 . 120
chrXV 323450 323451 . 340
chrXV 323472 323473 . 120
chrXV 323490 323491 . 140
chrXV 323498 323499 . 560
chrXV 323530 323531 . 200
chrXV 323611 323612 . 180
chrXV 323770 323771 . 120
chrXV 323774 323775 . 540
chrXV 323805 323806 . 240
chrXV 323811 323812 . 1620
chrXV 323821 323822 . 1400
chrXV 323848 323849 . 380
chrXV 323855 323856 . 420
chrXV 323866 323867 . 200
chrXV 323956 323957 . 1900
chrXV 323975 323976 . 340
chrXV 324102 324103 . 560
chrXV 324121 324122 . 140
chrXV 324147 324148 . 620
chrXV 324167 324168 . 220
chrXV 324185 324186 . 260
chrXV 324212 324213 . 260
chrXV 324273 324274 . 160
chrXV 324314 324315 . 280
chrXV 324330 324331 . 140
chrXV 324335 324336 . 1560
chrXV 324433 324434 . 500
chrXV 324437 324438 . 160
chrXV 324449 324450 . 160
chrXV 324452 324453 . 1520
chrXV 324453 324454 . 560
chrXV 324454 324455 . 140
chrXV 324459 324460 . 300
chrXV 324478 324479 . 800
chrXV 324485 324486 . 2300
chrXV 324503 324504 . 760
chrXV 324515 324516 . 540
chrXV 324521 324522 . 1520
chrXV 324540 324541 . 480
chrXV 324556 324557 . 1940
chrXV 324608 324609 . 340
chrXV 324615 324616 . 300
chrXV 324662 324663 . 480
chrXV 324675 324676 . 240
chrXV 324687 324688 . 240
chrXV 324703 324704 . 420
chrXV 324707 324708 . 580
chrXV 324712 324713 . 200
chrXV 324722 324723 . 1840
chrXV 324729 324730 . 1120
chrXV 324731 324732 . 120
chrXV 324736 324737 . 1160
chrXV 324737 324738 . 1880
chrXV 324741 324742 . 500
chrXV 324746 324747 . 300
chrXV 324749 324750 . 120
chrXV 324751 324752 . 4560
chrXV 324755 324756 . 220
chrXV 324762 324763 . 3020
chrXV 324767 324768 . 2360
chrXV 324768 324769 . 660
chrXV 324768 324769 . 180
chrXV 324769 324770 . 540
chrXV 324769 324770 . 5440
chrXV 324771 324772 . 500
chrXV 324771 324772 . 220
chrXV 324773 324774 . 180
chrXV 324773 324774 . 140
chrXV 324776 324777 . 340
chrXV 324780 324781 . 1920
chrXV 324788 324789 . 4320
chrXV 324794 324795 . 3760
chrXV 324796 324797 . 1240
chrXV 324801 324802 . 1620
chrXV 324802 324803 . 1160
chrXV 324803 324804 . 1520
chrXV 324803 324804 . 120
chrXV 324805 324806 . 140
chrXV 324809 324810 . 2160
chrXV 324815 324816 . 1540
chrXV 324821 324822 . 140
chrXV 324824 324825 . 920
chrXV 324828 324829 . 860
chrXV 324834 324835 . 3420
chrXV 324942 324943 . 180
chrXV 324951 324952 . 820
chrXV 325208 325209 . 120
chrXV 325215 325216 . 200
chrXV 325220 325221 . 220
chrXV 325268 325269 . 540
chrXV 325284 325285 . 340
chrXV 325430 325431 . 660
chrXV 325445 325446 . 200
chrXV 325514 325515 . 1700
chrXV 325577 325578 . 420
chrXV 325619 325620 . 180
chrXV 325743 325744 . 160
chrXV 325775 325776 . 200
chrXV 325900 325901 . 1280
chrXV 325928 325929 . 480
chrXV 325931 325932 . 120
chrXV 325933 325934 . 400
chrXV 325935 325936 . 240
chrXV 325945 325946 . 780
chrXV 325955 325956 . 740
chrXV 325970 325971 . 200
chrXV 325981 325982 . 140
chrXV 325993 325994 . 260
chrXV 326046 326047 . 400
chrXV 326115 326116 . 500
chrXV 326141 326142 . 1540
chrXV 326143 326144 . 3700
chrXV 326145 326146 . 380
chrXV 326158 326159 . 1340
chrXV 326194 326195 . 200
chrXV 326272 326273 . 240
chrXV 326291 326292 . 120
chrXV 326296 326297 . 1180
chrXV 326302 326303 . 120
chrXV 326305 326306 . 1300
chrXV 326312 326313 . 320
chrXV 326325 326326 . 660
chrXV 326333 326334 . 400
chrXV 326358 326359 . 160
chrXV 326472 326473 . 2340
chrXV 326483 326484 . 300
chrXV 326487 326488 . 6860
chrXV 326490 326491 . 120
chrXV 326513 326514 . 1480
chrXV 326528 326529 . 120
chrXV 326551 326552 . 600
chrXV 326715 326716 . 120
chrXV 326724 326725 . 120
chrXV 326729 326730 . 300
chrXV 326730 326731 . 180
chrXV 326733 326734 . 240
chrXV 326733 326734 . 120
chrXV 326734 326735 . 1160
chrXV 326734 326735 . 120
chrXV 326735 326736 . 380
chrXV 326735 326736 . 320
chrXV 326740 326741 . 160
chrXV 326756 326757 . 1980
chrXV 326761 326762 . 120
chrXV 326762 326763 . 420
chrXV 326772 326773 . 120
chrXV 326775 326776 . 3220
chrXV 326783 326784 . 220
chrXV 326788 326789 . 160
chrXV 326814 326815 . 4000
chrXV 327457 327458 . 160
chrXV 328253 328254 . 380
chrXV 328312 328313 . 200
chrXV 328367 328368 . 220
chrXV 328386 328387 . 640
chrXV 328425 328426 . 180
chrXV 328476 328477 . 1280
chrXV 328527 328528 . 480
chrXV 328535 328536 . 240
chrXV 328570 328571 . 160
chrXV 328608 328609 . 660
chrXV 328632 328633 . 320
chrXV 328656 328657 . 1260
chrXV 328664 328665 . 600
chrXV 328667 328668 . 600
chrXV 328674 328675 . 1180
chrXV 328682 328683 . 260
chrXV 328683 328684 . 1360
chrXV 328706 328707 . 460
chrXV 328731 328732 . 520
chrXV 328841 328842 . 720
chrXV 329001 329002 . 120
chrXV 329007 329008 . 140
chrXV 329015 329016 . 120
chrXV 329018 329019 . 180
chrXV 329042 329043 . 260
chrXV 329046 329047 . 300
chrXV 329171 329172 . 300
chrXV 329174 329175 . 120
chrXV 329178 329179 . 260
chrXV 329183 329184 . 240
chrXV 329191 329192 . 2980
chrXV 329201 329202 . 4240
chrXV 329208 329209 . 1120
chrXV 329209 329210 . 2280
chrXV 329210 329211 . 120
chrXV 329210 329211 . 460
chrXV 329215 329216 . 2960
chrXV 329218 329219 . 120
chrXV 329220 329221 . 120
chrXV 329221 329222 . 1140
chrXV 329237 329238 . 180
chrXV 329241 329242 . 320
chrXV 329249 329250 . 220
chrXV 329250 329251 . 2800
chrXV 329253 329254 . 740
chrXV 329259 329260 . 880
chrXV 329264 329265 . 2840
chrXV 329266 329267 . 120
chrXV 329269 329270 . 3420
chrXV 329269 329270 . 380
chrXV 329270 329271 . 1060
chrXV 329271 329272 . 200
chrXV 329273 329274 . 400
chrXV 329273 329274 . 420
chrXV 329274 329275 . 120
chrXV 329275 329276 . 1060
chrXV 329278 329279 . 320
chrXV 329281 329282 . 280
chrXV 329281 329282 . 2160
chrXV 329285 329286 . 340
chrXV 329290 329291 . 3120
chrXV 329295 329296 . 300
chrXV 329300 329301 . 1140
chrXV 329306 329307 . 2540
chrXV 329314 329315 . 800
chrXV 329314 329315 . 1360
chrXV 329326 329327 . 500
chrXV 329342 329343 . 440
chrXV 329479 329480 . 180
chrXV 329487 329488 . 120
chrXV 329495 329496 . 140
chrXV 329692 329693 . 120
chrXV 329814 329815 . 120
chrXV 329838 329839 . 140
chrXV 329852 329853 . 140
chrXV 329975 329976 . 120
chrXV 330106 330107 . 120
chrXV 330220 330221 . 160
chrXV 330256 330257 . 400
chrXV 330297 330298 . 120
chrXV 330491 330492 . 160
chrXV 330685 330686 . 140
chrXV 330752 330753 . 340
chrXV 330872 330873 . 140
chrXV 331020 331021 . 380
chrXV 331053 331054 . 120
chrXV 331064 331065 . 1460
chrXV 331068 331069 . 180
chrXV 331076 331077 . 220
chrXV 331081 331082 . 120
chrXV 331081 331082 . 920
chrXV 331093 331094 . 760
chrXV 331118 331119 . 540
chrXV 331183 331184 . 160
chrXV 331186 331187 . 540
chrXV 331190 331191 . 580
chrXV 331202 331203 . 2340
chrXV 331203 331204 . 440
chrXV 331203 331204 . 240
chrXV 331206 331207 . 240
chrXV 331207 331208 . 640
chrXV 331212 331213 . 120
chrXV 331216 331217 . 260
chrXV 331216 331217 . 540
chrXV 331220 331221 . 180
chrXV 331226 331227 . 3220
chrXV 331233 331234 . 1140
chrXV 331234 331235 . 1020
chrXV 331234 331235 . 140
chrXV 331235 331236 . 120
chrXV 331242 331243 . 140
chrXV 331255 331256 . 3140
chrXV 331261 331262 . 1220
chrXV 331261 331262 . 280
chrXV 331263 331264 . 1240
chrXV 331263 331264 . 1520
chrXV 331264 331265 . 1400
chrXV 331264 331265 . 140
chrXV 331265 331266 . 1340
chrXV 331266 331267 . 1300
chrXV 331270 331271 . 1060
chrXV 331274 331275 . 200
chrXV 331278 331279 . 1720
chrXV 331279 331280 . 500
chrXV 331281 331282 . 1300
chrXV 331282 331283 . 1240
chrXV 331282 331283 . 1840
chrXV 331285 331286 . 160
chrXV 331287 331288 . 880
chrXV 331290 331291 . 200
chrXV 331290 331291 . 2100
chrXV 331303 331304 . 940
chrXV 331304 331305 . 360
chrXV 331308 331309 . 880
chrXV 331317 331318 . 160
chrXV 331321 331322 . 2400
chrXV 331324 331325 . 1080
chrXV 331328 331329 . 360
chrXV 331332 331333 . 1000
chrXV 331335 331336 . 900
chrXV 331335 331336 . 960
chrXV 331337 331338 . 120
chrXV 331337 331338 . 120
chrXV 331338 331339 . 120
chrXV 331341 331342 . 1380
chrXV 331347 331348 . 280
chrXV 331381 331382 . 280
chrXV 331470 331471 . 500
chrXV 331476 331477 . 280
chrXV 331500 331501 . 180
chrXV 331504 331505 . 120
chrXV 331525 331526 . 2640
chrXV 331528 331529 . 2380
chrXV 331553 331554 . 320
chrXV 331572 331573 . 720
chrXV 331669 331670 . 680
chrXV 331676 331677 . 8620
chrXV 331743 331744 . 120
chrXV 331814 331815 . 120
chrXV 331818 331819 . 440
chrXV 331967 331968 . 380
chrXV 331975 331976 . 520
chrXV 331996 331997 . 380
chrXV 332009 332010 . 620
chrXV 332018 332019 . 520
chrXV 332033 332034 . 440
chrXV 332045 332046 . 600
chrXV 332049 332050 . 1180
chrXV 332076 332077 . 280
chrXV 332081 332082 . 860
chrXV 332082 332083 . 9720
chrXV 332083 332084 . 120
chrXV 332084 332085 . 200
chrXV 332090 332091 . 120
chrXV 332128 332129 . 160
chrXV 332158 332159 . 1920
chrXV 332177 332178 . 320
chrXV 332197 332198 . 380
chrXV 332202 332203 . 120
chrXV 332208 332209 . 340
chrXV 332226 332227 . 5080
chrXV 332232 332233 . 140
chrXV 332237 332238 . 4460
chrXV 332243 332244 . 120
chrXV 332283 332284 . 2040
chrXV 332304 332305 . 1240
chrXV 332409 332410 . 400
chrXV 332421 332422 . 360
chrXV 332438 332439 . 400
chrXV 332486 332487 . 380
chrXV 332516 332517 . 2220
chrXV 332616 332617 . 1180
chrXV 332675 332676 . 1160
chrXV 332703 332704 . 740
chrXV 332743 332744 . 6740
chrXV 332754 332755 . 120
chrXV 332760 332761 . 200
chrXV 332764 332765 . 5420
chrXV 332873 332874 . 500
chrXV 332905 332906 . 480
chrXV 332949 332950 . 960
chrXV 333023 333024 . 200
chrXV 333067 333068 . 280
chrXV 333229 333230 . 120
chrXV 333384 333385 . 460
chrXV 333385 333386 . 900
chrXV 333388 333389 . 700
chrXV 333393 333394 . 700
chrXV 333397 333398 . 660
chrXV 333402 333403 . 880
chrXV 333420 333421 . 520
chrXV 333431 333432 . 600
chrXV 333452 333453 . 1420
chrXV 333465 333466 . 120
chrXV 333471 333472 . 1260
chrXV 333480 333481 . 160
chrXV 333493 333494 . 2840
chrXV 333499 333500 . 760
chrXV 333507 333508 . 2740
chrXV 333510 333511 . 2440
chrXV 333510 333511 . 6920
chrXV 333513 333514 . 1460
chrXV 333519 333520 . 120
chrXV 333527 333528 . 1120
chrXV 333538 333539 . 1480
chrXV 333543 333544 . 1580
chrXV 334225 334226 . 120
chrXV 334228 334229 . 120
chrXV 334235 334236 . 380
chrXV 334236 334237 . 280
chrXV 334238 334239 . 240
chrXV 334377 334378 . 300
chrXV 334406 334407 . 520
chrXV 334425 334426 . 120
chrXV 334514 334515 . 180
chrXV 334552 334553 . 300
chrXV 334563 334564 . 120
chrXV 334593 334594 . 860
chrXV 334614 334615 . 600
chrXV 334632 334633 . 280
chrXV 334658 334659 . 840
chrXV 334705 334706 . 340
chrXV 334727 334728 . 200
chrXV 334759 334760 . 360
chrXV 334767 334768 . 140
chrXV 334804 334805 . 1980
chrXV 334818 334819 . 1660
chrXV 334877 334878 . 380
chrXV 334881 334882 . 1520
chrXV 334895 334896 . 180
chrXV 334903 334904 . 460
chrXV 334913 334914 . 800
chrXV 335042 335043 . 540
chrXV 335046 335047 . 360
chrXV 335189 335190 . 440
chrXV 335193 335194 . 120
chrXV 335225 335226 . 320
chrXV 335241 335242 . 2740
chrXV 335311 335312 . 360
chrXV 335388 335389 . 200
chrXV 335492 335493 . 140
chrXV 335553 335554 . 120
chrXV 335580 335581 . 180
chrXV 335592 335593 . 240
chrXV 335713 335714 . 160
chrXV 335740 335741 . 140
chrXV 335763 335764 . 120
chrXV 335783 335784 . 260
chrXV 335791 335792 . 1720
chrXV 335804 335805 . 280
chrXV 335854 335855 . 640
chrXV 336137 336138 . 180
chrXV 336266 336267 . 140
chrXV 336281 336282 . 120
chrXV 336296 336297 . 120
chrXV 336313 336314 . 700
chrXV 336363 336364 . 500
chrXV 336428 336429 . 520
chrXV 336434 336435 . 140
chrXV 336503 336504 . 180
chrXV 336547 336548 . 160
chrXV 336551 336552 . 280
chrXV 336566 336567 . 1140
chrXV 336623 336624 . 360
chrXV 336746 336747 . 980
chrXV 336931 336932 . 420
chrXV 337068 337069 . 220
chrXV 337112 337113 . 140
chrXV 337177 337178 . 200
chrXV 337191 337192 . 2900
chrXV 337195 337196 . 340
chrXV 337241 337242 . 120
chrXV 337247 337248 . 120
chrXV 337261 337262 . 240
chrXV 337267 337268 . 180
chrXV 337398 337399 . 140
chrXV 337406 337407 . 700
chrXV 337418 337419 . 160
chrXV 337426 337427 . 180
chrXV 337429 337430 . 160
chrXV 337460 337461 . 1760
chrXV 337519 337520 . 260
chrXV 337526 337527 . 140
chrXV 337537 337538 . 1100
chrXV 337541 337542 . 2120
chrXV 337678 337679 . 620
chrXV 337705 337706 . 260
chrXV 337712 337713 . 5560
chrXV 337876 337877 . 480
chrXV 337880 337881 . 500
chrXV 337884 337885 . 220
chrXV 337910 337911 . 560
chrXV 338008 338009 . 120
chrXV 338558 338559 . 140
chrXV 338575 338576 . 180
chrXV 338663 338664 . 1080
chrXV 338685 338686 . 1060
chrXV 338703 338704 . 120
chrXV 338706 338707 . 560
chrXV 338731 338732 . 420
chrXV 338737 338738 . 1360
chrXV 338740 338741 . 480
chrXV 338741 338742 . 360
chrXV 338742 338743 . 340
chrXV 338753 338754 . 320
chrXV 338757 338758 . 160
chrXV 338774 338775 . 120
chrXV 338775 338776 . 1280
chrXV 338777 338778 . 720
chrXV 338786 338787 . 920
chrXV 338805 338806 . 380
chrXV 338813 338814 . 980
chrXV 338815 338816 . 520
chrXV 338821 338822 . 860
chrXV 338831 338832 . 220
chrXV 338832 338833 . 240
chrXV 338832 338833 . 580
chrXV 338851 338852 . 240
chrXV 338864 338865 . 5040
chrXV 338969 338970 . 11960
chrXV 338976 338977 . 380
chrXV 338979 338980 . 6300
chrXV 339011 339012 . 220
chrXV 339029 339030 . 13080
chrXV 339032 339033 . 1280
chrXV 339035 339036 . 2980
chrXV 339093 339094 . 320
chrXV 339130 339131 . 380
chrXV 339139 339140 . 7680
chrXV 339173 339174 . 400
chrXV 339187 339188 . 640
chrXV 339206 339207 . 2540
chrXV 339234 339235 . 2120
chrXV 339253 339254 . 2660
chrXV 339257 339258 . 180
chrXV 339265 339266 . 160
chrXV 339367 339368 . 8720
chrXV 339412 339413 . 3540
chrXV 339430 339431 . 120
chrXV 339443 339444 . 1020
chrXV 339477 339478 . 460
chrXV 339487 339488 . 1280
chrXV 339714 339715 . 180
chrXV 339723 339724 . 1240
chrXV 339873 339874 . 620
chrXV 339877 339878 . 180
chrXV 340045 340046 . 3060
chrXV 340051 340052 . 160
chrXV 340057 340058 . 200
chrXV 340063 340064 . 260
chrXV 340083 340084 . 520
chrXV 340089 340090 . 2140
chrXV 340097 340098 . 440
chrXV 340108 340109 . 120
chrXV 340111 340112 . 180
chrXV 340147 340148 . 220
chrXV 340158 340159 . 120
chrXV 340163 340164 . 1120
chrXV 340180 340181 . 1380
chrXV 340182 340183 . 2340
chrXV 340195 340196 . 1140
chrXV 340264 340265 . 280
chrXV 340282 340283 . 260
chrXV 340312 340313 . 300
chrXV 340331 340332 . 160
chrXV 340335 340336 . 2580
chrXV 340344 340345 . 3940
chrXV 340352 340353 . 860
chrXV 340366 340367 . 540
chrXV 340426 340427 . 1280
chrXV 340434 340435 . 720
chrXV 340445 340446 . 1280
chrXV 340447 340448 . 1940
chrXV 340450 340451 . 420
chrXV 340463 340464 . 360
chrXV 340479 340480 . 1740
chrXV 340629 340630 . 2740
chrXV 340632 340633 . 120
chrXV 340638 340639 . 520
chrXV 340654 340655 . 160
chrXV 340743 340744 . 360
chrXV 340754 340755 . 200
chrXV 340791 340792 . 140
chrXV 340942 340943 . 300
chrXV 340958 340959 . 160
chrXV 340990 340991 . 160
chrXV 341030 341031 . 800
chrXV 341326 341327 . 180
chrXV 341420 341421 . 380
chrXV 341704 341705 . 120
chrXV 341881 341882 . 120
chrXV 341894 341895 . 120
chrXV 342015 342016 . 340
chrXV 342049 342050 . 180
chrXV 342167 342168 . 120
chrXV 342195 342196 . 120
chrXV 342454 342455 . 400
chrXV 342478 342479 . 240
chrXV 342520 342521 . 380
chrXV 342645 342646 . 4540
chrXV 342658 342659 . 200
chrXV 342665 342666 . 2820
chrXV 342669 342670 . 200
chrXV 342682 342683 . 700
chrXV 342686 342687 . 240
chrXV 342693 342694 . 3260
chrXV 342707 342708 . 420
chrXV 342708 342709 . 1200
chrXV 342708 342709 . 120
chrXV 342710 342711 . 120
chrXV 342728 342729 . 140
chrXV 342731 342732 . 4020
chrXV 342738 342739 . 120
chrXV 342774 342775 . 440
chrXV 342789 342790 . 160
chrXV 342789 342790 . 1000
chrXV 342823 342824 . 540
chrXV 342829 342830 . 120
chrXV 342834 342835 . 140
chrXV 342835 342836 . 560
chrXV 342835 342836 . 1180
chrXV 342836 342837 . 140
chrXV 342837 342838 . 140
chrXV 342841 342842 . 260
chrXV 342850 342851 . 2240
chrXV 342853 342854 . 320
chrXV 342858 342859 . 680
chrXV 343022 343023 . 460
chrXV 343024 343025 . 140
chrXV 343041 343042 . 120
chrXV 343047 343048 . 460
chrXV 343143 343144 . 180
chrXV 343164 343165 . 300
chrXV 343176 343177 . 1960
chrXV 343207 343208 . 120
chrXV 343282 343283 . 480
chrXV 343290 343291 . 400
chrXV 343306 343307 . 500
chrXV 343313 343314 . 820
chrXV 343327 343328 . 140
chrXV 343346 343347 . 240
chrXV 343349 343350 . 120
chrXV 343350 343351 . 120
chrXV 343376 343377 . 200
chrXV 343388 343389 . 140
chrXV 343389 343390 . 520
chrXV 343395 343396 . 160
chrXV 343420 343421 . 700
chrXV 343422 343423 . 320
chrXV 343430 343431 . 500
chrXV 343440 343441 . 140
chrXV 343458 343459 . 200
chrXV 343469 343470 . 240
chrXV 343472 343473 . 1040
chrXV 343490 343491 . 260
chrXV 343510 343511 . 140
chrXV 343512 343513 . 1140
chrXV 343524 343525 . 900
chrXV 343533 343534 . 120
chrXV 343537 343538 . 280
chrXV 343537 343538 . 360
chrXV 343539 343540 . 120
chrXV 343539 343540 . 140
chrXV 343554 343555 . 120
chrXV 343574 343575 . 140
chrXV 343588 343589 . 140
chrXV 343599 343600 . 200
chrXV 343602 343603 . 280
chrXV 343614 343615 . 420
chrXV 343638 343639 . 540
chrXV 343642 343643 . 120
chrXV 343646 343647 . 120
chrXV 343675 343676 . 120
chrXV 343677 343678 . 620
chrXV 343685 343686 . 120
chrXV 343723 343724 . 440
chrXV 343726 343727 . 1140
chrXV 343730 343731 . 140
chrXV 343739 343740 . 140
chrXV 343760 343761 . 1220
chrXV 343773 343774 . 420
chrXV 343793 343794 . 480
chrXV 343920 343921 . 340
chrXV 343925 343926 . 1440
chrXV 343935 343936 . 220
chrXV 343954 343955 . 220
chrXV 343965 343966 . 320
chrXV 344038 344039 . 120
chrXV 344043 344044 . 1480
chrXV 344049 344050 . 1520
chrXV 344051 344052 . 1260
chrXV 344076 344077 . 200
chrXV 344257 344258 . 180
chrXV 344578 344579 . 160
chrXV 344679 344680 . 120
chrXV 345170 345171 . 180
chrXV 345308 345309 . 360
chrXV 345469 345470 . 120
chrXV 345664 345665 . 120
chrXV 345670 345671 . 1160
chrXV 345753 345754 . 720
chrXV 346030 346031 . 720
chrXV 346069 346070 . 460
chrXV 346288 346289 . 380
chrXV 346336 346337 . 360
chrXV 346366 346367 . 140
chrXV 346545 346546 . 160
chrXV 346572 346573 . 400
chrXV 346618 346619 . 140
chrXV 346836 346837 . 2500
chrXV 347203 347204 . 200
chrXV 347209 347210 . 5640
chrXV 347371 347372 . 560
chrXV 347379 347380 . 120
chrXV 347383 347384 . 2560
chrXV 347402 347403 . 860
chrXV 347405 347406 . 420
chrXV 347467 347468 . 1060
chrXV 347512 347513 . 120
chrXV 347512 347513 . 360
chrXV 347533 347534 . 200
chrXV 347538 347539 . 140
chrXV 347548 347549 . 280
chrXV 347563 347564 . 840
chrXV 347563 347564 . 1120
chrXV 347565 347566 . 120
chrXV 347585 347586 . 360
chrXV 347619 347620 . 3220
chrXV 347729 347730 . 1200
chrXV 347754 347755 . 600
chrXV 347781 347782 . 120
chrXV 347804 347805 . 840
chrXV 347815 347816 . 280
chrXV 347822 347823 . 4480
chrXV 347903 347904 . 420
chrXV 347929 347930 . 1300
chrXV 347994 347995 . 1520
chrXV 348145 348146 . 320
chrXV 348145 348146 . 1020
chrXV 348149 348150 . 240
chrXV 348155 348156 . 1920
chrXV 348156 348157 . 200
chrXV 348156 348157 . 140
chrXV 348164 348165 . 240
chrXV 348167 348168 . 200
chrXV 348173 348174 . 620
chrXV 348196 348197 . 200
chrXV 348199 348200 . 180
chrXV 348204 348205 . 460
chrXV 348216 348217 . 120
chrXV 348226 348227 . 2700
chrXV 348234 348235 . 300
chrXV 348252 348253 . 3180
chrXV 348254 348255 . 220
chrXV 348254 348255 . 120
chrXV 348255 348256 . 120
chrXV 348255 348256 . 120
chrXV 348256 348257 . 120
chrXV 348256 348257 . 620
chrXV 348336 348337 . 240
chrXV 348430 348431 . 140
chrXV 348559 348560 . 140
chrXV 348601 348602 . 760
chrXV 348614 348615 . 420
chrXV 348625 348626 . 340
chrXV 348643 348644 . 220
chrXV 348665 348666 . 120
chrXV 348673 348674 . 120
chrXV 348832 348833 . 120
chrXV 348851 348852 . 1400
chrXV 348940 348941 . 280
chrXV 348962 348963 . 180
chrXV 348976 348977 . 1320
chrXV 349079 349080 . 3140
chrXV 349103 349104 . 200
chrXV 349103 349104 . 200
chrXV 349191 349192 . 280
chrXV 349209 349210 . 2940
chrXV 349212 349213 . 1660
chrXV 349275 349276 . 360
chrXV 349486 349487 . 560
chrXV 349496 349497 . 1260
chrXV 349505 349506 . 600
chrXV 349519 349520 . 640
chrXV 349525 349526 . 440
chrXV 349527 349528 . 1100
chrXV 349533 349534 . 120
chrXV 349682 349683 . 420
chrXV 349685 349686 . 720
chrXV 349690 349691 . 980
chrXV 349695 349696 . 3700
chrXV 349703 349704 . 760
chrXV 349705 349706 . 120
chrXV 349711 349712 . 1660
chrXV 349718 349719 . 180
chrXV 349725 349726 . 3660
chrXV 349736 349737 . 660
chrXV 349738 349739 . 220
chrXV 349741 349742 . 140
chrXV 349751 349752 . 380
chrXV 349753 349754 . 120
chrXV 349762 349763 . 1220
chrXV 349768 349769 . 220
chrXV 349773 349774 . 220
chrXV 349785 349786 . 1280
chrXV 349790 349791 . 260
chrXV 349795 349796 . 220
chrXV 349799 349800 . 360
chrXV 349817 349818 . 680
chrXV 349973 349974 . 940
chrXV 350087 350088 . 220
chrXV 350154 350155 . 160
chrXV 350291 350292 . 640
chrXV 351187 351188 . 780
chrXV 351298 351299 . 500
chrXV 351362 351363 . 160
chrXV 351776 351777 . 1040
chrXV 351779 351780 . 2060
chrXV 351838 351839 . 460
chrXV 351870 351871 . 140
chrXV 351905 351906 . 920
chrXV 351923 351924 . 120
chrXV 351950 351951 . 360
chrXV 352235 352236 . 120
chrXV 352479 352480 . 460
chrXV 352569 352570 . 460
chrXV 352703 352704 . 3280
chrXV 352816 352817 . 840
chrXV 352848 352849 . 3480
chrXV 353081 353082 . 180
chrXV 353240 353241 . 1580
chrXV 353258 353259 . 1980
chrXV 353641 353642 . 220
chrXV 353647 353648 . 2440
chrXV 353786 353787 . 140
chrXV 353794 353795 . 2140
chrXV 353838 353839 . 160
chrXV 353934 353935 . 420
chrXV 353942 353943 . 160
chrXV 353943 353944 . 120
chrXV 353943 353944 . 120
chrXV 353946 353947 . 120
chrXV 353964 353965 . 1060
chrXV 353969 353970 . 300
chrXV 353988 353989 . 420
chrXV 353992 353993 . 3580
chrXV 353992 353993 . 260
chrXV 353993 353994 . 160
chrXV 353996 353997 . 180
chrXV 354000 354001 . 240
chrXV 354014 354015 . 320
chrXV 354020 354021 . 980
chrXV 354026 354027 . 120
chrXV 354075 354076 . 780
chrXV 354097 354098 . 1220
chrXV 354109 354110 . 1540
chrXV 354183 354184 . 120
chrXV 354186 354187 . 1600
chrXV 354194 354195 . 5080
chrXV 354216 354217 . 1300
chrXV 354258 354259 . 1200
chrXV 354272 354273 . 360
chrXV 354308 354309 . 120
chrXV 354508 354509 . 300
chrXV 354530 354531 . 720
chrXV 354604 354605 . 2160
chrXV 354671 354672 . 1260
chrXV 354691 354692 . 1360
chrXV 354986 354987 . 300
chrXV 355050 355051 . 160
chrXV 355062 355063 . 140
chrXV 355757 355758 . 1020
chrXV 355783 355784 . 580
chrXV 355805 355806 . 280
chrXV 355858 355859 . 2380
chrXV 355900 355901 . 340
chrXV 355913 355914 . 340
chrXV 356009 356010 . 300
chrXV 356046 356047 . 920
chrXV 356052 356053 . 3000
chrXV 356062 356063 . 1940
chrXV 356133 356134 . 540
chrXV 356200 356201 . 980
chrXV 356220 356221 . 300
chrXV 356231 356232 . 140
chrXV 356235 356236 . 460
chrXV 356393 356394 . 3260
chrXV 356400 356401 . 1600
chrXV 356407 356408 . 540
chrXV 356412 356413 . 260
chrXV 356414 356415 . 260
chrXV 356429 356430 . 420
chrXV 356437 356438 . 1060
chrXV 356441 356442 . 1220
chrXV 356461 356462 . 1500
chrXV 356494 356495 . 120
chrXV 356495 356496 . 420
chrXV 356495 356496 . 240
chrXV 356497 356498 . 120
chrXV 356736 356737 . 120
chrXV 356803 356804 . 720
chrXV 356806 356807 . 280
chrXV 356819 356820 . 120
chrXV 356822 356823 . 1040
chrXV 356853 356854 . 5500
chrXV 356859 356860 . 120
chrXV 357253 357254 . 2120
chrXV 357262 357263 . 200
chrXV 357268 357269 . 920
chrXV 357268 357269 . 700
chrXV 357269 357270 . 120
chrXV 357272 357273 . 380
chrXV 357276 357277 . 1800
chrXV 357282 357283 . 2140
chrXV 357321 357322 . 2440
chrXV 357328 357329 . 720
chrXV 357356 357357 . 480
chrXV 357361 357362 . 120
chrXV 357376 357377 . 180
chrXV 357384 357385 . 900
chrXV 357391 357392 . 700
chrXV 357486 357487 . 280
chrXV 359874 359875 . 360
chrXV 359992 359993 . 460
chrXV 360074 360075 . 460
chrXV 360107 360108 . 380
chrXV 360128 360129 . 1300
chrXV 360304 360305 . 160
chrXV 360314 360315 . 220
chrXV 360342 360343 . 240
chrXV 360357 360358 . 200
chrXV 360362 360363 . 420
chrXV 360400 360401 . 1080
chrXV 360460 360461 . 940
chrXV 360468 360469 . 520
chrXV 360473 360474 . 120
chrXV 360511 360512 . 420
chrXV 360528 360529 . 320
chrXV 360532 360533 . 120
chrXV 360681 360682 . 220
chrXV 360868 360869 . 1180
chrXV 360878 360879 . 120
chrXV 361234 361235 . 180
chrXV 361254 361255 . 700
chrXV 361285 361286 . 1320
chrXV 361296 361297 . 140
chrXV 361304 361305 . 120
chrXV 361318 361319 . 320
chrXV 361333 361334 . 1840
chrXV 361361 361362 . 260
chrXV 361446 361447 . 1320
chrXV 361481 361482 . 2860
chrXV 361492 361493 . 140
chrXV 361520 361521 . 160
chrXV 361523 361524 . 1020
chrXV 361644 361645 . 3580
chrXV 361691 361692 . 220
chrXV 361834 361835 . 120
chrXV 361847 361848 . 400
chrXV 361975 361976 . 220
chrXV 362851 362852 . 1080
chrXV 362862 362863 . 400
chrXV 362989 362990 . 180
chrXV 363036 363037 . 420
chrXV 363213 363214 . 840
chrXV 363380 363381 . 460
chrXV 363410 363411 . 260
chrXV 363498 363499 . 460
chrXV 363502 363503 . 200
chrXV 363521 363522 . 300
chrXV 363573 363574 . 140
chrXV 363728 363729 . 1100
chrXV 363735 363736 . 360
chrXV 363744 363745 . 2540
chrXV 363751 363752 . 3500
chrXV 363760 363761 . 120
chrXV 363766 363767 . 600
chrXV 363803 363804 . 620
chrXV 363822 363823 . 220
chrXV 363832 363833 . 280
chrXV 363897 363898 . 380
chrXV 363957 363958 . 260
chrXV 363961 363962 . 1660
chrXV 363980 363981 . 500
chrXV 364008 364009 . 140
chrXV 364112 364113 . 220
chrXV 364116 364117 . 200
chrXV 364129 364130 . 240
chrXV 364183 364184 . 140
chrXV 364197 364198 . 680
chrXV 364206 364207 . 180
chrXV 364247 364248 . 120
chrXV 364252 364253 . 1800
chrXV 364258 364259 . 520
chrXV 364258 364259 . 140
chrXV 364291 364292 . 300
chrXV 364298 364299 . 200
chrXV 364452 364453 . 1760
chrXV 364455 364456 . 140
chrXV 364677 364678 . 2740
chrXV 364921 364922 . 180
chrXV 365124 365125 . 1120
chrXV 365219 365220 . 440
chrXV 365865 365866 . 400
chrXV 366587 366588 . 120
chrXV 366604 366605 . 1320
chrXV 366669 366670 . 1520
chrXV 366759 366760 . 180
chrXV 366935 366936 . 460
chrXV 367078 367079 . 420
chrXV 367122 367123 . 280
chrXV 367565 367566 . 840
chrXV 367788 367789 . 700
chrXV 367798 367799 . 220
chrXV 367825 367826 . 320
chrXV 367826 367827 . 1620
chrXV 367829 367830 . 440
chrXV 367833 367834 . 1060
chrXV 367882 367883 . 200
chrXV 367901 367902 . 400
chrXV 367949 367950 . 220
chrXV 368343 368344 . 160
chrXV 368934 368935 . 340
chrXV 369006 369007 . 1080
chrXV 369086 369087 . 320
chrXV 369138 369139 . 340
chrXV 369336 369337 . 400
chrXV 369487 369488 . 520
chrXV 369502 369503 . 320
chrXV 369511 369512 . 240
chrXV 369516 369517 . 120
chrXV 369538 369539 . 1300
chrXV 369550 369551 . 120
chrXV 369569 369570 . 120
chrXV 369598 369599 . 400
chrXV 369698 369699 . 1160
chrXV 369705 369706 . 440
chrXV 369761 369762 . 220
chrXV 369769 369770 . 160
chrXV 370143 370144 . 600
chrXV 370336 370337 . 260
chrXV 370398 370399 . 120
chrXV 370404 370405 . 2260
chrXV 370426 370427 . 2220
chrXV 370459 370460 . 500
chrXV 370472 370473 . 1360
chrXV 370923 370924 . 620
chrXV 370929 370930 . 400
chrXV 370937 370938 . 360
chrXV 370948 370949 . 360
chrXV 370960 370961 . 260
chrXV 370964 370965 . 540
chrXV 370979 370980 . 420
chrXV 370983 370984 . 280
chrXV 370993 370994 . 2600
chrXV 371055 371056 . 540
chrXV 371062 371063 . 820
chrXV 371063 371064 . 800
chrXV 371084 371085 . 740
chrXV 371084 371085 . 620
chrXV 371098 371099 . 920
chrXV 371248 371249 . 780
chrXV 371388 371389 . 660
chrXV 371391 371392 . 180
chrXV 371404 371405 . 800
chrXV 371423 371424 . 580
chrXV 371452 371453 . 860
chrXV 371466 371467 . 120
chrXV 371485 371486 . 160
chrXV 371501 371502 . 140
chrXV 371505 371506 . 140
chrXV 371517 371518 . 280
chrXV 371521 371522 . 980
chrXV 371557 371558 . 140
chrXV 371562 371563 . 160
chrXV 371564 371565 . 980
chrXV 371569 371570 . 1200
chrXV 371579 371580 . 500
chrXV 371586 371587 . 140
chrXV 371610 371611 . 880
chrXV 371730 371731 . 560
chrXV 371747 371748 . 180
chrXV 371766 371767 . 160
chrXV 371790 371791 . 520
chrXV 372100 372101 . 140
chrXV 372119 372120 . 5540
chrXV 372202 372203 . 140
chrXV 372701 372702 . 180
chrXV 372907 372908 . 1300
chrXV 373024 373025 . 240
chrXV 373503 373504 . 180
chrXV 373520 373521 . 160
chrXV 373528 373529 . 1020
chrXV 373538 373539 . 2760
chrXV 373547 373548 . 660
chrXV 373567 373568 . 3500
chrXV 373627 373628 . 1840
chrXV 373639 373640 . 160
chrXV 373640 373641 . 200
chrXV 373648 373649 . 140
chrXV 373658 373659 . 180
chrXV 373834 373835 . 180
chrXV 373841 373842 . 480
chrXV 373855 373856 . 160
chrXV 373956 373957 . 160
chrXV 373984 373985 . 520
chrXV 374002 374003 . 320
chrXV 374072 374073 . 120
chrXV 374259 374260 . 1540
chrXV 374360 374361 . 200
chrXV 374422 374423 . 160
chrXV 374941 374942 . 180
chrXV 375258 375259 . 640
chrXV 375376 375377 . 260
chrXV 375461 375462 . 2000
chrXV 375522 375523 . 140
chrXV 375584 375585 . 120
chrXV 375681 375682 . 340
chrXV 375712 375713 . 940
chrXV 375730 375731 . 480
chrXV 375736 375737 . 320
chrXV 375745 375746 . 180
chrXV 375759 375760 . 440
chrXV 375885 375886 . 120
chrXV 375902 375903 . 340
chrXV 375942 375943 . 160
chrXV 375956 375957 . 360
chrXV 375960 375961 . 160
chrXV 375968 375969 . 2560
chrXV 375977 375978 . 140
chrXV 376137 376138 . 120
chrXV 376280 376281 . 320
chrXV 377031 377032 . 200
chrXV 377349 377350 . 240
chrXV 377357 377358 . 140
chrXV 377363 377364 . 400
chrXV 377550 377551 . 120
chrXV 377573 377574 . 140
chrXV 377665 377666 . 320
chrXV 377713 377714 . 1080
chrXV 377714 377715 . 1840
chrXV 377714 377715 . 120
chrXV 377715 377716 . 160
chrXV 377874 377875 . 200
chrXV 377896 377897 . 120
chrXV 377899 377900 . 1940
chrXV 377909 377910 . 140
chrXV 377911 377912 . 220
chrXV 377920 377921 . 560
chrXV 377925 377926 . 740
chrXV 377939 377940 . 1360
chrXV 377948 377949 . 320
chrXV 377956 377957 . 200
chrXV 377964 377965 . 200
chrXV 378027 378028 . 3220
chrXV 378033 378034 . 340
chrXV 378035 378036 . 1660
chrXV 378041 378042 . 460
chrXV 378066 378067 . 1940
chrXV 378098 378099 . 1580
chrXV 378112 378113 . 240
chrXV 378115 378116 . 680
chrXV 378118 378119 . 940
chrXV 378120 378121 . 180
chrXV 378126 378127 . 3560
chrXV 378156 378157 . 140
chrXV 378169 378170 . 380
chrXV 378277 378278 . 220
chrXV 378399 378400 . 120
chrXV 378428 378429 . 240
chrXV 378448 378449 . 680
chrXV 378632 378633 . 480
chrXV 378768 378769 . 1080
chrXV 378813 378814 . 260
chrXV 378831 378832 . 560
chrXV 378951 378952 . 240
chrXV 379471 379472 . 120
chrXV 379491 379492 . 220
chrXV 379619 379620 . 140
chrXV 379633 379634 . 680
chrXV 379643 379644 . 5520
chrXV 379647 379648 . 680
chrXV 379653 379654 . 860
chrXV 379655 379656 . 340
chrXV 379657 379658 . 340
chrXV 379679 379680 . 120
chrXV 379685 379686 . 1400
chrXV 379700 379701 . 3360
chrXV 379712 379713 . 180
chrXV 379716 379717 . 640
chrXV 379724 379725 . 160
chrXV 379742 379743 . 160
chrXV 379745 379746 . 3080
chrXV 379751 379752 . 2920
chrXV 379755 379756 . 3820
chrXV 379932 379933 . 440
chrXV 380220 380221 . 580
chrXV 380324 380325 . 120
chrXV 380565 380566 . 140
chrXV 380573 380574 . 300
chrXV 380594 380595 . 200
chrXV 380597 380598 . 200
chrXV 380661 380662 . 120
chrXV 380667 380668 . 160
chrXV 380732 380733 . 180
chrXV 380773 380774 . 160
chrXV 380794 380795 . 2180
chrXV 380803 380804 . 2480
chrXV 380813 380814 . 180
chrXV 380860 380861 . 280
chrXV 380871 380872 . 160
chrXV 380877 380878 . 140
chrXV 380879 380880 . 1340
chrXV 380880 380881 . 160
chrXV 380881 380882 . 120
chrXV 380881 380882 . 900
chrXV 380917 380918 . 140
chrXV 380935 380936 . 260
chrXV 380977 380978 . 1900
chrXV 380983 380984 . 120
chrXV 381092 381093 . 160
chrXV 381265 381266 . 940
chrXV 381292 381293 . 160
chrXV 381424 381425 . 120
chrXV 381430 381431 . 660
chrXV 381456 381457 . 300
chrXV 381464 381465 . 240
chrXV 381858 381859 . 200
chrXV 381917 381918 . 380
chrXV 381962 381963 . 400
chrXV 382504 382505 . 680
chrXV 382573 382574 . 420
chrXV 382730 382731 . 780
chrXV 382741 382742 . 120
chrXV 382812 382813 . 180
chrXV 382896 382897 . 1700
chrXV 382917 382918 . 3320
chrXV 382946 382947 . 1400
chrXV 382951 382952 . 1480
chrXV 382959 382960 . 1700
chrXV 382962 382963 . 320
chrXV 382965 382966 . 420
chrXV 382980 382981 . 160
chrXV 382988 382989 . 1480
chrXV 382989 382990 . 1200
chrXV 383004 383005 . 300
chrXV 383007 383008 . 5120
chrXV 383012 383013 . 800
chrXV 383029 383030 . 720
chrXV 383063 383064 . 1700
chrXV 383223 383224 . 1560
chrXV 383259 383260 . 1040
chrXV 383262 383263 . 200
chrXV 383335 383336 . 260
chrXV 383514 383515 . 140
chrXV 383516 383517 . 560
chrXV 383680 383681 . 320
chrXV 383796 383797 . 120
chrXV 383858 383859 . 120
chrXV 384004 384005 . 400
chrXV 384094 384095 . 700
chrXV 384113 384114 . 340
chrXV 384543 384544 . 160
chrXV 384582 384583 . 240
chrXV 384728 384729 . 900
chrXV 384736 384737 . 1180
chrXV 384922 384923 . 400
chrXV 385031 385032 . 160
chrXV 385045 385046 . 300
chrXV 385127 385128 . 740
chrXV 385140 385141 . 580
chrXV 385172 385173 . 600
chrXV 385188 385189 . 420
chrXV 385191 385192 . 340
chrXV 385219 385220 . 140
chrXV 385273 385274 . 440
chrXV 385312 385313 . 1240
chrXV 385317 385318 . 1180
chrXV 385397 385398 . 600
chrXV 385519 385520 . 160
chrXV 385559 385560 . 200
chrXV 385646 385647 . 740
chrXV 385673 385674 . 160
chrXV 385684 385685 . 660
chrXV 385705 385706 . 140
chrXV 385908 385909 . 140
chrXV 386323 386324 . 1340
chrXV 386367 386368 . 620
chrXV 386431 386432 . 700
chrXV 386460 386461 . 1720
chrXV 386472 386473 . 300
chrXV 386625 386626 . 10580
chrXV 386634 386635 . 1360
chrXV 386635 386636 . 760
chrXV 386636 386637 . 1180
chrXV 386641 386642 . 860
chrXV 386644 386645 . 740
chrXV 386667 386668 . 140
chrXV 386678 386679 . 1000
chrXV 386688 386689 . 340
chrXV 386852 386853 . 120
chrXV 386870 386871 . 240
chrXV 386872 386873 . 420
chrXV 386876 386877 . 320
chrXV 387043 387044 . 180
chrXV 387189 387190 . 580
chrXV 387838 387839 . 440
chrXV 387844 387845 . 1080
chrXV 388126 388127 . 220
chrXV 388153 388154 . 1100
chrXV 388465 388466 . 220
chrXV 388625 388626 . 240
chrXV 388694 388695 . 440
chrXV 388985 388986 . 460
chrXV 388998 388999 . 780
chrXV 389035 389036 . 200
chrXV 389054 389055 . 480
chrXV 389081 389082 . 220
chrXV 389085 389086 . 2920
chrXV 389113 389114 . 160
chrXV 389134 389135 . 160
chrXV 389140 389141 . 220
chrXV 389144 389145 . 160
chrXV 389172 389173 . 1180
chrXV 389274 389275 . 800
chrXV 389282 389283 . 240
chrXV 389285 389286 . 220
chrXV 389308 389309 . 120
chrXV 389319 389320 . 520
chrXV 389397 389398 . 1280
chrXV 389409 389410 . 260
chrXV 389457 389458 . 4960
chrXV 389491 389492 . 280
chrXV 389550 389551 . 120
chrXV 389561 389562 . 120
chrXV 389578 389579 . 640
chrXV 389593 389594 . 120
chrXV 389605 389606 . 420
chrXV 389619 389620 . 340
chrXV 389624 389625 . 320
chrXV 389644 389645 . 440
chrXV 389776 389777 . 300
chrXV 389797 389798 . 220
chrXV 389983 389984 . 200
chrXV 389998 389999 . 380
chrXV 390115 390116 . 280
chrXV 390125 390126 . 1140
chrXV 390271 390272 . 4500
chrXV 390272 390273 . 740
chrXV 390277 390278 . 120
chrXV 390438 390439 . 2180
chrXV 390466 390467 . 840
chrXV 390656 390657 . 780
chrXV 390751 390752 . 200
chrXV 390774 390775 . 1720
chrXV 390810 390811 . 920
chrXV 390938 390939 . 620
chrXV 390956 390957 . 160
chrXV 390959 390960 . 160
chrXV 390985 390986 . 320
chrXV 391026 391027 . 160
chrXV 391101 391102 . 140
chrXV 391121 391122 . 320
chrXV 391125 391126 . 360
chrXV 391133 391134 . 320
chrXV 391157 391158 . 400
chrXV 391286 391287 . 120
chrXV 391338 391339 . 120
chrXV 391402 391403 . 140
chrXV 391436 391437 . 200
chrXV 391472 391473 . 720
chrXV 391488 391489 . 720
chrXV 391502 391503 . 120
chrXV 391650 391651 . 420
chrXV 391851 391852 . 180
chrXV 391898 391899 . 700
chrXV 391943 391944 . 260
chrXV 391951 391952 . 180
chrXV 391953 391954 . 600
chrXV 391954 391955 . 120
chrXV 391960 391961 . 2760
chrXV 391966 391967 . 140
chrXV 392025 392026 . 520
chrXV 392036 392037 . 140
chrXV 392042 392043 . 2040
chrXV 392051 392052 . 2900
chrXV 392075 392076 . 220
chrXV 392094 392095 . 3660
chrXV 392147 392148 . 120
chrXV 392173 392174 . 520
chrXV 392206 392207 . 1740
chrXV 392226 392227 . 280
chrXV 392240 392241 . 140
chrXV 392282 392283 . 240
chrXV 392308 392309 . 160
chrXV 392317 392318 . 340
chrXV 392375 392376 . 4060
chrXV 392402 392403 . 900
chrXV 392430 392431 . 240
chrXV 392546 392547 . 180
chrXV 392565 392566 . 10640
chrXV 392578 392579 . 160
chrXV 392588 392589 . 500
chrXV 392734 392735 . 120
chrXV 392750 392751 . 320
chrXV 392762 392763 . 140
chrXV 392768 392769 . 380
chrXV 392783 392784 . 1680
chrXV 392797 392798 . 400
chrXV 392854 392855 . 120
chrXV 392870 392871 . 260
chrXV 392892 392893 . 540
chrXV 392904 392905 . 420
chrXV 392914 392915 . 620
chrXV 393021 393022 . 540
chrXV 393053 393054 . 1440
chrXV 393064 393065 . 280
chrXV 393084 393085 . 1280
chrXV 393257 393258 . 1580
chrXV 393374 393375 . 240
chrXV 393381 393382 . 400
chrXV 393397 393398 . 120
chrXV 393409 393410 . 220
chrXV 393420 393421 . 640
chrXV 393548 393549 . 360
chrXV 393566 393567 . 160
chrXV 393569 393570 . 1160
chrXV 393574 393575 . 120
chrXV 393583 393584 . 280
chrXV 393588 393589 . 1400
chrXV 393603 393604 . 2420
chrXV 393609 393610 . 120
chrXV 393623 393624 . 920
chrXV 393638 393639 . 140
chrXV 393653 393654 . 520
chrXV 393738 393739 . 300
chrXV 393808 393809 . 500
chrXV 393861 393862 . 620
chrXV 394002 394003 . 300
chrXV 394174 394175 . 820
chrXV 394217 394218 . 280
chrXV 394379 394380 . 760
chrXV 394400 394401 . 120
chrXV 394537 394538 . 820
chrXV 394656 394657 . 860
chrXV 394719 394720 . 1440
chrXV 394743 394744 . 160
chrXV 394746 394747 . 1180
chrXV 394757 394758 . 400
chrXV 394840 394841 . 260
chrXV 394961 394962 . 140
chrXV 395155 395156 . 140
chrXV 395191 395192 . 300
chrXV 395191 395192 . 120
chrXV 395192 395193 . 120
chrXV 395237 395238 . 160
chrXV 395242 395243 . 160
chrXV 395369 395370 . 260
chrXV 395392 395393 . 5640
chrXV 396162 396163 . 120
chrXV 396768 396769 . 740
chrXV 397008 397009 . 420
chrXV 397231 397232 . 220
chrXV 397368 397369 . 2340
chrXV 397386 397387 . 7140
chrXV 397429 397430 . 560
chrXV 397441 397442 . 520
chrXV 397451 397452 . 180
chrXV 397458 397459 . 540
chrXV 397497 397498 . 160
chrXV 397500 397501 . 780
chrXV 397502 397503 . 160
chrXV 397505 397506 . 320
chrXV 397514 397515 . 900
chrXV 397531 397532 . 740
chrXV 397536 397537 . 720
chrXV 397539 397540 . 140
chrXV 397540 397541 . 140
chrXV 397542 397543 . 520
chrXV 397555 397556 . 380
chrXV 397566 397567 . 220
chrXV 397883 397884 . 560
chrXV 398250 398251 . 120
chrXV 399362 399363 . 2980
chrXV 399399 399400 . 720
chrXV 399812 399813 . 120
chrXV 399858 399859 . 140
chrXV 399867 399868 . 200
chrXV 400159 400160 . 140
chrXV 400165 400166 . 1380
chrXV 400166 400167 . 2320
chrXV 400167 400168 . 120
chrXV 400177 400178 . 4200
chrXV 400196 400197 . 5440
chrXV 400200 400201 . 200
chrXV 400247 400248 . 340
chrXV 400251 400252 . 560
chrXV 400255 400256 . 3500
chrXV 400266 400267 . 420
chrXV 400288 400289 . 1340
chrXV 400297 400298 . 2940
chrXV 400319 400320 . 260
chrXV 400447 400448 . 600
chrXV 400494 400495 . 120
chrXV 400506 400507 . 120
chrXV 401342 401343 . 1760
chrXV 401464 401465 . 1300
chrXV 401477 401478 . 200
chrXV 401491 401492 . 1100
chrXV 401500 401501 . 320
chrXV 401617 401618 . 3460
chrXV 401669 401670 . 4480
chrXV 401716 401717 . 120
chrXV 401772 401773 . 280
chrXV 401812 401813 . 1340
chrXV 401837 401838 . 240
chrXV 402161 402162 . 120
chrXV 402236 402237 . 440
chrXV 402340 402341 . 140
chrXV 402484 402485 . 120
chrXV 403048 403049 . 280
chrXV 403268 403269 . 480
chrXV 403289 403290 . 360
chrXV 403563 403564 . 120
chrXV 403590 403591 . 360
chrXV 404158 404159 . 120
chrXV 404285 404286 . 180
chrXV 404460 404461 . 120
chrXV 404466 404467 . 200
chrXV 405004 405005 . 220
chrXV 405265 405266 . 160
chrXV 405266 405267 . 240
chrXV 405314 405315 . 160
chrXV 405328 405329 . 840
chrXV 405330 405331 . 120
chrXV 405424 405425 . 760
chrXV 405453 405454 . 200
chrXV 405472 405473 . 420
chrXV 405493 405494 . 380
chrXV 405494 405495 . 1240
chrXV 405495 405496 . 120
chrXV 405496 405497 . 120
chrXV 405540 405541 . 280
chrXV 405561 405562 . 320
chrXV 405562 405563 . 700
chrXV 405567 405568 . 620
chrXV 405567 405568 . 260
chrXV 405578 405579 . 1320
chrXV 406509 406510 . 120
chrXV 406687 406688 . 120
chrXV 406929 406930 . 240
chrXV 406937 406938 . 740
chrXV 406940 406941 . 420
chrXV 406943 406944 . 1900
chrXV 406945 406946 . 120
chrXV 406949 406950 . 160
chrXV 406968 406969 . 140
chrXV 406982 406983 . 140
chrXV 407012 407013 . 160
chrXV 407145 407146 . 460
chrXV 407169 407170 . 140
chrXV 407286 407287 . 600
chrXV 407334 407335 . 620
chrXV 407573 407574 . 560
chrXV 407847 407848 . 2140
chrXV 407847 407848 . 1040
chrXV 407848 407849 . 120
chrXV 407852 407853 . 1840
chrXV 407872 407873 . 3180
chrXV 407878 407879 . 740
chrXV 407919 407920 . 5200
chrXV 407972 407973 . 1580
chrXV 408054 408055 . 1620
chrXV 408069 408070 . 380
chrXV 408161 408162 . 440
chrXV 408184 408185 . 600
chrXV 408199 408200 . 560
chrXV 408208 408209 . 620
chrXV 408327 408328 . 260
chrXV 408340 408341 . 260
chrXV 408380 408381 . 440
chrXV 408687 408688 . 1400
chrXV 408704 408705 . 3160
chrXV 408826 408827 . 1600
chrXV 409187 409188 . 1880
chrXV 409193 409194 . 120
chrXV 409565 409566 . 160
chrXV 409681 409682 . 140
chrXV 409701 409702 . 1180
chrXV 409711 409712 . 920
chrXV 409715 409716 . 120
chrXV 409840 409841 . 1220
chrXV 409875 409876 . 140
chrXV 410009 410010 . 280
chrXV 410103 410104 . 140
chrXV 410104 410105 . 140
chrXV 410104 410105 . 900
chrXV 410124 410125 . 5980
chrXV 410137 410138 . 220
chrXV 410356 410357 . 600
chrXV 410361 410362 . 3960
chrXV 410365 410366 . 660
chrXV 410368 410369 . 2260
chrXV 410398 410399 . 300
chrXV 410427 410428 . 200
chrXV 410562 410563 . 260
chrXV 410597 410598 . 240
chrXV 410741 410742 . 440
chrXV 411755 411756 . 740
chrXV 411932 411933 . 1260
chrXV 411944 411945 . 200
chrXV 412129 412130 . 400
chrXV 412153 412154 . 300
chrXV 412167 412168 . 520
chrXV 412324 412325 . 3520
chrXV 412451 412452 . 1440
chrXV 412490 412491 . 560
chrXV 412551 412552 . 820
chrXV 412558 412559 . 4480
chrXV 412569 412570 . 640
chrXV 412581 412582 . 120
chrXV 412585 412586 . 920
chrXV 412613 412614 . 480
chrXV 412861 412862 . 2280
chrXV 412891 412892 . 120
chrXV 413444 413445 . 1480
chrXV 413479 413480 . 120
chrXV 413482 413483 . 120
chrXV 413664 413665 . 1960
chrXV 413679 413680 . 240
chrXV 413681 413682 . 280
chrXV 413693 413694 . 600
chrXV 413699 413700 . 640
chrXV 413737 413738 . 640
chrXV 413739 413740 . 1620
chrXV 413739 413740 . 120
chrXV 413740 413741 . 440
chrXV 413759 413760 . 320
chrXV 413774 413775 . 180
chrXV 413792 413793 . 1500
chrXV 413797 413798 . 400
chrXV 413821 413822 . 840
chrXV 413860 413861 . 520
chrXV 413946 413947 . 560
chrXV 414190 414191 . 200
chrXV 414233 414234 . 520
chrXV 414292 414293 . 200
chrXV 414299 414300 . 680
chrXV 414321 414322 . 640
chrXV 415968 415969 . 120
chrXV 415971 415972 . 120
chrXV 415985 415986 . 1020
chrXV 416015 416016 . 120
chrXV 416059 416060 . 120
chrXV 416067 416068 . 120
chrXV 416269 416270 . 220
chrXV 416453 416454 . 2100
chrXV 416473 416474 . 180
chrXV 416642 416643 . 320
chrXV 417223 417224 . 1600
chrXV 417377 417378 . 800
chrXV 417937 417938 . 220
chrXV 418034 418035 . 420
chrXV 418094 418095 . 220
chrXV 418113 418114 . 320
chrXV 418119 418120 . 140
chrXV 418130 418131 . 3780
chrXV 418147 418148 . 1240
chrXV 418155 418156 . 120
chrXV 418260 418261 . 420
chrXV 418298 418299 . 180
chrXV 418307 418308 . 1920
chrXV 418328 418329 . 2440
chrXV 418509 418510 . 120
chrXV 418707 418708 . 120
chrXV 421680 421681 . 120
chrXV 421725 421726 . 120
chrXV 421735 421736 . 200
chrXV 421739 421740 . 1400
chrXV 421760 421761 . 140
chrXV 421765 421766 . 160
chrXV 421766 421767 . 120
chrXV 421770 421771 . 460
chrXV 421810 421811 . 140
chrXV 421838 421839 . 120
chrXV 421842 421843 . 220
chrXV 421849 421850 . 200
chrXV 422192 422193 . 180
chrXV 422271 422272 . 140
chrXV 422286 422287 . 160
chrXV 422298 422299 . 1060
chrXV 422302 422303 . 140
chrXV 422335 422336 . 220
chrXV 422355 422356 . 200
chrXV 422479 422480 . 560
chrXV 422539 422540 . 480
chrXV 422558 422559 . 1820
chrXV 422866 422867 . 200
chrXV 423218 423219 . 1860
chrXV 423377 423378 . 220
chrXV 423399 423400 . 200
chrXV 423433 423434 . 4080
chrXV 423605 423606 . 1120
chrXV 424116 424117 . 1020
chrXV 424122 424123 . 120
chrXV 424142 424143 . 1200
chrXV 424150 424151 . 260
chrXV 424156 424157 . 120
chrXV 424157 424158 . 120
chrXV 424159 424160 . 120
chrXV 424161 424162 . 120
chrXV 424178 424179 . 300
chrXV 424223 424224 . 4360
chrXV 424263 424264 . 500
chrXV 424460 424461 . 320
chrXV 424464 424465 . 360
chrXV 424472 424473 . 1720
chrXV 424496 424497 . 160
chrXV 424504 424505 . 880
chrXV 424510 424511 . 380
chrXV 424516 424517 . 680
chrXV 424542 424543 . 160
chrXV 424543 424544 . 360
chrXV 424582 424583 . 200
chrXV 424584 424585 . 300
chrXV 424602 424603 . 780
chrXV 424602 424603 . 560
chrXV 424616 424617 . 660
chrXV 424624 424625 . 1300
chrXV 424641 424642 . 160
chrXV 424651 424652 . 160
chrXV 424759 424760 . 160
chrXV 424797 424798 . 180
chrXV 424984 424985 . 640
chrXV 425658 425659 . 900
chrXV 425974 425975 . 180
chrXV 426137 426138 . 560
chrXV 426151 426152 . 320
chrXV 426155 426156 . 180
chrXV 426215 426216 . 320
chrXV 426216 426217 . 800
chrXV 426217 426218 . 120
chrXV 426218 426219 . 120
chrXV 426232 426233 . 400
chrXV 426246 426247 . 200
chrXV 426276 426277 . 120
chrXV 426339 426340 . 140
chrXV 426341 426342 . 200
chrXV 426359 426360 . 260
chrXV 426367 426368 . 200
chrXV 426378 426379 . 880
chrXV 426460 426461 . 200
chrXV 426471 426472 . 120
chrXV 426501 426502 . 280
chrXV 426588 426589 . 400
chrXV 426824 426825 . 2960
chrXV 426901 426902 . 1460
chrXV 426937 426938 . 1320
chrXV 426962 426963 . 1300
chrXV 427036 427037 . 660
chrXV 427043 427044 . 3540
chrXV 427049 427050 . 2800
chrXV 427065 427066 . 960
chrXV 427075 427076 . 1920
chrXV 427082 427083 . 400
chrXV 427430 427431 . 580
chrXV 427437 427438 . 340
chrXV 427447 427448 . 380
chrXV 427450 427451 . 280
chrXV 427453 427454 . 120
chrXV 427456 427457 . 3620
chrXV 427458 427459 . 660
chrXV 427458 427459 . 200
chrXV 427464 427465 . 280
chrXV 427469 427470 . 280
chrXV 427479 427480 . 420
chrXV 427497 427498 . 1540
chrXV 427508 427509 . 520
chrXV 427512 427513 . 1940
chrXV 427542 427543 . 120
chrXV 427556 427557 . 1080
chrXV 427559 427560 . 120
chrXV 427571 427572 . 520
chrXV 427655 427656 . 280
chrXV 427718 427719 . 780
chrXV 427840 427841 . 760
chrXV 427900 427901 . 240
chrXV 427919 427920 . 2000
chrXV 429334 429335 . 220
chrXV 429560 429561 . 200
chrXV 429591 429592 . 240
chrXV 429703 429704 . 300
chrXV 429812 429813 . 320
chrXV 429988 429989 . 1220
chrXV 430057 430058 . 140
chrXV 430079 430080 . 2600
chrXV 430085 430086 . 360
chrXV 430090 430091 . 2200
chrXV 430115 430116 . 120
chrXV 430137 430138 . 200
chrXV 430146 430147 . 280
chrXV 430213 430214 . 140
chrXV 430214 430215 . 1360
chrXV 430214 430215 . 120
chrXV 430224 430225 . 140
chrXV 430240 430241 . 1220
chrXV 430306 430307 . 740
chrXV 431728 431729 . 1200
chrXV 431748 431749 . 920
chrXV 431801 431802 . 1420
chrXV 431998 431999 . 520
chrXV 432004 432005 . 1280
chrXV 432064 432065 . 520
chrXV 432089 432090 . 120
chrXV 432215 432216 . 120
chrXV 432262 432263 . 180
chrXV 433409 433410 . 400
chrXV 433424 433425 . 560
chrXV 433701 433702 . 120
chrXV 433707 433708 . 1860
chrXV 433905 433906 . 260
chrXV 434019 434020 . 280
chrXV 434376 434377 . 1260
chrXV 435294 435295 . 1080
chrXV 435298 435299 . 440
chrXV 435644 435645 . 420
chrXV 435670 435671 . 460
chrXV 435677 435678 . 480
chrXV 435692 435693 . 160
chrXV 435710 435711 . 340
chrXV 436030 436031 . 160
chrXV 436084 436085 . 640
chrXV 436520 436521 . 280
chrXV 436556 436557 . 180
chrXV 436598 436599 . 480
chrXV 436680 436681 . 160
chrXV 436783 436784 . 800
chrXV 436833 436834 . 520
chrXV 436854 436855 . 120
chrXV 436966 436967 . 300
chrXV 437068 437069 . 160
chrXV 437236 437237 . 1120
chrXV 437273 437274 . 200
chrXV 437284 437285 . 320
chrXV 437287 437288 . 1960
chrXV 437397 437398 . 200
chrXV 438563 438564 . 460
chrXV 438569 438570 . 180
chrXV 438574 438575 . 240
chrXV 438660 438661 . 160
chrXV 438695 438696 . 360
chrXV 438748 438749 . 160
chrXV 438754 438755 . 120
chrXV 438760 438761 . 2680
chrXV 438772 438773 . 120
chrXV 438777 438778 . 160
chrXV 438799 438800 . 1380
chrXV 438810 438811 . 540
chrXV 438813 438814 . 820
chrXV 438839 438840 . 180
chrXV 438979 438980 . 140
chrXV 439041 439042 . 2680
chrXV 439272 439273 . 260
chrXV 439653 439654 . 120
chrXV 439659 439660 . 720
chrXV 439698 439699 . 160
chrXV 439711 439712 . 1120
chrXV 440192 440193 . 540
chrXV 440208 440209 . 200
chrXV 440333 440334 . 1680
chrXV 440346 440347 . 420
chrXV 441226 441227 . 220
chrXV 441230 441231 . 360
chrXV 441231 441232 . 1800
chrXV 441235 441236 . 1640
chrXV 441247 441248 . 6000
chrXV 441279 441280 . 240
chrXV 441279 441280 . 1040
chrXV 441298 441299 . 1140
chrXV 442019 442020 . 120
chrXV 442121 442122 . 160
chrXV 442601 442602 . 380
chrXV 442989 442990 . 1440
chrXV 443305 443306 . 120
chrXV 443308 443309 . 3080
chrXV 443321 443322 . 560
chrXV 443324 443325 . 840
chrXV 443329 443330 . 180
chrXV 443330 443331 . 200
chrXV 443350 443351 . 180
chrXV 443361 443362 . 180
chrXV 443369 443370 . 580
chrXV 443386 443387 . 360
chrXV 443399 443400 . 120
chrXV 443402 443403 . 260
chrXV 443404 443405 . 140
chrXV 443409 443410 . 140
chrXV 443474 443475 . 700
chrXV 443539 443540 . 120
chrXV 443665 443666 . 140
chrXV 443683 443684 . 440
chrXV 443727 443728 . 1640
chrXV 443768 443769 . 1860
chrXV 443774 443775 . 280
chrXV 443835 443836 . 400
chrXV 443913 443914 . 220
chrXV 443945 443946 . 300
chrXV 443994 443995 . 1100
chrXV 443996 443997 . 640
chrXV 444000 444001 . 1300
chrXV 444013 444014 . 180
chrXV 444121 444122 . 1960
chrXV 444154 444155 . 1380
chrXV 444369 444370 . 200
chrXV 444385 444386 . 160
chrXV 444388 444389 . 1380
chrXV 444398 444399 . 580
chrXV 444404 444405 . 300
chrXV 444410 444411 . 12100
chrXV 444488 444489 . 140
chrXV 444552 444553 . 240
chrXV 444555 444556 . 120
chrXV 445651 445652 . 120
chrXV 445942 445943 . 120
chrXV 445977 445978 . 220
chrXV 445995 445996 . 120
chrXV 446038 446039 . 480
chrXV 446176 446177 . 580
chrXV 446328 446329 . 520
chrXV 446415 446416 . 280
chrXV 446593 446594 . 1300
chrXV 446601 446602 . 480
chrXV 446809 446810 . 220
chrXV 446818 446819 . 340
chrXV 446823 446824 . 1060
chrXV 446832 446833 . 780
chrXV 446840 446841 . 2480
chrXV 446854 446855 . 360
chrXV 446970 446971 . 660
chrXV 446991 446992 . 1940
chrXV 447017 447018 . 1180
chrXV 447019 447020 . 940
chrXV 447063 447064 . 640
chrXV 447070 447071 . 1060
chrXV 447245 447246 . 760
chrXV 447250 447251 . 580
chrXV 447354 447355 . 180
chrXV 447357 447358 . 200
chrXV 447762 447763 . 220
chrXV 447905 447906 . 1080
chrXV 448465 448466 . 120
chrXV 448587 448588 . 360
chrXV 448906 448907 . 160
chrXV 448911 448912 . 120
chrXV 448929 448930 . 1240
chrXV 448979 448980 . 500
chrXV 449012 449013 . 760
chrXV 449023 449024 . 1680
chrXV 449025 449026 . 1280
chrXV 449039 449040 . 1040
chrXV 449106 449107 . 820
chrXV 449117 449118 . 380
chrXV 449128 449129 . 560
chrXV 449140 449141 . 780
chrXV 449141 449142 . 340
chrXV 449143 449144 . 2040
chrXV 449148 449149 . 1160
chrXV 449156 449157 . 700
chrXV 449157 449158 . 300
chrXV 449224 449225 . 1000
chrXV 449230 449231 . 200
chrXV 449449 449450 . 1300
chrXV 449478 449479 . 120
chrXV 449632 449633 . 1060
chrXV 449839 449840 . 140
chrXV 450933 450934 . 420
chrXV 451008 451009 . 580
chrXV 451572 451573 . 240
chrXV 451657 451658 . 1220
chrXV 451725 451726 . 140
chrXV 452886 452887 . 120
chrXV 453554 453555 . 600
chrXV 453562 453563 . 880
chrXV 453614 453615 . 480
chrXV 453620 453621 . 280
chrXV 453625 453626 . 940
chrXV 453627 453628 . 2080
chrXV 453627 453628 . 120
chrXV 453628 453629 . 140
chrXV 453670 453671 . 260
chrXV 453689 453690 . 280
chrXV 455852 455853 . 180
chrXV 455891 455892 . 740
chrXV 456265 456266 . 440
chrXV 456570 456571 . 120
chrXV 456922 456923 . 200
chrXV 457528 457529 . 320
chrXV 457807 457808 . 120
chrXV 458001 458002 . 120
chrXV 458015 458016 . 400
chrXV 458025 458026 . 160
chrXV 458040 458041 . 380
chrXV 458050 458051 . 140
chrXV 458051 458052 . 320
chrXV 458059 458060 . 880
chrXV 458066 458067 . 160
chrXV 458071 458072 . 520
chrXV 458078 458079 . 420
chrXV 458109 458110 . 400
chrXV 458115 458116 . 340
chrXV 458124 458125 . 120
chrXV 458152 458153 . 880
chrXV 458166 458167 . 120
chrXV 458318 458319 . 720
chrXV 458494 458495 . 1320
chrXV 458530 458531 . 120
chrXV 458536 458537 . 200
chrXV 458540 458541 . 1320
chrXV 458659 458660 . 1920
chrXV 458765 458766 . 120
chrXV 459033 459034 . 4320
chrXV 459225 459226 . 120
chrXV 459231 459232 . 4920
chrXV 459931 459932 . 1740
chrXV 460408 460409 . 260
chrXV 460573 460574 . 1280
chrXV 460701 460702 . 1360
chrXV 460731 460732 . 820
chrXV 460743 460744 . 640
chrXV 460749 460750 . 940
chrXV 460816 460817 . 780
chrXV 461150 461151 . 160
chrXV 461606 461607 . 1360
chrXV 461620 461621 . 900
chrXV 461630 461631 . 860
chrXV 461702 461703 . 120
chrXV 461710 461711 . 400
chrXV 461733 461734 . 120
chrXV 461738 461739 . 180
chrXV 461759 461760 . 160
chrXV 461768 461769 . 240
chrXV 461779 461780 . 560
chrXV 461793 461794 . 500
chrXV 461795 461796 . 140
chrXV 461833 461834 . 120
chrXV 461834 461835 . 280
chrXV 461837 461838 . 120
chrXV 461867 461868 . 880
chrXV 461881 461882 . 380
chrXV 461945 461946 . 820
chrXV 461952 461953 . 260
chrXV 461954 461955 . 3260
chrXV 462010 462011 . 140
chrXV 462345 462346 . 960
chrXV 462349 462350 . 120
chrXV 462371 462372 . 1040
chrXV 462402 462403 . 2060
chrXV 462412 462413 . 3740
chrXV 462422 462423 . 360
chrXV 462439 462440 . 1840
chrXV 462446 462447 . 2360
chrXV 462454 462455 . 520
chrXV 462459 462460 . 1920
chrXV 462469 462470 . 180
chrXV 462474 462475 . 800
chrXV 462482 462483 . 140
chrXV 462483 462484 . 400
chrXV 462493 462494 . 420
chrXV 462504 462505 . 1200
chrXV 462510 462511 . 160
chrXV 462528 462529 . 140
chrXV 462561 462562 . 460
chrXV 462565 462566 . 840
chrXV 462802 462803 . 300
chrXV 462823 462824 . 2320
chrXV 462828 462829 . 140
chrXV 462861 462862 . 320
chrXV 462866 462867 . 280
chrXV 462867 462868 . 580
chrXV 462872 462873 . 640
chrXV 462875 462876 . 120
chrXV 462900 462901 . 120
chrXV 462902 462903 . 1900
chrXV 462916 462917 . 220
chrXV 463027 463028 . 6060
chrXV 463071 463072 . 180
chrXV 463080 463081 . 460
chrXV 463120 463121 . 220
chrXV 463432 463433 . 740
chrXV 463799 463800 . 660
chrXV 463953 463954 . 460
chrXV 463965 463966 . 1200
chrXV 463997 463998 . 200
chrXV 464007 464008 . 500
chrXV 464060 464061 . 200
chrXV 464118 464119 . 180
chrXV 464182 464183 . 380
chrXV 464183 464184 . 120
chrXV 464258 464259 . 480
chrXV 464269 464270 . 140
chrXV 464480 464481 . 200
chrXV 464491 464492 . 3600
chrXV 464497 464498 . 980
chrXV 464499 464500 . 120
chrXV 464505 464506 . 220
chrXV 464508 464509 . 120
chrXV 464517 464518 . 1560
chrXV 464517 464518 . 120
chrXV 464562 464563 . 140
chrXV 464611 464612 . 2880
chrXV 464615 464616 . 280
chrXV 464640 464641 . 280
chrXV 464671 464672 . 180
chrXV 464677 464678 . 160
chrXV 464684 464685 . 360
chrXV 464701 464702 . 460
chrXV 465625 465626 . 120
chrXV 465797 465798 . 340
chrXV 466037 466038 . 140
chrXV 466051 466052 . 1820
chrXV 466054 466055 . 120
chrXV 466145 466146 . 6500
chrXV 466499 466500 . 680
chrXV 466665 466666 . 420
chrXV 467792 467793 . 460
chrXV 468065 468066 . 1220
chrXV 468077 468078 . 740
chrXV 468112 468113 . 13340
chrXV 468121 468122 . 3300
chrXV 468131 468132 . 1280
chrXV 468164 468165 . 2160
chrXV 469368 469369 . 240
chrXV 469509 469510 . 360
chrXV 470128 470129 . 900
chrXV 470730 470731 . 920
chrXV 471042 471043 . 200
chrXV 471159 471160 . 400
chrXV 471221 471222 . 2300
chrXV 471560 471561 . 640
chrXV 471684 471685 . 480
chrXV 471694 471695 . 860
chrXV 471699 471700 . 200
chrXV 471706 471707 . 5400
chrXV 471719 471720 . 480
chrXV 471723 471724 . 2020
chrXV 471805 471806 . 600
chrXV 471814 471815 . 260
chrXV 471820 471821 . 280
chrXV 471823 471824 . 120
chrXV 471839 471840 . 1020
chrXV 472460 472461 . 140
chrXV 472493 472494 . 120
chrXV 472599 472600 . 420
chrXV 472651 472652 . 720
chrXV 472685 472686 . 700
chrXV 473498 473499 . 220
chrXV 473634 473635 . 380
chrXV 474064 474065 . 1020
chrXV 474122 474123 . 440
chrXV 474304 474305 . 160
chrXV 474441 474442 . 160
chrXV 474481 474482 . 560
chrXV 474516 474517 . 480
chrXV 474554 474555 . 560
chrXV 474595 474596 . 3920
chrXV 474692 474693 . 220
chrXV 474914 474915 . 160
chrXV 476786 476787 . 180
chrXV 476864 476865 . 120
chrXV 476895 476896 . 4580
chrXV 476896 476897 . 1580
chrXV 476896 476897 . 140
chrXV 476975 476976 . 3500
chrXV 477136 477137 . 120
chrXV 477243 477244 . 180
chrXV 478001 478002 . 1800
chrXV 478949 478950 . 260
chrXV 478954 478955 . 1140
chrXV 479072 479073 . 260
chrXV 479106 479107 . 5920
chrXV 479293 479294 . 240
chrXV 479298 479299 . 120
chrXV 479318 479319 . 2120
chrXV 479353 479354 . 260
chrXV 479357 479358 . 480
chrXV 479360 479361 . 640
chrXV 479369 479370 . 320
chrXV 479396 479397 . 840
chrXV 479398 479399 . 300
chrXV 479854 479855 . 640
chrXV 479861 479862 . 340
chrXV 479866 479867 . 180
chrXV 479887 479888 . 120
chrXV 479926 479927 . 640
chrXV 479946 479947 . 120
chrXV 479951 479952 . 540
chrXV 479958 479959 . 420
chrXV 479999 480000 . 500
chrXV 480035 480036 . 140
chrXV 480068 480069 . 180
chrXV 480069 480070 . 760
chrXV 480072 480073 . 140
chrXV 480074 480075 . 140
chrXV 480076 480077 . 260
chrXV 480109 480110 . 120
chrXV 480123 480124 . 300
chrXV 480126 480127 . 840
chrXV 480130 480131 . 1480
chrXV 480196 480197 . 600
chrXV 480220 480221 . 140
chrXV 480260 480261 . 220
chrXV 480397 480398 . 120
chrXV 480405 480406 . 460
chrXV 480414 480415 . 180
chrXV 480424 480425 . 220
chrXV 480571 480572 . 120
chrXV 480667 480668 . 120
chrXV 480705 480706 . 240
chrXV 480737 480738 . 640
chrXV 480873 480874 . 140
chrXV 481133 481134 . 160
chrXV 481227 481228 . 900
chrXV 481249 481250 . 4700
chrXV 481451 481452 . 240
chrXV 481472 481473 . 860
chrXV 481514 481515 . 680
chrXV 481764 481765 . 160
chrXV 481786 481787 . 180
chrXV 481796 481797 . 120
chrXV 481810 481811 . 240
chrXV 481825 481826 . 120
chrXV 481856 481857 . 140
chrXV 481894 481895 . 160
chrXV 481908 481909 . 660
chrXV 481909 481910 . 620
chrXV 481953 481954 . 520
chrXV 482100 482101 . 980
chrXV 482463 482464 . 760
chrXV 482779 482780 . 280
chrXV 482823 482824 . 200
chrXV 483048 483049 . 260
chrXV 483116 483117 . 1840
chrXV 483248 483249 . 260
chrXV 483574 483575 . 2000
chrXV 484154 484155 . 440
chrXV 485451 485452 . 120
chrXV 485457 485458 . 2040
chrXV 486366 486367 . 180
chrXV 486814 486815 . 520
chrXV 486982 486983 . 660
chrXV 487001 487002 . 260
chrXV 487003 487004 . 600
chrXV 487006 487007 . 1880
chrXV 487009 487010 . 120
chrXV 487017 487018 . 420
chrXV 487039 487040 . 240
chrXV 487097 487098 . 160
chrXV 487123 487124 . 1400
chrXV 487132 487133 . 380
chrXV 487136 487137 . 220
chrXV 487139 487140 . 1520
chrXV 487156 487157 . 1160
chrXV 487159 487160 . 740
chrXV 487178 487179 . 380
chrXV 487190 487191 . 220
chrXV 487269 487270 . 1200
chrXV 487281 487282 . 260
chrXV 487285 487286 . 1840
chrXV 487292 487293 . 120
chrXV 487301 487302 . 1880
chrXV 487319 487320 . 120
chrXV 487328 487329 . 1480
chrXV 487342 487343 . 120
chrXV 487345 487346 . 180
chrXV 487360 487361 . 460
chrXV 487364 487365 . 900
chrXV 487447 487448 . 540
chrXV 487536 487537 . 2160
chrXV 487548 487549 . 1220
chrXV 487557 487558 . 1780
chrXV 487565 487566 . 3740
chrXV 487569 487570 . 160
chrXV 487594 487595 . 160
chrXV 487607 487608 . 760
chrXV 487719 487720 . 720
chrXV 488587 488588 . 180
chrXV 488880 488881 . 120
chrXV 489137 489138 . 180
chrXV 489859 489860 . 1480
chrXV 489872 489873 . 400
chrXV 489927 489928 . 920
chrXV 489934 489935 . 120
chrXV 489935 489936 . 120
chrXV 489941 489942 . 300
chrXV 489941 489942 . 380
chrXV 489943 489944 . 120
chrXV 489949 489950 . 140
chrXV 489952 489953 . 380
chrXV 489956 489957 . 200
chrXV 489986 489987 . 720
chrXV 490114 490115 . 260
chrXV 490616 490617 . 440
chrXV 490914 490915 . 220
chrXV 490934 490935 . 360
chrXV 490975 490976 . 380
chrXV 490982 490983 . 140
chrXV 490991 490992 . 120
chrXV 490998 490999 . 180
chrXV 491012 491013 . 360
chrXV 491059 491060 . 200
chrXV 491069 491070 . 1580
chrXV 491088 491089 . 200
chrXV 491093 491094 . 960
chrXV 491110 491111 . 240
chrXV 491233 491234 . 360
chrXV 491254 491255 . 3240
chrXV 491272 491273 . 280
chrXV 491309 491310 . 120
chrXV 491425 491426 . 200
chrXV 491760 491761 . 1400
chrXV 491906 491907 . 720
chrXV 491936 491937 . 240
chrXV 492199 492200 . 1280
chrXV 492603 492604 . 140
chrXV 492640 492641 . 1840
chrXV 492988 492989 . 240
chrXV 492998 492999 . 1360
chrXV 493017 493018 . 260
chrXV 493038 493039 . 120
chrXV 493039 493040 . 940
chrXV 493182 493183 . 120
chrXV 493218 493219 . 360
chrXV 493265 493266 . 940
chrXV 493293 493294 . 140
chrXV 493298 493299 . 320
chrXV 493331 493332 . 260
chrXV 493416 493417 . 660
chrXV 493502 493503 . 200
chrXV 493974 493975 . 120
chrXV 494020 494021 . 960
chrXV 494232 494233 . 5640
chrXV 494249 494250 . 260
chrXV 494261 494262 . 2320
chrXV 494313 494314 . 280
chrXV 494358 494359 . 340
chrXV 494368 494369 . 260
chrXV 494371 494372 . 340
chrXV 494373 494374 . 440
chrXV 494377 494378 . 620
chrXV 494382 494383 . 120
chrXV 494400 494401 . 840
chrXV 494408 494409 . 320
chrXV 494414 494415 . 7160
chrXV 494459 494460 . 6480
chrXV 494460 494461 . 320
chrXV 494460 494461 . 160
chrXV 494462 494463 . 840
chrXV 494469 494470 . 260
chrXV 494496 494497 . 220
chrXV 494498 494499 . 180
chrXV 494501 494502 . 280
chrXV 494516 494517 . 840
chrXV 494527 494528 . 460
chrXV 494541 494542 . 180
chrXV 494738 494739 . 4500
chrXV 494753 494754 . 440
chrXV 494755 494756 . 120
chrXV 494762 494763 . 280
chrXV 494769 494770 . 120
chrXV 494774 494775 . 140
chrXV 494795 494796 . 3000
chrXV 494812 494813 . 120
chrXV 494856 494857 . 140
chrXV 494908 494909 . 160
chrXV 494930 494931 . 440
chrXV 495047 495048 . 580
chrXV 495076 495077 . 200
chrXV 495135 495136 . 120
chrXV 495682 495683 . 2740
chrXV 495873 495874 . 6800
chrXV 496104 496105 . 120
chrXV 497093 497094 . 140
chrXV 497175 497176 . 180
chrXV 497205 497206 . 740
chrXV 497222 497223 . 420
chrXV 497288 497289 . 2480
chrXV 497326 497327 . 1180
chrXV 497523 497524 . 400
chrXV 497527 497528 . 120
chrXV 497579 497580 . 300
chrXV 498473 498474 . 320
chrXV 500248 500249 . 120
chrXV 500414 500415 . 460
chrXV 500864 500865 . 160
chrXV 501608 501609 . 780
chrXV 502217 502218 . 220
chrXV 502537 502538 . 240
chrXV 502576 502577 . 600
chrXV 502583 502584 . 680
chrXV 502591 502592 . 280
chrXV 502628 502629 . 180
chrXV 502639 502640 . 780
chrXV 502659 502660 . 500
chrXV 502665 502666 . 240
chrXV 502878 502879 . 120
chrXV 503178 503179 . 1200
chrXV 503472 503473 . 140
chrXV 504516 504517 . 640
chrXV 504534 504535 . 640
chrXV 504551 504552 . 640
chrXV 504565 504566 . 2040
chrXV 504572 504573 . 1280
chrXV 504575 504576 . 120
chrXV 504597 504598 . 400
chrXV 504605 504606 . 300
chrXV 504617 504618 . 2680
chrXV 504622 504623 . 300
chrXV 504655 504656 . 220
chrXV 504673 504674 . 920
chrXV 504685 504686 . 880
chrXV 504757 504758 . 3740
chrXV 504835 504836 . 480
chrXV 504909 504910 . 840
chrXV 505012 505013 . 2020
chrXV 505223 505224 . 1580
chrXV 505235 505236 . 640
chrXV 505247 505248 . 1140
chrXV 505251 505252 . 1560
chrXV 505252 505253 . 520
chrXV 505253 505254 . 140
chrXV 505259 505260 . 340
chrXV 505271 505272 . 580
chrXV 505389 505390 . 140
chrXV 506825 506826 . 1220
chrXV 506915 506916 . 220
chrXV 506920 506921 . 300
chrXV 506938 506939 . 140
chrXV 506954 506955 . 200
chrXV 506970 506971 . 140
chrXV 507027 507028 . 360
chrXV 507112 507113 . 1200
chrXV 507433 507434 . 1240
chrXV 507448 507449 . 3020
chrXV 507621 507622 . 220
chrXV 507632 507633 . 140
chrXV 507675 507676 . 120
chrXV 507700 507701 . 380
chrXV 507704 507705 . 640
chrXV 507724 507725 . 120
chrXV 507823 507824 . 260
chrXV 507876 507877 . 160
chrXV 507922 507923 . 680
chrXV 510944 510945 . 340
chrXV 511254 511255 . 1200
chrXV 511264 511265 . 2700
chrXV 511271 511272 . 480
chrXV 511274 511275 . 140
chrXV 511284 511285 . 3480
chrXV 511293 511294 . 380
chrXV 511299 511300 . 1340
chrXV 511305 511306 . 120
chrXV 511496 511497 . 240
chrXV 511500 511501 . 360
chrXV 511509 511510 . 1380
chrXV 511548 511549 . 280
chrXV 511559 511560 . 2040
chrXV 511564 511565 . 3800
chrXV 511592 511593 . 1820
chrXV 511600 511601 . 740
chrXV 511610 511611 . 1220
chrXV 511614 511615 . 200
chrXV 511624 511625 . 340
chrXV 511651 511652 . 3780
chrXV 511654 511655 . 280
chrXV 511809 511810 . 1260
chrXV 511945 511946 . 280
chrXV 511970 511971 . 1280
chrXV 511976 511977 . 540
chrXV 512012 512013 . 280
chrXV 512022 512023 . 840
chrXV 512378 512379 . 2140
chrXV 512434 512435 . 1320
chrXV 512476 512477 . 120
chrXV 512801 512802 . 180
chrXV 512906 512907 . 120
chrXV 513046 513047 . 220
chrXV 513140 513141 . 300
chrXV 513270 513271 . 200
chrXV 513552 513553 . 120
chrXV 514092 514093 . 560
chrXV 514098 514099 . 260
chrXV 514111 514112 . 300
chrXV 514134 514135 . 240
chrXV 514237 514238 . 840
chrXV 514262 514263 . 140
chrXV 514498 514499 . 640
chrXV 514503 514504 . 1560
chrXV 514560 514561 . 160
chrXV 514573 514574 . 220
chrXV 514582 514583 . 2580
chrXV 514600 514601 . 120
chrXV 514606 514607 . 420
chrXV 514771 514772 . 1380
chrXV 514820 514821 . 120
chrXV 514826 514827 . 460
chrXV 514843 514844 . 320
chrXV 514875 514876 . 5240
chrXV 514878 514879 . 120
chrXV 514894 514895 . 5900
chrXV 514907 514908 . 2140
chrXV 514915 514916 . 160
chrXV 514965 514966 . 540
chrXV 514982 514983 . 1120
chrXV 515017 515018 . 780
chrXV 515081 515082 . 860
chrXV 515202 515203 . 200
chrXV 515207 515208 . 320
chrXV 515405 515406 . 400
chrXV 515578 515579 . 120
chrXV 515878 515879 . 120
chrXV 515879 515880 . 880
chrXV 515879 515880 . 2000
chrXV 515880 515881 . 140
chrXV 515880 515881 . 160
chrXV 516055 516056 . 1460
chrXV 516206 516207 . 340
chrXV 516225 516226 . 160
chrXV 516287 516288 . 280
chrXV 516384 516385 . 420
chrXV 516403 516404 . 400
chrXV 516877 516878 . 120
chrXV 516890 516891 . 1340
chrXV 516900 516901 . 360
chrXV 516908 516909 . 820
chrXV 516955 516956 . 5420
chrXV 516963 516964 . 220
chrXV 517033 517034 . 1200
chrXV 517130 517131 . 820
chrXV 517351 517352 . 160
chrXV 517737 517738 . 120
chrXV 517741 517742 . 1280
chrXV 517900 517901 . 500
chrXV 517924 517925 . 300
chrXV 518127 518128 . 180
chrXV 518278 518279 . 120
chrXV 518574 518575 . 260
chrXV 518726 518727 . 1200
chrXV 518898 518899 . 440
chrXV 518926 518927 . 600
chrXV 518975 518976 . 1460
chrXV 518976 518977 . 460
chrXV 518977 518978 . 120
chrXV 518977 518978 . 120
chrXV 519013 519014 . 160
chrXV 519017 519018 . 1020
chrXV 520045 520046 . 380
chrXV 520142 520143 . 320
chrXV 520161 520162 . 620
chrXV 520446 520447 . 200
chrXV 520461 520462 . 120
chrXV 520466 520467 . 240
chrXV 520476 520477 . 400
chrXV 520507 520508 . 160
chrXV 520527 520528 . 1000
chrXV 520551 520552 . 180
chrXV 520554 520555 . 120
chrXV 520620 520621 . 120
chrXV 520716 520717 . 1440
chrXV 520721 520722 . 1660
chrXV 520756 520757 . 1580
chrXV 520770 520771 . 120
chrXV 520953 520954 . 120
chrXV 521042 521043 . 140
chrXV 521150 521151 . 1140
chrXV 521303 521304 . 480
chrXV 521396 521397 . 180
chrXV 521836 521837 . 200
chrXV 521897 521898 . 1620
chrXV 521962 521963 . 520
chrXV 522301 522302 . 120
chrXV 522499 522500 . 620
chrXV 522518 522519 . 880
chrXV 522643 522644 . 1140
chrXV 522662 522663 . 120
chrXV 522673 522674 . 420
chrXV 522677 522678 . 1120
chrXV 522697 522698 . 180
chrXV 522701 522702 . 500
chrXV 522704 522705 . 360
chrXV 522720 522721 . 160
chrXV 522729 522730 . 680
chrXV 522732 522733 . 680
chrXV 522742 522743 . 120
chrXV 522789 522790 . 120
chrXV 522798 522799 . 8320
chrXV 522843 522844 . 200
chrXV 522853 522854 . 380
chrXV 522866 522867 . 120
chrXV 522868 522869 . 780
chrXV 522872 522873 . 120
chrXV 522875 522876 . 1680
chrXV 522882 522883 . 340
chrXV 523016 523017 . 140
chrXV 523221 523222 . 680
chrXV 523987 523988 . 120
chrXV 524960 524961 . 140
chrXV 525035 525036 . 720
chrXV 525059 525060 . 360
chrXV 525071 525072 . 140
chrXV 525073 525074 . 360
chrXV 525088 525089 . 300
chrXV 525101 525102 . 220
chrXV 525108 525109 . 480
chrXV 525127 525128 . 780
chrXV 525274 525275 . 700
chrXV 525782 525783 . 380
chrXV 527083 527084 . 3260
chrXV 527339 527340 . 1520
chrXV 527825 527826 . 260
chrXV 528682 528683 . 340
chrXV 528728 528729 . 2240
chrXV 528734 528735 . 540
chrXV 528742 528743 . 160
chrXV 528767 528768 . 180
chrXV 528790 528791 . 340
chrXV 528833 528834 . 1740
chrXV 528835 528836 . 320
chrXV 529157 529158 . 460
chrXV 529164 529165 . 1680
chrXV 529180 529181 . 160
chrXV 529480 529481 . 120
chrXV 529496 529497 . 1080
chrXV 530352 530353 . 740
chrXV 530369 530370 . 280
chrXV 530491 530492 . 880
chrXV 530540 530541 . 1080
chrXV 530945 530946 . 120
chrXV 531312 531313 . 140
chrXV 531331 531332 . 320
chrXV 531337 531338 . 420
chrXV 531347 531348 . 120
chrXV 531359 531360 . 120
chrXV 531370 531371 . 440
chrXV 531371 531372 . 220
chrXV 531372 531373 . 140
chrXV 531377 531378 . 120
chrXV 531383 531384 . 2280
chrXV 532649 532650 . 140
chrXV 532840 532841 . 380
chrXV 533500 533501 . 140
chrXV 533642 533643 . 140
chrXV 533650 533651 . 400
chrXV 533664 533665 . 120
chrXV 533683 533684 . 560
chrXV 533849 533850 . 3080
chrXV 533867 533868 . 120
chrXV 533936 533937 . 200
chrXV 533946 533947 . 340
chrXV 533957 533958 . 120
chrXV 534109 534110 . 660
chrXV 535419 535420 . 1220
chrXV 536720 536721 . 3040
chrXV 537042 537043 . 300
chrXV 537063 537064 . 460
chrXV 537182 537183 . 2900
chrXV 537201 537202 . 620
chrXV 537309 537310 . 580
chrXV 537323 537324 . 2460
chrXV 537327 537328 . 500
chrXV 538085 538086 . 2360
chrXV 538114 538115 . 1020
chrXV 538608 538609 . 120
chrXV 538661 538662 . 260
chrXV 539206 539207 . 440
chrXV 539386 539387 . 380
chrXV 539545 539546 . 580
chrXV 539547 539548 . 240
chrXV 539549 539550 . 440
chrXV 539553 539554 . 480
chrXV 539563 539564 . 1680
chrXV 539597 539598 . 360
chrXV 539610 539611 . 120
chrXV 539622 539623 . 1380
chrXV 544232 544233 . 380
chrXV 544401 544402 . 140
chrXV 544442 544443 . 640
chrXV 544447 544448 . 120
chrXV 544455 544456 . 300
chrXV 544465 544466 . 820
chrXV 544535 544536 . 320
chrXV 544544 544545 . 360
chrXV 544590 544591 . 120
chrXV 544805 544806 . 940
chrXV 544813 544814 . 120
chrXV 544882 544883 . 560
chrXV 544920 544921 . 1380
chrXV 544967 544968 . 1380
chrXV 546147 546148 . 120
chrXV 546299 546300 . 240
chrXV 546489 546490 . 140
chrXV 546495 546496 . 180
chrXV 546508 546509 . 140
chrXV 546536 546537 . 160
chrXV 546565 546566 . 200
chrXV 546570 546571 . 240
chrXV 546592 546593 . 600
chrXV 546600 546601 . 220
chrXV 546606 546607 . 480
chrXV 546616 546617 . 160
chrXV 546644 546645 . 300
chrXV 547652 547653 . 160
chrXV 547656 547657 . 320
chrXV 547899 547900 . 1680
chrXV 547959 547960 . 600
chrXV 548057 548058 . 460
chrXV 548262 548263 . 140
chrXV 548300 548301 . 140
chrXV 548523 548524 . 180
chrXV 548597 548598 . 580
chrXV 548623 548624 . 180
chrXV 548766 548767 . 920
chrXV 550327 550328 . 1760
chrXV 550346 550347 . 2200
chrXV 550378 550379 . 400
chrXV 550400 550401 . 120
chrXV 550409 550410 . 1100
chrXV 550429 550430 . 140
chrXV 550462 550463 . 240
chrXV 550649 550650 . 620
chrXV 550653 550654 . 220
chrXV 550670 550671 . 120
chrXV 550678 550679 . 140
chrXV 550681 550682 . 160
chrXV 550696 550697 . 200
chrXV 550711 550712 . 200
chrXV 550782 550783 . 160
chrXV 550796 550797 . 140
chrXV 550798 550799 . 120
chrXV 550818 550819 . 740
chrXV 550864 550865 . 1580
chrXV 550898 550899 . 140
chrXV 550944 550945 . 1300
chrXV 550968 550969 . 260
chrXV 550983 550984 . 1200
chrXV 551014 551015 . 520
chrXV 551036 551037 . 940
chrXV 551308 551309 . 760
chrXV 551803 551804 . 2120
chrXV 551949 551950 . 240
chrXV 552137 552138 . 360
chrXV 552247 552248 . 140
chrXV 552260 552261 . 140
chrXV 552961 552962 . 540
chrXV 552961 552962 . 120
chrXV 552962 552963 . 120
chrXV 552962 552963 . 2800
chrXV 552965 552966 . 1320
chrXV 552969 552970 . 820
chrXV 553066 553067 . 480
chrXV 553090 553091 . 6460
chrXV 553146 553147 . 600
chrXV 553275 553276 . 1420
chrXV 553279 553280 . 360
chrXV 553304 553305 . 120
chrXV 553384 553385 . 4600
chrXV 553500 553501 . 340
chrXV 554944 554945 . 120
chrXV 554950 554951 . 140
chrXV 554962 554963 . 200
chrXV 555002 555003 . 180
chrXV 555916 555917 . 120
chrXV 556782 556783 . 180
chrXV 558124 558125 . 560
chrXV 558169 558170 . 380
chrXV 558746 558747 . 140
chrXV 558799 558800 . 660
chrXV 558815 558816 . 400
chrXV 558822 558823 . 840
chrXV 558898 558899 . 220
chrXV 559049 559050 . 620
chrXV 559507 559508 . 480
chrXV 559744 559745 . 720
chrXV 559877 559878 . 2880
chrXV 559893 559894 . 2220
chrXV 559920 559921 . 120
chrXV 560255 560256 . 3760
chrXV 560429 560430 . 640
chrXV 560494 560495 . 1100
chrXV 560757 560758 . 340
chrXV 560758 560759 . 1800
chrXV 560778 560779 . 120
chrXV 560786 560787 . 1520
chrXV 560791 560792 . 600
chrXV 560835 560836 . 740
chrXV 560985 560986 . 420
chrXV 561875 561876 . 420
chrXV 561997 561998 . 660
chrXV 562280 562281 . 160
chrXV 563382 563383 . 1140
chrXV 563725 563726 . 1260
chrXV 563822 563823 . 1600
chrXV 563979 563980 . 380
chrXV 563995 563996 . 300
chrXV 564045 564046 . 360
chrXV 564239 564240 . 280
chrXV 564357 564358 . 160
chrXV 564411 564412 . 160
chrXV 564452 564453 . 440
chrXV 564657 564658 . 280
chrXV 564744 564745 . 420
chrXV 564880 564881 . 240
chrXV 564884 564885 . 180
chrXV 565063 565064 . 140
chrXV 565111 565112 . 2760
chrXV 565160 565161 . 700
chrXV 565224 565225 . 160
chrXV 565495 565496 . 120
chrXV 565523 565524 . 1140
chrXV 565548 565549 . 140
chrXV 565590 565591 . 140
chrXV 565596 565597 . 24040
chrXV 565638 565639 . 140
chrXV 565788 565789 . 140
chrXV 565797 565798 . 180
chrXV 566149 566150 . 120
chrXV 566172 566173 . 160
chrXV 566288 566289 . 520
chrXV 566296 566297 . 440
chrXV 566303 566304 . 160
chrXV 566308 566309 . 1580
chrXV 566313 566314 . 140
chrXV 566318 566319 . 120
chrXV 566324 566325 . 120
chrXV 566326 566327 . 200
chrXV 566331 566332 . 160
chrXV 566332 566333 . 180
chrXV 566342 566343 . 160
chrXV 566375 566376 . 140
chrXV 566394 566395 . 1840
chrXV 566396 566397 . 140
chrXV 566399 566400 . 340
chrXV 566408 566409 . 3020
chrXV 566418 566419 . 140
chrXV 566448 566449 . 200
chrXV 566462 566463 . 180
chrXV 566471 566472 . 120
chrXV 566479 566480 . 140
chrXV 566502 566503 . 320
chrXV 566550 566551 . 120
chrXV 566632 566633 . 120
chrXV 566788 566789 . 580
chrXV 567015 567016 . 1100
chrXV 567237 567238 . 140
chrXV 567754 567755 . 140
chrXV 567791 567792 . 200
chrXV 568545 568546 . 2200
chrXV 568601 568602 . 140
chrXV 569167 569168 . 500
chrXV 569172 569173 . 240
chrXV 569177 569178 . 180
chrXV 569652 569653 . 420
chrXV 569667 569668 . 740
chrXV 569695 569696 . 800
chrXV 569714 569715 . 800
chrXV 569719 569720 . 300
chrXV 569739 569740 . 120
chrXV 569740 569741 . 540
chrXV 569769 569770 . 560
chrXV 569777 569778 . 120
chrXV 570928 570929 . 1580
chrXV 570946 570947 . 320
chrXV 570953 570954 . 1620
chrXV 570958 570959 . 120
chrXV 570968 570969 . 200
chrXV 570969 570970 . 2560
chrXV 570985 570986 . 920
chrXV 570988 570989 . 320
chrXV 570993 570994 . 840
chrXV 571024 571025 . 11680
chrXV 571063 571064 . 560
chrXV 571341 571342 . 580
chrXV 571346 571347 . 240
chrXV 571349 571350 . 300
chrXV 571389 571390 . 300
chrXV 571558 571559 . 200
chrXV 571664 571665 . 1140
chrXV 571740 571741 . 320
chrXV 571857 571858 . 200
chrXV 572053 572054 . 2820
chrXV 572064 572065 . 1660
chrXV 572092 572093 . 360
chrXV 572109 572110 . 2980
chrXV 572114 572115 . 1000
chrXV 572308 572309 . 2240
chrXV 572468 572469 . 380
chrXV 572600 572601 . 140
chrXV 572778 572779 . 1920
chrXV 572932 572933 . 460
chrXV 572958 572959 . 260
chrXV 572965 572966 . 220
chrXV 572980 572981 . 220
chrXV 572994 572995 . 1300
chrXV 573012 573013 . 280
chrXV 573027 573028 . 620
chrXV 573051 573052 . 300
chrXV 573068 573069 . 140
chrXV 573195 573196 . 1360
chrXV 574654 574655 . 1080
chrXV 574815 574816 . 960
chrXV 574827 574828 . 280
chrXV 574836 574837 . 1880
chrXV 574848 574849 . 760
chrXV 574859 574860 . 3080
chrXV 574870 574871 . 1320
chrXV 574876 574877 . 600
chrXV 574977 574978 . 140
chrXV 577662 577663 . 220
chrXV 577733 577734 . 120
chrXV 577812 577813 . 180
chrXV 577839 577840 . 200
chrXV 577909 577910 . 420
chrXV 577956 577957 . 140
chrXV 577969 577970 . 280
chrXV 577984 577985 . 120
chrXV 577994 577995 . 120
chrXV 578033 578034 . 120
chrXV 578057 578058 . 560
chrXV 578139 578140 . 360
chrXV 578146 578147 . 200
chrXV 578159 578160 . 340
chrXV 578207 578208 . 500
chrXV 578233 578234 . 540
chrXV 578288 578289 . 2380
chrXV 578304 578305 . 220
chrXV 578363 578364 . 2700
chrXV 578648 578649 . 340
chrXV 578652 578653 . 240
chrXV 579025 579026 . 200
chrXV 579326 579327 . 180
chrXV 579388 579389 . 120
chrXV 579418 579419 . 1480
chrXV 579454 579455 . 680
chrXV 579568 579569 . 200
chrXV 579641 579642 . 1120
chrXV 579773 579774 . 560
chrXV 579798 579799 . 160
chrXV 579852 579853 . 2520
chrXV 579862 579863 . 440
chrXV 579985 579986 . 220
chrXV 580013 580014 . 760
chrXV 580038 580039 . 180
chrXV 580055 580056 . 120
chrXV 580435 580436 . 220
chrXV 580973 580974 . 600
chrXV 581069 581070 . 320
chrXV 581255 581256 . 120
chrXV 581576 581577 . 280
chrXV 581627 581628 . 400
chrXV 581646 581647 . 120
chrXV 581650 581651 . 160
chrXV 581930 581931 . 1460
chrXV 582136 582137 . 1820
chrXV 582160 582161 . 1360
chrXV 582809 582810 . 3780
chrXV 583262 583263 . 180
chrXV 583504 583505 . 1740
chrXV 583601 583602 . 580
chrXV 584090 584091 . 1380
chrXV 584148 584149 . 400
chrXV 584149 584150 . 620
chrXV 584160 584161 . 780
chrXV 584199 584200 . 980
chrXV 584213 584214 . 260
chrXV 584399 584400 . 120
chrXV 584424 584425 . 380
chrXV 584609 584610 . 1480
chrXV 584691 584692 . 160
chrXV 584742 584743 . 1480
chrXV 584764 584765 . 640
chrXV 585715 585716 . 1400
chrXV 585759 585760 . 800
chrXV 585817 585818 . 420
chrXV 585958 585959 . 320
chrXV 586090 586091 . 240
chrXV 586169 586170 . 140
chrXV 586221 586222 . 400
chrXV 586229 586230 . 540
chrXV 586256 586257 . 240
chrXV 586260 586261 . 180
chrXV 586265 586266 . 300
chrXV 586316 586317 . 180
chrXV 586439 586440 . 400
chrXV 586443 586444 . 180
chrXV 586457 586458 . 580
chrXV 586513 586514 . 640
chrXV 586523 586524 . 120
chrXV 586528 586529 . 160
chrXV 586532 586533 . 680
chrXV 586548 586549 . 140
chrXV 586563 586564 . 120
chrXV 586629 586630 . 120
chrXV 586812 586813 . 640
chrXV 586954 586955 . 220
chrXV 587154 587155 . 3580
chrXV 587771 587772 . 260
chrXV 589348 589349 . 820
chrXV 589358 589359 . 160
chrXV 589378 589379 . 520
chrXV 589379 589380 . 300
chrXV 589380 589381 . 120
chrXV 589422 589423 . 300
chrXV 589460 589461 . 160
chrXV 589482 589483 . 260
chrXV 589577 589578 . 200
chrXV 589634 589635 . 120
chrXV 589689 589690 . 180
chrXV 590348 590349 . 240
chrXV 592656 592657 . 340
chrXV 592665 592666 . 200
chrXV 592672 592673 . 2620
chrXV 592676 592677 . 300
chrXV 592680 592681 . 740
chrXV 592683 592684 . 1640
chrXV 592696 592697 . 1120
chrXV 592727 592728 . 560
chrXV 592739 592740 . 200
chrXV 592746 592747 . 160
chrXV 592750 592751 . 580
chrXV 592769 592770 . 1240
chrXV 592814 592815 . 440
chrXV 592824 592825 . 340
chrXV 593450 593451 . 560
chrXV 593617 593618 . 280
chrXV 593768 593769 . 120
chrXV 594064 594065 . 260
chrXV 594083 594084 . 140
chrXV 594257 594258 . 140
chrXV 594270 594271 . 320
chrXV 594284 594285 . 820
chrXV 594289 594290 . 160
chrXV 594320 594321 . 420
chrXV 594327 594328 . 940
chrXV 594423 594424 . 960
chrXV 594509 594510 . 240
chrXV 594589 594590 . 200
chrXV 594661 594662 . 180
chrXV 594847 594848 . 340
chrXV 600669 600670 . 320
chrXV 600742 600743 . 160
chrXV 600862 600863 . 180
chrXV 600865 600866 . 120
chrXV 600883 600884 . 180
chrXV 601080 601081 . 1280
chrXV 601271 601272 . 400
chrXV 601305 601306 . 400
chrXV 602298 602299 . 180
chrXV 602309 602310 . 4400
chrXV 602462 602463 . 2000
chrXV 602592 602593 . 200
chrXV 603091 603092 . 340
chrXV 603092 603093 . 300
chrXV 603106 603107 . 140
chrXV 605018 605019 . 500
chrXV 605162 605163 . 1580
chrXV 605198 605199 . 520
chrXV 605220 605221 . 1140
chrXV 605227 605228 . 160
chrXV 605287 605288 . 2120
chrXV 605320 605321 . 880
chrXV 605327 605328 . 160
chrXV 606215 606216 . 460
chrXV 606253 606254 . 200
chrXV 606258 606259 . 140
chrXV 606362 606363 . 1760
chrXV 606490 606491 . 140
chrXV 606500 606501 . 940
chrXV 606530 606531 . 400
chrXV 606532 606533 . 580
chrXV 609247 609248 . 2060
chrXV 609247 609248 . 800
chrXV 609248 609249 . 120
chrXV 609249 609250 . 120
chrXV 609275 609276 . 5680
chrXV 609285 609286 . 460
chrXV 609291 609292 . 420
chrXV 609297 609298 . 340
chrXV 609380 609381 . 1100
chrXV 609412 609413 . 880
chrXV 609530 609531 . 1060
chrXV 609549 609550 . 120
chrXV 609699 609700 . 120
chrXV 611453 611454 . 240
chrXV 611550 611551 . 2040
chrXV 611569 611570 . 160
chrXV 611572 611573 . 180
chrXV 611816 611817 . 840
chrXV 611846 611847 . 780
chrXV 611895 611896 . 2260
chrXV 611913 611914 . 240
chrXV 611944 611945 . 140
chrXV 612451 612452 . 2700
chrXV 612484 612485 . 760
chrXV 612490 612491 . 120
chrXV 612598 612599 . 140
chrXV 612654 612655 . 360
chrXV 616840 616841 . 1320
chrXV 616974 616975 . 620
chrXV 617012 617013 . 120
chrXV 617022 617023 . 340
chrXV 617031 617032 . 360
chrXV 617109 617110 . 700
chrXV 617117 617118 . 200
chrXV 617163 617164 . 960
chrXV 617288 617289 . 340
chrXV 617307 617308 . 140
chrXV 617344 617345 . 120
chrXV 617365 617366 . 240
chrXV 617676 617677 . 400
chrXV 617817 617818 . 140
chrXV 618450 618451 . 200
chrXV 618542 618543 . 380
chrXV 618544 618545 . 320
chrXV 618545 618546 . 200
chrXV 618547 618548 . 180
chrXV 618554 618555 . 200
chrXV 618617 618618 . 520
chrXV 618620 618621 . 120
chrXV 618625 618626 . 160
chrXV 618628 618629 . 200
chrXV 618633 618634 . 1260
chrXV 618637 618638 . 140
chrXV 618652 618653 . 180
chrXV 618694 618695 . 180
chrXV 618867 618868 . 740
chrXV 618979 618980 . 220
chrXV 619013 619014 . 2020
chrXV 619060 619061 . 140
chrXV 619064 619065 . 180
chrXV 619069 619070 . 380
chrXV 619159 619160 . 200
chrXV 619226 619227 . 1500
chrXV 619232 619233 . 1460
chrXV 619238 619239 . 120
chrXV 619270 619271 . 1100
chrXV 619288 619289 . 120
chrXV 619293 619294 . 280
chrXV 619329 619330 . 1040
chrXV 619330 619331 . 1140
chrXV 619340 619341 . 3720
chrXV 619371 619372 . 120
chrXV 619391 619392 . 280
chrXV 619410 619411 . 260
chrXV 619413 619414 . 1900
chrXV 619417 619418 . 120
chrXV 619433 619434 . 120
chrXV 619455 619456 . 660
chrXV 619458 619459 . 380
chrXV 619548 619549 . 400
chrXV 619566 619567 . 3120
chrXV 619572 619573 . 460
chrXV 619575 619576 . 320
chrXV 619581 619582 . 1000
chrXV 619587 619588 . 420
chrXV 619600 619601 . 880
chrXV 619623 619624 . 280
chrXV 619740 619741 . 460
chrXV 619760 619761 . 620
chrXV 619895 619896 . 120
chrXV 620255 620256 . 420
chrXV 620272 620273 . 240
chrXV 620876 620877 . 120
chrXV 621071 621072 . 380
chrXV 621475 621476 . 280
chrXV 621910 621911 . 120
chrXV 622539 622540 . 220
chrXV 623044 623045 . 3720
chrXV 623417 623418 . 740
chrXV 623606 623607 . 1160
chrXV 623973 623974 . 680
chrXV 624095 624096 . 1340
chrXV 624110 624111 . 300
chrXV 624158 624159 . 120
chrXV 624280 624281 . 120
chrXV 624293 624294 . 120
chrXV 624491 624492 . 300
chrXV 624523 624524 . 540
chrXV 624536 624537 . 120
chrXV 624545 624546 . 400
chrXV 624590 624591 . 180
chrXV 624602 624603 . 160
chrXV 624609 624610 . 660
chrXV 624641 624642 . 140
chrXV 624978 624979 . 600
chrXV 625831 625832 . 580
chrXV 626008 626009 . 160
chrXV 626392 626393 . 1480
chrXV 626676 626677 . 340
chrXV 626693 626694 . 200
chrXV 628054 628055 . 800
chrXV 628110 628111 . 940
chrXV 628132 628133 . 140
chrXV 628354 628355 . 980
chrXV 628476 628477 . 120
chrXV 628648 628649 . 160
chrXV 628937 628938 . 160
chrXV 629092 629093 . 680
chrXV 630721 630722 . 680
chrXV 632014 632015 . 360
chrXV 632062 632063 . 180
chrXV 632079 632080 . 480
chrXV 632221 632222 . 220
chrXV 632254 632255 . 160
chrXV 632276 632277 . 1480
chrXV 632278 632279 . 740
chrXV 632278 632279 . 120
chrXV 633686 633687 . 180
chrXV 636911 636912 . 360
chrXV 636972 636973 . 120
chrXV 636975 636976 . 760
chrXV 637049 637050 . 300
chrXV 637084 637085 . 140
chrXV 637190 637191 . 2400
chrXV 637216 637217 . 140
chrXV 637565 637566 . 140
chrXV 637943 637944 . 320
chrXV 638078 638079 . 6060
chrXV 638804 638805 . 200
chrXV 638806 638807 . 420
chrXV 638899 638900 . 680
chrXV 639031 639032 . 580
chrXV 639034 639035 . 3520
chrXV 639039 639040 . 620
chrXV 639090 639091 . 940
chrXV 639164 639165 . 120
chrXV 639198 639199 . 260
chrXV 639341 639342 . 340
chrXV 639362 639363 . 200
chrXV 639455 639456 . 1400
chrXV 639519 639520 . 600
chrXV 639535 639536 . 7300
chrXV 639543 639544 . 160
chrXV 639571 639572 . 120
chrXV 639577 639578 . 740
chrXV 639731 639732 . 1160
chrXV 639741 639742 . 200
chrXV 639744 639745 . 260
chrXV 639752 639753 . 3000
chrXV 640234 640235 . 1240
chrXV 640761 640762 . 120
chrXV 641081 641082 . 760
chrXV 641380 641381 . 120
chrXV 641499 641500 . 140
chrXV 641547 641548 . 180
chrXV 641555 641556 . 880
chrXV 641741 641742 . 4940
chrXV 642013 642014 . 2660
chrXV 642204 642205 . 400
chrXV 642218 642219 . 1340
chrXV 642223 642224 . 220
chrXV 642289 642290 . 160
chrXV 642300 642301 . 1040
chrXV 642302 642303 . 480
chrXV 642310 642311 . 280
chrXV 642554 642555 . 1260
chrXV 642636 642637 . 900
chrXV 642637 642638 . 200
chrXV 642665 642666 . 200
chrXV 642807 642808 . 1280
chrXV 642839 642840 . 840
chrXV 642884 642885 . 120
chrXV 643102 643103 . 140
chrXV 643252 643253 . 480
chrXV 643335 643336 . 120
chrXV 643357 643358 . 160
chrXV 643380 643381 . 140
chrXV 643576 643577 . 3280
chrXV 643666 643667 . 1720
chrXV 643674 643675 . 120
chrXV 643680 643681 . 3200
chrXV 643723 643724 . 3580
chrXV 643848 643849 . 120
chrXV 643937 643938 . 120
chrXV 644190 644191 . 960
chrXV 644237 644238 . 420
chrXV 644379 644380 . 260
chrXV 644421 644422 . 180
chrXV 644454 644455 . 1320
chrXV 644460 644461 . 400
chrXV 644471 644472 . 140
chrXV 644480 644481 . 440
chrXV 645008 645009 . 1200
chrXV 645778 645779 . 120
chrXV 645924 645925 . 120
chrXV 645997 645998 . 240
chrXV 646211 646212 . 120
chrXV 647015 647016 . 300
chrXV 647141 647142 . 520
chrXV 647152 647153 . 240
chrXV 647309 647310 . 1980
chrXV 648382 648383 . 620
chrXV 648440 648441 . 720
chrXV 648634 648635 . 780
chrXV 648643 648644 . 1000
chrXV 648655 648656 . 200
chrXV 649209 649210 . 260
chrXV 649212 649213 . 140
chrXV 649219 649220 . 520
chrXV 649222 649223 . 740
chrXV 649234 649235 . 340
chrXV 651750 651751 . 420
chrXV 651819 651820 . 420
chrXV 651957 651958 . 260
chrXV 652224 652225 . 1060
chrXV 652296 652297 . 120
chrXV 652555 652556 . 140
chrXV 652701 652702 . 440
chrXV 652923 652924 . 120
chrXV 653340 653341 . 280
chrXV 653499 653500 . 280
chrXV 653909 653910 . 160
chrXV 654035 654036 . 380
chrXV 654040 654041 . 1100
chrXV 654050 654051 . 3460
chrXV 654061 654062 . 620
chrXV 654109 654110 . 1320
chrXV 654119 654120 . 940
chrXV 654130 654131 . 1900
chrXV 654136 654137 . 1160
chrXV 654139 654140 . 780
chrXV 654144 654145 . 740
chrXV 654304 654305 . 140
chrXV 654723 654724 . 160
chrXV 654941 654942 . 2100
chrXV 655901 655902 . 540
chrXV 656133 656134 . 300
chrXV 656200 656201 . 120
chrXV 656204 656205 . 600
chrXV 656216 656217 . 640
chrXV 656306 656307 . 660
chrXV 656437 656438 . 440
chrXV 656442 656443 . 980
chrXV 656451 656452 . 620
chrXV 656526 656527 . 260
chrXV 656636 656637 . 1320
chrXV 656678 656679 . 440
chrXV 656740 656741 . 660
chrXV 656955 656956 . 980
chrXV 656994 656995 . 2020
chrXV 657064 657065 . 680
chrXV 657074 657075 . 200
chrXV 657079 657080 . 1940
chrXV 657086 657087 . 120
chrXV 657109 657110 . 160
chrXV 657149 657150 . 320
chrXV 657262 657263 . 200
chrXV 657633 657634 . 280
chrXV 657891 657892 . 140
chrXV 658388 658389 . 140
chrXV 658566 658567 . 460
chrXV 658585 658586 . 200
chrXV 659682 659683 . 620
chrXV 661022 661023 . 160
chrXV 661350 661351 . 180
chrXV 661499 661500 . 380
chrXV 661604 661605 . 1020
chrXV 661622 661623 . 1060
chrXV 661800 661801 . 1400
chrXV 661802 661803 . 340
chrXV 661888 661889 . 1280
chrXV 662166 662167 . 6240
chrXV 662212 662213 . 2260
chrXV 662223 662224 . 320
chrXV 662230 662231 . 1980
chrXV 662238 662239 . 760
chrXV 662241 662242 . 1520
chrXV 662250 662251 . 520
chrXV 662294 662295 . 1500
chrXV 662435 662436 . 420
chrXV 663716 663717 . 1020
chrXV 663725 663726 . 1300
chrXV 663735 663736 . 140
chrXV 663741 663742 . 380
chrXV 663743 663744 . 1020
chrXV 663745 663746 . 2260
chrXV 663745 663746 . 140
chrXV 663746 663747 . 160
chrXV 663746 663747 . 260
chrXV 663748 663749 . 440
chrXV 663751 663752 . 280
chrXV 663761 663762 . 160
chrXV 663788 663789 . 460
chrXV 663953 663954 . 460
chrXV 663965 663966 . 2900
chrXV 663984 663985 . 420
chrXV 664484 664485 . 120
chrXV 664510 664511 . 560
chrXV 664543 664544 . 460
chrXV 664555 664556 . 260
chrXV 664559 664560 . 580
chrXV 664564 664565 . 160
chrXV 664808 664809 . 120
chrXV 664966 664967 . 140
chrXV 664992 664993 . 280
chrXV 665001 665002 . 120
chrXV 665003 665004 . 140
chrXV 665138 665139 . 240
chrXV 665350 665351 . 280
chrXV 665464 665465 . 1160
chrXV 666172 666173 . 300
chrXV 666219 666220 . 280
chrXV 666778 666779 . 2940
chrXV 667164 667165 . 620
chrXV 667339 667340 . 2960
chrXV 667345 667346 . 300
chrXV 667364 667365 . 180
chrXV 667422 667423 . 5280
chrXV 667432 667433 . 2240
chrXV 667450 667451 . 1160
chrXV 667574 667575 . 280
chrXV 667578 667579 . 160
chrXV 667589 667590 . 520
chrXV 667634 667635 . 340
chrXV 667648 667649 . 340
chrXV 667658 667659 . 1040
chrXV 667669 667670 . 120
chrXV 667703 667704 . 320
chrXV 667707 667708 . 120
chrXV 668098 668099 . 3360
chrXV 668213 668214 . 1280
chrXV 668341 668342 . 640
chrXV 668678 668679 . 620
chrXV 668793 668794 . 420
chrXV 669111 669112 . 120
chrXV 669564 669565 . 120
chrXV 670486 670487 . 1100
chrXV 670511 670512 . 1740
chrXV 670596 670597 . 120
chrXV 670692 670693 . 280
chrXV 670745 670746 . 220
chrXV 670745 670746 . 140
chrXV 670791 670792 . 680
chrXV 670807 670808 . 1000
chrXV 670809 670810 . 120
chrXV 670832 670833 . 560
chrXV 670919 670920 . 580
chrXV 670922 670923 . 160
chrXV 670940 670941 . 280
chrXV 670969 670970 . 180
chrXV 671004 671005 . 220
chrXV 671081 671082 . 1000
chrXV 671177 671178 . 3140
chrXV 671312 671313 . 540
chrXV 671391 671392 . 1180
chrXV 671406 671407 . 140
chrXV 671492 671493 . 3180
chrXV 671640 671641 . 300
chrXV 671706 671707 . 1000
chrXV 671710 671711 . 2100
chrXV 671740 671741 . 180
chrXV 671743 671744 . 660
chrXV 671786 671787 . 200
chrXV 671969 671970 . 1860
chrXV 672025 672026 . 560
chrXV 672287 672288 . 320
chrXV 672482 672483 . 260
chrXV 672515 672516 . 200
chrXV 672522 672523 . 2040
chrXV 672528 672529 . 120
chrXV 672808 672809 . 160
chrXV 673593 673594 . 340
chrXV 673651 673652 . 400
chrXV 673803 673804 . 1240
chrXV 673886 673887 . 320
chrXV 673905 673906 . 300
chrXV 673940 673941 . 880
chrXV 674012 674013 . 200
chrXV 674056 674057 . 140
chrXV 674232 674233 . 140
chrXV 675050 675051 . 160
chrXV 675303 675304 . 140
chrXV 675323 675324 . 2100
chrXV 675355 675356 . 120
chrXV 675359 675360 . 120
chrXV 675363 675364 . 120
chrXV 675690 675691 . 560
chrXV 675714 675715 . 200
chrXV 675731 675732 . 2120
chrXV 675797 675798 . 3840
chrXV 675814 675815 . 160
chrXV 675841 675842 . 560
chrXV 676998 676999 . 340
chrXV 677493 677494 . 860
chrXV 677556 677557 . 400
chrXV 677663 677664 . 2240
chrXV 677742 677743 . 800
chrXV 677826 677827 . 140
chrXV 677876 677877 . 420
chrXV 678007 678008 . 320
chrXV 678012 678013 . 540
chrXV 678068 678069 . 3920
chrXV 678945 678946 . 360
chrXV 679040 679041 . 200
chrXV 679078 679079 . 140
chrXV 679078 679079 . 120
chrXV 679082 679083 . 240
chrXV 679084 679085 . 840
chrXV 679095 679096 . 500
chrXV 679108 679109 . 3640
chrXV 679117 679118 . 460
chrXV 679120 679121 . 2120
chrXV 679189 679190 . 360
chrXV 679196 679197 . 120
chrXV 679204 679205 . 120
chrXV 679276 679277 . 260
chrXV 679343 679344 . 280
chrXV 680560 680561 . 380
chrXV 680686 680687 . 1560
chrXV 680686 680687 . 120
chrXV 680732 680733 . 120
chrXV 680746 680747 . 280
chrXV 681034 681035 . 200
chrXV 681051 681052 . 180
chrXV 681059 681060 . 280
chrXV 681074 681075 . 260
chrXV 681123 681124 . 1400
chrXV 681132 681133 . 640
chrXV 681545 681546 . 120
chrXV 681659 681660 . 160
chrXV 681747 681748 . 1020
chrXV 682222 682223 . 2700
chrXV 682337 682338 . 140
chrXV 682340 682341 . 400
chrXV 682346 682347 . 360
chrXV 682390 682391 . 240
chrXV 682424 682425 . 340
chrXV 682579 682580 . 1280
chrXV 682600 682601 . 220
chrXV 682631 682632 . 160
chrXV 682683 682684 . 720
chrXV 682722 682723 . 1620
chrXV 682733 682734 . 300
chrXV 682771 682772 . 220
chrXV 682785 682786 . 160
chrXV 682793 682794 . 440
chrXV 682812 682813 . 580
chrXV 682818 682819 . 1900
chrXV 682830 682831 . 180
chrXV 682835 682836 . 1040
chrXV 682846 682847 . 180
chrXV 682849 682850 . 180
chrXV 682859 682860 . 140
chrXV 682870 682871 . 560
chrXV 682876 682877 . 140
chrXV 683045 683046 . 2780
chrXV 683234 683235 . 220
chrXV 683244 683245 . 1260
chrXV 683390 683391 . 2960
chrXV 683413 683414 . 1460
chrXV 683440 683441 . 160
chrXV 683450 683451 . 2740
chrXV 683455 683456 . 3100
chrXV 683493 683494 . 740
chrXV 683529 683530 . 240
chrXV 683651 683652 . 140
chrXV 683676 683677 . 140
chrXV 683688 683689 . 120
chrXV 683694 683695 . 1000
chrXV 683800 683801 . 300
chrXV 683809 683810 . 340
chrXV 683834 683835 . 140
chrXV 683845 683846 . 700
chrXV 683846 683847 . 620
chrXV 683851 683852 . 180
chrXV 683873 683874 . 500
chrXV 683880 683881 . 120
chrXV 683938 683939 . 2720
chrXV 684016 684017 . 3160
chrXV 684083 684084 . 8580
chrXV 684216 684217 . 180
chrXV 685047 685048 . 800
chrXV 685569 685570 . 1840
chrXV 685575 685576 . 1140
chrXV 685579 685580 . 120
chrXV 685646 685647 . 720
chrXV 685648 685649 . 1400
chrXV 685654 685655 . 920
chrXV 685655 685656 . 2600
chrXV 685656 685657 . 120
chrXV 685657 685658 . 120
chrXV 685667 685668 . 480
chrXV 686019 686020 . 3480
chrXV 686182 686183 . 940
chrXV 686645 686646 . 500
chrXV 686650 686651 . 640
chrXV 686926 686927 . 2560
chrXV 687908 687909 . 320
chrXV 688687 688688 . 260
chrXV 688731 688732 . 960
chrXV 688825 688826 . 160
chrXV 689398 689399 . 280
chrXV 689406 689407 . 140
chrXV 689417 689418 . 360
chrXV 689444 689445 . 220
chrXV 689451 689452 . 520
chrXV 689456 689457 . 140
chrXV 689459 689460 . 120
chrXV 689498 689499 . 1040
chrXV 690375 690376 . 260
chrXV 690391 690392 . 500
chrXV 690408 690409 . 120
chrXV 690415 690416 . 200
chrXV 690419 690420 . 680
chrXV 690471 690472 . 440
chrXV 690490 690491 . 3100
chrXV 690499 690500 . 540
chrXV 690500 690501 . 560
chrXV 690633 690634 . 560
chrXV 690646 690647 . 780
chrXV 690791 690792 . 880
chrXV 690833 690834 . 480
chrXV 690877 690878 . 440
chrXV 691543 691544 . 620
chrXV 691584 691585 . 1080
chrXV 691778 691779 . 1480
chrXV 691907 691908 . 1060
chrXV 692036 692037 . 140
chrXV 692236 692237 . 140
chrXV 692257 692258 . 160
chrXV 692269 692270 . 120
chrXV 692280 692281 . 120
chrXV 692286 692287 . 320
chrXV 692291 692292 . 380
chrXV 692295 692296 . 200
chrXV 692321 692322 . 120
chrXV 692325 692326 . 220
chrXV 692331 692332 . 2380
chrXV 692367 692368 . 1220
chrXV 693305 693306 . 160
chrXV 693349 693350 . 240
chrXV 694238 694239 . 240
chrXV 696021 696022 . 560
chrXV 697529 697530 . 240
chrXV 697560 697561 . 3120
chrXV 697731 697732 . 440
chrXV 697958 697959 . 1720
chrXV 698170 698171 . 2000
chrXV 698312 698313 . 1660
chrXV 698340 698341 . 140
chrXV 698442 698443 . 780
chrXV 698454 698455 . 120
chrXV 698933 698934 . 160
chrXV 699598 699599 . 280
chrXV 699972 699973 . 200
chrXV 701011 701012 . 360
chrXV 701031 701032 . 1760
chrXV 701036 701037 . 140
chrXV 701047 701048 . 120
chrXV 701049 701050 . 140
chrXV 701071 701072 . 320
chrXV 701079 701080 . 760
chrXV 701081 701082 . 1220
chrXV 701085 701086 . 880
chrXV 701094 701095 . 260
chrXV 701101 701102 . 2160
chrXV 701138 701139 . 2080
chrXV 701138 701139 . 380
chrXV 701140 701141 . 120
chrXV 701301 701302 . 660
chrXV 701310 701311 . 8080
chrXV 701446 701447 . 1200
chrXV 701485 701486 . 1320
chrXV 701493 701494 . 2800
chrXV 701575 701576 . 140
chrXV 701680 701681 . 460
chrXV 701780 701781 . 420
chrXV 701794 701795 . 400
chrXV 701910 701911 . 160
chrXV 702107 702108 . 1260
chrXV 702366 702367 . 1000
chrXV 702562 702563 . 140
chrXV 702638 702639 . 1860
chrXV 702653 702654 . 880
chrXV 702995 702996 . 220
chrXV 703007 703008 . 240
chrXV 703262 703263 . 300
chrXV 703612 703613 . 120
chrXV 703895 703896 . 660
chrXV 704477 704478 . 120
chrXV 704529 704530 . 120
chrXV 704561 704562 . 120
chrXV 709286 709287 . 120
chrXV 710115 710116 . 2000
chrXV 710117 710118 . 200
chrXV 710130 710131 . 620
chrXV 710230 710231 . 660
chrXV 710313 710314 . 220
chrXV 710321 710322 . 300
chrXV 710328 710329 . 160
chrXV 710342 710343 . 240
chrXV 710496 710497 . 2560
chrXV 710693 710694 . 3980
chrXV 712643 712644 . 240
chrXV 712657 712658 . 200
chrXV 712754 712755 . 240
chrXV 712921 712922 . 1100
chrXV 714925 714926 . 640
chrXV 715408 715409 . 4240
chrXV 715417 715418 . 1980
chrXV 716912 716913 . 2700
chrXV 716915 716916 . 180
chrXV 716935 716936 . 120
chrXV 716941 716942 . 380
chrXV 716942 716943 . 6500
chrXV 716950 716951 . 620
chrXV 717004 717005 . 740
chrXV 717016 717017 . 140
chrXV 717192 717193 . 300
chrXV 717875 717876 . 280
chrXV 717879 717880 . 140
chrXV 718236 718237 . 180
chrXV 718244 718245 . 120
chrXV 718258 718259 . 280
chrXV 718424 718425 . 1320
chrXV 718509 718510 . 980
chrXV 718644 718645 . 180
chrXV 718689 718690 . 1180
chrXV 718866 718867 . 400
chrXV 720127 720128 . 900
chrXV 720328 720329 . 2260
chrXV 720335 720336 . 260
chrXV 720444 720445 . 140
chrXV 720460 720461 . 120
chrXV 721757 721758 . 1220
chrXV 721773 721774 . 220
chrXV 721787 721788 . 220
chrXV 721846 721847 . 160
chrXV 721875 721876 . 1300
chrXV 722189 722190 . 840
chrXV 722216 722217 . 600
chrXV 722466 722467 . 140
chrXV 722684 722685 . 260
chrXV 722695 722696 . 1020
chrXV 722707 722708 . 240
chrXV 722710 722711 . 680
chrXV 722825 722826 . 180
chrXV 722828 722829 . 280
chrXV 725072 725073 . 180
chrXV 725464 725465 . 240
chrXV 725523 725524 . 120
chrXV 725536 725537 . 840
chrXV 725576 725577 . 840
chrXV 725591 725592 . 1460
chrXV 725709 725710 . 440
chrXV 725728 725729 . 780
chrXV 725756 725757 . 500
chrXV 725965 725966 . 180
chrXV 726006 726007 . 340
chrXV 726119 726120 . 520
chrXV 726907 726908 . 480
chrXV 726946 726947 . 480
chrXV 727303 727304 . 400
chrXV 727313 727314 . 1360
chrXV 727319 727320 . 120
chrXV 727320 727321 . 1600
chrXV 727325 727326 . 280
chrXV 727333 727334 . 740
chrXV 727404 727405 . 1380
chrXV 729621 729622 . 360
chrXV 729782 729783 . 1480
chrXV 729793 729794 . 6300
chrXV 729803 729804 . 640
chrXV 729803 729804 . 1000
chrXV 729832 729833 . 840
chrXV 729874 729875 . 320
chrXV 730585 730586 . 120
chrXV 733543 733544 . 2000
chrXV 733555 733556 . 740
chrXV 733651 733652 . 600
chrXV 733652 733653 . 440
chrXV 733654 733655 . 380
chrXV 733663 733664 . 160
chrXV 733690 733691 . 260
chrXV 733795 733796 . 120
chrXV 733812 733813 . 300
chrXV 733817 733818 . 840
chrXV 733838 733839 . 660
chrXV 733840 733841 . 140
chrXV 733863 733864 . 640
chrXV 733873 733874 . 400
chrXV 734151 734152 . 1520
chrXV 735292 735293 . 140
chrXV 735890 735891 . 600
chrXV 736615 736616 . 3460
chrXV 736636 736637 . 260
chrXV 736671 736672 . 340
chrXV 737036 737037 . 480
chrXV 737252 737253 . 300
chrXV 737400 737401 . 200
chrXV 737586 737587 . 1180
chrXV 737728 737729 . 800
chrXV 737962 737963 . 1480
chrXV 737970 737971 . 140
chrXV 738107 738108 . 2580
chrXV 738145 738146 . 440
chrXV 738194 738195 . 720
chrXV 738246 738247 . 220
chrXV 738277 738278 . 640
chrXV 738909 738910 . 220
chrXV 741619 741620 . 160
chrXV 741780 741781 . 740
chrXV 741795 741796 . 2700
chrXV 741809 741810 . 440
chrXV 741834 741835 . 620
chrXV 741851 741852 . 720
chrXV 741891 741892 . 400
chrXV 741913 741914 . 520
chrXV 741941 741942 . 2020
chrXV 742102 742103 . 2400
chrXV 742276 742277 . 1080
chrXV 742288 742289 . 2480
chrXV 742297 742298 . 160
chrXV 742320 742321 . 440
chrXV 742328 742329 . 700
chrXV 742353 742354 . 160
chrXV 742377 742378 . 260
chrXV 742386 742387 . 480
chrXV 742394 742395 . 360
chrXV 742520 742521 . 2560
chrXV 742528 742529 . 320
chrXV 742578 742579 . 2240
chrXV 742581 742582 . 140
chrXV 742605 742606 . 1020
chrXV 742612 742613 . 1020
chrXV 742732 742733 . 160
chrXV 742991 742992 . 1760
chrXV 743335 743336 . 160
chrXV 743589 743590 . 420
chrXV 743900 743901 . 400
chrXV 744196 744197 . 160
chrXV 744479 744480 . 600
chrXV 745073 745074 . 1760
chrXV 745144 745145 . 300
chrXV 745443 745444 . 2540
chrXV 745490 745491 . 260
chrXV 745504 745505 . 1120
chrXV 745690 745691 . 300
chrXV 745698 745699 . 560
chrXV 746430 746431 . 340
chrXV 746873 746874 . 2900
chrXV 747345 747346 . 700
chrXV 747350 747351 . 880
chrXV 747389 747390 . 220
chrXV 747430 747431 . 140
chrXV 747628 747629 . 120
chrXV 748623 748624 . 480
chrXV 749008 749009 . 120
chrXV 749092 749093 . 420
chrXV 749114 749115 . 820
chrXV 749117 749118 . 3760
chrXV 749122 749123 . 1380
chrXV 749373 749374 . 480
chrXV 750029 750030 . 120
chrXV 750311 750312 . 120
chrXV 751329 751330 . 120
chrXV 751970 751971 . 360
chrXV 752075 752076 . 140
chrXV 752267 752268 . 1160
chrXV 753150 753151 . 380
chrXV 753323 753324 . 2180
chrXV 753799 753800 . 400
chrXV 753813 753814 . 560
chrXV 754202 754203 . 400
chrXV 754225 754226 . 400
chrXV 754315 754316 . 120
chrXV 754385 754386 . 1000
chrXV 754444 754445 . 260
chrXV 754676 754677 . 2560
chrXV 755134 755135 . 160
chrXV 755170 755171 . 640
chrXV 755173 755174 . 200
chrXV 755173 755174 . 260
chrXV 755196 755197 . 620
chrXV 755588 755589 . 160
chrXV 755611 755612 . 120
chrXV 756011 756012 . 2800
chrXV 756046 756047 . 600
chrXV 756543 756544 . 400
chrXV 757695 757696 . 2340
chrXV 757704 757705 . 1120
chrXV 757754 757755 . 1400
chrXV 757773 757774 . 280
chrXV 757837 757838 . 5520
chrXV 758428 758429 . 280
chrXV 758658 758659 . 680
chrXV 758711 758712 . 1020
chrXV 758849 758850 . 1040
chrXV 759179 759180 . 780
chrXV 759256 759257 . 740
chrXV 759276 759277 . 220
chrXV 759376 759377 . 120
chrXV 759562 759563 . 580
chrXV 759575 759576 . 200
chrXV 759585 759586 . 300
chrXV 759635 759636 . 1440
chrXV 759653 759654 . 400
chrXV 759689 759690 . 740
chrXV 759710 759711 . 940
chrXV 759714 759715 . 280
chrXV 759717 759718 . 260
chrXV 759885 759886 . 280
chrXV 759910 759911 . 840
chrXV 760060 760061 . 620
chrXV 760076 760077 . 480
chrXV 760668 760669 . 1860
chrXV 761351 761352 . 3840
chrXV 761391 761392 . 420
chrXV 761395 761396 . 300
chrXV 761399 761400 . 460
chrXV 761464 761465 . 1080
chrXV 761504 761505 . 640
chrXV 761607 761608 . 820
chrXV 761982 761983 . 1500
chrXV 762143 762144 . 2480
chrXV 762170 762171 . 280
chrXV 762196 762197 . 1340
chrXV 762204 762205 . 120
chrXV 762207 762208 . 880
chrXV 762212 762213 . 1460
chrXV 762235 762236 . 600
chrXV 762243 762244 . 120
chrXV 762338 762339 . 140
chrXV 762346 762347 . 4660
chrXV 762427 762428 . 960
chrXV 762445 762446 . 3500
chrXV 762454 762455 . 4380
chrXV 762487 762488 . 2280
chrXV 762502 762503 . 340
chrXV 762524 762525 . 160
chrXV 762551 762552 . 120
chrXV 762713 762714 . 1140
chrXV 762748 762749 . 140
chrXV 763315 763316 . 120
chrXV 764278 764279 . 6540
chrXV 764469 764470 . 320
chrXV 765018 765019 . 320
chrXV 765172 765173 . 160
chrXV 765736 765737 . 140
chrXV 765927 765928 . 220
chrXV 766218 766219 . 1400
chrXV 766313 766314 . 120
chrXV 766422 766423 . 4100
chrXV 766435 766436 . 500
chrXV 766674 766675 . 220
chrXV 766694 766695 . 320
chrXV 766717 766718 . 600
chrXV 766738 766739 . 880
chrXV 766754 766755 . 1340
chrXV 766768 766769 . 540
chrXV 766801 766802 . 220
chrXV 766813 766814 . 260
chrXV 767067 767068 . 520
chrXV 767258 767259 . 980
chrXV 767698 767699 . 140
chrXV 767994 767995 . 320
chrXV 768055 768056 . 1980
chrXV 768061 768062 . 120
chrXV 768065 768066 . 340
chrXV 768073 768074 . 860
chrXV 768141 768142 . 440
chrXV 768147 768148 . 980
chrXV 768151 768152 . 180
chrXV 768154 768155 . 500
chrXV 768200 768201 . 120
chrXV 768206 768207 . 120
chrXV 768233 768234 . 260
chrXV 768254 768255 . 7820
chrXV 768801 768802 . 120
chrXV 768819 768820 . 300
chrXV 769298 769299 . 280
chrXV 769338 769339 . 260
chrXV 769482 769483 . 260
chrXV 769511 769512 . 220
chrXV 769543 769544 . 120
chrXV 769588 769589 . 140
chrXV 769602 769603 . 1920
chrXV 769742 769743 . 1160
chrXV 769747 769748 . 820
chrXV 769758 769759 . 660
chrXV 769761 769762 . 120
chrXV 769792 769793 . 180
chrXV 769857 769858 . 260
chrXV 769878 769879 . 2380
chrXV 769982 769983 . 220
chrXV 770034 770035 . 140
chrXV 770115 770116 . 140
chrXV 770125 770126 . 120
chrXV 770136 770137 . 200
chrXV 770141 770142 . 480
chrXV 770156 770157 . 180
chrXV 770160 770161 . 180
chrXV 770162 770163 . 120
chrXV 770190 770191 . 300
chrXV 770242 770243 . 120
chrXV 770358 770359 . 660
chrXV 770360 770361 . 2120
chrXV 770434 770435 . 140
chrXV 770442 770443 . 2000
chrXV 770452 770453 . 320
chrXV 770468 770469 . 380
chrXV 770470 770471 . 180
chrXV 770507 770508 . 1740
chrXV 770550 770551 . 980
chrXV 770841 770842 . 120
chrXV 770887 770888 . 200
chrXV 772076 772077 . 2820
chrXV 772079 772080 . 480
chrXV 772251 772252 . 260
chrXV 772281 772282 . 860
chrXV 772293 772294 . 940
chrXV 772297 772298 . 220
chrXV 772298 772299 . 200
chrXV 772301 772302 . 180
chrXV 772307 772308 . 1680
chrXV 772308 772309 . 260
chrXV 772324 772325 . 480
chrXV 772368 772369 . 580
chrXV 772369 772370 . 340
chrXV 772737 772738 . 1160
chrXV 773278 773279 . 600
chrXV 773686 773687 . 200
chrXV 773882 773883 . 620
chrXV 774417 774418 . 120
chrXV 775325 775326 . 120
chrXV 775495 775496 . 1280
chrXV 775532 775533 . 480
chrXV 775597 775598 . 200
chrXV 775604 775605 . 820
chrXV 775618 775619 . 620
chrXV 775620 775621 . 540
chrXV 775792 775793 . 580
chrXV 775839 775840 . 140
chrXV 777607 777608 . 980
chrXV 777812 777813 . 200
chrXV 777979 777980 . 360
chrXV 778317 778318 . 240
chrXV 778365 778366 . 820
chrXV 778415 778416 . 320
chrXV 779346 779347 . 220
chrXV 779380 779381 . 120
chrXV 779453 779454 . 200
chrXV 779500 779501 . 760
chrXV 779517 779518 . 180
chrXV 779556 779557 . 140
chrXV 779610 779611 . 440
chrXV 779720 779721 . 140
chrXV 779774 779775 . 120
chrXV 779804 779805 . 140
chrXV 779956 779957 . 560
chrXV 779957 779958 . 280
chrXV 779966 779967 . 200
chrXV 780008 780009 . 1360
chrXV 780016 780017 . 120
chrXV 780021 780022 . 180
chrXV 780030 780031 . 160
chrXV 780042 780043 . 120
chrXV 780649 780650 . 740
chrXV 780701 780702 . 1020
chrXV 780723 780724 . 520
chrXV 780788 780789 . 2120
chrXV 780799 780800 . 2020
chrXV 780806 780807 . 1380
chrXV 780811 780812 . 1380
chrXV 780820 780821 . 140
chrXV 780825 780826 . 560
chrXV 780836 780837 . 380
chrXV 780860 780861 . 140
chrXV 781584 781585 . 160
chrXV 781587 781588 . 340
chrXV 781596 781597 . 440
chrXV 781657 781658 . 680
chrXV 781667 781668 . 540
chrXV 781669 781670 . 760
chrXV 781683 781684 . 260
chrXV 781686 781687 . 340
chrXV 781690 781691 . 1320
chrXV 781713 781714 . 600
chrXV 781718 781719 . 440
chrXV 781738 781739 . 780
chrXV 781894 781895 . 1260
chrXV 782474 782475 . 2720
chrXV 782711 782712 . 680
chrXV 783296 783297 . 760
chrXV 783846 783847 . 460
chrXV 783965 783966 . 140
chrXV 784097 784098 . 360
chrXV 784103 784104 . 120
chrXV 784616 784617 . 160
chrXV 784659 784660 . 720
chrXV 784689 784690 . 140
chrXV 784727 784728 . 1020
chrXV 784752 784753 . 3760
chrXV 784945 784946 . 120
chrXV 784953 784954 . 340
chrXV 785242 785243 . 120
chrXV 785801 785802 . 120
chrXV 786437 786438 . 120
chrXV 786677 786678 . 920
chrXV 786800 786801 . 200
chrXV 786975 786976 . 840
chrXV 789270 789271 . 160
chrXV 789326 789327 . 120
chrXV 789341 789342 . 360
chrXV 789349 789350 . 220
chrXV 789409 789410 . 280
chrXV 789683 789684 . 3940
chrXV 789902 789903 . 240
chrXV 789910 789911 . 280
chrXV 790092 790093 . 740
chrXV 790094 790095 . 1340
chrXV 790112 790113 . 140
chrXV 790155 790156 . 1300
chrXV 790589 790590 . 400
chrXV 790816 790817 . 360
chrXV 791146 791147 . 120
chrXV 792184 792185 . 1760
chrXV 792308 792309 . 340
chrXV 792319 792320 . 660
chrXV 792329 792330 . 340
chrXV 792347 792348 . 160
chrXV 792394 792395 . 440
chrXV 792398 792399 . 1300
chrXV 792402 792403 . 140
chrXV 792409 792410 . 1940
chrXV 792413 792414 . 260
chrXV 792422 792423 . 320
chrXV 793803 793804 . 180
chrXV 794108 794109 . 320
chrXV 794149 794150 . 120
chrXV 794388 794389 . 1020
chrXV 794736 794737 . 140
chrXV 795213 795214 . 160
chrXV 795241 795242 . 120
chrXV 795247 795248 . 2380
chrXV 795279 795280 . 1520
chrXV 795442 795443 . 1040
chrXV 795613 795614 . 2740
chrXV 795691 795692 . 3760
chrXV 795838 795839 . 120
chrXV 796001 796002 . 200
chrXV 796387 796388 . 200
chrXV 796604 796605 . 140
chrXV 797253 797254 . 180
chrXV 797275 797276 . 580
chrXV 797600 797601 . 140
chrXV 797751 797752 . 880
chrXV 798309 798310 . 560
chrXV 798371 798372 . 1060
chrXV 800796 800797 . 1300
chrXV 800803 800804 . 200
chrXV 800815 800816 . 400
chrXV 800836 800837 . 120
chrXV 802351 802352 . 160
chrXV 802375 802376 . 240
chrXV 802425 802426 . 500
chrXV 802447 802448 . 400
chrXV 802490 802491 . 1720
chrXV 802640 802641 . 540
chrXV 802837 802838 . 540
chrXV 803500 803501 . 280
chrXV 803507 803508 . 620
chrXV 803541 803542 . 660
chrXV 803543 803544 . 120
chrXV 803557 803558 . 120
chrXV 803578 803579 . 2540
chrXV 803592 803593 . 860
chrXV 803617 803618 . 160
chrXV 804260 804261 . 300
chrXV 804668 804669 . 340
chrXV 804836 804837 . 1160
chrXV 804854 804855 . 280
chrXV 805033 805034 . 500
chrXV 806101 806102 . 120
chrXV 807092 807093 . 220
chrXV 807111 807112 . 120
chrXV 807194 807195 . 1820
chrXV 807395 807396 . 1440
chrXV 807421 807422 . 1660
chrXV 807436 807437 . 400
chrXV 807798 807799 . 620
chrXV 807802 807803 . 120
chrXV 807854 807855 . 2960
chrXV 807920 807921 . 1080
chrXV 807945 807946 . 180
chrXV 807950 807951 . 440
chrXV 810232 810233 . 120
chrXV 810523 810524 . 280
chrXV 810889 810890 . 520
chrXV 810897 810898 . 1080
chrXV 810937 810938 . 760
chrXV 811813 811814 . 160
chrXV 812133 812134 . 160
chrXV 812316 812317 . 120
chrXV 813795 813796 . 140
chrXV 813796 813797 . 340
chrXV 813806 813807 . 160
chrXV 813808 813809 . 1240
chrXV 813814 813815 . 280
chrXV 813898 813899 . 200
chrXV 815310 815311 . 160
chrXV 815887 815888 . 700
chrXV 817031 817032 . 220
chrXV 817065 817066 . 1120
chrXV 817081 817082 . 380
chrXV 817088 817089 . 1340
chrXV 817091 817092 . 580
chrXV 817095 817096 . 200
chrXV 817108 817109 . 620
chrXV 817111 817112 . 1440
chrXV 817118 817119 . 4060
chrXV 817164 817165 . 1700
chrXV 817178 817179 . 140
chrXV 817179 817180 . 420
chrXV 817196 817197 . 340
chrXV 817199 817200 . 1660
chrXV 817202 817203 . 1060
chrXV 817213 817214 . 300
chrXV 818421 818422 . 220
chrXV 818469 818470 . 620
chrXV 818560 818561 . 120
chrXV 818621 818622 . 1900
chrXV 818733 818734 . 160
chrXV 818764 818765 . 1000
chrXV 818774 818775 . 160
chrXV 818955 818956 . 600
chrXV 819346 819347 . 200
chrXV 819355 819356 . 440
chrXV 819408 819409 . 400
chrXV 819619 819620 . 180
chrXV 819631 819632 . 620
chrXV 819731 819732 . 180
chrXV 820139 820140 . 1760
chrXV 820224 820225 . 140
chrXV 820245 820246 . 340
chrXV 820282 820283 . 240
chrXV 820300 820301 . 2980
chrXV 820319 820320 . 400
chrXV 820347 820348 . 120
chrXV 820354 820355 . 2860
chrXV 820383 820384 . 600
chrXV 820387 820388 . 360
chrXV 820807 820808 . 200
chrXV 820837 820838 . 560
chrXV 820849 820850 . 320
chrXV 820855 820856 . 180
chrXV 820869 820870 . 220
chrXV 820893 820894 . 280
chrXV 820894 820895 . 760
chrXV 820908 820909 . 300
chrXV 820934 820935 . 700
chrXV 821247 821248 . 1260
chrXV 821660 821661 . 260
chrXV 821986 821987 . 160
chrXV 822039 822040 . 8040
chrXV 822189 822190 . 880
chrXV 822202 822203 . 600
chrXV 822325 822326 . 200
chrXV 822633 822634 . 320
chrXV 823018 823019 . 120
chrXV 823118 823119 . 180
chrXV 824452 824453 . 220
chrXV 824996 824997 . 3600
chrXV 825027 825028 . 160
chrXV 825033 825034 . 2160
chrXV 825060 825061 . 520
chrXV 825148 825149 . 580
chrXV 825337 825338 . 180
chrXV 825354 825355 . 160
chrXV 825366 825367 . 160
chrXV 825404 825405 . 220
chrXV 825406 825407 . 240
chrXV 825420 825421 . 180
chrXV 825429 825430 . 1200
chrXV 825449 825450 . 640
chrXV 825658 825659 . 1400
chrXV 825668 825669 . 360
chrXV 825683 825684 . 300
chrXV 825719 825720 . 1160
chrXV 825764 825765 . 2060
chrXV 825850 825851 . 160
chrXV 825932 825933 . 160
chrXV 826160 826161 . 460
chrXV 826230 826231 . 560
chrXV 826234 826235 . 580
chrXV 827216 827217 . 120
chrXV 827959 827960 . 320
chrXV 827964 827965 . 480
chrXV 830107 830108 . 1240
chrXV 830791 830792 . 120
chrXV 830808 830809 . 220
chrXV 830902 830903 . 120
chrXV 830927 830928 . 160
chrXV 830935 830936 . 120
chrXV 830942 830943 . 200
chrXV 830948 830949 . 560
chrXV 830975 830976 . 140
chrXV 831120 831121 . 120
chrXV 831474 831475 . 980
chrXV 831764 831765 . 800
chrXV 831979 831980 . 400
chrXV 832109 832110 . 1980
chrXV 832132 832133 . 120
chrXV 832133 832134 . 380
chrXV 832133 832134 . 1420
chrXV 832150 832151 . 140
chrXV 832157 832158 . 480
chrXV 832191 832192 . 2320
chrXV 832200 832201 . 1260
chrXV 832226 832227 . 1440
chrXV 832233 832234 . 280
chrXV 832271 832272 . 180
chrXV 832350 832351 . 1460
chrXV 832387 832388 . 1660
chrXV 832515 832516 . 1300
chrXV 832518 832519 . 120
chrXV 832597 832598 . 160
chrXV 832610 832611 . 160
chrXV 832668 832669 . 280
chrXV 832673 832674 . 360
chrXV 832682 832683 . 120
chrXV 832686 832687 . 140
chrXV 832689 832690 . 780
chrXV 832690 832691 . 160
chrXV 832697 832698 . 140
chrXV 832701 832702 . 460
chrXV 832729 832730 . 360
chrXV 832740 832741 . 980
chrXV 834351 834352 . 160
chrXV 834502 834503 . 680
chrXV 834610 834611 . 9320
chrXV 834617 834618 . 1080
chrXV 834631 834632 . 2300
chrXV 834846 834847 . 420
chrXV 834866 834867 . 320
chrXV 835110 835111 . 540
chrXV 835266 835267 . 300
chrXV 835374 835375 . 140
chrXV 835761 835762 . 300
chrXV 835831 835832 . 180
chrXV 836117 836118 . 500
chrXV 836199 836200 . 120
chrXV 836368 836369 . 280
chrXV 836484 836485 . 300
chrXV 836674 836675 . 620
chrXV 836715 836716 . 280
chrXV 836747 836748 . 1800
chrXV 836858 836859 . 580
chrXV 836987 836988 . 380
chrXV 837114 837115 . 620
chrXV 837164 837165 . 460
chrXV 837217 837218 . 220
chrXV 837235 837236 . 480
chrXV 837239 837240 . 2620
chrXV 837274 837275 . 120
chrXV 837277 837278 . 120
chrXV 837280 837281 . 140
chrXV 837285 837286 . 280
chrXV 837289 837290 . 200
chrXV 837300 837301 . 1760
chrXV 837354 837355 . 360
chrXV 837485 837486 . 120
chrXV 837491 837492 . 2360
chrXV 837496 837497 . 140
chrXV 837502 837503 . 200
chrXV 837534 837535 . 2740
chrXV 837538 837539 . 340
chrXV 837545 837546 . 860
chrXV 837802 837803 . 2920
chrXV 837862 837863 . 120
chrXV 838134 838135 . 1160
chrXV 838145 838146 . 200
chrXV 838238 838239 . 460
chrXV 838471 838472 . 120
chrXV 838791 838792 . 120
chrXV 838948 838949 . 340
chrXV 839035 839036 . 680
chrXV 839217 839218 . 120
chrXV 839438 839439 . 240
chrXV 839666 839667 . 180
chrXV 839788 839789 . 980
chrXV 840661 840662 . 120
chrXV 841158 841159 . 140
chrXV 841175 841176 . 440
chrXV 841186 841187 . 500
chrXV 841213 841214 . 880
chrXV 841241 841242 . 2940
chrXV 841261 841262 . 500
chrXV 841263 841264 . 460
chrXV 841612 841613 . 1780
chrXV 842060 842061 . 160
chrXV 842083 842084 . 1740
chrXV 842256 842257 . 980
chrXV 842263 842264 . 1640
chrXV 842264 842265 . 300
chrXV 842280 842281 . 540
chrXV 842286 842287 . 520
chrXV 842322 842323 . 580
chrXV 842358 842359 . 1780
chrXV 842366 842367 . 1460
chrXV 842389 842390 . 180
chrXV 842526 842527 . 600
chrXV 842533 842534 . 400
chrXV 842607 842608 . 540
chrXV 842715 842716 . 1080
chrXV 842722 842723 . 160
chrXV 842738 842739 . 2000
chrXV 842750 842751 . 280
chrXV 842778 842779 . 180
chrXV 843754 843755 . 320
chrXV 843894 843895 . 500
chrXV 844104 844105 . 960
chrXV 844320 844321 . 180
chrXV 844787 844788 . 160
chrXV 844831 844832 . 160
chrXV 844835 844836 . 320
chrXV 845515 845516 . 580
chrXV 845862 845863 . 420
chrXV 845891 845892 . 3920
chrXV 845919 845920 . 1880
chrXV 845928 845929 . 1000
chrXV 845955 845956 . 120
chrXV 846142 846143 . 1460
chrXV 846152 846153 . 220
chrXV 846269 846270 . 300
chrXV 847196 847197 . 580
chrXV 847250 847251 . 1860
chrXV 847271 847272 . 1580
chrXV 847295 847296 . 960
chrXV 847306 847307 . 420
chrXV 847527 847528 . 1300
chrXV 847806 847807 . 120
chrXV 848000 848001 . 840
chrXV 848300 848301 . 500
chrXV 848380 848381 . 1620
chrXV 848418 848419 . 220
chrXV 848660 848661 . 120
chrXV 848666 848667 . 3840
chrXV 848746 848747 . 200
chrXV 848943 848944 . 120
chrXV 849164 849165 . 220
chrXV 849460 849461 . 160
chrXV 849461 849462 . 580
chrXV 849470 849471 . 820
chrXV 849475 849476 . 1300
chrXV 849526 849527 . 120
chrXV 849548 849549 . 520
chrXV 849563 849564 . 9220
chrXV 849947 849948 . 1020
chrXV 850120 850121 . 140
chrXV 850129 850130 . 900
chrXV 850156 850157 . 1460
chrXV 850203 850204 . 1300
chrXV 850567 850568 . 400
chrXV 850903 850904 . 8660
chrXV 851910 851911 . 460
chrXV 851922 851923 . 160
chrXV 851934 851935 . 480
chrXV 851956 851957 . 240
chrXV 851993 851994 . 900
chrXV 852004 852005 . 220
chrXV 852017 852018 . 140
chrXV 852120 852121 . 140
chrXV 852215 852216 . 220
chrXV 852329 852330 . 240
chrXV 852803 852804 . 1200
chrXV 853212 853213 . 400
chrXV 853258 853259 . 1560
chrXV 853278 853279 . 5900
chrXV 853290 853291 . 3900
chrXV 853303 853304 . 140
chrXV 853327 853328 . 180
chrXV 853526 853527 . 300
chrXV 853920 853921 . 280
chrXV 853940 853941 . 440
chrXV 854133 854134 . 900
chrXV 854235 854236 . 140
chrXV 854246 854247 . 380
chrXV 854309 854310 . 140
chrXV 854330 854331 . 140
chrXV 854341 854342 . 160
chrXV 854344 854345 . 140
chrXV 854501 854502 . 820
chrXV 854553 854554 . 120
chrXV 854897 854898 . 140
chrXV 855059 855060 . 200
chrXV 855074 855075 . 300
chrXV 855128 855129 . 720
chrXV 855146 855147 . 120
chrXV 859127 859128 . 120
chrXV 860237 860238 . 1040
chrXV 860449 860450 . 340
chrXV 860467 860468 . 120
chrXV 860555 860556 . 260
chrXV 860560 860561 . 780
chrXV 860871 860872 . 200
chrXV 860880 860881 . 420
chrXV 860889 860890 . 480
chrXV 860908 860909 . 240
chrXV 860939 860940 . 4180
chrXV 860950 860951 . 140
chrXV 860993 860994 . 220
chrXV 862327 862328 . 240
chrXV 862461 862462 . 120
chrXV 862582 862583 . 200
chrXV 862958 862959 . 120
chrXV 863855 863856 . 200
chrXV 863941 863942 . 120
chrXV 864429 864430 . 220
chrXV 865042 865043 . 1880
chrXV 865184 865185 . 160
chrXV 865353 865354 . 500
chrXV 865493 865494 . 380
chrXV 865687 865688 . 480
chrXV 865975 865976 . 200
chrXV 866293 866294 . 680
chrXV 866658 866659 . 900
chrXV 866696 866697 . 360
chrXV 866702 866703 . 360
chrXV 866713 866714 . 380
chrXV 866723 866724 . 1520
chrXV 868116 868117 . 400
chrXV 868149 868150 . 200
chrXV 868160 868161 . 1300
chrXV 869034 869035 . 480
chrXV 869040 869041 . 300
chrXV 869453 869454 . 140
chrXV 869791 869792 . 640
chrXV 869979 869980 . 560
chrXV 870020 870021 . 280
chrXV 870031 870032 . 260
chrXV 870041 870042 . 560
chrXV 870085 870086 . 260
chrXV 870633 870634 . 260
chrXV 870777 870778 . 300
chrXV 871026 871027 . 280
chrXV 871292 871293 . 1180
chrXV 873764 873765 . 180
chrXV 873835 873836 . 300
chrXV 874083 874084 . 300
chrXV 874097 874098 . 140
chrXV 874277 874278 . 540
chrXV 874932 874933 . 340
chrXV 875037 875038 . 580
chrXV 875395 875396 . 1940
chrXV 875424 875425 . 680
chrXV 875454 875455 . 180
chrXV 875508 875509 . 920
chrXV 875528 875529 . 480
chrXV 875651 875652 . 940
chrXV 876179 876180 . 120
chrXV 876624 876625 . 420
chrXV 876682 876683 . 2000
chrXV 876785 876786 . 260
chrXV 876834 876835 . 500
chrXV 876972 876973 . 160
chrXV 876978 876979 . 180
chrXV 877029 877030 . 120
chrXV 877077 877078 . 1780
chrXV 877188 877189 . 120
chrXV 877499 877500 . 520
chrXV 877757 877758 . 2300
chrXV 877799 877800 . 480
chrXV 877809 877810 . 380
chrXV 877820 877821 . 2860
chrXV 877841 877842 . 120
chrXV 877851 877852 . 180
chrXV 877907 877908 . 120
chrXV 877922 877923 . 280
chrXV 878004 878005 . 440
chrXV 878024 878025 . 4600
chrXV 878029 878030 . 1080
chrXV 878177 878178 . 140
chrXV 878241 878242 . 1340
chrXV 878290 878291 . 120
chrXV 878295 878296 . 180
chrXV 878300 878301 . 240
chrXV 878434 878435 . 720
chrXV 879307 879308 . 340
chrXV 879900 879901 . 120
chrXV 880253 880254 . 2800
chrXV 880501 880502 . 220
chrXV 880657 880658 . 260
chrXV 880669 880670 . 840
chrXV 880748 880749 . 120
chrXV 880749 880750 . 240
chrXV 880749 880750 . 240
chrXV 880753 880754 . 220
chrXV 880766 880767 . 520
chrXV 880783 880784 . 280
chrXV 880812 880813 . 1460
chrXV 880848 880849 . 2340
chrXV 880886 880887 . 300
chrXV 880899 880900 . 140
chrXV 881032 881033 . 120
chrXV 881708 881709 . 820
chrXV 881741 881742 . 2160
chrXV 881826 881827 . 1580
chrXV 882009 882010 . 1660
chrXV 882016 882017 . 140
chrXV 882058 882059 . 980
chrXV 882078 882079 . 120
chrXV 882148 882149 . 160
chrXV 882173 882174 . 480
chrXV 882193 882194 . 6620
chrXV 882211 882212 . 320
chrXV 882221 882222 . 200
chrXV 882222 882223 . 640
chrXV 882222 882223 . 2200
chrXV 882223 882224 . 120
chrXV 882225 882226 . 7380
chrXV 882230 882231 . 3680
chrXV 882271 882272 . 480
chrXV 882397 882398 . 540
chrXV 882401 882402 . 960
chrXV 882417 882418 . 1140
chrXV 882462 882463 . 260
chrXV 882464 882465 . 5900
chrXV 882466 882467 . 120
chrXV 882475 882476 . 160
chrXV 882505 882506 . 460
chrXV 882517 882518 . 780
chrXV 882532 882533 . 140
chrXV 882543 882544 . 2300
chrXV 882549 882550 . 2240
chrXV 882668 882669 . 1300
chrXV 884069 884070 . 4420
chrXV 884150 884151 . 1040
chrXV 884170 884171 . 1920
chrXV 884175 884176 . 3320
chrXV 884177 884178 . 1020
chrXV 884189 884190 . 120
chrXV 884233 884234 . 740
chrXV 884297 884298 . 140
chrXV 884303 884304 . 440
chrXV 884307 884308 . 200
chrXV 884310 884311 . 320
chrXV 884314 884315 . 280
chrXV 884314 884315 . 120
chrXV 884318 884319 . 340
chrXV 884340 884341 . 1720
chrXV 884631 884632 . 1560
chrXV 884783 884784 . 200
chrXV 884826 884827 . 120
chrXV 885307 885308 . 260
chrXV 886221 886222 . 920
chrXV 886480 886481 . 120
chrXV 887740 887741 . 1120
chrXV 888134 888135 . 120
chrXV 888194 888195 . 180
chrXV 888226 888227 . 120
chrXV 888384 888385 . 140
chrXV 888435 888436 . 680
chrXV 888779 888780 . 280
chrXV 888824 888825 . 860
chrXV 888895 888896 . 120
chrXV 889128 889129 . 2960
chrXV 889386 889387 . 1180
chrXV 889563 889564 . 200
chrXV 889791 889792 . 120
chrXV 889930 889931 . 260
chrXV 890296 890297 . 1060
chrXV 890417 890418 . 320
chrXV 890791 890792 . 1500
chrXV 890878 890879 . 120
chrXV 890906 890907 . 2840
chrXV 891027 891028 . 280
chrXV 891233 891234 . 380
chrXV 891412 891413 . 200
chrXV 891431 891432 . 400
chrXV 891557 891558 . 220
chrXV 891622 891623 . 240
chrXV 891722 891723 . 900
chrXV 891754 891755 . 820
chrXV 891824 891825 . 1760
chrXV 891964 891965 . 540
chrXV 891988 891989 . 160
chrXV 891989 891990 . 900
chrXV 892126 892127 . 920
chrXV 892289 892290 . 120
chrXV 892354 892355 . 120
chrXV 892391 892392 . 120
chrXV 892416 892417 . 580
chrXV 892421 892422 . 260
chrXV 892470 892471 . 180
chrXV 892523 892524 . 740
chrXV 892550 892551 . 280
chrXV 892596 892597 . 260
chrXV 892607 892608 . 800
chrXV 892612 892613 . 1020
chrXV 892734 892735 . 1720
chrXV 892786 892787 . 340
chrXV 892857 892858 . 120
chrXV 892989 892990 . 920
chrXV 893020 893021 . 120
chrXV 893138 893139 . 4760
chrXV 893170 893171 . 640
chrXV 894104 894105 . 280
chrXV 894398 894399 . 220
chrXV 894405 894406 . 400
chrXV 894414 894415 . 580
chrXV 894557 894558 . 1560
chrXV 894598 894599 . 140
chrXV 894763 894764 . 520
chrXV 894774 894775 . 220
chrXV 894800 894801 . 1920
chrXV 894893 894894 . 280
chrXV 896124 896125 . 520
chrXV 896486 896487 . 120
chrXV 896529 896530 . 360
chrXV 896546 896547 . 140
chrXV 896682 896683 . 140
chrXV 896705 896706 . 120
chrXV 897120 897121 . 2100
chrXV 898398 898399 . 540
chrXV 898450 898451 . 2120
chrXV 898537 898538 . 5100
chrXV 898548 898549 . 1380
chrXV 898561 898562 . 1000
chrXV 898568 898569 . 200
chrXV 898584 898585 . 140
chrXV 898730 898731 . 200
chrXV 898890 898891 . 360
chrXV 898897 898898 . 180
chrXV 898908 898909 . 500
chrXV 899234 899235 . 720
chrXV 899525 899526 . 2480
chrXV 899844 899845 . 180
chrXV 899867 899868 . 340
chrXV 900004 900005 . 560
chrXV 900012 900013 . 440
chrXV 900020 900021 . 900
chrXV 900046 900047 . 120
chrXV 900049 900050 . 400
chrXV 900107 900108 . 420
chrXV 900115 900116 . 120
chrXV 900128 900129 . 420
chrXV 900144 900145 . 240
chrXV 900161 900162 . 160
chrXV 900166 900167 . 2940
chrXV 900199 900200 . 1060
chrXV 901594 901595 . 120
chrXV 901785 901786 . 160
chrXV 901973 901974 . 320
chrXV 902136 902137 . 500
chrXV 902491 902492 . 1260
chrXV 902518 902519 . 580
chrXV 903045 903046 . 720
chrXV 903133 903134 . 180
chrXV 903172 903173 . 500
chrXV 903516 903517 . 680
chrXV 903587 903588 . 300
chrXV 903604 903605 . 120
chrXV 903622 903623 . 240
chrXV 903633 903634 . 1100
chrXV 903637 903638 . 460
chrXV 903669 903670 . 780
chrXV 903743 903744 . 960
chrXV 903796 903797 . 160
chrXV 903800 903801 . 200
chrXV 903810 903811 . 1820
chrXV 903972 903973 . 320
chrXV 903995 903996 . 1020
chrXV 904131 904132 . 160
chrXV 904179 904180 . 380
chrXV 904193 904194 . 2240
chrXV 904221 904222 . 220
chrXV 904343 904344 . 1080
chrXV 904379 904380 . 2160
chrXV 904640 904641 . 1900
chrXV 904661 904662 . 140
chrXV 904784 904785 . 320
chrXV 905015 905016 . 260
chrXV 905107 905108 . 320
chrXV 905310 905311 . 220
chrXV 905684 905685 . 240
chrXV 906271 906272 . 160
chrXV 906802 906803 . 1100
chrXV 907212 907213 . 540
chrXV 907265 907266 . 1540
chrXV 907503 907504 . 120
chrXV 907702 907703 . 120
chrXV 907710 907711 . 500
chrXV 907752 907753 . 120
chrXV 907796 907797 . 1820
chrXV 907808 907809 . 1260
chrXV 907818 907819 . 3180
chrXV 907822 907823 . 140
chrXV 907827 907828 . 2920
chrXV 907872 907873 . 180
chrXV 907882 907883 . 360
chrXV 907888 907889 . 220
chrXV 907896 907897 . 240
chrXV 907912 907913 . 360
chrXV 907915 907916 . 460
chrXV 908021 908022 . 1040
chrXV 908102 908103 . 140
chrXV 908118 908119 . 240
chrXV 908128 908129 . 380
chrXV 908135 908136 . 200
chrXV 908138 908139 . 300
chrXV 908160 908161 . 120
chrXV 908515 908516 . 280
chrXV 908577 908578 . 420
chrXV 908593 908594 . 1380
chrXV 908725 908726 . 1700
chrXV 908818 908819 . 920
chrXV 908874 908875 . 2980
chrXV 909014 909015 . 120
chrXV 909044 909045 . 240
chrXV 909046 909047 . 120
chrXV 909055 909056 . 2460
chrXV 909059 909060 . 2760
chrXV 909157 909158 . 140
chrXV 909176 909177 . 1940
chrXV 909215 909216 . 140
chrXV 909772 909773 . 180
chrXV 909832 909833 . 840
chrXV 909854 909855 . 840
chrXV 911113 911114 . 220
chrXV 911259 911260 . 1020
chrXV 911719 911720 . 400
chrXV 911720 911721 . 400
chrXV 912008 912009 . 140
chrXV 912084 912085 . 1580
chrXV 912093 912094 . 1400
chrXV 912104 912105 . 2120
chrXV 912207 912208 . 1300
chrXV 912227 912228 . 500
chrXV 912246 912247 . 1280
chrXV 912263 912264 . 160
chrXV 912285 912286 . 140
chrXV 912347 912348 . 300
chrXV 912393 912394 . 1860
chrXV 912547 912548 . 1400
chrXV 912593 912594 . 120
chrXV 912603 912604 . 140
chrXV 912659 912660 . 260
chrXV 912725 912726 . 320
chrXV 912731 912732 . 460
chrXV 912740 912741 . 1740
chrXV 912757 912758 . 140
chrXV 913642 913643 . 240
chrXV 914247 914248 . 1020
chrXV 914413 914414 . 1040
chrXV 914983 914984 . 580
chrXV 915234 915235 . 140
chrXV 915244 915245 . 200
chrXV 915251 915252 . 120
chrXV 915255 915256 . 620
chrXV 915261 915262 . 680
chrXV 915265 915266 . 640
chrXV 915265 915266 . 300
chrXV 915271 915272 . 1000
chrXV 915274 915275 . 600
chrXV 915280 915281 . 2880
chrXV 915287 915288 . 180
chrXV 915295 915296 . 140
chrXV 915392 915393 . 700
chrXV 915805 915806 . 340
chrXV 915813 915814 . 620
chrXV 915824 915825 . 420
chrXV 915847 915848 . 260
chrXV 915866 915867 . 780
chrXV 915916 915917 . 460
chrXV 916014 916015 . 1180
chrXV 916104 916105 . 120
chrXV 916901 916902 . 1500
chrXV 916972 916973 . 1080
chrXV 916972 916973 . 220
chrXV 916973 916974 . 220
chrXV 917124 917125 . 860
chrXV 917130 917131 . 120
chrXV 917519 917520 . 860
chrXV 918791 918792 . 320
chrXV 918797 918798 . 1380
chrXV 920870 920871 . 220
chrXV 921176 921177 . 520
chrXV 921179 921180 . 480
chrXV 921358 921359 . 340
chrXV 921377 921378 . 320
chrXV 921437 921438 . 220
chrXV 921446 921447 . 260
chrXV 921467 921468 . 360
chrXV 921497 921498 . 140
chrXV 923004 923005 . 700
chrXV 923041 923042 . 580
chrXV 923832 923833 . 440
chrXV 925208 925209 . 580
chrXV 925238 925239 . 200
chrXV 925246 925247 . 460
chrXV 925255 925256 . 880
chrXV 925343 925344 . 4940
chrXV 925351 925352 . 1320
chrXV 925488 925489 . 120
chrXV 926020 926021 . 140
chrXV 930539 930540 . 920
chrXV 930567 930568 . 280
chrXV 930721 930722 . 140
chrXV 931230 931231 . 140
chrXV 931236 931237 . 960
chrXV 931244 931245 . 240
chrXV 931255 931256 . 140
chrXV 931256 931257 . 5040
chrXV 931268 931269 . 940
chrXV 931284 931285 . 160
chrXV 931290 931291 . 640
chrXV 931292 931293 . 240
chrXV 931295 931296 . 260
chrXV 931310 931311 . 2040
chrXV 931414 931415 . 980
chrXV 931545 931546 . 1620
chrXV 931555 931556 . 660
chrXV 931599 931600 . 1380
chrXV 931808 931809 . 140
chrXV 931841 931842 . 400
chrXV 931910 931911 . 160
chrXV 932101 932102 . 200
chrXV 932713 932714 . 660
chrXV 933018 933019 . 420
chrXV 933126 933127 . 300
chrXV 933309 933310 . 120
chrXV 933349 933350 . 1080
chrXV 934112 934113 . 480
chrXV 934878 934879 . 1000
chrXV 935014 935015 . 860
chrXV 935042 935043 . 960
chrXV 936029 936030 . 620
chrXV 936264 936265 . 260
chrXV 936680 936681 . 1780
chrXV 936847 936848 . 120
chrXV 936858 936859 . 320
chrXV 936867 936868 . 140
chrXV 936900 936901 . 2220
chrXV 937067 937068 . 340
chrXV 937113 937114 . 300
chrXV 939552 939553 . 1340
chrXV 939782 939783 . 320
chrXV 939893 939894 . 280
chrXV 939942 939943 . 980
chrXV 940132 940133 . 120
chrXV 941439 941440 . 840
chrXV 942793 942794 . 3040
chrXV 943451 943452 . 640
chrXV 943468 943469 . 300
chrXV 943479 943480 . 280
chrXV 943497 943498 . 920
chrXV 943519 943520 . 760
chrXV 943538 943539 . 580
chrXV 943559 943560 . 220
chrXV 943615 943616 . 160
chrXV 944421 944422 . 320
chrXV 944447 944448 . 140
chrXV 944519 944520 . 140
chrXV 944570 944571 . 2500
chrXV 945061 945062 . 220
chrXV 945212 945213 . 2480
chrXV 945218 945219 . 120
chrXV 945554 945555 . 2760
chrXV 946118 946119 . 380
chrXV 946250 946251 . 660
chrXV 949277 949278 . 240
chrXV 949281 949282 . 260
chrXV 949313 949314 . 700
chrXV 949407 949408 . 120
chrXV 949471 949472 . 1000
chrXV 949479 949480 . 2840
chrXV 949619 949620 . 120
chrXV 949693 949694 . 560
chrXV 949703 949704 . 560
chrXV 953887 953888 . 120
chrXV 953895 953896 . 400
chrXV 954023 954024 . 1280
chrXV 954063 954064 . 700
chrXV 954105 954106 . 120
chrXV 954112 954113 . 440
chrXV 954116 954117 . 160
chrXV 954209 954210 . 240
chrXV 954409 954410 . 240
chrXV 954431 954432 . 240
chrXV 954497 954498 . 500
chrXV 954687 954688 . 220
chrXV 955889 955890 . 760
chrXV 955892 955893 . 1000
chrXV 956304 956305 . 120
chrXV 956452 956453 . 640
chrXV 956473 956474 . 680
chrXV 956585 956586 . 120
chrXV 956628 956629 . 460
chrXV 956685 956686 . 240
chrXV 956759 956760 . 160
chrXV 956767 956768 . 260
chrXV 956773 956774 . 180
chrXV 956921 956922 . 180
chrXV 957088 957089 . 2220
chrXV 957111 957112 . 800
chrXV 957163 957164 . 1620
chrXV 957626 957627 . 5740
chrXV 958031 958032 . 420
chrXV 958248 958249 . 680
chrXV 958307 958308 . 280
chrXV 960255 960256 . 1940
chrXV 960263 960264 . 200
chrXV 960295 960296 . 140
chrXV 960323 960324 . 120
chrXV 960378 960379 . 320
chrXV 960386 960387 . 1020
chrXV 960403 960404 . 520
chrXV 960671 960672 . 640
chrXV 960713 960714 . 260
chrXV 966072 966073 . 200
chrXV 966221 966222 . 240
chrXV 966294 966295 . 140
chrXV 966320 966321 . 160
chrXV 966329 966330 . 620
chrXV 966344 966345 . 560
chrXV 966355 966356 . 120
chrXV 966386 966387 . 4820
chrXV 966452 966453 . 240
chrXV 966819 966820 . 680
chrXV 967337 967338 . 960
chrXV 967531 967532 . 180
chrXV 967742 967743 . 1780
chrXV 967924 967925 . 3240
chrXV 967928 967929 . 1100
chrXV 967985 967986 . 1700
chrXV 968016 968017 . 220
chrXV 968024 968025 . 1460
chrXV 968066 968067 . 2060
chrXV 968129 968130 . 1240
chrXV 968233 968234 . 2920
chrXV 968234 968235 . 1640
chrXV 968339 968340 . 360
chrXV 968349 968350 . 700
chrXV 968371 968372 . 120
chrXV 968377 968378 . 400
chrXV 968396 968397 . 680
chrXV 968442 968443 . 360
chrXV 968451 968452 . 640
chrXV 968473 968474 . 640
chrXV 968525 968526 . 200
chrXV 968538 968539 . 180
chrXV 968570 968571 . 320
chrXV 968608 968609 . 1120
chrXV 968615 968616 . 120
chrXV 968625 968626 . 300
chrXV 968632 968633 . 260
chrXV 968637 968638 . 440
chrXV 968642 968643 . 1500
chrXV 968662 968663 . 540
chrXV 968754 968755 . 180
chrXV 968774 968775 . 520
chrXV 968798 968799 . 360
chrXV 968837 968838 . 500
chrXV 968898 968899 . 200
chrXV 968906 968907 . 1360
chrXV 968992 968993 . 1880
chrXV 969000 969001 . 160
chrXV 969046 969047 . 760
chrXV 969058 969059 . 400
chrXV 969060 969061 . 120
chrXV 969260 969261 . 120
chrXV 969290 969291 . 520
chrXV 969339 969340 . 300
chrXV 969445 969446 . 220
chrXV 969477 969478 . 1900
chrXV 969559 969560 . 1720
chrXV 969630 969631 . 180
chrXV 969640 969641 . 500
chrXV 969649 969650 . 4620
chrXV 969659 969660 . 3020
chrXV 969695 969696 . 1780
chrXV 969711 969712 . 820
chrXV 969726 969727 . 260
chrXV 969897 969898 . 240
chrXV 970089 970090 . 300
chrXV 970095 970096 . 620
chrXV 970144 970145 . 480
chrXV 970147 970148 . 260
chrXV 970152 970153 . 940
chrXV 970158 970159 . 260
chrXV 970175 970176 . 1120
chrXV 970194 970195 . 300
chrXV 971030 971031 . 160
chrXV 971046 971047 . 960
chrXV 971160 971161 . 200
chrXV 973059 973060 . 440
chrXV 973922 973923 . 1040
chrXV 976196 976197 . 120
chrXV 976224 976225 . 120
chrXV 976382 976383 . 380
chrXV 976398 976399 . 180
chrXV 976401 976402 . 120
chrXV 976404 976405 . 220
chrXV 976421 976422 . 120
chrXV 976457 976458 . 120
chrXV 976518 976519 . 240
chrXV 976528 976529 . 120
chrXV 976566 976567 . 200
chrXV 976756 976757 . 480
chrXV 976878 976879 . 260
chrXV 977059 977060 . 140
chrXV 977070 977071 . 120
chrXV 977073 977074 . 300
chrXV 977124 977125 . 1000
chrXV 977338 977339 . 220
chrXV 977520 977521 . 420
chrXV 977684 977685 . 760
chrXV 978354 978355 . 240
chrXV 978390 978391 . 460
chrXV 978392 978393 . 2960
chrXV 978402 978403 . 120
chrXV 978410 978411 . 4260
chrXV 978426 978427 . 620
chrXV 978436 978437 . 240
chrXV 978487 978488 . 180
chrXV 978499 978500 . 400
chrXV 978505 978506 . 340
chrXV 978528 978529 . 1840
chrXV 978566 978567 . 220
chrXV 978574 978575 . 580
chrXV 978603 978604 . 560
chrXV 978710 978711 . 120
chrXV 978725 978726 . 200
chrXV 978744 978745 . 2280
chrXV 978745 978746 . 580
chrXV 978745 978746 . 120
chrXV 978776 978777 . 2740
chrXV 978781 978782 . 800
chrXV 978833 978834 . 280
chrXV 978839 978840 . 460
chrXV 978924 978925 . 140
chrXV 978989 978990 . 240
chrXV 979010 979011 . 520
chrXV 979022 979023 . 240
chrXV 979029 979030 . 220
chrXV 979104 979105 . 300
chrXV 979112 979113 . 300
chrXV 979179 979180 . 140
chrXV 979184 979185 . 1500
chrXV 979209 979210 . 2120
chrXV 979273 979274 . 140
chrXV 979273 979274 . 1520
chrXV 979287 979288 . 1560
chrXV 979358 979359 . 1040
chrXV 979462 979463 . 700
chrXV 979539 979540 . 640
chrXV 979548 979549 . 420
chrXV 979575 979576 . 220
chrXV 979578 979579 . 700
chrXV 979631 979632 . 3460
chrXV 979635 979636 . 640
chrXV 979635 979636 . 320
chrXV 979636 979637 . 120
chrXV 979646 979647 . 140
chrXV 979756 979757 . 120
chrXV 979831 979832 . 480
chrXV 980084 980085 . 140
chrXV 980397 980398 . 120
chrXV 980444 980445 . 480
chrXV 980645 980646 . 920
chrXV 980730 980731 . 800
chrXV 980803 980804 . 140
chrXV 980821 980822 . 580
chrXV 981189 981190 . 600
chrXV 981466 981467 . 120
chrXV 981483 981484 . 280
chrXV 981496 981497 . 780
chrXV 981515 981516 . 340
chrXV 981621 981622 . 2420
chrXV 981995 981996 . 620
chrXV 982170 982171 . 200
chrXV 982385 982386 . 500
chrXV 982460 982461 . 400
chrXV 982672 982673 . 120
chrXV 983011 983012 . 600
chrXV 983378 983379 . 520
chrXV 983418 983419 . 260
chrXV 983523 983524 . 740
chrXV 983565 983566 . 140
chrXV 983755 983756 . 1080
chrXV 983839 983840 . 740
chrXV 986653 986654 . 300
chrXV 986663 986664 . 120
chrXV 986700 986701 . 400
chrXV 986745 986746 . 440
chrXV 986771 986772 . 360
chrXV 986809 986810 . 820
chrXV 986813 986814 . 120
chrXV 986879 986880 . 1180
chrXV 986909 986910 . 2560
chrXV 986918 986919 . 120
chrXV 987026 987027 . 1040
chrXV 987042 987043 . 2160
chrXV 987046 987047 . 220
chrXV 987055 987056 . 120
chrXV 987098 987099 . 380
chrXV 987098 987099 . 640
chrXV 987124 987125 . 480
chrXV 987166 987167 . 400
chrXV 987179 987180 . 460
chrXV 987258 987259 . 160
chrXV 987270 987271 . 260
chrXV 987291 987292 . 6180
chrXV 987297 987298 . 120
chrXV 987321 987322 . 2520
chrXV 987334 987335 . 460
chrXV 987353 987354 . 780
chrXV 987377 987378 . 620
chrXV 987464 987465 . 740
chrXV 987534 987535 . 340
chrXV 987544 987545 . 120
chrXV 987552 987553 . 220
chrXV 987564 987565 . 220
chrXV 987633 987634 . 180
chrXV 987659 987660 . 1420
chrXV 987687 987688 . 2360
chrXV 987700 987701 . 820
chrXV 987709 987710 . 120
chrXV 987757 987758 . 920
chrXV 987782 987783 . 260
chrXV 987841 987842 . 980
chrXV 987861 987862 . 120
chrXV 987906 987907 . 2800
chrXV 987915 987916 . 1260
chrXV 987918 987919 . 720
chrXV 987933 987934 . 180
chrXV 987934 987935 . 940
chrXV 987940 987941 . 520
chrXV 987945 987946 . 120
chrXV 987948 987949 . 140
chrXV 987988 987989 . 180
chrXV 988006 988007 . 840
chrXV 988116 988117 . 680
chrXV 988130 988131 . 200
chrXV 988147 988148 . 200
chrXV 988223 988224 . 420
chrXV 988255 988256 . 140
chrXV 988266 988267 . 200
chrXV 988284 988285 . 300
chrXV 988314 988315 . 160
chrXV 988365 988366 . 6480
chrXV 988371 988372 . 480
chrXV 988376 988377 . 860
chrXV 988379 988380 . 260
chrXV 988382 988383 . 3060
chrXV 988397 988398 . 1500
chrXV 988516 988517 . 460
chrXV 988517 988518 . 260
chrXV 988517 988518 . 120
chrXV 988518 988519 . 120
chrXV 988534 988535 . 2400
chrXV 988540 988541 . 120
chrXV 988546 988547 . 6480
chrXV 988615 988616 . 300
chrXV 988617 988618 . 660
chrXV 988644 988645 . 500
chrXV 988666 988667 . 740
chrXV 988700 988701 . 1060
chrXV 988717 988718 . 380
chrXV 988729 988730 . 1100
chrXV 988767 988768 . 160
chrXV 988792 988793 . 240
chrXV 988929 988930 . 440
chrXV 988937 988938 . 240
chrXV 989019 989020 . 2800
chrXV 989038 989039 . 300
chrXV 989066 989067 . 740
chrXV 989068 989069 . 900
chrXV 989068 989069 . 120
chrXV 989070 989071 . 160
chrXV 989089 989090 . 220
chrXV 989102 989103 . 140
chrXV 989104 989105 . 640
chrXV 989276 989277 . 680
chrXV 989304 989305 . 440
chrXV 989308 989309 . 1260
chrXV 989315 989316 . 860
chrXV 989439 989440 . 480
chrXV 989475 989476 . 1120
chrXV 989483 989484 . 320
chrXV 989486 989487 . 1540
chrXV 989488 989489 . 3200
chrXV 989515 989516 . 280
chrXV 989523 989524 . 1220
chrXV 989529 989530 . 540
chrXV 989546 989547 . 860
chrXV 989581 989582 . 980
chrXV 989589 989590 . 700
chrXV 989696 989697 . 120
chrXV 990088 990089 . 200
chrXV 990213 990214 . 1900
chrXV 990222 990223 . 120
chrXV 990321 990322 . 1980
chrXV 990573 990574 . 660
chrXV 990747 990748 . 3940
chrXV 991166 991167 . 12820
chrXV 991245 991246 . 260
chrXV 991375 991376 . 360
chrXV 991394 991395 . 780
chrXV 991399 991400 . 1200
chrXV 992014 992015 . 160
chrXV 992206 992207 . 9420
chrXV 992940 992941 . 880
chrXV 992968 992969 . 220
chrXV 993040 993041 . 120
chrXV 993139 993140 . 440
chrXV 993225 993226 . 860
chrXV 993625 993626 . 460
chrXV 994058 994059 . 1280
chrXV 994404 994405 . 900
chrXV 994748 994749 . 540
chrXV 994768 994769 . 120
chrXV 994923 994924 . 160
chrXV 994955 994956 . 920
chrXV 994964 994965 . 180
chrXV 995005 995006 . 340
chrXV 995022 995023 . 260
chrXV 995184 995185 . 1800
chrXV 996951 996952 . 820
chrXV 996997 996998 . 320
chrXV 997008 997009 . 900
chrXV 997024 997025 . 160
chrXV 997576 997577 . 1100
chrXV 997730 997731 . 320
chrXV 997774 997775 . 140
chrXV 998303 998304 . 500
chrXV 998437 998438 . 600
chrXV 998758 998759 . 120
chrXV 998826 998827 . 260
chrXV 1000566 1000567 . 460
chrXV 1000723 1000724 . 480
chrXV 1000890 1000891 . 380
chrXV 1000915 1000916 . 1180
chrXV 1000929 1000930 . 300
chrXV 1001015 1001016 . 140
chrXV 1001402 1001403 . 400
chrXV 1001546 1001547 . 1240
chrXV 1001684 1001685 . 580
chrXV 1001742 1001743 . 120
chrXV 1002177 1002178 . 920
chrXV 1002492 1002493 . 200
chrXV 1002688 1002689 . 260
chrXV 1002972 1002973 . 320
chrXV 1003310 1003311 . 140
chrXV 1003404 1003405 . 620
chrXV 1003406 1003407 . 1060
chrXV 1003406 1003407 . 180
chrXV 1003407 1003408 . 140
chrXV 1003414 1003415 . 400
chrXV 1003427 1003428 . 820
chrXV 1003455 1003456 . 620
chrXV 1003466 1003467 . 1280
chrXV 1003695 1003696 . 240
chrXV 1003716 1003717 . 220
chrXV 1003737 1003738 . 200
chrXV 1003743 1003744 . 340
chrXV 1003755 1003756 . 440
chrXV 1003822 1003823 . 160
chrXV 1003859 1003860 . 300
chrXV 1003860 1003861 . 140
chrXV 1003870 1003871 . 320
chrXV 1004204 1004205 . 980
chrXV 1004249 1004250 . 380
chrXV 1004438 1004439 . 620
chrXV 1004541 1004542 . 140
chrXV 1004555 1004556 . 160
chrXV 1004561 1004562 . 120
chrXV 1004654 1004655 . 160
chrXV 1004663 1004664 . 240
chrXV 1004835 1004836 . 200
chrXV 1004839 1004840 . 480
chrXV 1004876 1004877 . 200
chrXV 1004878 1004879 . 220
chrXV 1004901 1004902 . 440
chrXV 1005665 1005666 . 540
chrXV 1006416 1006417 . 120
chrXV 1006740 1006741 . 980
chrXV 1006897 1006898 . 1700
chrXV 1006903 1006904 . 120
chrXV 1006907 1006908 . 420
chrXV 1006911 1006912 . 1080
chrXV 1006993 1006994 . 320
chrXV 1007048 1007049 . 240
chrXV 1007111 1007112 . 3620
chrXV 1007130 1007131 . 640
chrXV 1007162 1007163 . 3700
chrXV 1007305 1007306 . 240
chrXV 1007629 1007630 . 520
chrXV 1008539 1008540 . 1240
chrXV 1009449 1009450 . 260
chrXV 1009461 1009462 . 580
chrXV 1009576 1009577 . 280
chrXV 1009618 1009619 . 260
chrXV 1009767 1009768 . 1380
chrXV 1009808 1009809 . 300
chrXV 1009816 1009817 . 3780
chrXV 1009858 1009859 . 3880
chrXV 1010035 1010036 . 140
chrXV 1010061 1010062 . 480
chrXV 1010250 1010251 . 300
chrXV 1010254 1010255 . 860
chrXV 1010438 1010439 . 120
chrXV 1010859 1010860 . 160
chrXV 1010860 1010861 . 300
chrXV 1010880 1010881 . 400
chrXV 1010900 1010901 . 1780
chrXV 1010904 1010905 . 1100
chrXV 1010912 1010913 . 1540
chrXV 1011014 1011015 . 2420
chrXV 1011035 1011036 . 2000
chrXV 1012893 1012894 . 380
chrXV 1013173 1013174 . 120
chrXV 1013389 1013390 . 260
chrXV 1013771 1013772 . 900
chrXV 1014423 1014424 . 140
chrXV 1014618 1014619 . 420
chrXV 1014762 1014763 . 1420
chrXV 1014864 1014865 . 120
chrXV 1015049 1015050 . 120
chrXV 1015072 1015073 . 460
chrXV 1015091 1015092 . 240
chrXV 1015113 1015114 . 180
chrXV 1015147 1015148 . 960
chrXV 1015424 1015425 . 1020
chrXV 1017572 1017573 . 500
chrXV 1017641 1017642 . 1280
chrXV 1017660 1017661 . 660
chrXV 1017668 1017669 . 1760
chrXV 1017715 1017716 . 140
chrXV 1017723 1017724 . 200
chrXV 1017741 1017742 . 560
chrXV 1017897 1017898 . 1520
chrXV 1017925 1017926 . 940
chrXV 1018843 1018844 . 140
chrXV 1018844 1018845 . 740
chrXV 1018849 1018850 . 200
chrXV 1018857 1018858 . 440
chrXV 1018871 1018872 . 1180
chrXV 1018874 1018875 . 620
chrXV 1018874 1018875 . 120
chrXV 1018875 1018876 . 120
chrXV 1018891 1018892 . 140
chrXV 1018915 1018916 . 580
chrXV 1018918 1018919 . 360
chrXV 1018930 1018931 . 560
chrXV 1018935 1018936 . 1180
chrXV 1018951 1018952 . 620
chrXV 1018965 1018966 . 660
chrXV 1018970 1018971 . 680
chrXV 1018975 1018976 . 480
chrXV 1018981 1018982 . 2040
chrXV 1019148 1019149 . 180
chrXV 1019162 1019163 . 420
chrXV 1019170 1019171 . 1200
chrXV 1019228 1019229 . 420
chrXV 1019233 1019234 . 2460
chrXV 1019308 1019309 . 740
chrXV 1019314 1019315 . 380
chrXV 1019543 1019544 . 460
chrXV 1019751 1019752 . 200
chrXV 1019800 1019801 . 660
chrXV 1019944 1019945 . 200
chrXV 1020566 1020567 . 200
chrXV 1021076 1021077 . 260
chrXV 1021271 1021272 . 280
chrXV 1021521 1021522 . 120
chrXV 1022508 1022509 . 340
chrXV 1022992 1022993 . 580
chrXV 1023001 1023002 . 160
chrXV 1023385 1023386 . 240
chrXV 1023536 1023537 . 140
chrXV 1023543 1023544 . 1240
chrXV 1023549 1023550 . 120
chrXV 1023766 1023767 . 180
chrXV 1023927 1023928 . 120
chrXV 1024254 1024255 . 480
chrXV 1024415 1024416 . 520
chrXV 1024486 1024487 . 220
chrXV 1024752 1024753 . 580
chrXV 1025429 1025430 . 320
chrXV 1025488 1025489 . 120
chrXV 1025686 1025687 . 120
chrXV 1025687 1025688 . 260
chrXV 1025700 1025701 . 220
chrXV 1025712 1025713 . 120
chrXV 1025910 1025911 . 180
chrXV 1026123 1026124 . 480
chrXV 1026143 1026144 . 180
chrXV 1026341 1026342 . 300
chrXV 1026741 1026742 . 3060
chrXV 1026753 1026754 . 1120
chrXV 1026798 1026799 . 120
chrXV 1026811 1026812 . 120
chrXV 1026960 1026961 . 5620
chrXV 1026980 1026981 . 140
chrXV 1027148 1027149 . 740
chrXV 1027635 1027636 . 140
chrXV 1027994 1027995 . 200
chrXV 1027999 1028000 . 740
chrXV 1028016 1028017 . 160
chrXV 1028963 1028964 . 1940
chrXV 1028985 1028986 . 560
chrXV 1029001 1029002 . 400
chrXV 1029004 1029005 . 220
chrXV 1031215 1031216 . 140
chrXV 1031363 1031364 . 120
chrXV 1031408 1031409 . 3180
chrXV 1031433 1031434 . 660
chrXV 1031453 1031454 . 160
chrXV 1031458 1031459 . 300
chrXV 1031468 1031469 . 300
chrXV 1031471 1031472 . 140
chrXV 1031503 1031504 . 160
chrXV 1031515 1031516 . 3180
chrXV 1031540 1031541 . 5300
chrXV 1031861 1031862 . 360
chrXV 1031917 1031918 . 540
chrXV 1032019 1032020 . 180
chrXV 1032054 1032055 . 360
chrXV 1032716 1032717 . 1000
chrXV 1032859 1032860 . 140
chrXV 1033676 1033677 . 120
chrXV 1034139 1034140 . 1500
chrXV 1034171 1034172 . 4380
chrXV 1034305 1034306 . 140
chrXV 1034329 1034330 . 420
chrXV 1034338 1034339 . 420
chrXV 1034341 1034342 . 600
chrXV 1034346 1034347 . 1600
chrXV 1034361 1034362 . 220
chrXV 1034382 1034383 . 460
chrXV 1034387 1034388 . 340
chrXV 1034439 1034440 . 280
chrXV 1034443 1034444 . 1640
chrXV 1034458 1034459 . 2260
chrXV 1034612 1034613 . 800
chrXV 1036582 1036583 . 140
chrXV 1036592 1036593 . 1440
chrXV 1036707 1036708 . 600
chrXV 1036712 1036713 . 400
chrXV 1039507 1039508 . 120
chrXV 1039536 1039537 . 400
chrXV 1039554 1039555 . 1480
chrXV 1039604 1039605 . 580
chrXV 1039663 1039664 . 4020
chrXV 1039678 1039679 . 660
chrXV 1039701 1039702 . 320
chrXV 1039722 1039723 . 180
chrXV 1039795 1039796 . 600
chrXV 1040076 1040077 . 140
chrXV 1040536 1040537 . 340
chrXV 1040715 1040716 . 420
chrXV 1040742 1040743 . 700
chrXV 1040749 1040750 . 540
chrXV 1040926 1040927 . 180
chrXV 1040993 1040994 . 120
chrXV 1041037 1041038 . 200
chrXV 1041091 1041092 . 340
chrXV 1041104 1041105 . 680
chrXV 1041121 1041122 . 440
chrXV 1041267 1041268 . 120
chrXV 1041286 1041287 . 560
chrXV 1041307 1041308 . 280
chrXV 1041496 1041497 . 420
chrXV 1041538 1041539 . 1020
chrXV 1041565 1041566 . 280
chrXV 1041578 1041579 . 400
chrXV 1041598 1041599 . 120
chrXV 1041638 1041639 . 500
chrXV 1041709 1041710 . 540
chrXV 1041757 1041758 . 220
chrXV 1041842 1041843 . 500
chrXV 1041917 1041918 . 1300
chrXV 1041966 1041967 . 220
chrXV 1042057 1042058 . 760
chrXV 1042256 1042257 . 400
chrXV 1042564 1042565 . 680
chrXV 1042724 1042725 . 120
chrXV 1043093 1043094 . 280
chrXV 1043232 1043233 . 3420
chrXV 1043234 1043235 . 220
chrXV 1043237 1043238 . 2200
chrXV 1043248 1043249 . 740
chrXV 1043270 1043271 . 660
chrXV 1043276 1043277 . 1240
chrXV 1043315 1043316 . 140
chrXV 1043319 1043320 . 380
chrXV 1043322 1043323 . 120
chrXV 1043461 1043462 . 720
chrXV 1043487 1043488 . 340
chrXV 1043557 1043558 . 260
chrXV 1043576 1043577 . 1660
chrXV 1043584 1043585 . 2520
chrXV 1043605 1043606 . 1880
chrXV 1043606 1043607 . 720
chrXV 1043606 1043607 . 140
chrXV 1043644 1043645 . 160
chrXV 1043704 1043705 . 120
chrXV 1043765 1043766 . 2500
chrXV 1043809 1043810 . 2640
chrXV 1043820 1043821 . 160
chrXV 1043861 1043862 . 1380
chrXV 1043940 1043941 . 420
chrXV 1044065 1044066 . 580
chrXV 1044153 1044154 . 1880
chrXV 1044161 1044162 . 500
chrXV 1044161 1044162 . 140
chrXV 1044162 1044163 . 120
chrXV 1044163 1044164 . 120
chrXV 1044203 1044204 . 160
chrXV 1044331 1044332 . 280
chrXV 1044352 1044353 . 1400
chrXV 1044375 1044376 . 460
chrXV 1044378 1044379 . 760
chrXV 1044383 1044384 . 160
chrXV 1044554 1044555 . 1940
chrXV 1044593 1044594 . 140
chrXV 1044604 1044605 . 240
chrXV 1044607 1044608 . 960
chrXV 1044651 1044652 . 120
chrXV 1044673 1044674 . 1980
chrXV 1045795 1045796 . 140
chrXV 1045915 1045916 . 760
chrXV 1045966 1045967 . 460
chrXV 1046035 1046036 . 260
chrXV 1046709 1046710 . 440
chrXV 1046717 1046718 . 1480
chrXV 1046968 1046969 . 180
chrXV 1047041 1047042 . 160
chrXV 1048054 1048055 . 6280
chrXV 1048220 1048221 . 1080
chrXV 1048268 1048269 . 3320
chrXV 1048280 1048281 . 2080
chrXV 1048295 1048296 . 340
chrXV 1048304 1048305 . 280
chrXV 1048317 1048318 . 440
chrXV 1048321 1048322 . 600
chrXV 1048324 1048325 . 1980
chrXV 1048526 1048527 . 320
chrXV 1048702 1048703 . 1960
chrXV 1048826 1048827 . 240
chrXV 1049157 1049158 . 140
chrXV 1049197 1049198 . 120
chrXV 1049273 1049274 . 140
chrXV 1049332 1049333 . 240
chrXV 1049343 1049344 . 120
chrXV 1049514 1049515 . 120
chrXV 1049595 1049596 . 120
chrXV 1049758 1049759 . 640
chrXV 1049981 1049982 . 120
chrXV 1050224 1050225 . 280
chrXV 1050596 1050597 . 360
chrXV 1050773 1050774 . 280
chrXV 1050785 1050786 . 120
chrXV 1050815 1050816 . 140
chrXV 1050938 1050939 . 480
chrXV 1050969 1050970 . 1220
chrXV 1050992 1050993 . 280
chrXV 1051047 1051048 . 580
chrXV 1051093 1051094 . 740
chrXV 1051212 1051213 . 1000
chrXV 1051357 1051358 . 3040
chrXV 1052184 1052185 . 5780
chrXV 1052647 1052648 . 140
chrXV 1052658 1052659 . 140
chrXV 1052936 1052937 . 120
chrXV 1052994 1052995 . 1300
chrXV 1053009 1053010 . 120
chrXV 1053158 1053159 . 640
chrXV 1053179 1053180 . 480
chrXV 1053418 1053419 . 400
chrXV 1053812 1053813 . 240
chrXV 1054063 1054064 . 120
chrXV 1054066 1054067 . 1320
chrXV 1054135 1054136 . 160
chrXV 1054149 1054150 . 340
chrXV 1054157 1054158 . 1340
chrXV 1054177 1054178 . 3000
chrXV 1054195 1054196 . 460
chrXV 1054364 1054365 . 400
chrXV 1054409 1054410 . 280
chrXV 1054519 1054520 . 820
chrXV 1054740 1054741 . 660
chrXV 1054764 1054765 . 160
chrXV 1054967 1054968 . 420
chrXV 1054997 1054998 . 400
chrXV 1055085 1055086 . 160
chrXV 1055294 1055295 . 580
chrXV 1056281 1056282 . 360
chrXV 1056610 1056611 . 120
chrXV 1057038 1057039 . 200
chrXV 1057438 1057439 . 1620
chrXV 1057452 1057453 . 200
chrXV 1057571 1057572 . 1340
chrXV 1057579 1057580 . 460
chrXV 1057742 1057743 . 220
chrXV 1058219 1058220 . 1320
chrXV 1058294 1058295 . 5380
chrXV 1058479 1058480 . 1460
chrXV 1058516 1058517 . 200
chrXV 1058690 1058691 . 960
chrXV 1058808 1058809 . 1520
chrXV 1058845 1058846 . 3840
chrXV 1058862 1058863 . 240
chrXV 1058902 1058903 . 440
chrXV 1058903 1058904 . 140
chrXV 1058903 1058904 . 160
chrXV 1058961 1058962 . 580
chrXV 1058981 1058982 . 2980
chrXV 1058988 1058989 . 200
chrXV 1058989 1058990 . 240
chrXV 1059002 1059003 . 2780
chrXV 1059011 1059012 . 960
chrXV 1059017 1059018 . 1100
chrXV 1059034 1059035 . 400
chrXV 1059055 1059056 . 580
chrXV 1059068 1059069 . 800
chrXV 1059125 1059126 . 120
chrXV 1059131 1059132 . 160
chrXV 1059141 1059142 . 380
chrXV 1059152 1059153 . 140
chrXV 1059214 1059215 . 2920
chrXV 1059292 1059293 . 320
chrXV 1059316 1059317 . 800
chrXV 1059460 1059461 . 5160
chrXV 1059599 1059600 . 740
chrXV 1059632 1059633 . 480
chrXV 1059921 1059922 . 140
chrXV 1060370 1060371 . 1220
chrXV 1060701 1060702 . 180
chrXV 1060778 1060779 . 820
chrXV 1060912 1060913 . 160
chrXV 1060989 1060990 . 220
chrXV 1060990 1060991 . 180
chrXV 1061010 1061011 . 180
chrXV 1061017 1061018 . 120
chrXV 1061075 1061076 . 780
chrXV 1061219 1061220 . 220
chrXV 1061236 1061237 . 180
chrXV 1061243 1061244 . 2140
chrXV 1061250 1061251 . 440
chrXV 1061286 1061287 . 520
chrXV 1061289 1061290 . 140
chrXV 1061292 1061293 . 280
chrXV 1061336 1061337 . 220
chrXV 1061352 1061353 . 380
chrXV 1061358 1061359 . 120
chrXV 1061359 1061360 . 520
chrXV 1061360 1061361 . 1280
chrXV 1061361 1061362 . 140
chrXV 1061365 1061366 . 700
chrXV 1061373 1061374 . 140
chrXV 1061378 1061379 . 1740
chrXV 1061379 1061380 . 120
chrXV 1061380 1061381 . 140
chrXV 1061760 1061761 . 440
chrXV 1061774 1061775 . 260
chrXV 1061921 1061922 . 200
chrXV 1061986 1061987 . 140
chrXV 1062257 1062258 . 540
chrXV 1062411 1062412 . 860
chrXV 1062555 1062556 . 120
chrXV 1062907 1062908 . 160
chrXV 1063975 1063976 . 120
chrXV 1064078 1064079 . 240
chrXV 1064434 1064435 . 380
chrXV 1064455 1064456 . 240
chrXV 1064461 1064462 . 300
chrXV 1064464 1064465 . 240
chrXV 1064470 1064471 . 380
chrXV 1064484 1064485 . 420
chrXV 1064493 1064494 . 560
chrXV 1064535 1064536 . 180
chrXV 1064954 1064955 . 160
chrXV 1064968 1064969 . 540
chrXV 1065004 1065005 . 540
chrXV 1065150 1065151 . 200
chrXV 1066139 1066140 . 160
chrXV 1066510 1066511 . 200
chrXV 1066662 1066663 . 1040
chrXV 1066666 1066667 . 680
chrXV 1066698 1066699 . 4960
chrXV 1066825 1066826 . 160
chrXV 1066921 1066922 . 2860
chrXV 1068183 1068184 . 1020
chrXV 1068321 1068322 . 1040
chrXV 1068713 1068714 . 160
chrXV 1069390 1069391 . 160
chrXV 1069810 1069811 . 380
chrXV 1070034 1070035 . 200
chrXV 1070043 1070044 . 220
chrXV 1070194 1070195 . 240
chrXV 1070541 1070542 . 120
chrXV 1070738 1070739 . 1240
chrXV 1070902 1070903 . 4800
chrXV 1070927 1070928 . 5260
chrXV 1070937 1070938 . 120
chrXV 1070944 1070945 . 3880
chrXV 1070944 1070945 . 700
chrXV 1070945 1070946 . 120
chrXV 1070949 1070950 . 6500
chrXV 1070954 1070955 . 780
chrXV 1070962 1070963 . 800
chrXV 1071057 1071058 . 460
chrXV 1071208 1071209 . 580
chrXV 1072879 1072880 . 240
chrXV 1073212 1073213 . 220
chrXV 1073312 1073313 . 180
chrXV 1073385 1073386 . 140
chrXV 1073479 1073480 . 2100
chrXV 1073777 1073778 . 400
chrXV 1073789 1073790 . 180
chrXV 1073941 1073942 . 280
chrXV 1073961 1073962 . 260
chrXV 1073970 1073971 . 120
chrXV 1074005 1074006 . 1300
chrXV 1074035 1074036 . 280
chrXV 1074111 1074112 . 1620
chrXV 1074133 1074134 . 140
chrXV 1074290 1074291 . 180
chrXV 1074309 1074310 . 760
chrXV 1075139 1075140 . 120
chrXV 1075564 1075565 . 560
chrXV 1076540 1076541 . 820
chrXV 1076546 1076547 . 1680
chrXV 1076638 1076639 . 280
chrXV 1076644 1076645 . 3120
chrXV 1076647 1076648 . 1140
chrXV 1076688 1076689 . 2380
chrXV 1076695 1076696 . 19340
chrXV 1076731 1076732 . 620
chrXV 1077473 1077474 . 1020
chrXV 1077929 1077930 . 180
chrXV 1078173 1078174 . 240
chrXV 1078215 1078216 . 2500
chrXV 1079241 1079242 . 5760
chrXV 1079357 1079358 . 700
chrXV 1079363 1079364 . 1140
chrXV 1079405 1079406 . 500
chrXV 1079413 1079414 . 2900
chrXV 1079422 1079423 . 400
chrXV 1079440 1079441 . 1140
chrXV 1083578 1083579 . 1440
chrXV 1084540 1084541 . 120
chrXV 1084610 1084611 . 120
chrXVI 6606 6607 . 120
chrXVI 6645 6646 . 120
chrXVI 6851 6852 . 720
chrXVI 6871 6872 . 1120
chrXVI 6878 6879 . 660
chrXVI 7557 7558 . 300
chrXVI 7585 7586 . 120
chrXVI 11672 11673 . 260
chrXVI 11716 11717 . 180
chrXVI 12718 12719 . 140
chrXVI 12954 12955 . 120
chrXVI 12980 12981 . 660
chrXVI 13022 13023 . 160
chrXVI 13376 13377 . 1620
chrXVI 14445 14446 . 1320
chrXVI 14452 14453 . 120
chrXVI 14455 14456 . 540
chrXVI 14463 14464 . 300
chrXVI 14487 14488 . 440
chrXVI 14494 14495 . 6560
chrXVI 14499 14500 . 180
chrXVI 14504 14505 . 400
chrXVI 14529 14530 . 120
chrXVI 14546 14547 . 2740
chrXVI 14547 14548 . 120
chrXVI 14548 14549 . 1360
chrXVI 14556 14557 . 200
chrXVI 14572 14573 . 680
chrXVI 14614 14615 . 260
chrXVI 15515 15516 . 120
chrXVI 15896 15897 . 120
chrXVI 16334 16335 . 460
chrXVI 16606 16607 . 260
chrXVI 16681 16682 . 140
chrXVI 16813 16814 . 2440
chrXVI 16836 16837 . 8520
chrXVI 16984 16985 . 260
chrXVI 17085 17086 . 620
chrXVI 17427 17428 . 1540
chrXVI 17449 17450 . 960
chrXVI 17559 17560 . 520
chrXVI 17816 17817 . 520
chrXVI 19315 19316 . 680
chrXVI 19489 19490 . 360
chrXVI 19509 19510 . 320
chrXVI 19517 19518 . 800
chrXVI 19598 19599 . 460
chrXVI 19631 19632 . 4000
chrXVI 19634 19635 . 140
chrXVI 19651 19652 . 760
chrXVI 19800 19801 . 520
chrXVI 20093 20094 . 1000
chrXVI 20270 20271 . 280
chrXVI 20498 20499 . 560
chrXVI 20522 20523 . 2200
chrXVI 21223 21224 . 140
chrXVI 21498 21499 . 960
chrXVI 21516 21517 . 240
chrXVI 21735 21736 . 220
chrXVI 22020 22021 . 460
chrXVI 22048 22049 . 140
chrXVI 22067 22068 . 420
chrXVI 22215 22216 . 120
chrXVI 22367 22368 . 360
chrXVI 22501 22502 . 460
chrXVI 22537 22538 . 660
chrXVI 22550 22551 . 240
chrXVI 22575 22576 . 800
chrXVI 22599 22600 . 3200
chrXVI 22605 22606 . 940
chrXVI 22608 22609 . 560
chrXVI 22614 22615 . 1080
chrXVI 22629 22630 . 3280
chrXVI 22652 22653 . 560
chrXVI 22664 22665 . 400
chrXVI 22692 22693 . 1100
chrXVI 22711 22712 . 900
chrXVI 22795 22796 . 1420
chrXVI 22802 22803 . 3040
chrXVI 22810 22811 . 280
chrXVI 22820 22821 . 120
chrXVI 22851 22852 . 640
chrXVI 22941 22942 . 10660
chrXVI 23121 23122 . 420
chrXVI 23491 23492 . 200
chrXVI 23651 23652 . 520
chrXVI 23838 23839 . 180
chrXVI 24169 24170 . 2000
chrXVI 24215 24216 . 2340
chrXVI 24755 24756 . 140
chrXVI 24763 24764 . 2200
chrXVI 24790 24791 . 240
chrXVI 24801 24802 . 940
chrXVI 24802 24803 . 120
chrXVI 24808 24809 . 340
chrXVI 24817 24818 . 3900
chrXVI 24838 24839 . 3980
chrXVI 24858 24859 . 140
chrXVI 24860 24861 . 220
chrXVI 24867 24868 . 440
chrXVI 24898 24899 . 480
chrXVI 24931 24932 . 360
chrXVI 25620 25621 . 820
chrXVI 25630 25631 . 2820
chrXVI 26126 26127 . 620
chrXVI 26160 26161 . 1240
chrXVI 26196 26197 . 820
chrXVI 26224 26225 . 1700
chrXVI 26273 26274 . 180
chrXVI 26275 26276 . 620
chrXVI 26586 26587 . 440
chrXVI 26976 26977 . 280
chrXVI 27136 27137 . 120
chrXVI 28264 28265 . 440
chrXVI 28296 28297 . 220
chrXVI 28428 28429 . 660
chrXVI 28460 28461 . 4420
chrXVI 28466 28467 . 1020
chrXVI 28495 28496 . 2200
chrXVI 28547 28548 . 1300
chrXVI 28732 28733 . 320
chrXVI 28737 28738 . 1900
chrXVI 29359 29360 . 420
chrXVI 29411 29412 . 460
chrXVI 29425 29426 . 180
chrXVI 29652 29653 . 180
chrXVI 29881 29882 . 420
chrXVI 29900 29901 . 520
chrXVI 29917 29918 . 240
chrXVI 29991 29992 . 1580
chrXVI 29999 30000 . 500
chrXVI 30018 30019 . 200
chrXVI 30328 30329 . 460
chrXVI 30340 30341 . 300
chrXVI 30379 30380 . 1420
chrXVI 30398 30399 . 180
chrXVI 30407 30408 . 940
chrXVI 30414 30415 . 120
chrXVI 30422 30423 . 240
chrXVI 30535 30536 . 4360
chrXVI 30553 30554 . 1460
chrXVI 30606 30607 . 2340
chrXVI 30719 30720 . 140
chrXVI 30935 30936 . 120
chrXVI 32248 32249 . 260
chrXVI 32427 32428 . 200
chrXVI 32692 32693 . 1380
chrXVI 32843 32844 . 120
chrXVI 32844 32845 . 180
chrXVI 32844 32845 . 1080
chrXVI 32851 32852 . 620
chrXVI 32868 32869 . 3360
chrXVI 32869 32870 . 120
chrXVI 32870 32871 . 180
chrXVI 32928 32929 . 320
chrXVI 32943 32944 . 240
chrXVI 32954 32955 . 340
chrXVI 32956 32957 . 1020
chrXVI 32981 32982 . 580
chrXVI 33644 33645 . 680
chrXVI 34561 34562 . 420
chrXVI 34880 34881 . 160
chrXVI 34923 34924 . 1180
chrXVI 35033 35034 . 1180
chrXVI 35054 35055 . 120
chrXVI 35063 35064 . 560
chrXVI 35072 35073 . 1440
chrXVI 35142 35143 . 4680
chrXVI 35148 35149 . 120
chrXVI 35155 35156 . 680
chrXVI 35159 35160 . 500
chrXVI 37833 37834 . 2840
chrXVI 37882 37883 . 160
chrXVI 37888 37889 . 1200
chrXVI 37998 37999 . 120
chrXVI 38025 38026 . 240
chrXVI 38034 38035 . 120
chrXVI 38053 38054 . 680
chrXVI 38715 38716 . 240
chrXVI 38736 38737 . 400
chrXVI 38856 38857 . 120
chrXVI 38873 38874 . 140
chrXVI 38893 38894 . 180
chrXVI 38907 38908 . 400
chrXVI 38921 38922 . 1440
chrXVI 38988 38989 . 180
chrXVI 39014 39015 . 320
chrXVI 40176 40177 . 120
chrXVI 40268 40269 . 120
chrXVI 40281 40282 . 1500
chrXVI 40321 40322 . 1160
chrXVI 40345 40346 . 4280
chrXVI 40350 40351 . 320
chrXVI 40402 40403 . 200
chrXVI 40424 40425 . 560
chrXVI 40476 40477 . 120
chrXVI 40506 40507 . 140
chrXVI 40514 40515 . 2040
chrXVI 40587 40588 . 4140
chrXVI 40591 40592 . 1360
chrXVI 40601 40602 . 460
chrXVI 40618 40619 . 1940
chrXVI 40646 40647 . 3000
chrXVI 40670 40671 . 660
chrXVI 40685 40686 . 240
chrXVI 40698 40699 . 980
chrXVI 40703 40704 . 260
chrXVI 40722 40723 . 220
chrXVI 40736 40737 . 140
chrXVI 40773 40774 . 240
chrXVI 40788 40789 . 1940
chrXVI 40819 40820 . 320
chrXVI 40827 40828 . 160
chrXVI 40834 40835 . 1760
chrXVI 40881 40882 . 720
chrXVI 41330 41331 . 120
chrXVI 41340 41341 . 1100
chrXVI 41343 41344 . 120
chrXVI 41454 41455 . 540
chrXVI 41571 41572 . 120
chrXVI 42123 42124 . 720
chrXVI 42474 42475 . 1120
chrXVI 42611 42612 . 2180
chrXVI 42735 42736 . 220
chrXVI 42896 42897 . 400
chrXVI 43093 43094 . 460
chrXVI 43099 43100 . 200
chrXVI 43110 43111 . 540
chrXVI 43245 43246 . 880
chrXVI 43368 43369 . 180
chrXVI 43383 43384 . 300
chrXVI 43489 43490 . 520
chrXVI 43840 43841 . 640
chrXVI 43899 43900 . 1180
chrXVI 44222 44223 . 600
chrXVI 44240 44241 . 120
chrXVI 44244 44245 . 260
chrXVI 44251 44252 . 260
chrXVI 44383 44384 . 120
chrXVI 44387 44388 . 400
chrXVI 44408 44409 . 400
chrXVI 44424 44425 . 120
chrXVI 44472 44473 . 1480
chrXVI 44477 44478 . 640
chrXVI 44484 44485 . 900
chrXVI 44489 44490 . 160
chrXVI 44681 44682 . 220
chrXVI 44842 44843 . 1220
chrXVI 44856 44857 . 1920
chrXVI 44992 44993 . 440
chrXVI 45680 45681 . 920
chrXVI 45684 45685 . 200
chrXVI 45713 45714 . 3080
chrXVI 46048 46049 . 640
chrXVI 46611 46612 . 140
chrXVI 46634 46635 . 120
chrXVI 46637 46638 . 120
chrXVI 46676 46677 . 120
chrXVI 46798 46799 . 1100
chrXVI 46817 46818 . 180
chrXVI 46864 46865 . 720
chrXVI 46923 46924 . 300
chrXVI 46968 46969 . 260
chrXVI 46989 46990 . 400
chrXVI 47057 47058 . 1660
chrXVI 47098 47099 . 560
chrXVI 47113 47114 . 160
chrXVI 47116 47117 . 1200
chrXVI 47414 47415 . 2740
chrXVI 48301 48302 . 800
chrXVI 49003 49004 . 380
chrXVI 49146 49147 . 180
chrXVI 49156 49157 . 140
chrXVI 49317 49318 . 660
chrXVI 49325 49326 . 140
chrXVI 49359 49360 . 340
chrXVI 49365 49366 . 2160
chrXVI 49500 49501 . 2260
chrXVI 49796 49797 . 280
chrXVI 50696 50697 . 1220
chrXVI 51146 51147 . 140
chrXVI 51210 51211 . 340
chrXVI 51447 51448 . 720
chrXVI 51565 51566 . 360
chrXVI 51587 51588 . 240
chrXVI 51604 51605 . 280
chrXVI 51625 51626 . 440
chrXVI 51635 51636 . 300
chrXVI 52206 52207 . 220
chrXVI 52349 52350 . 860
chrXVI 52740 52741 . 220
chrXVI 52801 52802 . 180
chrXVI 52802 52803 . 380
chrXVI 52822 52823 . 1040
chrXVI 52864 52865 . 2140
chrXVI 52881 52882 . 400
chrXVI 52893 52894 . 260
chrXVI 52897 52898 . 600
chrXVI 53104 53105 . 240
chrXVI 53517 53518 . 940
chrXVI 53556 53557 . 1100
chrXVI 53730 53731 . 1080
chrXVI 54011 54012 . 1120
chrXVI 54134 54135 . 280
chrXVI 54220 54221 . 460
chrXVI 54278 54279 . 460
chrXVI 54545 54546 . 120
chrXVI 55147 55148 . 440
chrXVI 55398 55399 . 1220
chrXVI 55403 55404 . 3420
chrXVI 55414 55415 . 3960
chrXVI 55483 55484 . 680
chrXVI 55486 55487 . 320
chrXVI 55723 55724 . 240
chrXVI 55911 55912 . 240
chrXVI 55922 55923 . 120
chrXVI 55934 55935 . 160
chrXVI 56093 56094 . 240
chrXVI 56098 56099 . 160
chrXVI 56102 56103 . 140
chrXVI 56110 56111 . 320
chrXVI 56129 56130 . 120
chrXVI 56130 56131 . 260
chrXVI 56131 56132 . 400
chrXVI 56132 56133 . 120
chrXVI 56140 56141 . 120
chrXVI 56206 56207 . 220
chrXVI 56211 56212 . 120
chrXVI 56215 56216 . 340
chrXVI 56221 56222 . 140
chrXVI 56225 56226 . 120
chrXVI 56268 56269 . 160
chrXVI 56375 56376 . 580
chrXVI 62421 62422 . 180
chrXVI 62427 62428 . 120
chrXVI 62436 62437 . 120
chrXVI 62447 62448 . 120
chrXVI 62473 62474 . 120
chrXVI 62825 62826 . 760
chrXVI 62928 62929 . 680
chrXVI 62944 62945 . 120
chrXVI 63095 63096 . 1120
chrXVI 63103 63104 . 180
chrXVI 63116 63117 . 320
chrXVI 63121 63122 . 280
chrXVI 63124 63125 . 680
chrXVI 63127 63128 . 120
chrXVI 63174 63175 . 260
chrXVI 63176 63177 . 240
chrXVI 63197 63198 . 1960
chrXVI 63338 63339 . 220
chrXVI 63357 63358 . 220
chrXVI 63646 63647 . 3800
chrXVI 63662 63663 . 160
chrXVI 63799 63800 . 180
chrXVI 64014 64015 . 200
chrXVI 64072 64073 . 340
chrXVI 64327 64328 . 1620
chrXVI 64529 64530 . 140
chrXVI 64536 64537 . 540
chrXVI 65186 65187 . 660
chrXVI 65563 65564 . 600
chrXVI 65571 65572 . 120
chrXVI 65899 65900 . 1540
chrXVI 66114 66115 . 140
chrXVI 66609 66610 . 420
chrXVI 66735 66736 . 160
chrXVI 66901 66902 . 180
chrXVI 67070 67071 . 480
chrXVI 67075 67076 . 120
chrXVI 67153 67154 . 2460
chrXVI 67161 67162 . 320
chrXVI 67185 67186 . 160
chrXVI 67218 67219 . 1180
chrXVI 67271 67272 . 120
chrXVI 67288 67289 . 120
chrXVI 67317 67318 . 160
chrXVI 67548 67549 . 120
chrXVI 67550 67551 . 720
chrXVI 67558 67559 . 420
chrXVI 67643 67644 . 2100
chrXVI 67660 67661 . 220
chrXVI 68145 68146 . 120
chrXVI 69068 69069 . 220
chrXVI 69101 69102 . 160
chrXVI 69159 69160 . 1600
chrXVI 69192 69193 . 360
chrXVI 69198 69199 . 120
chrXVI 69219 69220 . 320
chrXVI 69390 69391 . 1200
chrXVI 69395 69396 . 500
chrXVI 70894 70895 . 480
chrXVI 71100 71101 . 2360
chrXVI 71257 71258 . 620
chrXVI 71665 71666 . 160
chrXVI 71945 71946 . 540
chrXVI 72071 72072 . 120
chrXVI 72971 72972 . 120
chrXVI 73061 73062 . 400
chrXVI 73156 73157 . 420
chrXVI 73161 73162 . 280
chrXVI 73961 73962 . 160
chrXVI 73976 73977 . 460
chrXVI 73988 73989 . 360
chrXVI 74013 74014 . 940
chrXVI 74021 74022 . 240
chrXVI 74025 74026 . 120
chrXVI 74061 74062 . 860
chrXVI 74096 74097 . 180
chrXVI 74276 74277 . 200
chrXVI 74324 74325 . 180
chrXVI 74390 74391 . 180
chrXVI 74478 74479 . 120
chrXVI 74521 74522 . 340
chrXVI 74536 74537 . 920
chrXVI 74553 74554 . 920
chrXVI 74563 74564 . 160
chrXVI 74569 74570 . 480
chrXVI 74573 74574 . 940
chrXVI 74631 74632 . 260
chrXVI 74686 74687 . 1660
chrXVI 74836 74837 . 260
chrXVI 74859 74860 . 120
chrXVI 74865 74866 . 340
chrXVI 74895 74896 . 1720
chrXVI 74910 74911 . 6000
chrXVI 74913 74914 . 240
chrXVI 74917 74918 . 280
chrXVI 74925 74926 . 900
chrXVI 74939 74940 . 1920
chrXVI 74943 74944 . 160
chrXVI 74953 74954 . 240
chrXVI 74957 74958 . 200
chrXVI 74982 74983 . 800
chrXVI 75002 75003 . 1400
chrXVI 75009 75010 . 180
chrXVI 75017 75018 . 520
chrXVI 75029 75030 . 160
chrXVI 75062 75063 . 120
chrXVI 75071 75072 . 120
chrXVI 75106 75107 . 540
chrXVI 75119 75120 . 940
chrXVI 75147 75148 . 440
chrXVI 75172 75173 . 140
chrXVI 75175 75176 . 1800
chrXVI 75182 75183 . 480
chrXVI 75228 75229 . 660
chrXVI 75244 75245 . 760
chrXVI 75252 75253 . 3280
chrXVI 75280 75281 . 2440
chrXVI 75327 75328 . 800
chrXVI 75349 75350 . 3900
chrXVI 75363 75364 . 120
chrXVI 75374 75375 . 900
chrXVI 75375 75376 . 420
chrXVI 75380 75381 . 3500
chrXVI 75388 75389 . 780
chrXVI 75396 75397 . 1320
chrXVI 75406 75407 . 5200
chrXVI 75414 75415 . 3900
chrXVI 75417 75418 . 1940
chrXVI 75417 75418 . 3240
chrXVI 75421 75422 . 560
chrXVI 75432 75433 . 1100
chrXVI 75435 75436 . 400
chrXVI 75437 75438 . 800
chrXVI 75450 75451 . 800
chrXVI 75470 75471 . 1820
chrXVI 75507 75508 . 1200
chrXVI 75543 75544 . 400
chrXVI 75545 75546 . 160
chrXVI 75549 75550 . 660
chrXVI 75569 75570 . 180
chrXVI 75572 75573 . 440
chrXVI 76586 76587 . 740
chrXVI 76589 76590 . 280
chrXVI 76589 76590 . 900
chrXVI 76590 76591 . 120
chrXVI 76590 76591 . 180
chrXVI 76592 76593 . 180
chrXVI 76600 76601 . 1160
chrXVI 76602 76603 . 160
chrXVI 76608 76609 . 1020
chrXVI 76644 76645 . 2660
chrXVI 76655 76656 . 340
chrXVI 76839 76840 . 1180
chrXVI 76964 76965 . 860
chrXVI 77209 77210 . 120
chrXVI 77309 77310 . 180
chrXVI 77457 77458 . 1820
chrXVI 77651 77652 . 440
chrXVI 78641 78642 . 180
chrXVI 78782 78783 . 140
chrXVI 79124 79125 . 140
chrXVI 79269 79270 . 2320
chrXVI 79455 79456 . 160
chrXVI 79466 79467 . 180
chrXVI 79481 79482 . 1280
chrXVI 79514 79515 . 140
chrXVI 79584 79585 . 460
chrXVI 79652 79653 . 140
chrXVI 80941 80942 . 120
chrXVI 80947 80948 . 700
chrXVI 81252 81253 . 540
chrXVI 81689 81690 . 180
chrXVI 82208 82209 . 1080
chrXVI 82381 82382 . 360
chrXVI 82383 82384 . 2160
chrXVI 82412 82413 . 680
chrXVI 82426 82427 . 1040
chrXVI 82439 82440 . 2780
chrXVI 82444 82445 . 1660
chrXVI 82452 82453 . 580
chrXVI 82476 82477 . 1540
chrXVI 82488 82489 . 140
chrXVI 82692 82693 . 120
chrXVI 82697 82698 . 380
chrXVI 82823 82824 . 2080
chrXVI 82850 82851 . 580
chrXVI 83025 83026 . 120
chrXVI 83031 83032 . 2100
chrXVI 83034 83035 . 280
chrXVI 83061 83062 . 360
chrXVI 83063 83064 . 740
chrXVI 83996 83997 . 540
chrXVI 84327 84328 . 320
chrXVI 84331 84332 . 480
chrXVI 84363 84364 . 120
chrXVI 84393 84394 . 140
chrXVI 84401 84402 . 180
chrXVI 84401 84402 . 360
chrXVI 84428 84429 . 300
chrXVI 84457 84458 . 160
chrXVI 84465 84466 . 3320
chrXVI 84741 84742 . 480
chrXVI 85095 85096 . 4800
chrXVI 85224 85225 . 3280
chrXVI 85385 85386 . 800
chrXVI 85393 85394 . 400
chrXVI 85396 85397 . 740
chrXVI 85424 85425 . 120
chrXVI 85428 85429 . 120
chrXVI 85451 85452 . 540
chrXVI 85475 85476 . 240
chrXVI 85495 85496 . 2980
chrXVI 85660 85661 . 140
chrXVI 85828 85829 . 180
chrXVI 85941 85942 . 2580
chrXVI 85971 85972 . 340
chrXVI 85983 85984 . 1260
chrXVI 86730 86731 . 340
chrXVI 86765 86766 . 820
chrXVI 87452 87453 . 1760
chrXVI 87803 87804 . 120
chrXVI 88357 88358 . 180
chrXVI 88361 88362 . 140
chrXVI 88366 88367 . 6240
chrXVI 88377 88378 . 280
chrXVI 88380 88381 . 280
chrXVI 88401 88402 . 2160
chrXVI 90439 90440 . 1020
chrXVI 90514 90515 . 120
chrXVI 91382 91383 . 140
chrXVI 92407 92408 . 120
chrXVI 94090 94091 . 140
chrXVI 94596 94597 . 120
chrXVI 95229 95230 . 3500
chrXVI 95231 95232 . 140
chrXVI 95233 95234 . 120
chrXVI 95247 95248 . 440
chrXVI 95363 95364 . 2060
chrXVI 95379 95380 . 700
chrXVI 95575 95576 . 1680
chrXVI 95619 95620 . 380
chrXVI 95632 95633 . 180
chrXVI 95645 95646 . 120
chrXVI 95847 95848 . 180
chrXVI 95888 95889 . 260
chrXVI 95900 95901 . 140
chrXVI 95936 95937 . 240
chrXVI 95979 95980 . 160
chrXVI 96290 96291 . 620
chrXVI 96364 96365 . 120
chrXVI 96481 96482 . 160
chrXVI 96483 96484 . 720
chrXVI 96550 96551 . 280
chrXVI 96555 96556 . 440
chrXVI 96568 96569 . 620
chrXVI 96721 96722 . 960
chrXVI 96726 96727 . 3920
chrXVI 96906 96907 . 620
chrXVI 98619 98620 . 160
chrXVI 98727 98728 . 1020
chrXVI 98763 98764 . 800
chrXVI 98773 98774 . 140
chrXVI 98774 98775 . 900
chrXVI 98797 98798 . 500
chrXVI 98797 98798 . 120
chrXVI 98798 98799 . 380
chrXVI 98799 98800 . 1440
chrXVI 98805 98806 . 220
chrXVI 98893 98894 . 160
chrXVI 98969 98970 . 440
chrXVI 99255 99256 . 1160
chrXVI 99276 99277 . 260
chrXVI 99324 99325 . 120
chrXVI 99333 99334 . 1800
chrXVI 99926 99927 . 200
chrXVI 99942 99943 . 220
chrXVI 100113 100114 . 220
chrXVI 100342 100343 . 160
chrXVI 100372 100373 . 1780
chrXVI 100412 100413 . 520
chrXVI 100469 100470 . 200
chrXVI 101390 101391 . 680
chrXVI 101479 101480 . 5860
chrXVI 102851 102852 . 400
chrXVI 102853 102854 . 140
chrXVI 103009 103010 . 180
chrXVI 103081 103082 . 320
chrXVI 103132 103133 . 240
chrXVI 105541 105542 . 480
chrXVI 105549 105550 . 2300
chrXVI 105561 105562 . 760
chrXVI 105564 105565 . 140
chrXVI 105567 105568 . 1300
chrXVI 105570 105571 . 920
chrXVI 105582 105583 . 160
chrXVI 105592 105593 . 900
chrXVI 105598 105599 . 200
chrXVI 105645 105646 . 540
chrXVI 105646 105647 . 820
chrXVI 105646 105647 . 180
chrXVI 105661 105662 . 1180
chrXVI 105689 105690 . 120
chrXVI 105935 105936 . 200
chrXVI 105977 105978 . 120
chrXVI 106002 106003 . 400
chrXVI 106005 106006 . 320
chrXVI 106026 106027 . 160
chrXVI 106035 106036 . 220
chrXVI 106055 106056 . 3120
chrXVI 106071 106072 . 400
chrXVI 106812 106813 . 4220
chrXVI 106817 106818 . 340
chrXVI 106825 106826 . 140
chrXVI 106946 106947 . 4480
chrXVI 106954 106955 . 2200
chrXVI 106974 106975 . 120
chrXVI 106975 106976 . 2380
chrXVI 106988 106989 . 940
chrXVI 107005 107006 . 120
chrXVI 107044 107045 . 720
chrXVI 107080 107081 . 160
chrXVI 107155 107156 . 140
chrXVI 107420 107421 . 1580
chrXVI 107432 107433 . 1080
chrXVI 108015 108016 . 600
chrXVI 108278 108279 . 140
chrXVI 108285 108286 . 120
chrXVI 108313 108314 . 1000
chrXVI 108321 108322 . 1780
chrXVI 108368 108369 . 660
chrXVI 108440 108441 . 220
chrXVI 108471 108472 . 1240
chrXVI 108480 108481 . 320
chrXVI 108488 108489 . 240
chrXVI 108495 108496 . 120
chrXVI 114358 114359 . 220
chrXVI 114364 114365 . 440
chrXVI 114399 114400 . 380
chrXVI 114414 114415 . 1060
chrXVI 114460 114461 . 140
chrXVI 114495 114496 . 1240
chrXVI 114574 114575 . 300
chrXVI 114640 114641 . 320
chrXVI 114689 114690 . 900
chrXVI 114694 114695 . 140
chrXVI 114739 114740 . 120
chrXVI 114852 114853 . 160
chrXVI 114916 114917 . 440
chrXVI 114980 114981 . 260
chrXVI 114992 114993 . 320
chrXVI 115051 115052 . 1620
chrXVI 115060 115061 . 400
chrXVI 115141 115142 . 560
chrXVI 115173 115174 . 4460
chrXVI 115274 115275 . 1820
chrXVI 115706 115707 . 140
chrXVI 115711 115712 . 720
chrXVI 115718 115719 . 760
chrXVI 116234 116235 . 500
chrXVI 116277 116278 . 940
chrXVI 116310 116311 . 380
chrXVI 116387 116388 . 840
chrXVI 116541 116542 . 560
chrXVI 116565 116566 . 140
chrXVI 116566 116567 . 2100
chrXVI 116615 116616 . 2360
chrXVI 116645 116646 . 1000
chrXVI 116647 116648 . 400
chrXVI 116650 116651 . 380
chrXVI 116656 116657 . 380
chrXVI 116691 116692 . 820
chrXVI 116726 116727 . 120
chrXVI 116792 116793 . 480
chrXVI 116804 116805 . 140
chrXVI 116874 116875 . 1120
chrXVI 116903 116904 . 580
chrXVI 116908 116909 . 700
chrXVI 116988 116989 . 1620
chrXVI 116991 116992 . 280
chrXVI 117004 117005 . 320
chrXVI 117034 117035 . 120
chrXVI 117197 117198 . 220
chrXVI 117910 117911 . 320
chrXVI 117922 117923 . 780
chrXVI 117934 117935 . 520
chrXVI 118071 118072 . 3100
chrXVI 118077 118078 . 840
chrXVI 118080 118081 . 820
chrXVI 118087 118088 . 2680
chrXVI 118091 118092 . 1000
chrXVI 118154 118155 . 1820
chrXVI 118173 118174 . 280
chrXVI 118174 118175 . 900
chrXVI 118195 118196 . 480
chrXVI 118207 118208 . 1360
chrXVI 118376 118377 . 280
chrXVI 120135 120136 . 840
chrXVI 120961 120962 . 3480
chrXVI 121003 121004 . 260
chrXVI 121137 121138 . 740
chrXVI 121160 121161 . 120
chrXVI 121306 121307 . 2080
chrXVI 121372 121373 . 1760
chrXVI 121410 121411 . 300
chrXVI 121549 121550 . 260
chrXVI 121630 121631 . 140
chrXVI 121645 121646 . 6400
chrXVI 121694 121695 . 120
chrXVI 121701 121702 . 120
chrXVI 125301 125302 . 500
chrXVI 125309 125310 . 300
chrXVI 125429 125430 . 120
chrXVI 125820 125821 . 140
chrXVI 125836 125837 . 180
chrXVI 125844 125845 . 2160
chrXVI 125847 125848 . 200
chrXVI 125849 125850 . 120
chrXVI 125942 125943 . 800
chrXVI 125963 125964 . 580
chrXVI 126139 126140 . 280
chrXVI 126582 126583 . 180
chrXVI 126605 126606 . 280
chrXVI 126640 126641 . 320
chrXVI 126764 126765 . 400
chrXVI 127154 127155 . 120
chrXVI 127195 127196 . 1320
chrXVI 127211 127212 . 1300
chrXVI 127519 127520 . 6440
chrXVI 127646 127647 . 640
chrXVI 127728 127729 . 180
chrXVI 127799 127800 . 1040
chrXVI 128002 128003 . 180
chrXVI 128156 128157 . 440
chrXVI 128214 128215 . 400
chrXVI 128313 128314 . 420
chrXVI 128332 128333 . 280
chrXVI 128370 128371 . 4940
chrXVI 128376 128377 . 1540
chrXVI 128405 128406 . 500
chrXVI 128413 128414 . 380
chrXVI 128425 128426 . 680
chrXVI 128547 128548 . 1740
chrXVI 128749 128750 . 220
chrXVI 128752 128753 . 1500
chrXVI 128760 128761 . 1080
chrXVI 128944 128945 . 960
chrXVI 129289 129290 . 1180
chrXVI 129304 129305 . 2560
chrXVI 129344 129345 . 120
chrXVI 129586 129587 . 1120
chrXVI 129601 129602 . 4120
chrXVI 129621 129622 . 2200
chrXVI 129719 129720 . 2400
chrXVI 129735 129736 . 2100
chrXVI 129748 129749 . 580
chrXVI 129893 129894 . 460
chrXVI 129920 129921 . 440
chrXVI 129931 129932 . 120
chrXVI 129999 130000 . 480
chrXVI 130015 130016 . 140
chrXVI 130333 130334 . 1820
chrXVI 130484 130485 . 300
chrXVI 130633 130634 . 360
chrXVI 131644 131645 . 120
chrXVI 131792 131793 . 980
chrXVI 131888 131889 . 1500
chrXVI 132056 132057 . 120
chrXVI 132119 132120 . 1140
chrXVI 132254 132255 . 320
chrXVI 132264 132265 . 880
chrXVI 132279 132280 . 500
chrXVI 132322 132323 . 120
chrXVI 132385 132386 . 2380
chrXVI 132415 132416 . 280
chrXVI 132423 132424 . 140
chrXVI 132477 132478 . 640
chrXVI 132486 132487 . 840
chrXVI 132491 132492 . 2340
chrXVI 132499 132500 . 180
chrXVI 132502 132503 . 2260
chrXVI 132508 132509 . 120
chrXVI 132511 132512 . 120
chrXVI 132513 132514 . 200
chrXVI 132515 132516 . 400
chrXVI 132580 132581 . 540
chrXVI 132684 132685 . 640
chrXVI 132791 132792 . 860
chrXVI 132791 132792 . 280
chrXVI 132794 132795 . 300
chrXVI 132806 132807 . 260
chrXVI 132814 132815 . 4800
chrXVI 132837 132838 . 180
chrXVI 132842 132843 . 2180
chrXVI 132905 132906 . 240
chrXVI 133259 133260 . 420
chrXVI 133751 133752 . 1040
chrXVI 134143 134144 . 280
chrXVI 134402 134403 . 140
chrXVI 134586 134587 . 2440
chrXVI 135137 135138 . 6840
chrXVI 135200 135201 . 2460
chrXVI 135211 135212 . 440
chrXVI 135214 135215 . 640
chrXVI 135333 135334 . 660
chrXVI 135389 135390 . 1900
chrXVI 135433 135434 . 120
chrXVI 135539 135540 . 300
chrXVI 135587 135588 . 4580
chrXVI 135594 135595 . 120
chrXVI 135601 135602 . 780
chrXVI 135606 135607 . 280
chrXVI 135673 135674 . 4140
chrXVI 135684 135685 . 1200
chrXVI 135707 135708 . 140
chrXVI 135711 135712 . 3740
chrXVI 135727 135728 . 200
chrXVI 135757 135758 . 440
chrXVI 136480 136481 . 200
chrXVI 136523 136524 . 1280
chrXVI 136555 136556 . 140
chrXVI 136565 136566 . 320
chrXVI 136576 136577 . 160
chrXVI 136587 136588 . 340
chrXVI 136598 136599 . 1340
chrXVI 136611 136612 . 1880
chrXVI 136623 136624 . 560
chrXVI 136652 136653 . 120
chrXVI 136950 136951 . 1300
chrXVI 137767 137768 . 320
chrXVI 137943 137944 . 1900
chrXVI 137985 137986 . 120
chrXVI 138467 138468 . 280
chrXVI 138487 138488 . 160
chrXVI 138491 138492 . 160
chrXVI 138537 138538 . 1140
chrXVI 138543 138544 . 340
chrXVI 138604 138605 . 320
chrXVI 139435 139436 . 820
chrXVI 139746 139747 . 160
chrXVI 143268 143269 . 880
chrXVI 143270 143271 . 980
chrXVI 143273 143274 . 1040
chrXVI 143299 143300 . 220
chrXVI 143408 143409 . 180
chrXVI 143678 143679 . 360
chrXVI 143688 143689 . 120
chrXVI 144026 144027 . 140
chrXVI 145880 145881 . 2100
chrXVI 145921 145922 . 880
chrXVI 146333 146334 . 500
chrXVI 146626 146627 . 640
chrXVI 146722 146723 . 320
chrXVI 146730 146731 . 120
chrXVI 147243 147244 . 400
chrXVI 147253 147254 . 980
chrXVI 147261 147262 . 180
chrXVI 147302 147303 . 120
chrXVI 147311 147312 . 1020
chrXVI 147319 147320 . 440
chrXVI 147335 147336 . 1140
chrXVI 147504 147505 . 340
chrXVI 147708 147709 . 4160
chrXVI 147861 147862 . 640
chrXVI 147868 147869 . 260
chrXVI 148021 148022 . 1740
chrXVI 148291 148292 . 540
chrXVI 148680 148681 . 580
chrXVI 148720 148721 . 2160
chrXVI 149176 149177 . 620
chrXVI 150200 150201 . 340
chrXVI 150293 150294 . 120
chrXVI 150331 150332 . 120
chrXVI 150339 150340 . 2720
chrXVI 150355 150356 . 320
chrXVI 150364 150365 . 560
chrXVI 150374 150375 . 140
chrXVI 150494 150495 . 580
chrXVI 150513 150514 . 260
chrXVI 150516 150517 . 1200
chrXVI 150522 150523 . 2100
chrXVI 150530 150531 . 1620
chrXVI 151263 151264 . 180
chrXVI 151730 151731 . 200
chrXVI 151965 151966 . 960
chrXVI 151986 151987 . 12740
chrXVI 152012 152013 . 600
chrXVI 152886 152887 . 140
chrXVI 153214 153215 . 540
chrXVI 153242 153243 . 340
chrXVI 153247 153248 . 280
chrXVI 153257 153258 . 240
chrXVI 153271 153272 . 660
chrXVI 153369 153370 . 480
chrXVI 153377 153378 . 1120
chrXVI 153401 153402 . 340
chrXVI 153436 153437 . 120
chrXVI 154007 154008 . 120
chrXVI 156312 156313 . 860
chrXVI 156325 156326 . 140
chrXVI 156433 156434 . 460
chrXVI 157685 157686 . 640
chrXVI 157695 157696 . 580
chrXVI 157702 157703 . 820
chrXVI 157744 157745 . 240
chrXVI 157749 157750 . 520
chrXVI 157773 157774 . 1200
chrXVI 157810 157811 . 1220
chrXVI 158126 158127 . 260
chrXVI 159121 159122 . 1000
chrXVI 159458 159459 . 1600
chrXVI 159459 159460 . 160
chrXVI 159460 159461 . 120
chrXVI 159614 159615 . 240
chrXVI 159625 159626 . 660
chrXVI 159634 159635 . 1440
chrXVI 159636 159637 . 860
chrXVI 159658 159659 . 720
chrXVI 159677 159678 . 1220
chrXVI 159713 159714 . 200
chrXVI 159738 159739 . 1520
chrXVI 159746 159747 . 140
chrXVI 159746 159747 . 120
chrXVI 159750 159751 . 220
chrXVI 159765 159766 . 720
chrXVI 159770 159771 . 120
chrXVI 159787 159788 . 1120
chrXVI 159947 159948 . 3040
chrXVI 161487 161488 . 140
chrXVI 161697 161698 . 1200
chrXVI 161803 161804 . 520
chrXVI 161915 161916 . 160
chrXVI 162064 162065 . 740
chrXVI 162136 162137 . 320
chrXVI 162254 162255 . 120
chrXVI 162256 162257 . 2280
chrXVI 162311 162312 . 340
chrXVI 162351 162352 . 120
chrXVI 162449 162450 . 3140
chrXVI 162491 162492 . 3280
chrXVI 163013 163014 . 1660
chrXVI 163027 163028 . 980
chrXVI 163092 163093 . 120
chrXVI 163176 163177 . 940
chrXVI 163708 163709 . 2760
chrXVI 163723 163724 . 820
chrXVI 163959 163960 . 160
chrXVI 163961 163962 . 200
chrXVI 164005 164006 . 160
chrXVI 164038 164039 . 180
chrXVI 164060 164061 . 5600
chrXVI 164067 164068 . 3400
chrXVI 164710 164711 . 120
chrXVI 165522 165523 . 660
chrXVI 165565 165566 . 740
chrXVI 165926 165927 . 140
chrXVI 166205 166206 . 860
chrXVI 166218 166219 . 1320
chrXVI 166407 166408 . 220
chrXVI 166544 166545 . 7380
chrXVI 166597 166598 . 820
chrXVI 167045 167046 . 440
chrXVI 167248 167249 . 220
chrXVI 167410 167411 . 200
chrXVI 167578 167579 . 1260
chrXVI 167609 167610 . 940
chrXVI 167796 167797 . 840
chrXVI 167801 167802 . 400
chrXVI 167805 167806 . 1400
chrXVI 167820 167821 . 1780
chrXVI 167830 167831 . 160
chrXVI 167869 167870 . 1200
chrXVI 169140 169141 . 1820
chrXVI 169293 169294 . 120
chrXVI 169433 169434 . 860
chrXVI 169483 169484 . 620
chrXVI 169494 169495 . 540
chrXVI 169556 169557 . 120
chrXVI 169593 169594 . 520
chrXVI 169596 169597 . 220
chrXVI 169613 169614 . 1140
chrXVI 169617 169618 . 940
chrXVI 169622 169623 . 1080
chrXVI 169641 169642 . 1420
chrXVI 169650 169651 . 120
chrXVI 170124 170125 . 620
chrXVI 170149 170150 . 200
chrXVI 170312 170313 . 200
chrXVI 171233 171234 . 220
chrXVI 171300 171301 . 220
chrXVI 171461 171462 . 320
chrXVI 171511 171512 . 580
chrXVI 171522 171523 . 380
chrXVI 172047 172048 . 200
chrXVI 172592 172593 . 120
chrXVI 172845 172846 . 240
chrXVI 172853 172854 . 800
chrXVI 172879 172880 . 120
chrXVI 172980 172981 . 200
chrXVI 172997 172998 . 180
chrXVI 173053 173054 . 380
chrXVI 173077 173078 . 1060
chrXVI 174643 174644 . 160
chrXVI 174693 174694 . 300
chrXVI 174709 174710 . 1080
chrXVI 174832 174833 . 780
chrXVI 174856 174857 . 320
chrXVI 174859 174860 . 200
chrXVI 174865 174866 . 240
chrXVI 174883 174884 . 160
chrXVI 174884 174885 . 660
chrXVI 175126 175127 . 120
chrXVI 175452 175453 . 480
chrXVI 175721 175722 . 1360
chrXVI 176061 176062 . 260
chrXVI 176070 176071 . 480
chrXVI 176091 176092 . 4000
chrXVI 176097 176098 . 480
chrXVI 176102 176103 . 460
chrXVI 176170 176171 . 140
chrXVI 177861 177862 . 380
chrXVI 179088 179089 . 340
chrXVI 179112 179113 . 160
chrXVI 179125 179126 . 120
chrXVI 179137 179138 . 320
chrXVI 179159 179160 . 480
chrXVI 179168 179169 . 260
chrXVI 179181 179182 . 620
chrXVI 179197 179198 . 620
chrXVI 179205 179206 . 220
chrXVI 179340 179341 . 220
chrXVI 179654 179655 . 220
chrXVI 180800 180801 . 300
chrXVI 180825 180826 . 180
chrXVI 181164 181165 . 300
chrXVI 181169 181170 . 500
chrXVI 181242 181243 . 960
chrXVI 181255 181256 . 180
chrXVI 181268 181269 . 1000
chrXVI 181271 181272 . 260
chrXVI 181289 181290 . 120
chrXVI 181314 181315 . 1820
chrXVI 181620 181621 . 920
chrXVI 181658 181659 . 420
chrXVI 182970 182971 . 160
chrXVI 183140 183141 . 220
chrXVI 183332 183333 . 120
chrXVI 183353 183354 . 120
chrXVI 183354 183355 . 260
chrXVI 183380 183381 . 140
chrXVI 183385 183386 . 120
chrXVI 183392 183393 . 8520
chrXVI 183412 183413 . 440
chrXVI 183455 183456 . 2240
chrXVI 183562 183563 . 280
chrXVI 184594 184595 . 400
chrXVI 184758 184759 . 840
chrXVI 184837 184838 . 1140
chrXVI 184841 184842 . 280
chrXVI 184859 184860 . 120
chrXVI 185239 185240 . 160
chrXVI 187866 187867 . 940
chrXVI 187876 187877 . 960
chrXVI 187915 187916 . 660
chrXVI 187930 187931 . 360
chrXVI 187975 187976 . 320
chrXVI 187982 187983 . 140
chrXVI 188008 188009 . 460
chrXVI 188178 188179 . 480
chrXVI 188201 188202 . 780
chrXVI 188515 188516 . 120
chrXVI 188604 188605 . 200
chrXVI 188630 188631 . 380
chrXVI 188642 188643 . 580
chrXVI 188657 188658 . 160
chrXVI 188662 188663 . 1280
chrXVI 188664 188665 . 880
chrXVI 188674 188675 . 460
chrXVI 188678 188679 . 1240
chrXVI 188685 188686 . 1360
chrXVI 188691 188692 . 1640
chrXVI 188726 188727 . 200
chrXVI 188742 188743 . 2380
chrXVI 189141 189142 . 760
chrXVI 189154 189155 . 160
chrXVI 189291 189292 . 1280
chrXVI 189337 189338 . 2040
chrXVI 189358 189359 . 120
chrXVI 189545 189546 . 220
chrXVI 189685 189686 . 260
chrXVI 189735 189736 . 160
chrXVI 189844 189845 . 680
chrXVI 190190 190191 . 140
chrXVI 190232 190233 . 360
chrXVI 190756 190757 . 600
chrXVI 190923 190924 . 320
chrXVI 191247 191248 . 880
chrXVI 191254 191255 . 3220
chrXVI 191274 191275 . 1380
chrXVI 193299 193300 . 1240
chrXVI 193308 193309 . 520
chrXVI 193309 193310 . 160
chrXVI 193316 193317 . 1220
chrXVI 193329 193330 . 640
chrXVI 193354 193355 . 840
chrXVI 193391 193392 . 2280
chrXVI 193453 193454 . 2340
chrXVI 193704 193705 . 160
chrXVI 193771 193772 . 380
chrXVI 193798 193799 . 200
chrXVI 194112 194113 . 140
chrXVI 194303 194304 . 280
chrXVI 194318 194319 . 120
chrXVI 194485 194486 . 180
chrXVI 194621 194622 . 2040
chrXVI 194678 194679 . 1280
chrXVI 195055 195056 . 160
chrXVI 195317 195318 . 380
chrXVI 195338 195339 . 1160
chrXVI 195423 195424 . 440
chrXVI 195557 195558 . 2260
chrXVI 195648 195649 . 240
chrXVI 195679 195680 . 440
chrXVI 195694 195695 . 560
chrXVI 195697 195698 . 560
chrXVI 195704 195705 . 1100
chrXVI 195738 195739 . 340
chrXVI 195742 195743 . 120
chrXVI 195750 195751 . 180
chrXVI 195771 195772 . 140
chrXVI 195786 195787 . 180
chrXVI 195897 195898 . 360
chrXVI 195924 195925 . 220
chrXVI 195930 195931 . 120
chrXVI 195979 195980 . 500
chrXVI 196021 196022 . 140
chrXVI 196262 196263 . 380
chrXVI 196640 196641 . 320
chrXVI 197169 197170 . 220
chrXVI 197394 197395 . 360
chrXVI 198193 198194 . 200
chrXVI 198348 198349 . 120
chrXVI 198495 198496 . 880
chrXVI 198519 198520 . 1340
chrXVI 198536 198537 . 200
chrXVI 198541 198542 . 780
chrXVI 198549 198550 . 780
chrXVI 198550 198551 . 500
chrXVI 198562 198563 . 500
chrXVI 198566 198567 . 1140
chrXVI 198598 198599 . 640
chrXVI 198614 198615 . 1540
chrXVI 198637 198638 . 140
chrXVI 198923 198924 . 1180
chrXVI 198947 198948 . 420
chrXVI 199190 199191 . 2340
chrXVI 199194 199195 . 820
chrXVI 199493 199494 . 140
chrXVI 199602 199603 . 1600
chrXVI 199837 199838 . 1640
chrXVI 199863 199864 . 300
chrXVI 200162 200163 . 2420
chrXVI 200173 200174 . 2460
chrXVI 200701 200702 . 120
chrXVI 202008 202009 . 620
chrXVI 202120 202121 . 140
chrXVI 202409 202410 . 2760
chrXVI 202596 202597 . 620
chrXVI 202599 202600 . 180
chrXVI 202627 202628 . 1480
chrXVI 202680 202681 . 140
chrXVI 202694 202695 . 360
chrXVI 202697 202698 . 360
chrXVI 202698 202699 . 920
chrXVI 202699 202700 . 320
chrXVI 202699 202700 . 1720
chrXVI 202700 202701 . 120
chrXVI 202701 202702 . 1200
chrXVI 202711 202712 . 940
chrXVI 202722 202723 . 140
chrXVI 202732 202733 . 400
chrXVI 202996 202997 . 420
chrXVI 203102 203103 . 180
chrXVI 203146 203147 . 180
chrXVI 203157 203158 . 1360
chrXVI 203161 203162 . 440
chrXVI 203162 203163 . 140
chrXVI 203162 203163 . 120
chrXVI 203165 203166 . 800
chrXVI 203177 203178 . 180
chrXVI 203315 203316 . 180
chrXVI 203336 203337 . 460
chrXVI 203405 203406 . 1920
chrXVI 203688 203689 . 600
chrXVI 203718 203719 . 160
chrXVI 204342 204343 . 520
chrXVI 204383 204384 . 1260
chrXVI 204855 204856 . 900
chrXVI 204859 204860 . 140
chrXVI 205021 205022 . 240
chrXVI 205028 205029 . 120
chrXVI 205033 205034 . 200
chrXVI 205038 205039 . 540
chrXVI 205055 205056 . 280
chrXVI 205112 205113 . 200
chrXVI 205115 205116 . 340
chrXVI 205129 205130 . 760
chrXVI 206908 206909 . 120
chrXVI 207539 207540 . 160
chrXVI 207569 207570 . 260
chrXVI 207578 207579 . 320
chrXVI 207590 207591 . 120
chrXVI 207593 207594 . 240
chrXVI 207619 207620 . 520
chrXVI 207715 207716 . 140
chrXVI 207787 207788 . 400
chrXVI 207852 207853 . 380
chrXVI 207870 207871 . 220
chrXVI 207878 207879 . 720
chrXVI 207884 207885 . 8420
chrXVI 207893 207894 . 120
chrXVI 207900 207901 . 140
chrXVI 207956 207957 . 340
chrXVI 208122 208123 . 140
chrXVI 208131 208132 . 380
chrXVI 208292 208293 . 340
chrXVI 208295 208296 . 220
chrXVI 208413 208414 . 2120
chrXVI 209032 209033 . 580
chrXVI 209479 209480 . 7560
chrXVI 209936 209937 . 160
chrXVI 209951 209952 . 240
chrXVI 210112 210113 . 260
chrXVI 210142 210143 . 180
chrXVI 210148 210149 . 160
chrXVI 210151 210152 . 120
chrXVI 210158 210159 . 380
chrXVI 210169 210170 . 240
chrXVI 210177 210178 . 300
chrXVI 210225 210226 . 820
chrXVI 210234 210235 . 720
chrXVI 210336 210337 . 120
chrXVI 210494 210495 . 340
chrXVI 210580 210581 . 280
chrXVI 210658 210659 . 2220
chrXVI 210859 210860 . 280
chrXVI 210875 210876 . 120
chrXVI 211264 211265 . 1420
chrXVI 211447 211448 . 140
chrXVI 211568 211569 . 400
chrXVI 211940 211941 . 120
chrXVI 211944 211945 . 440
chrXVI 211952 211953 . 200
chrXVI 211956 211957 . 140
chrXVI 211961 211962 . 280
chrXVI 211964 211965 . 1080
chrXVI 212014 212015 . 140
chrXVI 212044 212045 . 360
chrXVI 212065 212066 . 120
chrXVI 212218 212219 . 280
chrXVI 212245 212246 . 380
chrXVI 212277 212278 . 720
chrXVI 212718 212719 . 140
chrXVI 212722 212723 . 120
chrXVI 212730 212731 . 140
chrXVI 212849 212850 . 500
chrXVI 212863 212864 . 1220
chrXVI 212869 212870 . 120
chrXVI 212895 212896 . 820
chrXVI 212927 212928 . 840
chrXVI 212944 212945 . 180
chrXVI 213119 213120 . 860
chrXVI 213342 213343 . 260
chrXVI 213358 213359 . 260
chrXVI 213435 213436 . 160
chrXVI 213538 213539 . 120
chrXVI 213795 213796 . 160
chrXVI 213835 213836 . 200
chrXVI 213927 213928 . 720
chrXVI 213949 213950 . 120
chrXVI 214127 214128 . 160
chrXVI 214156 214157 . 140
chrXVI 214178 214179 . 220
chrXVI 214210 214211 . 180
chrXVI 214221 214222 . 360
chrXVI 214235 214236 . 120
chrXVI 214296 214297 . 620
chrXVI 214304 214305 . 160
chrXVI 214355 214356 . 320
chrXVI 214371 214372 . 1360
chrXVI 214379 214380 . 1600
chrXVI 214394 214395 . 1560
chrXVI 214429 214430 . 2540
chrXVI 214492 214493 . 140
chrXVI 214498 214499 . 820
chrXVI 214505 214506 . 1100
chrXVI 214513 214514 . 540
chrXVI 214555 214556 . 740
chrXVI 214651 214652 . 120
chrXVI 214656 214657 . 420
chrXVI 214728 214729 . 140
chrXVI 214733 214734 . 660
chrXVI 214764 214765 . 740
chrXVI 214802 214803 . 2220
chrXVI 214803 214804 . 320
chrXVI 214803 214804 . 140
chrXVI 214827 214828 . 160
chrXVI 214889 214890 . 780
chrXVI 214897 214898 . 480
chrXVI 214961 214962 . 240
chrXVI 214996 214997 . 260
chrXVI 215057 215058 . 900
chrXVI 215087 215088 . 260
chrXVI 215117 215118 . 140
chrXVI 215125 215126 . 2020
chrXVI 215132 215133 . 1140
chrXVI 215161 215162 . 860
chrXVI 215221 215222 . 200
chrXVI 215239 215240 . 1580
chrXVI 215250 215251 . 500
chrXVI 215253 215254 . 280
chrXVI 215263 215264 . 700
chrXVI 215318 215319 . 280
chrXVI 215459 215460 . 720
chrXVI 215641 215642 . 120
chrXVI 215729 215730 . 3640
chrXVI 215735 215736 . 800
chrXVI 215746 215747 . 340
chrXVI 215762 215763 . 120
chrXVI 215790 215791 . 420
chrXVI 215853 215854 . 280
chrXVI 215865 215866 . 120
chrXVI 215884 215885 . 1000
chrXVI 215930 215931 . 880
chrXVI 215973 215974 . 360
chrXVI 216275 216276 . 300
chrXVI 216406 216407 . 400
chrXVI 216444 216445 . 160
chrXVI 216811 216812 . 380
chrXVI 217199 217200 . 120
chrXVI 217361 217362 . 240
chrXVI 217612 217613 . 160
chrXVI 218213 218214 . 240
chrXVI 218231 218232 . 260
chrXVI 218388 218389 . 660
chrXVI 218441 218442 . 1640
chrXVI 218450 218451 . 1020
chrXVI 218497 218498 . 360
chrXVI 218546 218547 . 420
chrXVI 218552 218553 . 200
chrXVI 220203 220204 . 180
chrXVI 222635 222636 . 160
chrXVI 222919 222920 . 300
chrXVI 222945 222946 . 540
chrXVI 222950 222951 . 3020
chrXVI 222989 222990 . 280
chrXVI 223015 223016 . 540
chrXVI 223035 223036 . 400
chrXVI 223694 223695 . 220
chrXVI 223862 223863 . 2280
chrXVI 223868 223869 . 120
chrXVI 223886 223887 . 340
chrXVI 223899 223900 . 1600
chrXVI 223944 223945 . 360
chrXVI 224641 224642 . 120
chrXVI 225908 225909 . 600
chrXVI 225939 225940 . 1340
chrXVI 226003 226004 . 220
chrXVI 226150 226151 . 120
chrXVI 226197 226198 . 160
chrXVI 226330 226331 . 140
chrXVI 226344 226345 . 120
chrXVI 226353 226354 . 140
chrXVI 226475 226476 . 480
chrXVI 226491 226492 . 380
chrXVI 226601 226602 . 220
chrXVI 226698 226699 . 5320
chrXVI 226865 226866 . 480
chrXVI 226991 226992 . 240
chrXVI 227593 227594 . 740
chrXVI 227605 227606 . 360
chrXVI 227613 227614 . 360
chrXVI 227647 227648 . 1820
chrXVI 227904 227905 . 800
chrXVI 227920 227921 . 500
chrXVI 227951 227952 . 1580
chrXVI 228039 228040 . 180
chrXVI 228046 228047 . 1100
chrXVI 228087 228088 . 900
chrXVI 228090 228091 . 660
chrXVI 228091 228092 . 1440
chrXVI 228109 228110 . 1240
chrXVI 228113 228114 . 180
chrXVI 228150 228151 . 340
chrXVI 228194 228195 . 1460
chrXVI 228362 228363 . 120
chrXVI 228418 228419 . 380
chrXVI 228452 228453 . 180
chrXVI 228485 228486 . 460
chrXVI 228512 228513 . 680
chrXVI 228589 228590 . 720
chrXVI 228656 228657 . 120
chrXVI 228849 228850 . 2400
chrXVI 228867 228868 . 740
chrXVI 228984 228985 . 940
chrXVI 228997 228998 . 820
chrXVI 229068 229069 . 760
chrXVI 230917 230918 . 1560
chrXVI 230928 230929 . 2560
chrXVI 230942 230943 . 120
chrXVI 230954 230955 . 1500
chrXVI 231019 231020 . 120
chrXVI 231026 231027 . 1020
chrXVI 231042 231043 . 480
chrXVI 231055 231056 . 1160
chrXVI 231059 231060 . 2860
chrXVI 231206 231207 . 2420
chrXVI 231415 231416 . 140
chrXVI 233077 233078 . 120
chrXVI 233331 233332 . 120
chrXVI 233662 233663 . 380
chrXVI 234466 234467 . 140
chrXVI 234522 234523 . 240
chrXVI 235347 235348 . 300
chrXVI 236039 236040 . 160
chrXVI 236469 236470 . 220
chrXVI 236681 236682 . 180
chrXVI 236807 236808 . 700
chrXVI 237149 237150 . 280
chrXVI 237172 237173 . 200
chrXVI 237193 237194 . 1260
chrXVI 237206 237207 . 600
chrXVI 237214 237215 . 260
chrXVI 237222 237223 . 2900
chrXVI 237233 237234 . 560
chrXVI 237281 237282 . 900
chrXVI 237786 237787 . 400
chrXVI 237888 237889 . 460
chrXVI 238700 238701 . 640
chrXVI 239333 239334 . 120
chrXVI 239363 239364 . 380
chrXVI 239535 239536 . 2260
chrXVI 240026 240027 . 120
chrXVI 240096 240097 . 120
chrXVI 240912 240913 . 1980
chrXVI 241574 241575 . 1880
chrXVI 241583 241584 . 1120
chrXVI 241622 241623 . 180
chrXVI 241626 241627 . 300
chrXVI 241649 241650 . 980
chrXVI 241660 241661 . 140
chrXVI 241900 241901 . 120
chrXVI 242183 242184 . 560
chrXVI 242228 242229 . 120
chrXVI 242240 242241 . 400
chrXVI 242386 242387 . 120
chrXVI 242724 242725 . 680
chrXVI 242959 242960 . 400
chrXVI 242997 242998 . 560
chrXVI 243214 243215 . 1260
chrXVI 243348 243349 . 740
chrXVI 243475 243476 . 460
chrXVI 243590 243591 . 160
chrXVI 244095 244096 . 160
chrXVI 244134 244135 . 380
chrXVI 244150 244151 . 940
chrXVI 244151 244152 . 240
chrXVI 244152 244153 . 140
chrXVI 244169 244170 . 800
chrXVI 244173 244174 . 920
chrXVI 244177 244178 . 120
chrXVI 244183 244184 . 160
chrXVI 244263 244264 . 120
chrXVI 244364 244365 . 120
chrXVI 244441 244442 . 200
chrXVI 244676 244677 . 240
chrXVI 245796 245797 . 120
chrXVI 246329 246330 . 460
chrXVI 246388 246389 . 120
chrXVI 246396 246397 . 840
chrXVI 246425 246426 . 500
chrXVI 246428 246429 . 1280
chrXVI 246437 246438 . 3800
chrXVI 246724 246725 . 360
chrXVI 246752 246753 . 900
chrXVI 246791 246792 . 1880
chrXVI 246801 246802 . 740
chrXVI 246822 246823 . 520
chrXVI 246831 246832 . 1360
chrXVI 246871 246872 . 420
chrXVI 250280 250281 . 160
chrXVI 250284 250285 . 280
chrXVI 250299 250300 . 960
chrXVI 250321 250322 . 1560
chrXVI 250493 250494 . 140
chrXVI 250617 250618 . 180
chrXVI 250655 250656 . 180
chrXVI 250670 250671 . 380
chrXVI 250941 250942 . 160
chrXVI 251288 251289 . 620
chrXVI 251453 251454 . 160
chrXVI 251705 251706 . 240
chrXVI 251776 251777 . 140
chrXVI 251779 251780 . 280
chrXVI 251790 251791 . 140
chrXVI 251808 251809 . 120
chrXVI 251829 251830 . 120
chrXVI 251833 251834 . 700
chrXVI 251839 251840 . 120
chrXVI 251842 251843 . 140
chrXVI 251880 251881 . 120
chrXVI 251889 251890 . 240
chrXVI 251933 251934 . 440
chrXVI 251941 251942 . 240
chrXVI 252065 252066 . 720
chrXVI 252286 252287 . 120
chrXVI 252442 252443 . 160
chrXVI 252857 252858 . 180
chrXVI 252890 252891 . 1460
chrXVI 252895 252896 . 840
chrXVI 253091 253092 . 180
chrXVI 253558 253559 . 200
chrXVI 253703 253704 . 960
chrXVI 253724 253725 . 320
chrXVI 253735 253736 . 1220
chrXVI 253761 253762 . 160
chrXVI 254458 254459 . 160
chrXVI 254515 254516 . 120
chrXVI 254582 254583 . 440
chrXVI 254622 254623 . 1280
chrXVI 254658 254659 . 120
chrXVI 254669 254670 . 10100
chrXVI 254690 254691 . 500
chrXVI 254704 254705 . 240
chrXVI 254748 254749 . 200
chrXVI 255016 255017 . 120
chrXVI 255269 255270 . 160
chrXVI 255374 255375 . 160
chrXVI 255408 255409 . 160
chrXVI 255546 255547 . 180
chrXVI 255550 255551 . 140
chrXVI 255608 255609 . 4100
chrXVI 255626 255627 . 1240
chrXVI 255643 255644 . 1780
chrXVI 255664 255665 . 780
chrXVI 255789 255790 . 220
chrXVI 255819 255820 . 500
chrXVI 255841 255842 . 160
chrXVI 255902 255903 . 280
chrXVI 256025 256026 . 940
chrXVI 256071 256072 . 1960
chrXVI 256619 256620 . 220
chrXVI 256655 256656 . 280
chrXVI 256894 256895 . 420
chrXVI 256935 256936 . 180
chrXVI 256944 256945 . 1240
chrXVI 257002 257003 . 700
chrXVI 257019 257020 . 940
chrXVI 257028 257029 . 300
chrXVI 257032 257033 . 540
chrXVI 257037 257038 . 1760
chrXVI 257207 257208 . 860
chrXVI 257245 257246 . 260
chrXVI 257259 257260 . 460
chrXVI 257269 257270 . 120
chrXVI 257270 257271 . 160
chrXVI 257277 257278 . 3840
chrXVI 257290 257291 . 3240
chrXVI 257309 257310 . 140
chrXVI 259486 259487 . 960
chrXVI 259498 259499 . 440
chrXVI 259507 259508 . 460
chrXVI 259511 259512 . 200
chrXVI 259560 259561 . 140
chrXVI 259564 259565 . 400
chrXVI 259588 259589 . 320
chrXVI 259593 259594 . 260
chrXVI 259594 259595 . 240
chrXVI 259628 259629 . 180
chrXVI 260221 260222 . 440
chrXVI 260806 260807 . 300
chrXVI 261059 261060 . 120
chrXVI 261204 261205 . 920
chrXVI 261233 261234 . 260
chrXVI 261269 261270 . 180
chrXVI 261357 261358 . 340
chrXVI 261373 261374 . 580
chrXVI 261384 261385 . 140
chrXVI 261390 261391 . 300
chrXVI 261396 261397 . 160
chrXVI 261568 261569 . 160
chrXVI 261586 261587 . 160
chrXVI 261700 261701 . 1400
chrXVI 261761 261762 . 1880
chrXVI 261800 261801 . 120
chrXVI 261882 261883 . 580
chrXVI 261925 261926 . 1640
chrXVI 261994 261995 . 340
chrXVI 262297 262298 . 120
chrXVI 264369 264370 . 260
chrXVI 264407 264408 . 360
chrXVI 264417 264418 . 1620
chrXVI 264422 264423 . 960
chrXVI 264451 264452 . 140
chrXVI 264470 264471 . 280
chrXVI 264473 264474 . 140
chrXVI 264484 264485 . 2120
chrXVI 264492 264493 . 2780
chrXVI 264523 264524 . 460
chrXVI 264625 264626 . 980
chrXVI 264793 264794 . 300
chrXVI 264796 264797 . 200
chrXVI 264828 264829 . 460
chrXVI 264867 264868 . 1740
chrXVI 264882 264883 . 260
chrXVI 264896 264897 . 160
chrXVI 264900 264901 . 160
chrXVI 264902 264903 . 240
chrXVI 264912 264913 . 1160
chrXVI 264919 264920 . 420
chrXVI 264928 264929 . 160
chrXVI 264929 264930 . 360
chrXVI 265053 265054 . 1140
chrXVI 265124 265125 . 180
chrXVI 265430 265431 . 200
chrXVI 265889 265890 . 160
chrXVI 265890 265891 . 120
chrXVI 265890 265891 . 140
chrXVI 266196 266197 . 220
chrXVI 267623 267624 . 420
chrXVI 267638 267639 . 300
chrXVI 267694 267695 . 160
chrXVI 267699 267700 . 480
chrXVI 267739 267740 . 1480
chrXVI 267866 267867 . 600
chrXVI 267913 267914 . 660
chrXVI 267936 267937 . 220
chrXVI 268064 268065 . 140
chrXVI 269331 269332 . 120
chrXVI 270534 270535 . 420
chrXVI 270760 270761 . 820
chrXVI 270864 270865 . 140
chrXVI 270875 270876 . 500
chrXVI 270883 270884 . 140
chrXVI 271044 271045 . 1200
chrXVI 271077 271078 . 200
chrXVI 271111 271112 . 3840
chrXVI 271119 271120 . 940
chrXVI 271134 271135 . 2260
chrXVI 271147 271148 . 1520
chrXVI 271158 271159 . 140
chrXVI 271201 271202 . 220
chrXVI 271207 271208 . 900
chrXVI 272295 272296 . 220
chrXVI 272825 272826 . 280
chrXVI 272835 272836 . 300
chrXVI 272976 272977 . 220
chrXVI 272977 272978 . 300
chrXVI 272990 272991 . 460
chrXVI 273013 273014 . 220
chrXVI 273018 273019 . 980
chrXVI 273063 273064 . 1720
chrXVI 273071 273072 . 4920
chrXVI 273144 273145 . 220
chrXVI 273670 273671 . 280
chrXVI 273689 273690 . 4400
chrXVI 275743 275744 . 300
chrXVI 275916 275917 . 420
chrXVI 276101 276102 . 1400
chrXVI 276217 276218 . 360
chrXVI 276916 276917 . 140
chrXVI 277602 277603 . 180
chrXVI 277670 277671 . 380
chrXVI 277713 277714 . 360
chrXVI 277735 277736 . 5640
chrXVI 277754 277755 . 740
chrXVI 279232 279233 . 180
chrXVI 279572 279573 . 360
chrXVI 279986 279987 . 120
chrXVI 280017 280018 . 180
chrXVI 280029 280030 . 540
chrXVI 280062 280063 . 120
chrXVI 280065 280066 . 420
chrXVI 280089 280090 . 340
chrXVI 280092 280093 . 160
chrXVI 280216 280217 . 840
chrXVI 280266 280267 . 140
chrXVI 280274 280275 . 1220
chrXVI 280288 280289 . 520
chrXVI 280390 280391 . 460
chrXVI 280397 280398 . 1860
chrXVI 280728 280729 . 1040
chrXVI 280772 280773 . 120
chrXVI 280916 280917 . 160
chrXVI 281130 281131 . 1000
chrXVI 281282 281283 . 120
chrXVI 281286 281287 . 160
chrXVI 281462 281463 . 120
chrXVI 281473 281474 . 180
chrXVI 281608 281609 . 520
chrXVI 281612 281613 . 160
chrXVI 281630 281631 . 220
chrXVI 281640 281641 . 540
chrXVI 281690 281691 . 200
chrXVI 281693 281694 . 420
chrXVI 281698 281699 . 240
chrXVI 281725 281726 . 160
chrXVI 283147 283148 . 180
chrXVI 283376 283377 . 380
chrXVI 283399 283400 . 220
chrXVI 284658 284659 . 1000
chrXVI 284789 284790 . 1000
chrXVI 285133 285134 . 1360
chrXVI 285811 285812 . 1440
chrXVI 285901 285902 . 260
chrXVI 286112 286113 . 820
chrXVI 286221 286222 . 460
chrXVI 286240 286241 . 420
chrXVI 286297 286298 . 2460
chrXVI 286444 286445 . 520
chrXVI 286494 286495 . 1020
chrXVI 286527 286528 . 5400
chrXVI 286551 286552 . 2700
chrXVI 286629 286630 . 560
chrXVI 286668 286669 . 1260
chrXVI 286953 286954 . 120
chrXVI 286959 286960 . 140
chrXVI 287056 287057 . 800
chrXVI 287130 287131 . 140
chrXVI 287137 287138 . 720
chrXVI 287186 287187 . 180
chrXVI 287236 287237 . 4840
chrXVI 287243 287244 . 2460
chrXVI 287261 287262 . 140
chrXVI 287290 287291 . 140
chrXVI 287437 287438 . 200
chrXVI 287472 287473 . 1340
chrXVI 287830 287831 . 200
chrXVI 288095 288096 . 140
chrXVI 288192 288193 . 280
chrXVI 288618 288619 . 980
chrXVI 288628 288629 . 1460
chrXVI 288933 288934 . 180
chrXVI 289288 289289 . 520
chrXVI 289362 289363 . 180
chrXVI 289363 289364 . 120
chrXVI 289371 289372 . 140
chrXVI 289381 289382 . 1440
chrXVI 289508 289509 . 120
chrXVI 289847 289848 . 11220
chrXVI 290030 290031 . 1740
chrXVI 290096 290097 . 1060
chrXVI 290490 290491 . 160
chrXVI 290669 290670 . 4300
chrXVI 290972 290973 . 3080
chrXVI 290980 290981 . 1640
chrXVI 291161 291162 . 140
chrXVI 291174 291175 . 7780
chrXVI 291187 291188 . 1180
chrXVI 291216 291217 . 1020
chrXVI 291226 291227 . 240
chrXVI 291449 291450 . 1380
chrXVI 292201 292202 . 180
chrXVI 292210 292211 . 300
chrXVI 292316 292317 . 160
chrXVI 292495 292496 . 160
chrXVI 292531 292532 . 120
chrXVI 292534 292535 . 480
chrXVI 292553 292554 . 180
chrXVI 292583 292584 . 620
chrXVI 292595 292596 . 200
chrXVI 292618 292619 . 340
chrXVI 292624 292625 . 120
chrXVI 293066 293067 . 4780
chrXVI 293200 293201 . 160
chrXVI 293270 293271 . 1340
chrXVI 293297 293298 . 280
chrXVI 293345 293346 . 160
chrXVI 293355 293356 . 720
chrXVI 293382 293383 . 960
chrXVI 293415 293416 . 380
chrXVI 293602 293603 . 160
chrXVI 295155 295156 . 2320
chrXVI 295218 295219 . 2780
chrXVI 295278 295279 . 1940
chrXVI 295746 295747 . 540
chrXVI 296587 296588 . 220
chrXVI 296631 296632 . 160
chrXVI 296634 296635 . 120
chrXVI 296718 296719 . 280
chrXVI 296879 296880 . 340
chrXVI 296928 296929 . 640
chrXVI 297024 297025 . 160
chrXVI 297148 297149 . 1100
chrXVI 297161 297162 . 1940
chrXVI 297173 297174 . 300
chrXVI 297305 297306 . 120
chrXVI 297384 297385 . 200
chrXVI 297507 297508 . 160
chrXVI 297932 297933 . 560
chrXVI 298018 298019 . 8140
chrXVI 298102 298103 . 1440
chrXVI 298225 298226 . 2240
chrXVI 298408 298409 . 140
chrXVI 298514 298515 . 260
chrXVI 298573 298574 . 140
chrXVI 298641 298642 . 11200
chrXVI 298664 298665 . 8360
chrXVI 298868 298869 . 2580
chrXVI 299080 299081 . 140
chrXVI 299090 299091 . 120
chrXVI 299373 299374 . 300
chrXVI 299388 299389 . 280
chrXVI 299405 299406 . 1340
chrXVI 299454 299455 . 300
chrXVI 299544 299545 . 280
chrXVI 299565 299566 . 400
chrXVI 299567 299568 . 160
chrXVI 299584 299585 . 2640
chrXVI 299606 299607 . 500
chrXVI 299642 299643 . 300
chrXVI 299642 299643 . 260
chrXVI 299651 299652 . 640
chrXVI 299657 299658 . 1520
chrXVI 299668 299669 . 120
chrXVI 299692 299693 . 240
chrXVI 299708 299709 . 480
chrXVI 299754 299755 . 220
chrXVI 299771 299772 . 1380
chrXVI 299772 299773 . 380
chrXVI 299773 299774 . 120
chrXVI 299790 299791 . 480
chrXVI 299901 299902 . 120
chrXVI 300269 300270 . 1100
chrXVI 300708 300709 . 300
chrXVI 300890 300891 . 180
chrXVI 301037 301038 . 3780
chrXVI 301087 301088 . 1440
chrXVI 301408 301409 . 560
chrXVI 301410 301411 . 960
chrXVI 301421 301422 . 700
chrXVI 301432 301433 . 380
chrXVI 301440 301441 . 120
chrXVI 301443 301444 . 460
chrXVI 301447 301448 . 5560
chrXVI 301462 301463 . 140
chrXVI 301486 301487 . 1100
chrXVI 301487 301488 . 380
chrXVI 301496 301497 . 420
chrXVI 301825 301826 . 220
chrXVI 301859 301860 . 840
chrXVI 302152 302153 . 1100
chrXVI 302373 302374 . 220
chrXVI 302572 302573 . 260
chrXVI 302729 302730 . 580
chrXVI 302769 302770 . 3480
chrXVI 302777 302778 . 420
chrXVI 302795 302796 . 3440
chrXVI 304097 304098 . 460
chrXVI 304098 304099 . 280
chrXVI 304104 304105 . 1140
chrXVI 304104 304105 . 300
chrXVI 304105 304106 . 120
chrXVI 304117 304118 . 1200
chrXVI 304150 304151 . 1000
chrXVI 304161 304162 . 280
chrXVI 304178 304179 . 140
chrXVI 304183 304184 . 160
chrXVI 304226 304227 . 680
chrXVI 304328 304329 . 160
chrXVI 305112 305113 . 1400
chrXVI 305193 305194 . 1880
chrXVI 305213 305214 . 140
chrXVI 305244 305245 . 180
chrXVI 305267 305268 . 1680
chrXVI 308390 308391 . 220
chrXVI 308427 308428 . 580
chrXVI 308488 308489 . 200
chrXVI 308699 308700 . 120
chrXVI 308739 308740 . 200
chrXVI 309058 309059 . 140
chrXVI 309140 309141 . 15160
chrXVI 309177 309178 . 2320
chrXVI 309203 309204 . 1320
chrXVI 309223 309224 . 280
chrXVI 309329 309330 . 860
chrXVI 309546 309547 . 780
chrXVI 309634 309635 . 360
chrXVI 309649 309650 . 2620
chrXVI 309720 309721 . 560
chrXVI 309750 309751 . 2600
chrXVI 309762 309763 . 140
chrXVI 309797 309798 . 120
chrXVI 309815 309816 . 500
chrXVI 309826 309827 . 320
chrXVI 310036 310037 . 1020
chrXVI 310046 310047 . 1020
chrXVI 310053 310054 . 1940
chrXVI 310097 310098 . 1160
chrXVI 310129 310130 . 240
chrXVI 313052 313053 . 1140
chrXVI 313089 313090 . 1220
chrXVI 313095 313096 . 120
chrXVI 313148 313149 . 460
chrXVI 313152 313153 . 1040
chrXVI 313154 313155 . 120
chrXVI 313161 313162 . 260
chrXVI 313214 313215 . 120
chrXVI 313480 313481 . 180
chrXVI 314470 314471 . 1100
chrXVI 315378 315379 . 380
chrXVI 315572 315573 . 120
chrXVI 315748 315749 . 160
chrXVI 316214 316215 . 1360
chrXVI 316260 316261 . 180
chrXVI 316400 316401 . 320
chrXVI 316570 316571 . 120
chrXVI 316599 316600 . 240
chrXVI 316625 316626 . 680
chrXVI 316672 316673 . 180
chrXVI 316688 316689 . 2500
chrXVI 317485 317486 . 120
chrXVI 317530 317531 . 180
chrXVI 317538 317539 . 420
chrXVI 317544 317545 . 600
chrXVI 317758 317759 . 140
chrXVI 317760 317761 . 780
chrXVI 317779 317780 . 1100
chrXVI 318572 318573 . 120
chrXVI 319110 319111 . 400
chrXVI 319321 319322 . 140
chrXVI 320818 320819 . 560
chrXVI 320822 320823 . 160
chrXVI 320848 320849 . 740
chrXVI 320850 320851 . 120
chrXVI 320851 320852 . 120
chrXVI 320851 320852 . 580
chrXVI 320855 320856 . 740
chrXVI 320865 320866 . 240
chrXVI 320873 320874 . 900
chrXVI 320898 320899 . 740
chrXVI 320904 320905 . 5220
chrXVI 321630 321631 . 160
chrXVI 321935 321936 . 440
chrXVI 321984 321985 . 260
chrXVI 321991 321992 . 200
chrXVI 321995 321996 . 280
chrXVI 322003 322004 . 1900
chrXVI 322014 322015 . 160
chrXVI 322788 322789 . 120
chrXVI 323357 323358 . 380
chrXVI 323367 323368 . 140
chrXVI 323581 323582 . 700
chrXVI 323749 323750 . 720
chrXVI 324490 324491 . 140
chrXVI 324622 324623 . 2200
chrXVI 324776 324777 . 2020
chrXVI 324820 324821 . 600
chrXVI 325044 325045 . 1060
chrXVI 325123 325124 . 260
chrXVI 325240 325241 . 360
chrXVI 325443 325444 . 1120
chrXVI 325528 325529 . 260
chrXVI 325545 325546 . 1180
chrXVI 325559 325560 . 280
chrXVI 325567 325568 . 1360
chrXVI 325573 325574 . 120
chrXVI 325681 325682 . 440
chrXVI 326204 326205 . 220
chrXVI 326365 326366 . 820
chrXVI 326393 326394 . 720
chrXVI 326399 326400 . 560
chrXVI 326492 326493 . 580
chrXVI 326499 326500 . 160
chrXVI 326969 326970 . 140
chrXVI 326979 326980 . 760
chrXVI 327291 327292 . 660
chrXVI 327601 327602 . 120
chrXVI 327609 327610 . 160
chrXVI 327610 327611 . 700
chrXVI 327610 327611 . 2520
chrXVI 327625 327626 . 180
chrXVI 327689 327690 . 2040
chrXVI 327736 327737 . 540
chrXVI 327810 327811 . 140
chrXVI 328807 328808 . 180
chrXVI 328942 328943 . 360
chrXVI 328956 328957 . 200
chrXVI 328964 328965 . 660
chrXVI 328983 328984 . 2040
chrXVI 328988 328989 . 440
chrXVI 328990 328991 . 240
chrXVI 328997 328998 . 400
chrXVI 328999 329000 . 160
chrXVI 329049 329050 . 1580
chrXVI 329051 329052 . 200
chrXVI 329061 329062 . 1320
chrXVI 329067 329068 . 780
chrXVI 329076 329077 . 540
chrXVI 329282 329283 . 3380
chrXVI 329290 329291 . 140
chrXVI 329290 329291 . 1580
chrXVI 329671 329672 . 220
chrXVI 329682 329683 . 2540
chrXVI 329691 329692 . 120
chrXVI 329936 329937 . 120
chrXVI 330001 330002 . 120
chrXVI 330838 330839 . 980
chrXVI 331627 331628 . 180
chrXVI 331634 331635 . 2120
chrXVI 331690 331691 . 120
chrXVI 331722 331723 . 120
chrXVI 331731 331732 . 780
chrXVI 331764 331765 . 120
chrXVI 331789 331790 . 280
chrXVI 331942 331943 . 140
chrXVI 332139 332140 . 200
chrXVI 332660 332661 . 140
chrXVI 333735 333736 . 3320
chrXVI 334231 334232 . 680
chrXVI 335144 335145 . 640
chrXVI 335453 335454 . 180
chrXVI 335779 335780 . 160
chrXVI 335783 335784 . 400
chrXVI 335794 335795 . 140
chrXVI 335798 335799 . 220
chrXVI 335814 335815 . 760
chrXVI 335826 335827 . 620
chrXVI 335843 335844 . 320
chrXVI 335862 335863 . 120
chrXVI 335878 335879 . 420
chrXVI 335898 335899 . 480
chrXVI 335968 335969 . 2480
chrXVI 336533 336534 . 120
chrXVI 336854 336855 . 160
chrXVI 336866 336867 . 120
chrXVI 337185 337186 . 120
chrXVI 337202 337203 . 120
chrXVI 337214 337215 . 400
chrXVI 337229 337230 . 120
chrXVI 337254 337255 . 180
chrXVI 337258 337259 . 940
chrXVI 337276 337277 . 440
chrXVI 337282 337283 . 2020
chrXVI 337321 337322 . 220
chrXVI 337473 337474 . 780
chrXVI 337508 337509 . 480
chrXVI 338304 338305 . 140
chrXVI 338395 338396 . 140
chrXVI 338529 338530 . 120
chrXVI 338731 338732 . 1500
chrXVI 338746 338747 . 2260
chrXVI 338753 338754 . 1180
chrXVI 338759 338760 . 1380
chrXVI 338762 338763 . 940
chrXVI 338765 338766 . 240
chrXVI 338777 338778 . 1660
chrXVI 338780 338781 . 120
chrXVI 338827 338828 . 860
chrXVI 338973 338974 . 1040
chrXVI 338983 338984 . 1600
chrXVI 338985 338986 . 240
chrXVI 338986 338987 . 560
chrXVI 338990 338991 . 140
chrXVI 338991 338992 . 1240
chrXVI 338999 339000 . 4360
chrXVI 339010 339011 . 460
chrXVI 339015 339016 . 200
chrXVI 339028 339029 . 440
chrXVI 339051 339052 . 3340
chrXVI 339421 339422 . 260
chrXVI 339427 339428 . 120
chrXVI 339434 339435 . 240
chrXVI 339441 339442 . 180
chrXVI 339442 339443 . 440
chrXVI 339501 339502 . 460
chrXVI 339504 339505 . 520
chrXVI 339508 339509 . 380
chrXVI 339514 339515 . 4920
chrXVI 339521 339522 . 260
chrXVI 339526 339527 . 260
chrXVI 339531 339532 . 5340
chrXVI 339534 339535 . 240
chrXVI 339534 339535 . 140
chrXVI 339560 339561 . 5340
chrXVI 339574 339575 . 2140
chrXVI 339636 339637 . 420
chrXVI 339683 339684 . 1540
chrXVI 339714 339715 . 1560
chrXVI 339721 339722 . 160
chrXVI 339730 339731 . 820
chrXVI 339760 339761 . 320
chrXVI 339779 339780 . 260
chrXVI 339789 339790 . 1580
chrXVI 339848 339849 . 420
chrXVI 339989 339990 . 180
chrXVI 340125 340126 . 260
chrXVI 340187 340188 . 1080
chrXVI 340202 340203 . 1520
chrXVI 340254 340255 . 180
chrXVI 340268 340269 . 1760
chrXVI 340271 340272 . 180
chrXVI 340271 340272 . 120
chrXVI 340276 340277 . 120
chrXVI 340309 340310 . 960
chrXVI 340327 340328 . 1700
chrXVI 340356 340357 . 1060
chrXVI 340387 340388 . 840
chrXVI 340391 340392 . 160
chrXVI 340413 340414 . 680
chrXVI 340452 340453 . 120
chrXVI 340479 340480 . 120
chrXVI 340482 340483 . 900
chrXVI 340483 340484 . 1060
chrXVI 340492 340493 . 2680
chrXVI 340501 340502 . 660
chrXVI 340502 340503 . 660
chrXVI 340547 340548 . 140
chrXVI 340551 340552 . 740
chrXVI 340585 340586 . 480
chrXVI 340611 340612 . 120
chrXVI 340681 340682 . 120
chrXVI 340687 340688 . 6180
chrXVI 340688 340689 . 160
chrXVI 340688 340689 . 120
chrXVI 340702 340703 . 4420
chrXVI 340723 340724 . 860
chrXVI 340727 340728 . 820
chrXVI 340741 340742 . 1960
chrXVI 340750 340751 . 440
chrXVI 340753 340754 . 120
chrXVI 340754 340755 . 580
chrXVI 340761 340762 . 4200
chrXVI 340771 340772 . 1460
chrXVI 340774 340775 . 1460
chrXVI 340776 340777 . 1000
chrXVI 340785 340786 . 1000
chrXVI 340785 340786 . 2940
chrXVI 340787 340788 . 120
chrXVI 340787 340788 . 140
chrXVI 340793 340794 . 380
chrXVI 340820 340821 . 360
chrXVI 340898 340899 . 3180
chrXVI 340901 340902 . 1680
chrXVI 340905 340906 . 760
chrXVI 340922 340923 . 1700
chrXVI 340931 340932 . 5160
chrXVI 341086 341087 . 160
chrXVI 341193 341194 . 1840
chrXVI 341238 341239 . 3740
chrXVI 341989 341990 . 620
chrXVI 342000 342001 . 440
chrXVI 342112 342113 . 120
chrXVI 342171 342172 . 440
chrXVI 342747 342748 . 300
chrXVI 342850 342851 . 260
chrXVI 343060 343061 . 140
chrXVI 343533 343534 . 3660
chrXVI 343738 343739 . 320
chrXVI 345027 345028 . 140
chrXVI 345168 345169 . 520
chrXVI 345175 345176 . 200
chrXVI 345183 345184 . 2440
chrXVI 345403 345404 . 1000
chrXVI 345431 345432 . 940
chrXVI 345638 345639 . 700
chrXVI 346052 346053 . 160
chrXVI 346071 346072 . 320
chrXVI 346147 346148 . 480
chrXVI 346358 346359 . 160
chrXVI 346468 346469 . 140
chrXVI 346588 346589 . 1000
chrXVI 347295 347296 . 520
chrXVI 347542 347543 . 280
chrXVI 347556 347557 . 120
chrXVI 347570 347571 . 700
chrXVI 347585 347586 . 320
chrXVI 347795 347796 . 2900
chrXVI 347831 347832 . 220
chrXVI 348159 348160 . 1260
chrXVI 348182 348183 . 1940
chrXVI 348365 348366 . 1420
chrXVI 348381 348382 . 440
chrXVI 348386 348387 . 400
chrXVI 348389 348390 . 1100
chrXVI 348389 348390 . 280
chrXVI 348394 348395 . 120
chrXVI 348408 348409 . 820
chrXVI 348415 348416 . 180
chrXVI 348429 348430 . 580
chrXVI 348567 348568 . 260
chrXVI 348580 348581 . 660
chrXVI 348751 348752 . 120
chrXVI 348779 348780 . 340
chrXVI 348786 348787 . 3180
chrXVI 348943 348944 . 160
chrXVI 348996 348997 . 120
chrXVI 348996 348997 . 1460
chrXVI 349000 349001 . 1440
chrXVI 349046 349047 . 280
chrXVI 349072 349073 . 180
chrXVI 349150 349151 . 900
chrXVI 349309 349310 . 2800
chrXVI 349693 349694 . 160
chrXVI 349753 349754 . 420
chrXVI 349882 349883 . 2500
chrXVI 349893 349894 . 2060
chrXVI 349895 349896 . 140
chrXVI 349972 349973 . 840
chrXVI 350053 350054 . 640
chrXVI 350097 350098 . 120
chrXVI 350221 350222 . 840
chrXVI 352434 352435 . 380
chrXVI 352582 352583 . 2120
chrXVI 352586 352587 . 5940
chrXVI 352590 352591 . 220
chrXVI 352641 352642 . 260
chrXVI 352758 352759 . 4220
chrXVI 353126 353127 . 120
chrXVI 353182 353183 . 260
chrXVI 354492 354493 . 380
chrXVI 354708 354709 . 480
chrXVI 354977 354978 . 180
chrXVI 355286 355287 . 640
chrXVI 355524 355525 . 7980
chrXVI 355538 355539 . 1780
chrXVI 355577 355578 . 1780
chrXVI 355587 355588 . 860
chrXVI 355597 355598 . 1460
chrXVI 355723 355724 . 1460
chrXVI 355731 355732 . 1180
chrXVI 355954 355955 . 300
chrXVI 356110 356111 . 360
chrXVI 356213 356214 . 180
chrXVI 357171 357172 . 260
chrXVI 357254 357255 . 1220
chrXVI 357358 357359 . 560
chrXVI 357556 357557 . 820
chrXVI 357716 357717 . 220
chrXVI 357816 357817 . 280
chrXVI 357869 357870 . 120
chrXVI 358727 358728 . 880
chrXVI 358821 358822 . 240
chrXVI 358977 358978 . 220
chrXVI 359015 359016 . 120
chrXVI 359277 359278 . 640
chrXVI 359519 359520 . 220
chrXVI 359531 359532 . 1280
chrXVI 359742 359743 . 1360
chrXVI 359759 359760 . 160
chrXVI 360024 360025 . 320
chrXVI 360049 360050 . 440
chrXVI 360096 360097 . 120
chrXVI 360137 360138 . 220
chrXVI 360451 360452 . 140
chrXVI 361515 361516 . 260
chrXVI 361676 361677 . 140
chrXVI 361692 361693 . 640
chrXVI 361692 361693 . 240
chrXVI 361694 361695 . 120
chrXVI 361719 361720 . 300
chrXVI 361720 361721 . 120
chrXVI 361722 361723 . 420
chrXVI 361730 361731 . 120
chrXVI 361751 361752 . 580
chrXVI 361930 361931 . 140
chrXVI 362439 362440 . 140
chrXVI 363596 363597 . 3260
chrXVI 364122 364123 . 960
chrXVI 364152 364153 . 120
chrXVI 364196 364197 . 300
chrXVI 364208 364209 . 500
chrXVI 364214 364215 . 120
chrXVI 364224 364225 . 200
chrXVI 364228 364229 . 1060
chrXVI 364328 364329 . 480
chrXVI 364367 364368 . 400
chrXVI 364637 364638 . 260
chrXVI 364794 364795 . 200
chrXVI 364809 364810 . 1000
chrXVI 364817 364818 . 260
chrXVI 364822 364823 . 320
chrXVI 364825 364826 . 2360
chrXVI 364830 364831 . 3420
chrXVI 364847 364848 . 380
chrXVI 364888 364889 . 220
chrXVI 366075 366076 . 120
chrXVI 366110 366111 . 200
chrXVI 366173 366174 . 120
chrXVI 366276 366277 . 300
chrXVI 366421 366422 . 260
chrXVI 366630 366631 . 320
chrXVI 366634 366635 . 400
chrXVI 366654 366655 . 160
chrXVI 366773 366774 . 120
chrXVI 366833 366834 . 200
chrXVI 366844 366845 . 1700
chrXVI 366854 366855 . 120
chrXVI 366855 366856 . 360
chrXVI 366855 366856 . 660
chrXVI 366857 366858 . 120
chrXVI 366865 366866 . 780
chrXVI 367043 367044 . 460
chrXVI 367249 367250 . 480
chrXVI 367409 367410 . 120
chrXVI 367722 367723 . 120
chrXVI 367911 367912 . 340
chrXVI 368731 368732 . 2360
chrXVI 368756 368757 . 380
chrXVI 368764 368765 . 1000
chrXVI 369174 369175 . 1660
chrXVI 369220 369221 . 400
chrXVI 369399 369400 . 180
chrXVI 369526 369527 . 480
chrXVI 369560 369561 . 480
chrXVI 369580 369581 . 540
chrXVI 369638 369639 . 1640
chrXVI 369674 369675 . 7080
chrXVI 369688 369689 . 4860
chrXVI 369689 369690 . 320
chrXVI 369696 369697 . 340
chrXVI 369720 369721 . 120
chrXVI 369730 369731 . 1100
chrXVI 370716 370717 . 220
chrXVI 370719 370720 . 640
chrXVI 370724 370725 . 120
chrXVI 370724 370725 . 480
chrXVI 370736 370737 . 300
chrXVI 370762 370763 . 12360
chrXVI 370836 370837 . 640
chrXVI 370868 370869 . 720
chrXVI 370876 370877 . 1560
chrXVI 373215 373216 . 240
chrXVI 373221 373222 . 740
chrXVI 373364 373365 . 540
chrXVI 373386 373387 . 300
chrXVI 373400 373401 . 600
chrXVI 373410 373411 . 1800
chrXVI 373418 373419 . 4060
chrXVI 373430 373431 . 120
chrXVI 373444 373445 . 1000
chrXVI 373513 373514 . 1460
chrXVI 373520 373521 . 120
chrXVI 373679 373680 . 220
chrXVI 373710 373711 . 2160
chrXVI 373737 373738 . 1640
chrXVI 373836 373837 . 340
chrXVI 374835 374836 . 200
chrXVI 374902 374903 . 120
chrXVI 374921 374922 . 580
chrXVI 375023 375024 . 120
chrXVI 375128 375129 . 2140
chrXVI 375136 375137 . 880
chrXVI 375156 375157 . 300
chrXVI 375163 375164 . 1820
chrXVI 375325 375326 . 3480
chrXVI 375359 375360 . 220
chrXVI 375386 375387 . 280
chrXVI 375569 375570 . 320
chrXVI 375594 375595 . 280
chrXVI 375595 375596 . 780
chrXVI 375595 375596 . 120
chrXVI 375830 375831 . 720
chrXVI 375855 375856 . 300
chrXVI 375914 375915 . 120
chrXVI 376225 376226 . 5300
chrXVI 376386 376387 . 220
chrXVI 376399 376400 . 780
chrXVI 376420 376421 . 1760
chrXVI 376540 376541 . 760
chrXVI 376657 376658 . 920
chrXVI 376792 376793 . 120
chrXVI 376866 376867 . 520
chrXVI 376927 376928 . 1340
chrXVI 376968 376969 . 1240
chrXVI 377032 377033 . 280
chrXVI 377068 377069 . 340
chrXVI 377141 377142 . 1580
chrXVI 378879 378880 . 120
chrXVI 378893 378894 . 2540
chrXVI 378896 378897 . 1000
chrXVI 378903 378904 . 3500
chrXVI 378910 378911 . 920
chrXVI 378920 378921 . 120
chrXVI 378929 378930 . 120
chrXVI 378934 378935 . 120
chrXVI 378937 378938 . 1680
chrXVI 378941 378942 . 120
chrXVI 378943 378944 . 2080
chrXVI 378949 378950 . 520
chrXVI 379456 379457 . 120
chrXVI 379502 379503 . 140
chrXVI 379564 379565 . 180
chrXVI 380856 380857 . 1000
chrXVI 380999 381000 . 3100
chrXVI 381009 381010 . 120
chrXVI 381036 381037 . 120
chrXVI 381217 381218 . 460
chrXVI 381466 381467 . 500
chrXVI 381563 381564 . 560
chrXVI 381566 381567 . 220
chrXVI 381588 381589 . 540
chrXVI 381666 381667 . 560
chrXVI 381683 381684 . 420
chrXVI 381728 381729 . 500
chrXVI 381734 381735 . 260
chrXVI 381775 381776 . 1160
chrXVI 381891 381892 . 140
chrXVI 381982 381983 . 420
chrXVI 381990 381991 . 200
chrXVI 382161 382162 . 600
chrXVI 382502 382503 . 200
chrXVI 382551 382552 . 120
chrXVI 382583 382584 . 160
chrXVI 382643 382644 . 1120
chrXVI 382651 382652 . 160
chrXVI 382863 382864 . 220
chrXVI 382894 382895 . 360
chrXVI 382907 382908 . 980
chrXVI 382983 382984 . 120
chrXVI 382990 382991 . 340
chrXVI 383030 383031 . 700
chrXVI 383108 383109 . 1240
chrXVI 383144 383145 . 2400
chrXVI 383150 383151 . 1400
chrXVI 383176 383177 . 4380
chrXVI 383194 383195 . 1160
chrXVI 383200 383201 . 1900
chrXVI 383240 383241 . 320
chrXVI 383311 383312 . 200
chrXVI 383409 383410 . 400
chrXVI 383506 383507 . 380
chrXVI 384471 384472 . 120
chrXVI 384475 384476 . 300
chrXVI 384547 384548 . 1140
chrXVI 384560 384561 . 760
chrXVI 384568 384569 . 160
chrXVI 384585 384586 . 880
chrXVI 384704 384705 . 700
chrXVI 384854 384855 . 1960
chrXVI 385328 385329 . 460
chrXVI 386524 386525 . 1260
chrXVI 386534 386535 . 2060
chrXVI 386574 386575 . 140
chrXVI 386577 386578 . 360
chrXVI 386622 386623 . 1060
chrXVI 386825 386826 . 1260
chrXVI 386828 386829 . 780
chrXVI 386841 386842 . 460
chrXVI 387004 387005 . 2460
chrXVI 393653 393654 . 360
chrXVI 393844 393845 . 2060
chrXVI 393849 393850 . 120
chrXVI 393855 393856 . 620
chrXVI 393856 393857 . 360
chrXVI 393863 393864 . 480
chrXVI 393870 393871 . 340
chrXVI 393875 393876 . 360
chrXVI 393897 393898 . 660
chrXVI 393909 393910 . 940
chrXVI 393931 393932 . 180
chrXVI 393935 393936 . 160
chrXVI 393943 393944 . 740
chrXVI 394071 394072 . 280
chrXVI 394287 394288 . 420
chrXVI 396580 396581 . 260
chrXVI 398190 398191 . 320
chrXVI 398208 398209 . 120
chrXVI 398213 398214 . 560
chrXVI 398231 398232 . 1140
chrXVI 398236 398237 . 1100
chrXVI 398253 398254 . 1080
chrXVI 398316 398317 . 420
chrXVI 398338 398339 . 220
chrXVI 404216 404217 . 280
chrXVI 404225 404226 . 340
chrXVI 404272 404273 . 220
chrXVI 404308 404309 . 420
chrXVI 404322 404323 . 1740
chrXVI 404329 404330 . 1160
chrXVI 404355 404356 . 9360
chrXVI 404363 404364 . 440
chrXVI 404366 404367 . 11740
chrXVI 404372 404373 . 220
chrXVI 404382 404383 . 640
chrXVI 404383 404384 . 340
chrXVI 404393 404394 . 1260
chrXVI 404397 404398 . 1600
chrXVI 404406 404407 . 3480
chrXVI 404424 404425 . 1280
chrXVI 404429 404430 . 360
chrXVI 404432 404433 . 800
chrXVI 404450 404451 . 2060
chrXVI 404488 404489 . 1320
chrXVI 404590 404591 . 2720
chrXVI 404624 404625 . 660
chrXVI 404630 404631 . 600
chrXVI 404641 404642 . 1360
chrXVI 404660 404661 . 420
chrXVI 404670 404671 . 360
chrXVI 404675 404676 . 200
chrXVI 404801 404802 . 360
chrXVI 405021 405022 . 160
chrXVI 405097 405098 . 220
chrXVI 405966 405967 . 160
chrXVI 406085 406086 . 580
chrXVI 406170 406171 . 460
chrXVI 406227 406228 . 1400
chrXVI 406253 406254 . 180
chrXVI 406258 406259 . 520
chrXVI 406261 406262 . 180
chrXVI 406267 406268 . 140
chrXVI 406299 406300 . 160
chrXVI 406306 406307 . 460
chrXVI 406307 406308 . 120
chrXVI 406310 406311 . 2020
chrXVI 406317 406318 . 3000
chrXVI 406318 406319 . 120
chrXVI 406319 406320 . 120
chrXVI 406324 406325 . 200
chrXVI 406331 406332 . 200
chrXVI 406332 406333 . 4120
chrXVI 406334 406335 . 120
chrXVI 406338 406339 . 140
chrXVI 406343 406344 . 160
chrXVI 406351 406352 . 280
chrXVI 406432 406433 . 140
chrXVI 406446 406447 . 120
chrXVI 406886 406887 . 120
chrXVI 407491 407492 . 160
chrXVI 407711 407712 . 740
chrXVI 407731 407732 . 1720
chrXVI 407756 407757 . 240
chrXVI 408163 408164 . 240
chrXVI 408689 408690 . 360
chrXVI 408821 408822 . 220
chrXVI 408832 408833 . 460
chrXVI 408847 408848 . 780
chrXVI 408862 408863 . 1760
chrXVI 408864 408865 . 440
chrXVI 408883 408884 . 280
chrXVI 408885 408886 . 440
chrXVI 408888 408889 . 380
chrXVI 408891 408892 . 400
chrXVI 408969 408970 . 220
chrXVI 408983 408984 . 440
chrXVI 408990 408991 . 320
chrXVI 408994 408995 . 500
chrXVI 409039 409040 . 120
chrXVI 409179 409180 . 480
chrXVI 409190 409191 . 120
chrXVI 409218 409219 . 340
chrXVI 409226 409227 . 240
chrXVI 409229 409230 . 1060
chrXVI 409721 409722 . 720
chrXVI 409789 409790 . 200
chrXVI 410002 410003 . 1140
chrXVI 410167 410168 . 440
chrXVI 410171 410172 . 1000
chrXVI 410194 410195 . 1840
chrXVI 410197 410198 . 700
chrXVI 410212 410213 . 180
chrXVI 410215 410216 . 320
chrXVI 410232 410233 . 2120
chrXVI 410265 410266 . 1400
chrXVI 410271 410272 . 3840
chrXVI 410286 410287 . 1340
chrXVI 410419 410420 . 480
chrXVI 411256 411257 . 2940
chrXVI 411448 411449 . 1680
chrXVI 411461 411462 . 480
chrXVI 411468 411469 . 180
chrXVI 411496 411497 . 3060
chrXVI 411539 411540 . 1980
chrXVI 411556 411557 . 120
chrXVI 411571 411572 . 840
chrXVI 411615 411616 . 260
chrXVI 411617 411618 . 120
chrXVI 411623 411624 . 2100
chrXVI 411624 411625 . 860
chrXVI 411624 411625 . 160
chrXVI 411625 411626 . 220
chrXVI 411646 411647 . 500
chrXVI 411668 411669 . 240
chrXVI 411689 411690 . 1740
chrXVI 411700 411701 . 160
chrXVI 411702 411703 . 540
chrXVI 411715 411716 . 320
chrXVI 411724 411725 . 1440
chrXVI 411749 411750 . 400
chrXVI 411757 411758 . 140
chrXVI 411806 411807 . 120
chrXVI 411807 411808 . 140
chrXVI 411819 411820 . 180
chrXVI 411908 411909 . 200
chrXVI 411977 411978 . 200
chrXVI 412110 412111 . 480
chrXVI 412112 412113 . 160
chrXVI 412157 412158 . 1540
chrXVI 412170 412171 . 180
chrXVI 412192 412193 . 180
chrXVI 412298 412299 . 180
chrXVI 412316 412317 . 120
chrXVI 412334 412335 . 220
chrXVI 412394 412395 . 2200
chrXVI 412458 412459 . 420
chrXVI 412529 412530 . 120
chrXVI 412581 412582 . 240
chrXVI 415405 415406 . 340
chrXVI 415445 415446 . 120
chrXVI 415505 415506 . 120
chrXVI 415592 415593 . 240
chrXVI 415599 415600 . 1680
chrXVI 415630 415631 . 1040
chrXVI 415632 415633 . 2920
chrXVI 415645 415646 . 600
chrXVI 415645 415646 . 280
chrXVI 415658 415659 . 2000
chrXVI 415678 415679 . 1300
chrXVI 415689 415690 . 1360
chrXVI 415698 415699 . 300
chrXVI 415704 415705 . 620
chrXVI 415708 415709 . 380
chrXVI 415711 415712 . 140
chrXVI 415722 415723 . 700
chrXVI 415789 415790 . 140
chrXVI 415809 415810 . 1560
chrXVI 415865 415866 . 480
chrXVI 415891 415892 . 200
chrXVI 415900 415901 . 700
chrXVI 416968 416969 . 540
chrXVI 417278 417279 . 1360
chrXVI 417563 417564 . 1540
chrXVI 417571 417572 . 1300
chrXVI 417822 417823 . 240
chrXVI 417981 417982 . 120
chrXVI 417988 417989 . 780
chrXVI 418160 418161 . 200
chrXVI 418162 418163 . 120
chrXVI 418210 418211 . 360
chrXVI 418243 418244 . 140
chrXVI 418253 418254 . 140
chrXVI 418301 418302 . 120
chrXVI 418305 418306 . 460
chrXVI 418316 418317 . 680
chrXVI 418378 418379 . 260
chrXVI 418409 418410 . 460
chrXVI 418452 418453 . 260
chrXVI 418462 418463 . 2400
chrXVI 419650 419651 . 160
chrXVI 419744 419745 . 120
chrXVI 419938 419939 . 280
chrXVI 419995 419996 . 540
chrXVI 420058 420059 . 120
chrXVI 420267 420268 . 1100
chrXVI 420504 420505 . 160
chrXVI 420600 420601 . 160
chrXVI 420613 420614 . 2740
chrXVI 420625 420626 . 320
chrXVI 420634 420635 . 120
chrXVI 420639 420640 . 140
chrXVI 420669 420670 . 220
chrXVI 420677 420678 . 980
chrXVI 421191 421192 . 1160
chrXVI 421337 421338 . 3780
chrXVI 421343 421344 . 140
chrXVI 421684 421685 . 680
chrXVI 422472 422473 . 1280
chrXVI 422596 422597 . 400
chrXVI 422664 422665 . 1200
chrXVI 422670 422671 . 6120
chrXVI 423280 423281 . 160
chrXVI 423290 423291 . 240
chrXVI 423296 423297 . 200
chrXVI 423343 423344 . 180
chrXVI 423590 423591 . 360
chrXVI 423617 423618 . 320
chrXVI 423963 423964 . 1900
chrXVI 423968 423969 . 160
chrXVI 423983 423984 . 140
chrXVI 424002 424003 . 140
chrXVI 424014 424015 . 160
chrXVI 424025 424026 . 1120
chrXVI 424031 424032 . 180
chrXVI 424042 424043 . 620
chrXVI 424221 424222 . 120
chrXVI 424240 424241 . 720
chrXVI 424506 424507 . 400
chrXVI 424515 424516 . 300
chrXVI 424657 424658 . 200
chrXVI 424871 424872 . 120
chrXVI 424999 425000 . 280
chrXVI 425008 425009 . 140
chrXVI 425031 425032 . 160
chrXVI 425067 425068 . 300
chrXVI 425183 425184 . 1460
chrXVI 425186 425187 . 4180
chrXVI 425191 425192 . 420
chrXVI 425198 425199 . 160
chrXVI 425219 425220 . 720
chrXVI 425250 425251 . 580
chrXVI 425258 425259 . 1200
chrXVI 425340 425341 . 220
chrXVI 425556 425557 . 700
chrXVI 425560 425561 . 2240
chrXVI 425646 425647 . 480
chrXVI 425646 425647 . 120
chrXVI 425647 425648 . 120
chrXVI 425650 425651 . 1140
chrXVI 425679 425680 . 120
chrXVI 425685 425686 . 2360
chrXVI 425709 425710 . 1340
chrXVI 425715 425716 . 4740
chrXVI 425727 425728 . 360
chrXVI 425730 425731 . 920
chrXVI 425741 425742 . 520
chrXVI 425771 425772 . 1240
chrXVI 425772 425773 . 120
chrXVI 425789 425790 . 160
chrXVI 425813 425814 . 260
chrXVI 425836 425837 . 840
chrXVI 425879 425880 . 560
chrXVI 425950 425951 . 1820
chrXVI 425956 425957 . 1020
chrXVI 425964 425965 . 220
chrXVI 425984 425985 . 480
chrXVI 425998 425999 . 720
chrXVI 426002 426003 . 220
chrXVI 426066 426067 . 180
chrXVI 426083 426084 . 120
chrXVI 426090 426091 . 720
chrXVI 426097 426098 . 360
chrXVI 426116 426117 . 120
chrXVI 426128 426129 . 840
chrXVI 426198 426199 . 120
chrXVI 426419 426420 . 820
chrXVI 426423 426424 . 920
chrXVI 426612 426613 . 560
chrXVI 426768 426769 . 1480
chrXVI 427606 427607 . 240
chrXVI 427630 427631 . 120
chrXVI 427732 427733 . 140
chrXVI 427776 427777 . 1460
chrXVI 427782 427783 . 560
chrXVI 427819 427820 . 3040
chrXVI 427830 427831 . 300
chrXVI 427853 427854 . 4520
chrXVI 427859 427860 . 500
chrXVI 427870 427871 . 420
chrXVI 427922 427923 . 200
chrXVI 428049 428050 . 120
chrXVI 428165 428166 . 280
chrXVI 428720 428721 . 840
chrXVI 428801 428802 . 140
chrXVI 428892 428893 . 140
chrXVI 429343 429344 . 260
chrXVI 429492 429493 . 120
chrXVI 429498 429499 . 340
chrXVI 429651 429652 . 300
chrXVI 429686 429687 . 1560
chrXVI 429708 429709 . 340
chrXVI 429714 429715 . 540
chrXVI 429740 429741 . 360
chrXVI 431261 431262 . 1420
chrXVI 431415 431416 . 200
chrXVI 431433 431434 . 4480
chrXVI 431563 431564 . 680
chrXVI 431596 431597 . 240
chrXVI 431603 431604 . 4260
chrXVI 431608 431609 . 1200
chrXVI 431615 431616 . 480
chrXVI 431620 431621 . 160
chrXVI 431623 431624 . 500
chrXVI 431624 431625 . 8860
chrXVI 431626 431627 . 2420
chrXVI 431632 431633 . 1740
chrXVI 431659 431660 . 140
chrXVI 431714 431715 . 7080
chrXVI 431721 431722 . 1020
chrXVI 431737 431738 . 1560
chrXVI 431777 431778 . 3140
chrXVI 431798 431799 . 9980
chrXVI 431822 431823 . 140
chrXVI 431833 431834 . 1280
chrXVI 431843 431844 . 3160
chrXVI 431851 431852 . 180
chrXVI 431894 431895 . 120
chrXVI 431898 431899 . 3160
chrXVI 431922 431923 . 580
chrXVI 431931 431932 . 380
chrXVI 431942 431943 . 520
chrXVI 431984 431985 . 420
chrXVI 431987 431988 . 140
chrXVI 431993 431994 . 1960
chrXVI 432000 432001 . 3760
chrXVI 432072 432073 . 280
chrXVI 432116 432117 . 700
chrXVI 432149 432150 . 400
chrXVI 432197 432198 . 420
chrXVI 432203 432204 . 2840
chrXVI 432209 432210 . 120
chrXVI 432212 432213 . 600
chrXVI 432222 432223 . 460
chrXVI 432243 432244 . 320
chrXVI 432258 432259 . 3560
chrXVI 432260 432261 . 140
chrXVI 432260 432261 . 340
chrXVI 432264 432265 . 1620
chrXVI 432278 432279 . 1060
chrXVI 432282 432283 . 780
chrXVI 432290 432291 . 2380
chrXVI 432324 432325 . 140
chrXVI 432340 432341 . 120
chrXVI 432353 432354 . 140
chrXVI 432364 432365 . 180
chrXVI 432398 432399 . 2680
chrXVI 432423 432424 . 240
chrXVI 432453 432454 . 220
chrXVI 432603 432604 . 160
chrXVI 432620 432621 . 240
chrXVI 433816 433817 . 380
chrXVI 433942 433943 . 320
chrXVI 433962 433963 . 160
chrXVI 434175 434176 . 360
chrXVI 434353 434354 . 120
chrXVI 434363 434364 . 420
chrXVI 434369 434370 . 1780
chrXVI 434441 434442 . 360
chrXVI 434445 434446 . 120
chrXVI 434609 434610 . 1000
chrXVI 434631 434632 . 840
chrXVI 434787 434788 . 700
chrXVI 434908 434909 . 200
chrXVI 435001 435002 . 560
chrXVI 435073 435074 . 260
chrXVI 435264 435265 . 1640
chrXVI 435415 435416 . 180
chrXVI 435443 435444 . 720
chrXVI 435455 435456 . 600
chrXVI 435670 435671 . 360
chrXVI 435803 435804 . 6900
chrXVI 435818 435819 . 140
chrXVI 435849 435850 . 200
chrXVI 435855 435856 . 120
chrXVI 435860 435861 . 2700
chrXVI 435864 435865 . 220
chrXVI 436030 436031 . 820
chrXVI 436034 436035 . 1200
chrXVI 436411 436412 . 340
chrXVI 436549 436550 . 160
chrXVI 436559 436560 . 200
chrXVI 436824 436825 . 400
chrXVI 442738 442739 . 160
chrXVI 443164 443165 . 140
chrXVI 443267 443268 . 460
chrXVI 443674 443675 . 1580
chrXVI 443879 443880 . 1620
chrXVI 443886 443887 . 240
chrXVI 443936 443937 . 120
chrXVI 443983 443984 . 120
chrXVI 443986 443987 . 360
chrXVI 444082 444083 . 1820
chrXVI 444095 444096 . 200
chrXVI 444114 444115 . 840
chrXVI 444142 444143 . 160
chrXVI 444171 444172 . 220
chrXVI 444242 444243 . 120
chrXVI 444263 444264 . 120
chrXVI 444285 444286 . 1220
chrXVI 444353 444354 . 1340
chrXVI 444387 444388 . 140
chrXVI 444387 444388 . 940
chrXVI 444432 444433 . 2520
chrXVI 444446 444447 . 500
chrXVI 444460 444461 . 180
chrXVI 444474 444475 . 6880
chrXVI 444985 444986 . 120
chrXVI 445006 445007 . 300
chrXVI 445322 445323 . 500
chrXVI 445331 445332 . 500
chrXVI 445387 445388 . 2700
chrXVI 445425 445426 . 120
chrXVI 445681 445682 . 140
chrXVI 445718 445719 . 240
chrXVI 445929 445930 . 280
chrXVI 445952 445953 . 240
chrXVI 446688 446689 . 180
chrXVI 446710 446711 . 3840
chrXVI 446835 446836 . 2920
chrXVI 447652 447653 . 240
chrXVI 447672 447673 . 540
chrXVI 447812 447813 . 260
chrXVI 447841 447842 . 160
chrXVI 448172 448173 . 220
chrXVI 448251 448252 . 740
chrXVI 448364 448365 . 740
chrXVI 449741 449742 . 140
chrXVI 450120 450121 . 120
chrXVI 450222 450223 . 440
chrXVI 450495 450496 . 180
chrXVI 450788 450789 . 140
chrXVI 450904 450905 . 780
chrXVI 450931 450932 . 240
chrXVI 450942 450943 . 260
chrXVI 451006 451007 . 2160
chrXVI 451068 451069 . 120
chrXVI 451120 451121 . 440
chrXVI 451254 451255 . 120
chrXVI 451305 451306 . 300
chrXVI 451395 451396 . 120
chrXVI 451428 451429 . 180
chrXVI 451467 451468 . 120
chrXVI 451468 451469 . 120
chrXVI 451478 451479 . 120
chrXVI 451499 451500 . 120
chrXVI 451522 451523 . 300
chrXVI 451582 451583 . 240
chrXVI 451609 451610 . 820
chrXVI 451615 451616 . 380
chrXVI 451679 451680 . 680
chrXVI 451684 451685 . 600
chrXVI 451733 451734 . 120
chrXVI 451742 451743 . 2400
chrXVI 451757 451758 . 3280
chrXVI 451775 451776 . 880
chrXVI 451779 451780 . 1460
chrXVI 451786 451787 . 1660
chrXVI 451790 451791 . 140
chrXVI 451791 451792 . 280
chrXVI 451792 451793 . 780
chrXVI 451914 451915 . 1300
chrXVI 451949 451950 . 160
chrXVI 452185 452186 . 1200
chrXVI 452350 452351 . 1540
chrXVI 452353 452354 . 880
chrXVI 452808 452809 . 120
chrXVI 453062 453063 . 980
chrXVI 453089 453090 . 120
chrXVI 453131 453132 . 220
chrXVI 453226 453227 . 200
chrXVI 453245 453246 . 1400
chrXVI 453273 453274 . 160
chrXVI 453292 453293 . 200
chrXVI 453308 453309 . 260
chrXVI 453308 453309 . 980
chrXVI 453309 453310 . 200
chrXVI 453348 453349 . 500
chrXVI 453376 453377 . 140
chrXVI 453380 453381 . 140
chrXVI 453383 453384 . 200
chrXVI 453387 453388 . 480
chrXVI 453388 453389 . 120
chrXVI 453389 453390 . 120
chrXVI 453389 453390 . 500
chrXVI 453415 453416 . 180
chrXVI 453417 453418 . 220
chrXVI 453427 453428 . 600
chrXVI 453439 453440 . 340
chrXVI 453446 453447 . 180
chrXVI 453453 453454 . 280
chrXVI 453456 453457 . 160
chrXVI 453495 453496 . 680
chrXVI 453499 453500 . 140
chrXVI 453500 453501 . 200
chrXVI 453557 453558 . 240
chrXVI 453607 453608 . 380
chrXVI 453616 453617 . 300
chrXVI 453643 453644 . 180
chrXVI 453701 453702 . 880
chrXVI 453777 453778 . 1080
chrXVI 453788 453789 . 2860
chrXVI 453868 453869 . 320
chrXVI 453870 453871 . 400
chrXVI 453878 453879 . 180
chrXVI 453884 453885 . 1940
chrXVI 453897 453898 . 120
chrXVI 453913 453914 . 800
chrXVI 453918 453919 . 240
chrXVI 453985 453986 . 1400
chrXVI 454839 454840 . 160
chrXVI 455027 455028 . 3840
chrXVI 455042 455043 . 240
chrXVI 455050 455051 . 1040
chrXVI 455057 455058 . 640
chrXVI 455067 455068 . 120
chrXVI 455068 455069 . 120
chrXVI 455073 455074 . 6800
chrXVI 455152 455153 . 280
chrXVI 455159 455160 . 900
chrXVI 455163 455164 . 120
chrXVI 455165 455166 . 680
chrXVI 455199 455200 . 280
chrXVI 455200 455201 . 1160
chrXVI 455217 455218 . 360
chrXVI 455220 455221 . 2040
chrXVI 455224 455225 . 180
chrXVI 455225 455226 . 4180
chrXVI 455231 455232 . 3120
chrXVI 455253 455254 . 620
chrXVI 455259 455260 . 3280
chrXVI 455266 455267 . 1440
chrXVI 455274 455275 . 600
chrXVI 455283 455284 . 760
chrXVI 455361 455362 . 1020
chrXVI 455365 455366 . 540
chrXVI 455376 455377 . 120
chrXVI 455380 455381 . 3580
chrXVI 455503 455504 . 120
chrXVI 455510 455511 . 1000
chrXVI 455606 455607 . 280
chrXVI 455776 455777 . 440
chrXVI 455878 455879 . 580
chrXVI 456089 456090 . 1920
chrXVI 456162 456163 . 1260
chrXVI 456207 456208 . 260
chrXVI 456315 456316 . 620
chrXVI 456337 456338 . 160
chrXVI 456489 456490 . 420
chrXVI 456511 456512 . 620
chrXVI 456672 456673 . 200
chrXVI 456683 456684 . 180
chrXVI 456716 456717 . 1160
chrXVI 456723 456724 . 1500
chrXVI 456838 456839 . 320
chrXVI 456858 456859 . 120
chrXVI 457158 457159 . 400
chrXVI 457238 457239 . 140
chrXVI 457249 457250 . 960
chrXVI 457479 457480 . 520
chrXVI 457586 457587 . 340
chrXVI 457613 457614 . 760
chrXVI 457635 457636 . 2680
chrXVI 457708 457709 . 120
chrXVI 458413 458414 . 1320
chrXVI 458592 458593 . 480
chrXVI 458594 458595 . 1200
chrXVI 458631 458632 . 2220
chrXVI 458685 458686 . 520
chrXVI 458688 458689 . 140
chrXVI 458689 458690 . 1140
chrXVI 458695 458696 . 2760
chrXVI 458699 458700 . 4380
chrXVI 458710 458711 . 160
chrXVI 458716 458717 . 200
chrXVI 458733 458734 . 2420
chrXVI 458751 458752 . 460
chrXVI 458870 458871 . 3340
chrXVI 459043 459044 . 320
chrXVI 459640 459641 . 120
chrXVI 459680 459681 . 900
chrXVI 459833 459834 . 2580
chrXVI 459842 459843 . 1900
chrXVI 459844 459845 . 120
chrXVI 459908 459909 . 120
chrXVI 462165 462166 . 240
chrXVI 462186 462187 . 260
chrXVI 462197 462198 . 260
chrXVI 462209 462210 . 140
chrXVI 462229 462230 . 200
chrXVI 462311 462312 . 120
chrXVI 462321 462322 . 200
chrXVI 462326 462327 . 260
chrXVI 462469 462470 . 400
chrXVI 462533 462534 . 120
chrXVI 462649 462650 . 2600
chrXVI 462698 462699 . 120
chrXVI 462745 462746 . 2140
chrXVI 462859 462860 . 1060
chrXVI 462976 462977 . 600
chrXVI 463011 463012 . 1020
chrXVI 463074 463075 . 140
chrXVI 463159 463160 . 2200
chrXVI 463293 463294 . 360
chrXVI 463373 463374 . 400
chrXVI 463443 463444 . 600
chrXVI 463458 463459 . 400
chrXVI 463463 463464 . 120
chrXVI 463862 463863 . 1660
chrXVI 463891 463892 . 1160
chrXVI 463899 463900 . 620
chrXVI 463910 463911 . 1860
chrXVI 463950 463951 . 980
chrXVI 464005 464006 . 880
chrXVI 464006 464007 . 1160
chrXVI 464010 464011 . 460
chrXVI 464035 464036 . 2820
chrXVI 464041 464042 . 240
chrXVI 464043 464044 . 600
chrXVI 464073 464074 . 2420
chrXVI 464083 464084 . 3660
chrXVI 464084 464085 . 140
chrXVI 464086 464087 . 140
chrXVI 464097 464098 . 400
chrXVI 464115 464116 . 160
chrXVI 464133 464134 . 880
chrXVI 464145 464146 . 460
chrXVI 464153 464154 . 580
chrXVI 464163 464164 . 240
chrXVI 464165 464166 . 140
chrXVI 464168 464169 . 960
chrXVI 464215 464216 . 400
chrXVI 464226 464227 . 460
chrXVI 464229 464230 . 440
chrXVI 464230 464231 . 1140
chrXVI 464236 464237 . 2900
chrXVI 464257 464258 . 420
chrXVI 464271 464272 . 980
chrXVI 464277 464278 . 180
chrXVI 464285 464286 . 500
chrXVI 464291 464292 . 620
chrXVI 464300 464301 . 1420
chrXVI 464350 464351 . 1140
chrXVI 464379 464380 . 3000
chrXVI 464427 464428 . 240
chrXVI 464788 464789 . 400
chrXVI 465252 465253 . 220
chrXVI 465334 465335 . 140
chrXVI 465365 465366 . 460
chrXVI 465702 465703 . 140
chrXVI 465706 465707 . 1060
chrXVI 465796 465797 . 120
chrXVI 465808 465809 . 580
chrXVI 465809 465810 . 780
chrXVI 465840 465841 . 280
chrXVI 466008 466009 . 360
chrXVI 466060 466061 . 200
chrXVI 466366 466367 . 260
chrXVI 466483 466484 . 180
chrXVI 466495 466496 . 400
chrXVI 466649 466650 . 160
chrXVI 466651 466652 . 560
chrXVI 466657 466658 . 460
chrXVI 466670 466671 . 220
chrXVI 466841 466842 . 500
chrXVI 466861 466862 . 260
chrXVI 467065 467066 . 320
chrXVI 467094 467095 . 320
chrXVI 467106 467107 . 1040
chrXVI 467111 467112 . 560
chrXVI 467127 467128 . 2100
chrXVI 467148 467149 . 340
chrXVI 469483 469484 . 360
chrXVI 469547 469548 . 660
chrXVI 469550 469551 . 180
chrXVI 469576 469577 . 760
chrXVI 469652 469653 . 140
chrXVI 469687 469688 . 4100
chrXVI 469702 469703 . 540
chrXVI 469712 469713 . 1500
chrXVI 469725 469726 . 260
chrXVI 469733 469734 . 200
chrXVI 469756 469757 . 120
chrXVI 469812 469813 . 620
chrXVI 469818 469819 . 1300
chrXVI 469823 469824 . 120
chrXVI 469839 469840 . 360
chrXVI 469850 469851 . 740
chrXVI 471875 471876 . 480
chrXVI 471891 471892 . 160
chrXVI 471901 471902 . 500
chrXVI 471906 471907 . 2140
chrXVI 471939 471940 . 280
chrXVI 471954 471955 . 1440
chrXVI 472072 472073 . 340
chrXVI 472075 472076 . 120
chrXVI 472093 472094 . 140
chrXVI 472195 472196 . 320
chrXVI 472206 472207 . 1380
chrXVI 472439 472440 . 300
chrXVI 472469 472470 . 580
chrXVI 472547 472548 . 380
chrXVI 472730 472731 . 260
chrXVI 472802 472803 . 280
chrXVI 472833 472834 . 400
chrXVI 472840 472841 . 500
chrXVI 472937 472938 . 480
chrXVI 472954 472955 . 540
chrXVI 473071 473072 . 1140
chrXVI 473095 473096 . 140
chrXVI 473103 473104 . 960
chrXVI 473114 473115 . 320
chrXVI 473127 473128 . 300
chrXVI 474661 474662 . 260
chrXVI 474699 474700 . 360
chrXVI 475005 475006 . 840
chrXVI 475023 475024 . 160
chrXVI 475046 475047 . 1880
chrXVI 475059 475060 . 220
chrXVI 475066 475067 . 420
chrXVI 475079 475080 . 1340
chrXVI 475121 475122 . 760
chrXVI 475148 475149 . 140
chrXVI 475455 475456 . 420
chrXVI 475466 475467 . 5240
chrXVI 475470 475471 . 1400
chrXVI 475480 475481 . 120
chrXVI 475580 475581 . 180
chrXVI 475586 475587 . 2820
chrXVI 475629 475630 . 120
chrXVI 475780 475781 . 1640
chrXVI 475786 475787 . 2480
chrXVI 475831 475832 . 640
chrXVI 475857 475858 . 140
chrXVI 475869 475870 . 180
chrXVI 475875 475876 . 900
chrXVI 475893 475894 . 120
chrXVI 475899 475900 . 1100
chrXVI 475905 475906 . 120
chrXVI 475911 475912 . 360
chrXVI 476083 476084 . 180
chrXVI 476226 476227 . 120
chrXVI 476254 476255 . 120
chrXVI 476263 476264 . 340
chrXVI 476278 476279 . 1560
chrXVI 476427 476428 . 160
chrXVI 476455 476456 . 480
chrXVI 476552 476553 . 120
chrXVI 476591 476592 . 120
chrXVI 477116 477117 . 660
chrXVI 477167 477168 . 3820
chrXVI 477897 477898 . 160
chrXVI 478424 478425 . 3220
chrXVI 478430 478431 . 120
chrXVI 478718 478719 . 1220
chrXVI 478756 478757 . 340
chrXVI 478864 478865 . 1720
chrXVI 478895 478896 . 180
chrXVI 479054 479055 . 360
chrXVI 479109 479110 . 220
chrXVI 479110 479111 . 360
chrXVI 479110 479111 . 120
chrXVI 479112 479113 . 120
chrXVI 479124 479125 . 2200
chrXVI 479158 479159 . 140
chrXVI 479159 479160 . 1640
chrXVI 479159 479160 . 2280
chrXVI 479160 479161 . 120
chrXVI 479160 479161 . 140
chrXVI 479161 479162 . 140
chrXVI 479161 479162 . 120
chrXVI 479346 479347 . 140
chrXVI 479354 479355 . 120
chrXVI 479403 479404 . 320
chrXVI 479490 479491 . 300
chrXVI 479500 479501 . 700
chrXVI 479501 479502 . 1140
chrXVI 479501 479502 . 120
chrXVI 479528 479529 . 180
chrXVI 479657 479658 . 1460
chrXVI 479662 479663 . 180
chrXVI 479862 479863 . 280
chrXVI 479877 479878 . 400
chrXVI 479887 479888 . 1740
chrXVI 480064 480065 . 780
chrXVI 480215 480216 . 160
chrXVI 480468 480469 . 300
chrXVI 480714 480715 . 140
chrXVI 480797 480798 . 120
chrXVI 481114 481115 . 500
chrXVI 481118 481119 . 120
chrXVI 481127 481128 . 1200
chrXVI 481142 481143 . 780
chrXVI 481344 481345 . 160
chrXVI 481351 481352 . 140
chrXVI 481355 481356 . 260
chrXVI 481365 481366 . 740
chrXVI 481436 481437 . 480
chrXVI 481549 481550 . 140
chrXVI 481563 481564 . 120
chrXVI 481661 481662 . 140
chrXVI 481796 481797 . 260
chrXVI 481826 481827 . 2760
chrXVI 481834 481835 . 6640
chrXVI 481836 481837 . 640
chrXVI 481837 481838 . 1500
chrXVI 481837 481838 . 120
chrXVI 481841 481842 . 140
chrXVI 481848 481849 . 4900
chrXVI 481858 481859 . 220
chrXVI 481866 481867 . 3800
chrXVI 481871 481872 . 140
chrXVI 481872 481873 . 220
chrXVI 481881 481882 . 360
chrXVI 481899 481900 . 260
chrXVI 481975 481976 . 220
chrXVI 481997 481998 . 480
chrXVI 482005 482006 . 1360
chrXVI 482013 482014 . 1460
chrXVI 482015 482016 . 180
chrXVI 482026 482027 . 200
chrXVI 482027 482028 . 280
chrXVI 482035 482036 . 6840
chrXVI 482143 482144 . 6220
chrXVI 482182 482183 . 2540
chrXVI 482195 482196 . 160
chrXVI 482234 482235 . 1520
chrXVI 482244 482245 . 620
chrXVI 482251 482252 . 2340
chrXVI 482327 482328 . 140
chrXVI 482341 482342 . 200
chrXVI 482341 482342 . 620
chrXVI 482357 482358 . 280
chrXVI 482366 482367 . 2040
chrXVI 482371 482372 . 820
chrXVI 482401 482402 . 180
chrXVI 482423 482424 . 140
chrXVI 482432 482433 . 120
chrXVI 482435 482436 . 4260
chrXVI 482513 482514 . 180
chrXVI 482523 482524 . 480
chrXVI 482574 482575 . 180
chrXVI 482582 482583 . 1280
chrXVI 482597 482598 . 400
chrXVI 482686 482687 . 360
chrXVI 482720 482721 . 500
chrXVI 482753 482754 . 620
chrXVI 482770 482771 . 320
chrXVI 482798 482799 . 260
chrXVI 482808 482809 . 200
chrXVI 482817 482818 . 140
chrXVI 482923 482924 . 720
chrXVI 482974 482975 . 160
chrXVI 483004 483005 . 1260
chrXVI 483013 483014 . 1000
chrXVI 483197 483198 . 200
chrXVI 483353 483354 . 560
chrXVI 483356 483357 . 220
chrXVI 483365 483366 . 320
chrXVI 483371 483372 . 120
chrXVI 484112 484113 . 2320
chrXVI 484150 484151 . 1420
chrXVI 484320 484321 . 680
chrXVI 484525 484526 . 160
chrXVI 484570 484571 . 2380
chrXVI 484580 484581 . 700
chrXVI 484647 484648 . 220
chrXVI 484691 484692 . 660
chrXVI 484753 484754 . 120
chrXVI 485147 485148 . 560
chrXVI 485158 485159 . 340
chrXVI 485243 485244 . 340
chrXVI 485596 485597 . 5460
chrXVI 485892 485893 . 460
chrXVI 485920 485921 . 940
chrXVI 485971 485972 . 120
chrXVI 485995 485996 . 140
chrXVI 486094 486095 . 260
chrXVI 486105 486106 . 180
chrXVI 486253 486254 . 1260
chrXVI 486259 486260 . 120
chrXVI 486277 486278 . 160
chrXVI 486285 486286 . 180
chrXVI 486298 486299 . 380
chrXVI 486304 486305 . 160
chrXVI 486309 486310 . 140
chrXVI 486322 486323 . 5080
chrXVI 486346 486347 . 120
chrXVI 486356 486357 . 200
chrXVI 486485 486486 . 380
chrXVI 486528 486529 . 1220
chrXVI 486566 486567 . 1000
chrXVI 486677 486678 . 2140
chrXVI 486757 486758 . 180
chrXVI 486847 486848 . 220
chrXVI 487255 487256 . 320
chrXVI 487373 487374 . 180
chrXVI 487414 487415 . 120
chrXVI 487692 487693 . 1780
chrXVI 487741 487742 . 1720
chrXVI 487930 487931 . 400
chrXVI 488127 488128 . 320
chrXVI 488138 488139 . 660
chrXVI 488325 488326 . 120
chrXVI 488334 488335 . 140
chrXVI 488367 488368 . 360
chrXVI 488383 488384 . 340
chrXVI 488404 488405 . 880
chrXVI 488677 488678 . 120
chrXVI 488753 488754 . 140
chrXVI 488763 488764 . 140
chrXVI 488780 488781 . 120
chrXVI 488883 488884 . 160
chrXVI 488980 488981 . 1040
chrXVI 489124 489125 . 640
chrXVI 489421 489422 . 220
chrXVI 489519 489520 . 120
chrXVI 489545 489546 . 160
chrXVI 489654 489655 . 460
chrXVI 489969 489970 . 120
chrXVI 490184 490185 . 120
chrXVI 490228 490229 . 1460
chrXVI 490306 490307 . 180
chrXVI 490336 490337 . 300
chrXVI 490939 490940 . 480
chrXVI 491074 491075 . 140
chrXVI 491367 491368 . 160
chrXVI 491550 491551 . 400
chrXVI 491605 491606 . 260
chrXVI 491677 491678 . 220
chrXVI 491684 491685 . 420
chrXVI 491731 491732 . 680
chrXVI 491737 491738 . 900
chrXVI 491747 491748 . 2480
chrXVI 491778 491779 . 560
chrXVI 491828 491829 . 1420
chrXVI 491830 491831 . 200
chrXVI 491830 491831 . 180
chrXVI 491838 491839 . 240
chrXVI 491893 491894 . 200
chrXVI 491901 491902 . 1040
chrXVI 491912 491913 . 3840
chrXVI 491942 491943 . 140
chrXVI 491964 491965 . 540
chrXVI 491964 491965 . 1100
chrXVI 491966 491967 . 120
chrXVI 491979 491980 . 1100
chrXVI 492081 492082 . 200
chrXVI 492088 492089 . 120
chrXVI 493077 493078 . 260
chrXVI 493086 493087 . 480
chrXVI 493092 493093 . 140
chrXVI 493140 493141 . 660
chrXVI 493151 493152 . 1020
chrXVI 493183 493184 . 140
chrXVI 493192 493193 . 340
chrXVI 493197 493198 . 420
chrXVI 493343 493344 . 300
chrXVI 493356 493357 . 140
chrXVI 493365 493366 . 140
chrXVI 493385 493386 . 460
chrXVI 493391 493392 . 200
chrXVI 493406 493407 . 1360
chrXVI 493412 493413 . 400
chrXVI 493419 493420 . 120
chrXVI 493425 493426 . 180
chrXVI 493430 493431 . 560
chrXVI 493436 493437 . 2380
chrXVI 493439 493440 . 120
chrXVI 493446 493447 . 120
chrXVI 493449 493450 . 440
chrXVI 493454 493455 . 120
chrXVI 493466 493467 . 660
chrXVI 493476 493477 . 140
chrXVI 493634 493635 . 120
chrXVI 493647 493648 . 960
chrXVI 493753 493754 . 2080
chrXVI 493795 493796 . 580
chrXVI 493800 493801 . 120
chrXVI 494141 494142 . 120
chrXVI 494249 494250 . 640
chrXVI 494387 494388 . 160
chrXVI 494598 494599 . 660
chrXVI 494856 494857 . 280
chrXVI 494961 494962 . 240
chrXVI 495182 495183 . 720
chrXVI 495185 495186 . 120
chrXVI 495338 495339 . 600
chrXVI 495363 495364 . 9040
chrXVI 495385 495386 . 1880
chrXVI 495391 495392 . 120
chrXVI 495396 495397 . 120
chrXVI 495403 495404 . 200
chrXVI 495405 495406 . 600
chrXVI 495406 495407 . 840
chrXVI 495414 495415 . 3340
chrXVI 495419 495420 . 260
chrXVI 495422 495423 . 560
chrXVI 495430 495431 . 11660
chrXVI 495438 495439 . 440
chrXVI 495519 495520 . 440
chrXVI 496545 496546 . 1780
chrXVI 496590 496591 . 3260
chrXVI 496600 496601 . 860
chrXVI 496916 496917 . 260
chrXVI 497241 497242 . 3180
chrXVI 497284 497285 . 400
chrXVI 497414 497415 . 200
chrXVI 497428 497429 . 1320
chrXVI 497431 497432 . 200
chrXVI 497441 497442 . 2800
chrXVI 497552 497553 . 560
chrXVI 497561 497562 . 120
chrXVI 497573 497574 . 280
chrXVI 497790 497791 . 1400
chrXVI 497793 497794 . 120
chrXVI 497796 497797 . 120
chrXVI 497799 497800 . 440
chrXVI 497803 497804 . 540
chrXVI 497807 497808 . 240
chrXVI 497812 497813 . 4240
chrXVI 497842 497843 . 1940
chrXVI 497901 497902 . 180
chrXVI 497910 497911 . 180
chrXVI 497913 497914 . 160
chrXVI 497915 497916 . 460
chrXVI 497917 497918 . 220
chrXVI 497920 497921 . 3940
chrXVI 497926 497927 . 160
chrXVI 497928 497929 . 440
chrXVI 497931 497932 . 640
chrXVI 497934 497935 . 120
chrXVI 497942 497943 . 700
chrXVI 497946 497947 . 380
chrXVI 497950 497951 . 200
chrXVI 497951 497952 . 440
chrXVI 499334 499335 . 1880
chrXVI 499355 499356 . 340
chrXVI 499415 499416 . 260
chrXVI 499428 499429 . 440
chrXVI 499438 499439 . 1980
chrXVI 499444 499445 . 560
chrXVI 499487 499488 . 400
chrXVI 499514 499515 . 440
chrXVI 499515 499516 . 400
chrXVI 499516 499517 . 140
chrXVI 499646 499647 . 620
chrXVI 499655 499656 . 1020
chrXVI 499729 499730 . 1340
chrXVI 500017 500018 . 260
chrXVI 500117 500118 . 1720
chrXVI 500128 500129 . 580
chrXVI 500289 500290 . 500
chrXVI 500300 500301 . 640
chrXVI 500303 500304 . 400
chrXVI 500308 500309 . 360
chrXVI 500311 500312 . 280
chrXVI 500337 500338 . 220
chrXVI 500342 500343 . 220
chrXVI 500343 500344 . 400
chrXVI 500343 500344 . 160
chrXVI 500346 500347 . 420
chrXVI 500354 500355 . 160
chrXVI 500366 500367 . 300
chrXVI 500380 500381 . 200
chrXVI 500384 500385 . 140
chrXVI 500398 500399 . 140
chrXVI 500504 500505 . 140
chrXVI 500538 500539 . 700
chrXVI 500542 500543 . 580
chrXVI 500560 500561 . 1660
chrXVI 500563 500564 . 140
chrXVI 500663 500664 . 1480
chrXVI 500727 500728 . 120
chrXVI 500747 500748 . 640
chrXVI 500828 500829 . 220
chrXVI 500872 500873 . 200
chrXVI 501118 501119 . 120
chrXVI 501193 501194 . 320
chrXVI 501240 501241 . 380
chrXVI 501291 501292 . 1300
chrXVI 501335 501336 . 620
chrXVI 501495 501496 . 460
chrXVI 501634 501635 . 400
chrXVI 501694 501695 . 920
chrXVI 501723 501724 . 120
chrXVI 501832 501833 . 380
chrXVI 502146 502147 . 1540
chrXVI 502263 502264 . 300
chrXVI 502288 502289 . 780
chrXVI 502304 502305 . 660
chrXVI 502313 502314 . 200
chrXVI 502326 502327 . 140
chrXVI 502329 502330 . 120
chrXVI 502332 502333 . 140
chrXVI 502367 502368 . 200
chrXVI 502384 502385 . 4340
chrXVI 502399 502400 . 120
chrXVI 502602 502603 . 240
chrXVI 502620 502621 . 600
chrXVI 502628 502629 . 340
chrXVI 502749 502750 . 700
chrXVI 502755 502756 . 200
chrXVI 502756 502757 . 400
chrXVI 502757 502758 . 220
chrXVI 502759 502760 . 840
chrXVI 502764 502765 . 120
chrXVI 502767 502768 . 260
chrXVI 502818 502819 . 200
chrXVI 502842 502843 . 640
chrXVI 502876 502877 . 320
chrXVI 502894 502895 . 360
chrXVI 502895 502896 . 440
chrXVI 502908 502909 . 400
chrXVI 502914 502915 . 120
chrXVI 502944 502945 . 1020
chrXVI 502973 502974 . 4040
chrXVI 503026 503027 . 440
chrXVI 503041 503042 . 240
chrXVI 503049 503050 . 1480
chrXVI 503054 503055 . 400
chrXVI 503063 503064 . 220
chrXVI 503075 503076 . 480
chrXVI 503088 503089 . 220
chrXVI 503148 503149 . 360
chrXVI 503151 503152 . 340
chrXVI 503165 503166 . 1160
chrXVI 503185 503186 . 140
chrXVI 503190 503191 . 520
chrXVI 503206 503207 . 660
chrXVI 503215 503216 . 220
chrXVI 503250 503251 . 920
chrXVI 503258 503259 . 120
chrXVI 503259 503260 . 320
chrXVI 503259 503260 . 1060
chrXVI 503261 503262 . 120
chrXVI 503270 503271 . 580
chrXVI 503301 503302 . 1600
chrXVI 503313 503314 . 340
chrXVI 503321 503322 . 880
chrXVI 503328 503329 . 2480
chrXVI 503347 503348 . 180
chrXVI 503472 503473 . 420
chrXVI 503508 503509 . 480
chrXVI 503968 503969 . 420
chrXVI 504047 504048 . 160
chrXVI 504179 504180 . 120
chrXVI 504187 504188 . 240
chrXVI 504290 504291 . 700
chrXVI 504333 504334 . 180
chrXVI 504338 504339 . 1700
chrXVI 504351 504352 . 300
chrXVI 504879 504880 . 280
chrXVI 504895 504896 . 380
chrXVI 504901 504902 . 380
chrXVI 504905 504906 . 380
chrXVI 504915 504916 . 360
chrXVI 505045 505046 . 180
chrXVI 505517 505518 . 140
chrXVI 505637 505638 . 120
chrXVI 505669 505670 . 760
chrXVI 505698 505699 . 1060
chrXVI 505830 505831 . 260
chrXVI 505839 505840 . 1120
chrXVI 505864 505865 . 200
chrXVI 506214 506215 . 240
chrXVI 506291 506292 . 2260
chrXVI 506340 506341 . 280
chrXVI 506414 506415 . 540
chrXVI 506489 506490 . 340
chrXVI 506512 506513 . 1880
chrXVI 506519 506520 . 180
chrXVI 506526 506527 . 2940
chrXVI 506540 506541 . 1620
chrXVI 506556 506557 . 140
chrXVI 506563 506564 . 120
chrXVI 506566 506567 . 3620
chrXVI 506578 506579 . 160
chrXVI 506580 506581 . 120
chrXVI 506581 506582 . 120
chrXVI 506583 506584 . 1620
chrXVI 506594 506595 . 1040
chrXVI 506597 506598 . 280
chrXVI 506597 506598 . 120
chrXVI 506614 506615 . 200
chrXVI 506641 506642 . 580
chrXVI 506748 506749 . 300
chrXVI 506931 506932 . 120
chrXVI 506937 506938 . 240
chrXVI 506969 506970 . 160
chrXVI 507047 507048 . 240
chrXVI 507125 507126 . 920
chrXVI 507246 507247 . 1640
chrXVI 507389 507390 . 1440
chrXVI 508001 508002 . 200
chrXVI 508197 508198 . 640
chrXVI 508255 508256 . 440
chrXVI 508310 508311 . 240
chrXVI 508333 508334 . 360
chrXVI 508487 508488 . 200
chrXVI 508752 508753 . 280
chrXVI 509623 509624 . 1680
chrXVI 510008 510009 . 900
chrXVI 510182 510183 . 120
chrXVI 510203 510204 . 140
chrXVI 510216 510217 . 2600
chrXVI 510223 510224 . 280
chrXVI 510252 510253 . 320
chrXVI 510399 510400 . 200
chrXVI 510431 510432 . 180
chrXVI 510572 510573 . 180
chrXVI 510574 510575 . 120
chrXVI 510594 510595 . 520
chrXVI 511061 511062 . 280
chrXVI 511347 511348 . 420
chrXVI 511804 511805 . 260
chrXVI 511825 511826 . 240
chrXVI 511845 511846 . 200
chrXVI 511972 511973 . 300
chrXVI 511999 512000 . 140
chrXVI 512108 512109 . 380
chrXVI 512140 512141 . 900
chrXVI 513104 513105 . 140
chrXVI 513206 513207 . 220
chrXVI 513350 513351 . 240
chrXVI 514160 514161 . 660
chrXVI 514181 514182 . 120
chrXVI 514310 514311 . 140
chrXVI 514328 514329 . 140
chrXVI 514330 514331 . 1440
chrXVI 514345 514346 . 1140
chrXVI 514373 514374 . 240
chrXVI 514381 514382 . 1180
chrXVI 514385 514386 . 880
chrXVI 514400 514401 . 400
chrXVI 514407 514408 . 160
chrXVI 514429 514430 . 520
chrXVI 514462 514463 . 200
chrXVI 514578 514579 . 820
chrXVI 514604 514605 . 460
chrXVI 514943 514944 . 920
chrXVI 515183 515184 . 720
chrXVI 515212 515213 . 140
chrXVI 515296 515297 . 220
chrXVI 515431 515432 . 1520
chrXVI 515883 515884 . 380
chrXVI 516206 516207 . 160
chrXVI 516599 516600 . 200
chrXVI 516971 516972 . 300
chrXVI 517075 517076 . 840
chrXVI 517098 517099 . 140
chrXVI 517103 517104 . 120
chrXVI 517115 517116 . 900
chrXVI 517173 517174 . 140
chrXVI 517192 517193 . 300
chrXVI 517269 517270 . 900
chrXVI 517275 517276 . 2260
chrXVI 517277 517278 . 620
chrXVI 517277 517278 . 120
chrXVI 517283 517284 . 420
chrXVI 517302 517303 . 1040
chrXVI 517342 517343 . 1700
chrXVI 517345 517346 . 540
chrXVI 517346 517347 . 120
chrXVI 517364 517365 . 1920
chrXVI 517407 517408 . 220
chrXVI 517427 517428 . 260
chrXVI 517432 517433 . 180
chrXVI 517433 517434 . 1260
chrXVI 517439 517440 . 400
chrXVI 517455 517456 . 200
chrXVI 517495 517496 . 220
chrXVI 517507 517508 . 740
chrXVI 517514 517515 . 320
chrXVI 517528 517529 . 220
chrXVI 517581 517582 . 1160
chrXVI 517584 517585 . 180
chrXVI 517588 517589 . 1740
chrXVI 517602 517603 . 1400
chrXVI 518908 518909 . 1140
chrXVI 518918 518919 . 480
chrXVI 519184 519185 . 1540
chrXVI 519185 519186 . 580
chrXVI 519263 519264 . 140
chrXVI 519264 519265 . 140
chrXVI 519444 519445 . 260
chrXVI 519588 519589 . 800
chrXVI 519751 519752 . 120
chrXVI 519757 519758 . 140
chrXVI 519766 519767 . 120
chrXVI 519768 519769 . 2780
chrXVI 519776 519777 . 4000
chrXVI 519807 519808 . 540
chrXVI 519817 519818 . 240
chrXVI 519831 519832 . 1180
chrXVI 519914 519915 . 960
chrXVI 520048 520049 . 220
chrXVI 520051 520052 . 120
chrXVI 520052 520053 . 180
chrXVI 520065 520066 . 1040
chrXVI 520066 520067 . 620
chrXVI 520097 520098 . 320
chrXVI 520106 520107 . 860
chrXVI 520233 520234 . 800
chrXVI 520263 520264 . 840
chrXVI 520271 520272 . 120
chrXVI 520357 520358 . 300
chrXVI 520362 520363 . 680
chrXVI 520372 520373 . 200
chrXVI 520380 520381 . 1880
chrXVI 520398 520399 . 1740
chrXVI 520485 520486 . 580
chrXVI 520493 520494 . 440
chrXVI 520501 520502 . 360
chrXVI 520507 520508 . 1400
chrXVI 520518 520519 . 1120
chrXVI 520543 520544 . 720
chrXVI 520548 520549 . 220
chrXVI 520595 520596 . 260
chrXVI 520601 520602 . 460
chrXVI 520607 520608 . 140
chrXVI 520623 520624 . 200
chrXVI 520789 520790 . 140
chrXVI 525009 525010 . 160
chrXVI 525035 525036 . 120
chrXVI 525117 525118 . 120
chrXVI 525147 525148 . 320
chrXVI 525158 525159 . 220
chrXVI 525175 525176 . 380
chrXVI 525196 525197 . 200
chrXVI 525204 525205 . 1820
chrXVI 525213 525214 . 920
chrXVI 525224 525225 . 160
chrXVI 525235 525236 . 1200
chrXVI 525245 525246 . 480
chrXVI 525246 525247 . 500
chrXVI 525248 525249 . 500
chrXVI 525255 525256 . 120
chrXVI 525259 525260 . 140
chrXVI 525281 525282 . 880
chrXVI 525293 525294 . 260
chrXVI 525336 525337 . 1360
chrXVI 525341 525342 . 720
chrXVI 525348 525349 . 120
chrXVI 525368 525369 . 1400
chrXVI 525373 525374 . 780
chrXVI 525394 525395 . 140
chrXVI 525399 525400 . 240
chrXVI 525412 525413 . 300
chrXVI 525422 525423 . 1220
chrXVI 525437 525438 . 220
chrXVI 525440 525441 . 740
chrXVI 525453 525454 . 380
chrXVI 525459 525460 . 580
chrXVI 525535 525536 . 820
chrXVI 525546 525547 . 320
chrXVI 525599 525600 . 1020
chrXVI 525605 525606 . 120
chrXVI 525610 525611 . 1000
chrXVI 525620 525621 . 3060
chrXVI 525649 525650 . 880
chrXVI 525658 525659 . 2800
chrXVI 525738 525739 . 120
chrXVI 525748 525749 . 120
chrXVI 525753 525754 . 160
chrXVI 525763 525764 . 5920
chrXVI 525769 525770 . 120
chrXVI 525787 525788 . 5540
chrXVI 525799 525800 . 940
chrXVI 525808 525809 . 740
chrXVI 525851 525852 . 120
chrXVI 525872 525873 . 860
chrXVI 525977 525978 . 120
chrXVI 525988 525989 . 280
chrXVI 525992 525993 . 1600
chrXVI 526111 526112 . 480
chrXVI 526161 526162 . 440
chrXVI 526312 526313 . 240
chrXVI 526365 526366 . 2160
chrXVI 526393 526394 . 1780
chrXVI 526630 526631 . 1660
chrXVI 526634 526635 . 300
chrXVI 526645 526646 . 580
chrXVI 526688 526689 . 560
chrXVI 526706 526707 . 540
chrXVI 526740 526741 . 500
chrXVI 526789 526790 . 400
chrXVI 526815 526816 . 480
chrXVI 526850 526851 . 1220
chrXVI 526893 526894 . 140
chrXVI 526929 526930 . 640
chrXVI 526953 526954 . 420
chrXVI 527012 527013 . 2000
chrXVI 527040 527041 . 200
chrXVI 527045 527046 . 220
chrXVI 527061 527062 . 2260
chrXVI 527076 527077 . 200
chrXVI 527085 527086 . 220
chrXVI 527094 527095 . 3680
chrXVI 527109 527110 . 220
chrXVI 527109 527110 . 320
chrXVI 527134 527135 . 1240
chrXVI 527148 527149 . 460
chrXVI 527175 527176 . 400
chrXVI 527209 527210 . 120
chrXVI 527214 527215 . 240
chrXVI 527218 527219 . 780
chrXVI 527233 527234 . 540
chrXVI 527246 527247 . 400
chrXVI 527253 527254 . 120
chrXVI 527301 527302 . 600
chrXVI 527319 527320 . 1320
chrXVI 527324 527325 . 160
chrXVI 527327 527328 . 120
chrXVI 527357 527358 . 120
chrXVI 527382 527383 . 220
chrXVI 527399 527400 . 280
chrXVI 527419 527420 . 800
chrXVI 527434 527435 . 160
chrXVI 527485 527486 . 140
chrXVI 527541 527542 . 980
chrXVI 527595 527596 . 120
chrXVI 527625 527626 . 240
chrXVI 527628 527629 . 720
chrXVI 527649 527650 . 760
chrXVI 527690 527691 . 10800
chrXVI 527817 527818 . 1080
chrXVI 527824 527825 . 700
chrXVI 527832 527833 . 320
chrXVI 527836 527837 . 400
chrXVI 527848 527849 . 1300
chrXVI 527856 527857 . 460
chrXVI 527859 527860 . 220
chrXVI 527859 527860 . 200
chrXVI 527867 527868 . 1040
chrXVI 527879 527880 . 220
chrXVI 527903 527904 . 140
chrXVI 527914 527915 . 720
chrXVI 527920 527921 . 320
chrXVI 527931 527932 . 320
chrXVI 527958 527959 . 140
chrXVI 527969 527970 . 540
chrXVI 527975 527976 . 840
chrXVI 528016 528017 . 820
chrXVI 528063 528064 . 2080
chrXVI 528110 528111 . 180
chrXVI 528129 528130 . 420
chrXVI 528160 528161 . 300
chrXVI 528163 528164 . 1820
chrXVI 528169 528170 . 220
chrXVI 528216 528217 . 720
chrXVI 528265 528266 . 340
chrXVI 528308 528309 . 1800
chrXVI 528414 528415 . 160
chrXVI 528432 528433 . 300
chrXVI 528436 528437 . 480
chrXVI 528468 528469 . 1460
chrXVI 528500 528501 . 440
chrXVI 528512 528513 . 380
chrXVI 528554 528555 . 2620
chrXVI 528568 528569 . 2380
chrXVI 528597 528598 . 180
chrXVI 528697 528698 . 120
chrXVI 528826 528827 . 240
chrXVI 528846 528847 . 340
chrXVI 528861 528862 . 660
chrXVI 528891 528892 . 180
chrXVI 528892 528893 . 1120
chrXVI 528992 528993 . 4560
chrXVI 529001 529002 . 1800
chrXVI 529033 529034 . 740
chrXVI 529041 529042 . 700
chrXVI 529087 529088 . 120
chrXVI 529093 529094 . 2600
chrXVI 529215 529216 . 160
chrXVI 529215 529216 . 620
chrXVI 529377 529378 . 200
chrXVI 529401 529402 . 500
chrXVI 529407 529408 . 160
chrXVI 529415 529416 . 120
chrXVI 529416 529417 . 120
chrXVI 529416 529417 . 980
chrXVI 529419 529420 . 1340
chrXVI 529434 529435 . 280
chrXVI 529441 529442 . 220
chrXVI 529445 529446 . 260
chrXVI 529450 529451 . 120
chrXVI 529455 529456 . 3040
chrXVI 529458 529459 . 120
chrXVI 529466 529467 . 160
chrXVI 529486 529487 . 340
chrXVI 529493 529494 . 640
chrXVI 529546 529547 . 800
chrXVI 529559 529560 . 120
chrXVI 529582 529583 . 1160
chrXVI 529588 529589 . 2520
chrXVI 533437 533438 . 860
chrXVI 533441 533442 . 360
chrXVI 533490 533491 . 420
chrXVI 533542 533543 . 220
chrXVI 533593 533594 . 120
chrXVI 533702 533703 . 3220
chrXVI 533770 533771 . 780
chrXVI 533815 533816 . 1800
chrXVI 533926 533927 . 360
chrXVI 533933 533934 . 120
chrXVI 534143 534144 . 160
chrXVI 534273 534274 . 1740
chrXVI 534277 534278 . 6120
chrXVI 534338 534339 . 200
chrXVI 534448 534449 . 420
chrXVI 534469 534470 . 120
chrXVI 534790 534791 . 180
chrXVI 534800 534801 . 4560
chrXVI 534811 534812 . 1060
chrXVI 534818 534819 . 600
chrXVI 534826 534827 . 120
chrXVI 534874 534875 . 200
chrXVI 534889 534890 . 1060
chrXVI 534900 534901 . 480
chrXVI 534908 534909 . 2240
chrXVI 534914 534915 . 2560
chrXVI 534922 534923 . 400
chrXVI 534932 534933 . 320
chrXVI 534937 534938 . 480
chrXVI 535752 535753 . 480
chrXVI 535759 535760 . 700
chrXVI 535816 535817 . 3000
chrXVI 535824 535825 . 620
chrXVI 535846 535847 . 360
chrXVI 535847 535848 . 820
chrXVI 535848 535849 . 140
chrXVI 535861 535862 . 940
chrXVI 535867 535868 . 3500
chrXVI 535935 535936 . 380
chrXVI 536069 536070 . 760
chrXVI 536078 536079 . 340
chrXVI 536777 536778 . 160
chrXVI 537031 537032 . 140
chrXVI 537118 537119 . 1220
chrXVI 537236 537237 . 740
chrXVI 537299 537300 . 560
chrXVI 537378 537379 . 160
chrXVI 537548 537549 . 120
chrXVI 537937 537938 . 160
chrXVI 538034 538035 . 120
chrXVI 538517 538518 . 120
chrXVI 538648 538649 . 200
chrXVI 538672 538673 . 2240
chrXVI 538843 538844 . 360
chrXVI 538969 538970 . 380
chrXVI 538979 538980 . 140
chrXVI 538990 538991 . 120
chrXVI 539004 539005 . 3420
chrXVI 539068 539069 . 120
chrXVI 539077 539078 . 360
chrXVI 539085 539086 . 160
chrXVI 539087 539088 . 320
chrXVI 539092 539093 . 360
chrXVI 539095 539096 . 140
chrXVI 539095 539096 . 400
chrXVI 539098 539099 . 200
chrXVI 539098 539099 . 260
chrXVI 539102 539103 . 540
chrXVI 539105 539106 . 1060
chrXVI 539113 539114 . 480
chrXVI 539121 539122 . 1700
chrXVI 539123 539124 . 640
chrXVI 539124 539125 . 480
chrXVI 539125 539126 . 200
chrXVI 539131 539132 . 2300
chrXVI 539141 539142 . 600
chrXVI 539242 539243 . 160
chrXVI 539254 539255 . 280
chrXVI 539297 539298 . 520
chrXVI 539307 539308 . 420
chrXVI 539314 539315 . 1100
chrXVI 541885 541886 . 120
chrXVI 541893 541894 . 120
chrXVI 541902 541903 . 220
chrXVI 541928 541929 . 440
chrXVI 541981 541982 . 400
chrXVI 541992 541993 . 120
chrXVI 542060 542061 . 120
chrXVI 542073 542074 . 840
chrXVI 542077 542078 . 160
chrXVI 542106 542107 . 340
chrXVI 542116 542117 . 1260
chrXVI 543890 543891 . 2220
chrXVI 543917 543918 . 520
chrXVI 543920 543921 . 160
chrXVI 543956 543957 . 220
chrXVI 543963 543964 . 1280
chrXVI 543967 543968 . 120
chrXVI 543970 543971 . 120
chrXVI 543970 543971 . 460
chrXVI 543973 543974 . 220
chrXVI 543977 543978 . 1440
chrXVI 543979 543980 . 120
chrXVI 543993 543994 . 120
chrXVI 544001 544002 . 260
chrXVI 544001 544002 . 1700
chrXVI 544002 544003 . 120
chrXVI 544002 544003 . 160
chrXVI 544004 544005 . 120
chrXVI 544009 544010 . 480
chrXVI 544012 544013 . 720
chrXVI 544151 544152 . 180
chrXVI 544342 544343 . 180
chrXVI 544347 544348 . 180
chrXVI 544350 544351 . 140
chrXVI 544455 544456 . 220
chrXVI 544480 544481 . 380
chrXVI 544480 544481 . 120
chrXVI 544491 544492 . 740
chrXVI 544501 544502 . 140
chrXVI 544507 544508 . 260
chrXVI 544511 544512 . 860
chrXVI 544518 544519 . 2540
chrXVI 544524 544525 . 120
chrXVI 544534 544535 . 140
chrXVI 544539 544540 . 120
chrXVI 544547 544548 . 240
chrXVI 544551 544552 . 1200
chrXVI 544562 544563 . 120
chrXVI 544655 544656 . 1100
chrXVI 544686 544687 . 920
chrXVI 544689 544690 . 160
chrXVI 544690 544691 . 220
chrXVI 544726 544727 . 8840
chrXVI 544834 544835 . 7260
chrXVI 544885 544886 . 160
chrXVI 544888 544889 . 400
chrXVI 545036 545037 . 520
chrXVI 545039 545040 . 340
chrXVI 545206 545207 . 120
chrXVI 545325 545326 . 660
chrXVI 545333 545334 . 200
chrXVI 545334 545335 . 5100
chrXVI 545464 545465 . 700
chrXVI 545471 545472 . 3000
chrXVI 545674 545675 . 160
chrXVI 545800 545801 . 580
chrXVI 545875 545876 . 220
chrXVI 545956 545957 . 280
chrXVI 545969 545970 . 540
chrXVI 546227 546228 . 460
chrXVI 546314 546315 . 280
chrXVI 546382 546383 . 1840
chrXVI 546393 546394 . 160
chrXVI 546640 546641 . 760
chrXVI 546671 546672 . 260
chrXVI 546679 546680 . 140
chrXVI 546688 546689 . 2940
chrXVI 546728 546729 . 1260
chrXVI 546896 546897 . 300
chrXVI 546951 546952 . 280
chrXVI 546980 546981 . 5080
chrXVI 547014 547015 . 300
chrXVI 547218 547219 . 660
chrXVI 547233 547234 . 900
chrXVI 547383 547384 . 340
chrXVI 547392 547393 . 120
chrXVI 547406 547407 . 180
chrXVI 547419 547420 . 420
chrXVI 547431 547432 . 260
chrXVI 547540 547541 . 280
chrXVI 547577 547578 . 300
chrXVI 547611 547612 . 120
chrXVI 547625 547626 . 2700
chrXVI 547640 547641 . 540
chrXVI 547650 547651 . 2080
chrXVI 547753 547754 . 200
chrXVI 547774 547775 . 760
chrXVI 547779 547780 . 300
chrXVI 547783 547784 . 1800
chrXVI 547792 547793 . 480
chrXVI 547826 547827 . 180
chrXVI 547911 547912 . 980
chrXVI 547914 547915 . 360
chrXVI 547946 547947 . 360
chrXVI 547948 547949 . 840
chrXVI 547970 547971 . 1100
chrXVI 547984 547985 . 160
chrXVI 547991 547992 . 320
chrXVI 548137 548138 . 120
chrXVI 548142 548143 . 520
chrXVI 548144 548145 . 180
chrXVI 548147 548148 . 160
chrXVI 548154 548155 . 180
chrXVI 548157 548158 . 4580
chrXVI 548164 548165 . 180
chrXVI 548174 548175 . 140
chrXVI 548305 548306 . 1480
chrXVI 548328 548329 . 280
chrXVI 548334 548335 . 260
chrXVI 548336 548337 . 140
chrXVI 548339 548340 . 260
chrXVI 548350 548351 . 180
chrXVI 548353 548354 . 560
chrXVI 548364 548365 . 360
chrXVI 548370 548371 . 380
chrXVI 548373 548374 . 420
chrXVI 548374 548375 . 260
chrXVI 548385 548386 . 880
chrXVI 548393 548394 . 480
chrXVI 548397 548398 . 380
chrXVI 548563 548564 . 620
chrXVI 548585 548586 . 500
chrXVI 548589 548590 . 4520
chrXVI 548594 548595 . 120
chrXVI 548725 548726 . 340
chrXVI 548804 548805 . 580
chrXVI 548887 548888 . 460
chrXVI 548925 548926 . 1200
chrXVI 549102 549103 . 580
chrXVI 549498 549499 . 280
chrXVI 549521 549522 . 1640
chrXVI 549585 549586 . 1380
chrXVI 549597 549598 . 180
chrXVI 549700 549701 . 1040
chrXVI 549736 549737 . 120
chrXVI 549787 549788 . 1180
chrXVI 549794 549795 . 4520
chrXVI 549917 549918 . 340
chrXVI 549949 549950 . 260
chrXVI 549952 549953 . 240
chrXVI 549953 549954 . 160
chrXVI 549988 549989 . 180
chrXVI 550007 550008 . 1200
chrXVI 550028 550029 . 140
chrXVI 550092 550093 . 1740
chrXVI 550094 550095 . 120
chrXVI 550123 550124 . 160
chrXVI 550141 550142 . 880
chrXVI 550147 550148 . 1080
chrXVI 550149 550150 . 520
chrXVI 550159 550160 . 500
chrXVI 550197 550198 . 960
chrXVI 550234 550235 . 1940
chrXVI 550261 550262 . 520
chrXVI 550281 550282 . 400
chrXVI 550282 550283 . 440
chrXVI 550291 550292 . 460
chrXVI 550295 550296 . 180
chrXVI 550297 550298 . 340
chrXVI 550300 550301 . 520
chrXVI 550317 550318 . 160
chrXVI 550318 550319 . 140
chrXVI 550322 550323 . 180
chrXVI 550325 550326 . 740
chrXVI 550356 550357 . 340
chrXVI 550412 550413 . 120
chrXVI 550431 550432 . 960
chrXVI 550439 550440 . 280
chrXVI 550497 550498 . 720
chrXVI 550511 550512 . 240
chrXVI 550574 550575 . 360
chrXVI 550762 550763 . 1040
chrXVI 550809 550810 . 780
chrXVI 550813 550814 . 640
chrXVI 550857 550858 . 460
chrXVI 550985 550986 . 220
chrXVI 550987 550988 . 160
chrXVI 551127 551128 . 260
chrXVI 551283 551284 . 120
chrXVI 551470 551471 . 200
chrXVI 551589 551590 . 140
chrXVI 551593 551594 . 340
chrXVI 551613 551614 . 400
chrXVI 551672 551673 . 400
chrXVI 551692 551693 . 380
chrXVI 551728 551729 . 140
chrXVI 551740 551741 . 280
chrXVI 551763 551764 . 140
chrXVI 551767 551768 . 280
chrXVI 551771 551772 . 120
chrXVI 551774 551775 . 120
chrXVI 551775 551776 . 240
chrXVI 551779 551780 . 140
chrXVI 551787 551788 . 480
chrXVI 551793 551794 . 200
chrXVI 551796 551797 . 520
chrXVI 551801 551802 . 160
chrXVI 551804 551805 . 340
chrXVI 551811 551812 . 320
chrXVI 551835 551836 . 160
chrXVI 551838 551839 . 260
chrXVI 551844 551845 . 660
chrXVI 551849 551850 . 120
chrXVI 551859 551860 . 480
chrXVI 551868 551869 . 540
chrXVI 551877 551878 . 420
chrXVI 551880 551881 . 180
chrXVI 551882 551883 . 600
chrXVI 551885 551886 . 180
chrXVI 551890 551891 . 220
chrXVI 551893 551894 . 200
chrXVI 551893 551894 . 380
chrXVI 551897 551898 . 120
chrXVI 551900 551901 . 1140
chrXVI 551904 551905 . 160
chrXVI 551905 551906 . 280
chrXVI 551909 551910 . 160
chrXVI 551912 551913 . 420
chrXVI 551918 551919 . 140
chrXVI 551920 551921 . 160
chrXVI 551921 551922 . 200
chrXVI 551921 551922 . 120
chrXVI 551938 551939 . 520
chrXVI 551943 551944 . 120
chrXVI 551947 551948 . 120
chrXVI 551952 551953 . 300
chrXVI 551991 551992 . 500
chrXVI 552005 552006 . 760
chrXVI 552050 552051 . 1000
chrXVI 552061 552062 . 640
chrXVI 552078 552079 . 300
chrXVI 552102 552103 . 1200
chrXVI 552107 552108 . 140
chrXVI 552111 552112 . 520
chrXVI 552115 552116 . 140
chrXVI 552118 552119 . 240
chrXVI 552149 552150 . 640
chrXVI 552276 552277 . 420
chrXVI 552278 552279 . 320
chrXVI 552297 552298 . 2000
chrXVI 552358 552359 . 180
chrXVI 552454 552455 . 1220
chrXVI 552469 552470 . 180
chrXVI 552492 552493 . 220
chrXVI 552573 552574 . 1600
chrXVI 552578 552579 . 180
chrXVI 552599 552600 . 440
chrXVI 552662 552663 . 1480
chrXVI 552824 552825 . 380
chrXVI 552846 552847 . 640
chrXVI 552859 552860 . 120
chrXVI 552874 552875 . 120
chrXVI 552960 552961 . 1500
chrXVI 552976 552977 . 220
chrXVI 552978 552979 . 140
chrXVI 552978 552979 . 120
chrXVI 552979 552980 . 120
chrXVI 553032 553033 . 1500
chrXVI 553090 553091 . 1240
chrXVI 553169 553170 . 160
chrXVI 553196 553197 . 140
chrXVI 553204 553205 . 140
chrXVI 553207 553208 . 480
chrXVI 553231 553232 . 500
chrXVI 553253 553254 . 160
chrXVI 553268 553269 . 1240
chrXVI 553280 553281 . 420
chrXVI 553365 553366 . 240
chrXVI 553366 553367 . 400
chrXVI 553377 553378 . 1060
chrXVI 553423 553424 . 1760
chrXVI 553431 553432 . 1100
chrXVI 553435 553436 . 120
chrXVI 553444 553445 . 380
chrXVI 553446 553447 . 260
chrXVI 553463 553464 . 280
chrXVI 553473 553474 . 180
chrXVI 553475 553476 . 480
chrXVI 553481 553482 . 140
chrXVI 553510 553511 . 500
chrXVI 553512 553513 . 160
chrXVI 553517 553518 . 660
chrXVI 553613 553614 . 240
chrXVI 553643 553644 . 480
chrXVI 553747 553748 . 120
chrXVI 553965 553966 . 140
chrXVI 554054 554055 . 180
chrXVI 554213 554214 . 340
chrXVI 554230 554231 . 200
chrXVI 554236 554237 . 120
chrXVI 554273 554274 . 860
chrXVI 554380 554381 . 560
chrXVI 554381 554382 . 1920
chrXVI 554394 554395 . 1360
chrXVI 554401 554402 . 160
chrXVI 554402 554403 . 180
chrXVI 554402 554403 . 6760
chrXVI 554405 554406 . 500
chrXVI 554407 554408 . 1620
chrXVI 554410 554411 . 2760
chrXVI 554417 554418 . 480
chrXVI 554420 554421 . 960
chrXVI 554424 554425 . 820
chrXVI 554424 554425 . 120
chrXVI 554425 554426 . 560
chrXVI 554426 554427 . 4140
chrXVI 554430 554431 . 340
chrXVI 554433 554434 . 7340
chrXVI 554438 554439 . 2060
chrXVI 554441 554442 . 460
chrXVI 554446 554447 . 220
chrXVI 554454 554455 . 1180
chrXVI 554481 554482 . 120
chrXVI 554484 554485 . 140
chrXVI 554491 554492 . 180
chrXVI 554493 554494 . 2000
chrXVI 554510 554511 . 480
chrXVI 554522 554523 . 600
chrXVI 554532 554533 . 1240
chrXVI 554538 554539 . 140
chrXVI 554542 554543 . 260
chrXVI 554610 554611 . 140
chrXVI 554680 554681 . 220
chrXVI 554702 554703 . 1960
chrXVI 554712 554713 . 760
chrXVI 554713 554714 . 300
chrXVI 554714 554715 . 120
chrXVI 554844 554845 . 140
chrXVI 554845 554846 . 160
chrXVI 554850 554851 . 160
chrXVI 554879 554880 . 440
chrXVI 555139 555140 . 180
chrXVI 555171 555172 . 420
chrXVI 555182 555183 . 140
chrXVI 555200 555201 . 580
chrXVI 555202 555203 . 120
chrXVI 555273 555274 . 280
chrXVI 555310 555311 . 660
chrXVI 555321 555322 . 600
chrXVI 555321 555322 . 220
chrXVI 555322 555323 . 120
chrXVI 555466 555467 . 180
chrXVI 555515 555516 . 300
chrXVI 555537 555538 . 340
chrXVI 555575 555576 . 800
chrXVI 555584 555585 . 200
chrXVI 555587 555588 . 160
chrXVI 555591 555592 . 940
chrXVI 555625 555626 . 600
chrXVI 555698 555699 . 160
chrXVI 555700 555701 . 480
chrXVI 555708 555709 . 180
chrXVI 555727 555728 . 720
chrXVI 555730 555731 . 540
chrXVI 555737 555738 . 700
chrXVI 555750 555751 . 120
chrXVI 555793 555794 . 160
chrXVI 555862 555863 . 340
chrXVI 555876 555877 . 220
chrXVI 555886 555887 . 580
chrXVI 555904 555905 . 420
chrXVI 555907 555908 . 760
chrXVI 555915 555916 . 1160
chrXVI 555915 555916 . 240
chrXVI 555916 555917 . 8560
chrXVI 555919 555920 . 300
chrXVI 555925 555926 . 120
chrXVI 556109 556110 . 2600
chrXVI 556118 556119 . 200
chrXVI 556122 556123 . 2520
chrXVI 556124 556125 . 120
chrXVI 556125 556126 . 160
chrXVI 556144 556145 . 2060
chrXVI 556154 556155 . 120
chrXVI 556157 556158 . 160
chrXVI 556160 556161 . 300
chrXVI 556162 556163 . 460
chrXVI 556162 556163 . 220
chrXVI 556163 556164 . 880
chrXVI 556163 556164 . 120
chrXVI 556165 556166 . 300
chrXVI 556168 556169 . 460
chrXVI 556173 556174 . 160
chrXVI 556177 556178 . 120
chrXVI 556196 556197 . 1100
chrXVI 556203 556204 . 700
chrXVI 556208 556209 . 760
chrXVI 556212 556213 . 1720
chrXVI 556215 556216 . 9100
chrXVI 556216 556217 . 460
chrXVI 556216 556217 . 120
chrXVI 556217 556218 . 120
chrXVI 556217 556218 . 160
chrXVI 556231 556232 . 180
chrXVI 556250 556251 . 2760
chrXVI 556287 556288 . 720
chrXVI 556347 556348 . 1480
chrXVI 556355 556356 . 780
chrXVI 556365 556366 . 580
chrXVI 556366 556367 . 1080
chrXVI 556398 556399 . 420
chrXVI 556410 556411 . 760
chrXVI 556416 556417 . 260
chrXVI 556459 556460 . 120
chrXVI 556508 556509 . 2020
chrXVI 556523 556524 . 4020
chrXVI 556531 556532 . 380
chrXVI 556539 556540 . 680
chrXVI 556545 556546 . 1020
chrXVI 556550 556551 . 120
chrXVI 556553 556554 . 120
chrXVI 556563 556564 . 240
chrXVI 556566 556567 . 160
chrXVI 556585 556586 . 140
chrXVI 556587 556588 . 140
chrXVI 556647 556648 . 140
chrXVI 556688 556689 . 940
chrXVI 556712 556713 . 140
chrXVI 556714 556715 . 660
chrXVI 556754 556755 . 1420
chrXVI 556777 556778 . 4020
chrXVI 556816 556817 . 880
chrXVI 556857 556858 . 460
chrXVI 556869 556870 . 1480
chrXVI 556989 556990 . 1840
chrXVI 556997 556998 . 460
chrXVI 557051 557052 . 880
chrXVI 557054 557055 . 4100
chrXVI 557069 557070 . 340
chrXVI 557185 557186 . 120
chrXVI 557194 557195 . 120
chrXVI 557226 557227 . 2280
chrXVI 557237 557238 . 840
chrXVI 557259 557260 . 420
chrXVI 557270 557271 . 1980
chrXVI 557289 557290 . 160
chrXVI 557292 557293 . 320
chrXVI 557331 557332 . 180
chrXVI 557374 557375 . 260
chrXVI 557439 557440 . 3260
chrXVI 557463 557464 . 940
chrXVI 557515 557516 . 1440
chrXVI 557523 557524 . 1000
chrXVI 557540 557541 . 520
chrXVI 557568 557569 . 280
chrXVI 557571 557572 . 1760
chrXVI 557594 557595 . 520
chrXVI 557672 557673 . 4040
chrXVI 557684 557685 . 1660
chrXVI 557693 557694 . 160
chrXVI 557712 557713 . 120
chrXVI 557716 557717 . 120
chrXVI 557720 557721 . 120
chrXVI 557723 557724 . 320
chrXVI 557799 557800 . 280
chrXVI 557805 557806 . 120
chrXVI 557880 557881 . 5540
chrXVI 557891 557892 . 460
chrXVI 557945 557946 . 1020
chrXVI 557972 557973 . 120
chrXVI 558061 558062 . 120
chrXVI 558068 558069 . 2920
chrXVI 558070 558071 . 860
chrXVI 558070 558071 . 540
chrXVI 558072 558073 . 120
chrXVI 558075 558076 . 120
chrXVI 558078 558079 . 220
chrXVI 558083 558084 . 900
chrXVI 558085 558086 . 180
chrXVI 558092 558093 . 320
chrXVI 558095 558096 . 420
chrXVI 558096 558097 . 160
chrXVI 558096 558097 . 540
chrXVI 558098 558099 . 220
chrXVI 558098 558099 . 120
chrXVI 558106 558107 . 240
chrXVI 558109 558110 . 660
chrXVI 558112 558113 . 1120
chrXVI 558112 558113 . 160
chrXVI 558113 558114 . 120
chrXVI 558113 558114 . 1960
chrXVI 558114 558115 . 120
chrXVI 558115 558116 . 120
chrXVI 558118 558119 . 860
chrXVI 558119 558120 . 140
chrXVI 558120 558121 . 120
chrXVI 558120 558121 . 260
chrXVI 558122 558123 . 2300
chrXVI 558127 558128 . 180
chrXVI 558128 558129 . 3080
chrXVI 558128 558129 . 540
chrXVI 558130 558131 . 360
chrXVI 558130 558131 . 160
chrXVI 558132 558133 . 300
chrXVI 558134 558135 . 180
chrXVI 558136 558137 . 200
chrXVI 558136 558137 . 560
chrXVI 558137 558138 . 120
chrXVI 558142 558143 . 1580
chrXVI 558144 558145 . 840
chrXVI 558144 558145 . 780
chrXVI 558146 558147 . 280
chrXVI 558146 558147 . 220
chrXVI 558147 558148 . 620
chrXVI 558149 558150 . 380
chrXVI 558151 558152 . 420
chrXVI 558153 558154 . 620
chrXVI 558157 558158 . 240
chrXVI 558157 558158 . 240
chrXVI 558166 558167 . 240
chrXVI 558172 558173 . 200
chrXVI 558176 558177 . 2900
chrXVI 558178 558179 . 280
chrXVI 558182 558183 . 11580
chrXVI 558193 558194 . 860
chrXVI 558194 558195 . 280
chrXVI 558195 558196 . 4940
chrXVI 558196 558197 . 120
chrXVI 558199 558200 . 200
chrXVI 558200 558201 . 1560
chrXVI 558208 558209 . 440
chrXVI 558217 558218 . 520
chrXVI 558225 558226 . 6660
chrXVI 558233 558234 . 3680
chrXVI 558240 558241 . 3020
chrXVI 558245 558246 . 200
chrXVI 558261 558262 . 160
chrXVI 558278 558279 . 1140
chrXVI 558282 558283 . 120
chrXVI 558285 558286 . 520
chrXVI 558319 558320 . 1360
chrXVI 558376 558377 . 360
chrXVI 558393 558394 . 1440
chrXVI 558413 558414 . 1740
chrXVI 558426 558427 . 200
chrXVI 558435 558436 . 260
chrXVI 558462 558463 . 560
chrXVI 558525 558526 . 1160
chrXVI 558562 558563 . 1640
chrXVI 558567 558568 . 2760
chrXVI 558607 558608 . 560
chrXVI 558655 558656 . 480
chrXVI 558666 558667 . 640
chrXVI 558703 558704 . 740
chrXVI 558746 558747 . 1400
chrXVI 558780 558781 . 240
chrXVI 558803 558804 . 140
chrXVI 558891 558892 . 460
chrXVI 558901 558902 . 500
chrXVI 558990 558991 . 380
chrXVI 558994 558995 . 2740
chrXVI 559102 559103 . 1440
chrXVI 559195 559196 . 200
chrXVI 559206 559207 . 3020
chrXVI 559218 559219 . 1400
chrXVI 559366 559367 . 140
chrXVI 559387 559388 . 2460
chrXVI 559467 559468 . 700
chrXVI 559468 559469 . 1320
chrXVI 559550 559551 . 560
chrXVI 559577 559578 . 360
chrXVI 559619 559620 . 120
chrXVI 559631 559632 . 640
chrXVI 559636 559637 . 2360
chrXVI 559641 559642 . 560
chrXVI 559660 559661 . 2300
chrXVI 559685 559686 . 620
chrXVI 559749 559750 . 180
chrXVI 559778 559779 . 140
chrXVI 559784 559785 . 140
chrXVI 559788 559789 . 120
chrXVI 559822 559823 . 340
chrXVI 559855 559856 . 1020
chrXVI 559860 559861 . 1060
chrXVI 559932 559933 . 1580
chrXVI 559938 559939 . 160
chrXVI 559942 559943 . 2200
chrXVI 559947 559948 . 360
chrXVI 559966 559967 . 4760
chrXVI 559971 559972 . 120
chrXVI 559972 559973 . 1140
chrXVI 559981 559982 . 1640
chrXVI 560000 560001 . 240
chrXVI 560007 560008 . 2100
chrXVI 560029 560030 . 140
chrXVI 560100 560101 . 360
chrXVI 560125 560126 . 740
chrXVI 560156 560157 . 800
chrXVI 560156 560157 . 240
chrXVI 560162 560163 . 120
chrXVI 560172 560173 . 220
chrXVI 560175 560176 . 280
chrXVI 560178 560179 . 300
chrXVI 560236 560237 . 200
chrXVI 560240 560241 . 160
chrXVI 560347 560348 . 240
chrXVI 560354 560355 . 140
chrXVI 560361 560362 . 120
chrXVI 560362 560363 . 2680
chrXVI 560363 560364 . 160
chrXVI 560364 560365 . 520
chrXVI 560373 560374 . 2960
chrXVI 560374 560375 . 160
chrXVI 560374 560375 . 2000
chrXVI 560379 560380 . 280
chrXVI 560450 560451 . 240
chrXVI 560521 560522 . 120
chrXVI 560536 560537 . 120
chrXVI 560590 560591 . 120
chrXVI 560713 560714 . 260
chrXVI 560716 560717 . 140
chrXVI 560727 560728 . 140
chrXVI 560735 560736 . 120
chrXVI 560745 560746 . 640
chrXVI 560804 560805 . 160
chrXVI 560983 560984 . 120
chrXVI 561033 561034 . 120
chrXVI 561053 561054 . 120
chrXVI 561134 561135 . 1000
chrXVI 561150 561151 . 160
chrXVI 561155 561156 . 220
chrXVI 561161 561162 . 300
chrXVI 561166 561167 . 140
chrXVI 561174 561175 . 400
chrXVI 561187 561188 . 1080
chrXVI 561194 561195 . 380
chrXVI 561199 561200 . 180
chrXVI 561203 561204 . 1080
chrXVI 561214 561215 . 120
chrXVI 561217 561218 . 160
chrXVI 561223 561224 . 480
chrXVI 561232 561233 . 320
chrXVI 561235 561236 . 440
chrXVI 561289 561290 . 360
chrXVI 561315 561316 . 120
chrXVI 561415 561416 . 660
chrXVI 561446 561447 . 460
chrXVI 561452 561453 . 1000
chrXVI 561522 561523 . 220
chrXVI 561531 561532 . 520
chrXVI 561559 561560 . 200
chrXVI 561570 561571 . 240
chrXVI 561609 561610 . 160
chrXVI 561610 561611 . 120
chrXVI 561611 561612 . 160
chrXVI 561620 561621 . 260
chrXVI 561623 561624 . 360
chrXVI 561629 561630 . 140
chrXVI 561629 561630 . 240
chrXVI 561630 561631 . 180
chrXVI 561660 561661 . 240
chrXVI 561671 561672 . 120
chrXVI 561700 561701 . 220
chrXVI 561733 561734 . 300
chrXVI 561786 561787 . 240
chrXVI 561824 561825 . 480
chrXVI 561833 561834 . 140
chrXVI 561933 561934 . 380
chrXVI 561940 561941 . 120
chrXVI 561941 561942 . 120
chrXVI 561959 561960 . 740
chrXVI 561994 561995 . 160
chrXVI 562164 562165 . 440
chrXVI 562243 562244 . 480
chrXVI 562268 562269 . 200
chrXVI 562285 562286 . 620
chrXVI 562407 562408 . 440
chrXVI 562418 562419 . 940
chrXVI 562418 562419 . 380
chrXVI 562424 562425 . 140
chrXVI 562483 562484 . 260
chrXVI 562676 562677 . 340
chrXVI 562736 562737 . 1300
chrXVI 562765 562766 . 120
chrXVI 562787 562788 . 120
chrXVI 562818 562819 . 160
chrXVI 562905 562906 . 420
chrXVI 562917 562918 . 200
chrXVI 562929 562930 . 180
chrXVI 562969 562970 . 740
chrXVI 563042 563043 . 180
chrXVI 563082 563083 . 120
chrXVI 563241 563242 . 320
chrXVI 563259 563260 . 120
chrXVI 563481 563482 . 140
chrXVI 563502 563503 . 140
chrXVI 563505 563506 . 160
chrXVI 563553 563554 . 120
chrXVI 563664 563665 . 180
chrXVI 563667 563668 . 220
chrXVI 563687 563688 . 940
chrXVI 563719 563720 . 880
chrXVI 563730 563731 . 260
chrXVI 563741 563742 . 1160
chrXVI 563827 563828 . 360
chrXVI 563830 563831 . 120
chrXVI 563838 563839 . 620
chrXVI 563847 563848 . 660
chrXVI 563852 563853 . 3540
chrXVI 563866 563867 . 660
chrXVI 563869 563870 . 420
chrXVI 563877 563878 . 360
chrXVI 563892 563893 . 4560
chrXVI 563900 563901 . 220
chrXVI 563900 563901 . 380
chrXVI 563913 563914 . 560
chrXVI 563938 563939 . 120
chrXVI 563950 563951 . 180
chrXVI 563959 563960 . 240
chrXVI 563961 563962 . 220
chrXVI 563966 563967 . 120
chrXVI 563967 563968 . 300
chrXVI 563967 563968 . 2280
chrXVI 563981 563982 . 700
chrXVI 564080 564081 . 320
chrXVI 564163 564164 . 1780
chrXVI 564299 564300 . 800
chrXVI 564306 564307 . 180
chrXVI 564440 564441 . 860
chrXVI 564469 564470 . 820
chrXVI 564616 564617 . 240
chrXVI 564625 564626 . 560
chrXVI 564703 564704 . 460
chrXVI 564758 564759 . 120
chrXVI 564779 564780 . 520
chrXVI 564824 564825 . 240
chrXVI 564912 564913 . 220
chrXVI 564918 564919 . 120
chrXVI 565086 565087 . 1560
chrXVI 565093 565094 . 400
chrXVI 565108 565109 . 160
chrXVI 565119 565120 . 160
chrXVI 565135 565136 . 160
chrXVI 565148 565149 . 260
chrXVI 565150 565151 . 260
chrXVI 565156 565157 . 420
chrXVI 565159 565160 . 660
chrXVI 565159 565160 . 340
chrXVI 565161 565162 . 120
chrXVI 565166 565167 . 420
chrXVI 565169 565170 . 160
chrXVI 565180 565181 . 340
chrXVI 565189 565190 . 740
chrXVI 565192 565193 . 420
chrXVI 565197 565198 . 140
chrXVI 565200 565201 . 400
chrXVI 565200 565201 . 220
chrXVI 565202 565203 . 1760
chrXVI 565206 565207 . 1300
chrXVI 565210 565211 . 200
chrXVI 565213 565214 . 320
chrXVI 565218 565219 . 500
chrXVI 565221 565222 . 140
chrXVI 565224 565225 . 800
chrXVI 565234 565235 . 600
chrXVI 565236 565237 . 1100
chrXVI 565236 565237 . 120
chrXVI 565238 565239 . 140
chrXVI 565242 565243 . 460
chrXVI 565245 565246 . 3160
chrXVI 565250 565251 . 840
chrXVI 565253 565254 . 200
chrXVI 565267 565268 . 160
chrXVI 565381 565382 . 220
chrXVI 565401 565402 . 920
chrXVI 565407 565408 . 280
chrXVI 565432 565433 . 1920
chrXVI 565433 565434 . 740
chrXVI 565560 565561 . 620
chrXVI 565568 565569 . 1720
chrXVI 565572 565573 . 200
chrXVI 565582 565583 . 700
chrXVI 565588 565589 . 1440
chrXVI 565859 565860 . 2600
chrXVI 565922 565923 . 160
chrXVI 566053 566054 . 1300
chrXVI 566181 566182 . 140
chrXVI 566319 566320 . 180
chrXVI 566329 566330 . 300
chrXVI 566346 566347 . 340
chrXVI 566378 566379 . 440
chrXVI 566509 566510 . 300
chrXVI 566513 566514 . 1660
chrXVI 566547 566548 . 1160
chrXVI 566561 566562 . 1280
chrXVI 566569 566570 . 1140
chrXVI 566615 566616 . 3340
chrXVI 566712 566713 . 220
chrXVI 566723 566724 . 3020
chrXVI 566819 566820 . 180
chrXVI 566821 566822 . 140
chrXVI 566821 566822 . 120
chrXVI 566823 566824 . 120
chrXVI 566880 566881 . 180
chrXVI 566888 566889 . 360
chrXVI 566891 566892 . 780
chrXVI 566904 566905 . 180
chrXVI 566915 566916 . 3460
chrXVI 566918 566919 . 140
chrXVI 566918 566919 . 120
chrXVI 566923 566924 . 160
chrXVI 566926 566927 . 340
chrXVI 566926 566927 . 760
chrXVI 566953 566954 . 1900
chrXVI 566957 566958 . 320
chrXVI 566965 566966 . 120
chrXVI 566967 566968 . 240
chrXVI 566971 566972 . 380
chrXVI 566974 566975 . 400
chrXVI 566975 566976 . 1420
chrXVI 566978 566979 . 580
chrXVI 566981 566982 . 360
chrXVI 566983 566984 . 2260
chrXVI 566985 566986 . 440
chrXVI 566986 566987 . 700
chrXVI 567000 567001 . 1460
chrXVI 567003 567004 . 520
chrXVI 567008 567009 . 1240
chrXVI 567014 567015 . 120
chrXVI 567019 567020 . 2640
chrXVI 567025 567026 . 400
chrXVI 567044 567045 . 440
chrXVI 567047 567048 . 360
chrXVI 567050 567051 . 3180
chrXVI 567050 567051 . 300
chrXVI 567052 567053 . 120
chrXVI 567055 567056 . 380
chrXVI 567057 567058 . 3540
chrXVI 567058 567059 . 580
chrXVI 567061 567062 . 1020
chrXVI 567061 567062 . 840
chrXVI 567062 567063 . 140
chrXVI 567071 567072 . 820
chrXVI 567072 567073 . 120
chrXVI 567073 567074 . 320
chrXVI 567077 567078 . 180
chrXVI 567085 567086 . 120
chrXVI 567111 567112 . 640
chrXVI 567139 567140 . 260
chrXVI 567140 567141 . 560
chrXVI 567154 567155 . 120
chrXVI 567168 567169 . 400
chrXVI 567206 567207 . 200
chrXVI 567268 567269 . 1940
chrXVI 567305 567306 . 1600
chrXVI 567324 567325 . 260
chrXVI 567329 567330 . 220
chrXVI 567430 567431 . 140
chrXVI 567449 567450 . 2220
chrXVI 567478 567479 . 420
chrXVI 567494 567495 . 800
chrXVI 567606 567607 . 300
chrXVI 567628 567629 . 1100
chrXVI 567632 567633 . 280
chrXVI 567641 567642 . 1360
chrXVI 567679 567680 . 220
chrXVI 567682 567683 . 7000
chrXVI 567689 567690 . 720
chrXVI 567710 567711 . 240
chrXVI 567719 567720 . 460
chrXVI 567750 567751 . 800
chrXVI 567852 567853 . 1320
chrXVI 567882 567883 . 660
chrXVI 567886 567887 . 920
chrXVI 567899 567900 . 180
chrXVI 567937 567938 . 4560
chrXVI 567966 567967 . 420
chrXVI 567977 567978 . 280
chrXVI 568012 568013 . 140
chrXVI 568017 568018 . 980
chrXVI 568051 568052 . 800
chrXVI 568059 568060 . 3340
chrXVI 568081 568082 . 980
chrXVI 568085 568086 . 180
chrXVI 568104 568105 . 1640
chrXVI 568106 568107 . 420
chrXVI 568242 568243 . 320
chrXVI 568252 568253 . 2100
chrXVI 568516 568517 . 660
chrXVI 568548 568549 . 860
chrXVI 568643 568644 . 120
chrXVI 568659 568660 . 260
chrXVI 568682 568683 . 1780
chrXVI 569031 569032 . 660
chrXVI 569039 569040 . 200
chrXVI 569047 569048 . 380
chrXVI 569053 569054 . 740
chrXVI 569141 569142 . 920
chrXVI 569146 569147 . 120
chrXVI 569160 569161 . 520
chrXVI 569197 569198 . 380
chrXVI 569197 569198 . 520
chrXVI 569199 569200 . 420
chrXVI 569202 569203 . 360
chrXVI 569203 569204 . 260
chrXVI 569205 569206 . 220
chrXVI 569214 569215 . 200
chrXVI 569219 569220 . 180
chrXVI 569221 569222 . 120
chrXVI 569231 569232 . 3600
chrXVI 569243 569244 . 140
chrXVI 569254 569255 . 620
chrXVI 569288 569289 . 200
chrXVI 569291 569292 . 440
chrXVI 569301 569302 . 1180
chrXVI 569308 569309 . 540
chrXVI 569318 569319 . 140
chrXVI 569334 569335 . 120
chrXVI 569337 569338 . 580
chrXVI 569456 569457 . 900
chrXVI 569459 569460 . 200
chrXVI 569463 569464 . 920
chrXVI 569504 569505 . 440
chrXVI 569589 569590 . 4620
chrXVI 569598 569599 . 6860
chrXVI 569790 569791 . 280
chrXVI 570323 570324 . 160
chrXVI 570369 570370 . 2340
chrXVI 570380 570381 . 1340
chrXVI 570393 570394 . 180
chrXVI 570552 570553 . 260
chrXVI 570643 570644 . 260
chrXVI 570664 570665 . 420
chrXVI 570668 570669 . 1600
chrXVI 570669 570670 . 340
chrXVI 570675 570676 . 1640
chrXVI 570890 570891 . 1300
chrXVI 570893 570894 . 260
chrXVI 570982 570983 . 380
chrXVI 571062 571063 . 260
chrXVI 571063 571064 . 400
chrXVI 571065 571066 . 980
chrXVI 571097 571098 . 180
chrXVI 571101 571102 . 240
chrXVI 571183 571184 . 140
chrXVI 571190 571191 . 120
chrXVI 571379 571380 . 1240
chrXVI 571393 571394 . 680
chrXVI 571399 571400 . 360
chrXVI 571536 571537 . 560
chrXVI 572019 572020 . 300
chrXVI 572037 572038 . 320
chrXVI 572065 572066 . 700
chrXVI 572194 572195 . 700
chrXVI 572216 572217 . 360
chrXVI 572256 572257 . 380
chrXVI 572285 572286 . 120
chrXVI 572286 572287 . 460
chrXVI 572286 572287 . 380
chrXVI 572298 572299 . 320
chrXVI 572323 572324 . 3420
chrXVI 572348 572349 . 5040
chrXVI 572356 572357 . 260
chrXVI 572358 572359 . 180
chrXVI 572364 572365 . 2880
chrXVI 572365 572366 . 680
chrXVI 572367 572368 . 700
chrXVI 572368 572369 . 120
chrXVI 572373 572374 . 6160
chrXVI 572377 572378 . 200
chrXVI 572405 572406 . 320
chrXVI 572407 572408 . 280
chrXVI 572408 572409 . 420
chrXVI 572414 572415 . 1940
chrXVI 572434 572435 . 120
chrXVI 572435 572436 . 140
chrXVI 572439 572440 . 900
chrXVI 572446 572447 . 3940
chrXVI 572453 572454 . 2200
chrXVI 572475 572476 . 560
chrXVI 572478 572479 . 680
chrXVI 572479 572480 . 240
chrXVI 572479 572480 . 120
chrXVI 572480 572481 . 140
chrXVI 572486 572487 . 1540
chrXVI 572492 572493 . 420
chrXVI 572497 572498 . 2360
chrXVI 572498 572499 . 140
chrXVI 572499 572500 . 120
chrXVI 572506 572507 . 580
chrXVI 572510 572511 . 380
chrXVI 572511 572512 . 200
chrXVI 572514 572515 . 700
chrXVI 572516 572517 . 840
chrXVI 572517 572518 . 1280
chrXVI 572519 572520 . 3740
chrXVI 572519 572520 . 120
chrXVI 572520 572521 . 1420
chrXVI 572527 572528 . 220
chrXVI 572550 572551 . 320
chrXVI 572555 572556 . 120
chrXVI 572561 572562 . 280
chrXVI 572564 572565 . 1060
chrXVI 572632 572633 . 1020
chrXVI 572636 572637 . 240
chrXVI 572637 572638 . 180
chrXVI 572638 572639 . 220
chrXVI 572644 572645 . 140
chrXVI 572654 572655 . 1640
chrXVI 572670 572671 . 180
chrXVI 572679 572680 . 2420
chrXVI 572682 572683 . 120
chrXVI 572693 572694 . 240
chrXVI 572698 572699 . 300
chrXVI 572704 572705 . 520
chrXVI 572751 572752 . 220
chrXVI 572754 572755 . 160
chrXVI 572761 572762 . 2140
chrXVI 572877 572878 . 260
chrXVI 572896 572897 . 180
chrXVI 572953 572954 . 160
chrXVI 572965 572966 . 280
chrXVI 573012 573013 . 580
chrXVI 573120 573121 . 3440
chrXVI 573338 573339 . 460
chrXVI 573519 573520 . 2680
chrXVI 573613 573614 . 340
chrXVI 574007 574008 . 500
chrXVI 574043 574044 . 380
chrXVI 574595 574596 . 2440
chrXVI 574618 574619 . 560
chrXVI 574689 574690 . 380
chrXVI 574786 574787 . 3840
chrXVI 574795 574796 . 160
chrXVI 574855 574856 . 8320
chrXVI 574905 574906 . 240
chrXVI 574923 574924 . 120
chrXVI 575050 575051 . 840
chrXVI 575152 575153 . 240
chrXVI 575180 575181 . 120
chrXVI 575268 575269 . 1320
chrXVI 575281 575282 . 360
chrXVI 575329 575330 . 120
chrXVI 575331 575332 . 420
chrXVI 575337 575338 . 360
chrXVI 575341 575342 . 580
chrXVI 575345 575346 . 120
chrXVI 575353 575354 . 460
chrXVI 575363 575364 . 420
chrXVI 575365 575366 . 120
chrXVI 575379 575380 . 120
chrXVI 575397 575398 . 140
chrXVI 575548 575549 . 280
chrXVI 575592 575593 . 160
chrXVI 575605 575606 . 580
chrXVI 575611 575612 . 180
chrXVI 575613 575614 . 440
chrXVI 575616 575617 . 460
chrXVI 575663 575664 . 160
chrXVI 575667 575668 . 620
chrXVI 575673 575674 . 140
chrXVI 575674 575675 . 160
chrXVI 575676 575677 . 260
chrXVI 575733 575734 . 140
chrXVI 575759 575760 . 540
chrXVI 575767 575768 . 200
chrXVI 575781 575782 . 380
chrXVI 576046 576047 . 460
chrXVI 576088 576089 . 3160
chrXVI 576098 576099 . 520
chrXVI 576133 576134 . 220
chrXVI 576139 576140 . 620
chrXVI 576152 576153 . 120
chrXVI 576188 576189 . 700
chrXVI 576235 576236 . 700
chrXVI 576278 576279 . 160
chrXVI 576283 576284 . 120
chrXVI 576311 576312 . 1420
chrXVI 576316 576317 . 1680
chrXVI 576318 576319 . 2800
chrXVI 576336 576337 . 180
chrXVI 576341 576342 . 160
chrXVI 576349 576350 . 360
chrXVI 576353 576354 . 140
chrXVI 576375 576376 . 240
chrXVI 576388 576389 . 120
chrXVI 576392 576393 . 320
chrXVI 576393 576394 . 920
chrXVI 576393 576394 . 1300
chrXVI 576397 576398 . 160
chrXVI 576416 576417 . 300
chrXVI 576499 576500 . 240
chrXVI 576514 576515 . 120
chrXVI 576515 576516 . 180
chrXVI 576515 576516 . 1460
chrXVI 576540 576541 . 2020
chrXVI 576582 576583 . 900
chrXVI 576679 576680 . 640
chrXVI 576684 576685 . 700
chrXVI 576691 576692 . 580
chrXVI 576694 576695 . 160
chrXVI 576833 576834 . 120
chrXVI 576912 576913 . 200
chrXVI 576917 576918 . 140
chrXVI 577030 577031 . 520
chrXVI 577071 577072 . 120
chrXVI 577081 577082 . 180
chrXVI 577128 577129 . 600
chrXVI 577188 577189 . 120
chrXVI 577242 577243 . 480
chrXVI 577306 577307 . 360
chrXVI 577436 577437 . 280
chrXVI 577467 577468 . 160
chrXVI 577527 577528 . 660
chrXVI 581371 581372 . 540
chrXVI 581374 581375 . 900
chrXVI 581379 581380 . 400
chrXVI 581418 581419 . 3240
chrXVI 581427 581428 . 7660
chrXVI 581434 581435 . 800
chrXVI 581434 581435 . 1120
chrXVI 581439 581440 . 4060
chrXVI 581442 581443 . 620
chrXVI 581446 581447 . 740
chrXVI 581453 581454 . 220
chrXVI 581456 581457 . 1180
chrXVI 581456 581457 . 140
chrXVI 581458 581459 . 120
chrXVI 581465 581466 . 480
chrXVI 581471 581472 . 3820
chrXVI 581482 581483 . 2580
chrXVI 581493 581494 . 4860
chrXVI 581605 581606 . 240
chrXVI 581655 581656 . 540
chrXVI 581666 581667 . 780
chrXVI 581822 581823 . 880
chrXVI 581844 581845 . 440
chrXVI 581860 581861 . 440
chrXVI 581860 581861 . 300
chrXVI 581976 581977 . 560
chrXVI 581979 581980 . 160
chrXVI 581990 581991 . 520
chrXVI 581997 581998 . 180
chrXVI 582001 582002 . 180
chrXVI 582061 582062 . 140
chrXVI 582073 582074 . 160
chrXVI 582084 582085 . 140
chrXVI 582095 582096 . 140
chrXVI 582152 582153 . 6460
chrXVI 582160 582161 . 820
chrXVI 582167 582168 . 1920
chrXVI 582167 582168 . 300
chrXVI 582169 582170 . 120
chrXVI 582169 582170 . 2680
chrXVI 582171 582172 . 340
chrXVI 582175 582176 . 160
chrXVI 582176 582177 . 620
chrXVI 582187 582188 . 260
chrXVI 582210 582211 . 180
chrXVI 582212 582213 . 500
chrXVI 582213 582214 . 380
chrXVI 582218 582219 . 1200
chrXVI 582341 582342 . 360
chrXVI 582349 582350 . 180
chrXVI 582518 582519 . 440
chrXVI 582519 582520 . 140
chrXVI 582656 582657 . 1080
chrXVI 582705 582706 . 420
chrXVI 582720 582721 . 1680
chrXVI 582822 582823 . 900
chrXVI 582823 582824 . 280
chrXVI 582832 582833 . 2920
chrXVI 582840 582841 . 700
chrXVI 582842 582843 . 160
chrXVI 582847 582848 . 280
chrXVI 582855 582856 . 860
chrXVI 582858 582859 . 3800
chrXVI 582864 582865 . 1120
chrXVI 582866 582867 . 320
chrXVI 582887 582888 . 600
chrXVI 582910 582911 . 2240
chrXVI 582916 582917 . 240
chrXVI 582948 582949 . 720
chrXVI 582959 582960 . 3160
chrXVI 582987 582988 . 220
chrXVI 582987 582988 . 680
chrXVI 582996 582997 . 200
chrXVI 582998 582999 . 140
chrXVI 583006 583007 . 660
chrXVI 583009 583010 . 1140
chrXVI 583016 583017 . 200
chrXVI 583019 583020 . 1220
chrXVI 583024 583025 . 140
chrXVI 583047 583048 . 980
chrXVI 583051 583052 . 220
chrXVI 583155 583156 . 220
chrXVI 583209 583210 . 140
chrXVI 583214 583215 . 1200
chrXVI 583306 583307 . 300
chrXVI 583432 583433 . 140
chrXVI 583437 583438 . 500
chrXVI 583497 583498 . 660
chrXVI 583560 583561 . 620
chrXVI 583584 583585 . 1020
chrXVI 583586 583587 . 1220
chrXVI 583587 583588 . 560
chrXVI 583589 583590 . 400
chrXVI 583635 583636 . 1320
chrXVI 583639 583640 . 200
chrXVI 583646 583647 . 1260
chrXVI 583678 583679 . 1680
chrXVI 583685 583686 . 220
chrXVI 583847 583848 . 1320
chrXVI 583944 583945 . 360
chrXVI 583968 583969 . 120
chrXVI 583972 583973 . 440
chrXVI 584022 584023 . 2080
chrXVI 584141 584142 . 140
chrXVI 584149 584150 . 120
chrXVI 584164 584165 . 300
chrXVI 584170 584171 . 1580
chrXVI 584187 584188 . 3680
chrXVI 584216 584217 . 280
chrXVI 584230 584231 . 540
chrXVI 584234 584235 . 580
chrXVI 584266 584267 . 120
chrXVI 584282 584283 . 120
chrXVI 584449 584450 . 140
chrXVI 584452 584453 . 220
chrXVI 584467 584468 . 3120
chrXVI 584759 584760 . 260
chrXVI 584814 584815 . 180
chrXVI 584886 584887 . 1240
chrXVI 584942 584943 . 360
chrXVI 584965 584966 . 920
chrXVI 585136 585137 . 700
chrXVI 585313 585314 . 1260
chrXVI 585325 585326 . 4580
chrXVI 585356 585357 . 1320
chrXVI 585379 585380 . 740
chrXVI 585772 585773 . 120
chrXVI 585825 585826 . 440
chrXVI 585850 585851 . 200
chrXVI 585922 585923 . 1980
chrXVI 585967 585968 . 1800
chrXVI 585969 585970 . 140
chrXVI 585984 585985 . 480
chrXVI 585987 585988 . 1660
chrXVI 585989 585990 . 1180
chrXVI 586007 586008 . 1060
chrXVI 586011 586012 . 720
chrXVI 586129 586130 . 420
chrXVI 586132 586133 . 740
chrXVI 586142 586143 . 160
chrXVI 586150 586151 . 1100
chrXVI 586156 586157 . 920
chrXVI 586163 586164 . 3100
chrXVI 586195 586196 . 1500
chrXVI 586222 586223 . 140
chrXVI 586229 586230 . 480
chrXVI 586243 586244 . 1360
chrXVI 586248 586249 . 540
chrXVI 586249 586250 . 380
chrXVI 586255 586256 . 1860
chrXVI 586260 586261 . 120
chrXVI 586271 586272 . 120
chrXVI 586285 586286 . 120
chrXVI 586291 586292 . 1600
chrXVI 586293 586294 . 580
chrXVI 586306 586307 . 560
chrXVI 586309 586310 . 660
chrXVI 586316 586317 . 420
chrXVI 586354 586355 . 120
chrXVI 586364 586365 . 240
chrXVI 586420 586421 . 120
chrXVI 586424 586425 . 120
chrXVI 586438 586439 . 140
chrXVI 586441 586442 . 2680
chrXVI 586463 586464 . 1020
chrXVI 586480 586481 . 120
chrXVI 586486 586487 . 200
chrXVI 586500 586501 . 140
chrXVI 586503 586504 . 940
chrXVI 586508 586509 . 820
chrXVI 586515 586516 . 200
chrXVI 586532 586533 . 3380
chrXVI 586537 586538 . 620
chrXVI 586552 586553 . 140
chrXVI 586634 586635 . 220
chrXVI 586652 586653 . 400
chrXVI 586688 586689 . 700
chrXVI 586699 586700 . 640
chrXVI 586702 586703 . 500
chrXVI 586718 586719 . 200
chrXVI 586729 586730 . 400
chrXVI 586792 586793 . 240
chrXVI 586888 586889 . 220
chrXVI 586893 586894 . 180
chrXVI 586897 586898 . 120
chrXVI 586905 586906 . 120
chrXVI 586925 586926 . 120
chrXVI 586931 586932 . 240
chrXVI 586980 586981 . 1100
chrXVI 587010 587011 . 240
chrXVI 587021 587022 . 3000
chrXVI 587074 587075 . 800
chrXVI 587094 587095 . 200
chrXVI 587098 587099 . 340
chrXVI 587102 587103 . 280
chrXVI 587107 587108 . 220
chrXVI 587109 587110 . 840
chrXVI 587411 587412 . 660
chrXVI 587449 587450 . 260
chrXVI 587472 587473 . 380
chrXVI 587490 587491 . 120
chrXVI 587510 587511 . 120
chrXVI 587516 587517 . 120
chrXVI 587528 587529 . 160
chrXVI 587560 587561 . 180
chrXVI 587570 587571 . 120
chrXVI 587575 587576 . 1180
chrXVI 587580 587581 . 240
chrXVI 587591 587592 . 220
chrXVI 587594 587595 . 160
chrXVI 587616 587617 . 380
chrXVI 587634 587635 . 120
chrXVI 587709 587710 . 160
chrXVI 587812 587813 . 220
chrXVI 587828 587829 . 120
chrXVI 587882 587883 . 140
chrXVI 588037 588038 . 140
chrXVI 588108 588109 . 720
chrXVI 588321 588322 . 580
chrXVI 588340 588341 . 380
chrXVI 588355 588356 . 840
chrXVI 588442 588443 . 120
chrXVI 588444 588445 . 200
chrXVI 588456 588457 . 420
chrXVI 588474 588475 . 320
chrXVI 588482 588483 . 120
chrXVI 588483 588484 . 460
chrXVI 588486 588487 . 160
chrXVI 588499 588500 . 340
chrXVI 588552 588553 . 400
chrXVI 588592 588593 . 160
chrXVI 588600 588601 . 140
chrXVI 588603 588604 . 380
chrXVI 588666 588667 . 420
chrXVI 588678 588679 . 280
chrXVI 588688 588689 . 180
chrXVI 588694 588695 . 480
chrXVI 588735 588736 . 120
chrXVI 588769 588770 . 120
chrXVI 588857 588858 . 660
chrXVI 588864 588865 . 160
chrXVI 588889 588890 . 1020
chrXVI 588930 588931 . 320
chrXVI 588933 588934 . 1520
chrXVI 589198 589199 . 280
chrXVI 589206 589207 . 360
chrXVI 589276 589277 . 400
chrXVI 589297 589298 . 600
chrXVI 589336 589337 . 360
chrXVI 589362 589363 . 540
chrXVI 589375 589376 . 1040
chrXVI 589514 589515 . 180
chrXVI 589714 589715 . 280
chrXVI 589913 589914 . 160
chrXVI 589974 589975 . 180
chrXVI 589982 589983 . 1620
chrXVI 590043 590044 . 180
chrXVI 590064 590065 . 140
chrXVI 590333 590334 . 240
chrXVI 590392 590393 . 620
chrXVI 590444 590445 . 640
chrXVI 590508 590509 . 220
chrXVI 590523 590524 . 700
chrXVI 590544 590545 . 1200
chrXVI 590558 590559 . 120
chrXVI 590570 590571 . 180
chrXVI 590582 590583 . 160
chrXVI 590727 590728 . 240
chrXVI 590862 590863 . 180
chrXVI 590997 590998 . 1520
chrXVI 591052 591053 . 540
chrXVI 591080 591081 . 480
chrXVI 591100 591101 . 240
chrXVI 591183 591184 . 420
chrXVI 591525 591526 . 800
chrXVI 591559 591560 . 600
chrXVI 591566 591567 . 140
chrXVI 591567 591568 . 700
chrXVI 591567 591568 . 560
chrXVI 591568 591569 . 140
chrXVI 591571 591572 . 1040
chrXVI 591575 591576 . 1520
chrXVI 591580 591581 . 800
chrXVI 591583 591584 . 200
chrXVI 591588 591589 . 220
chrXVI 591591 591592 . 260
chrXVI 591594 591595 . 580
chrXVI 591606 591607 . 140
chrXVI 591609 591610 . 380
chrXVI 591614 591615 . 280
chrXVI 591716 591717 . 140
chrXVI 591910 591911 . 1580
chrXVI 592005 592006 . 340
chrXVI 592050 592051 . 1820
chrXVI 592104 592105 . 140
chrXVI 593209 593210 . 120
chrXVI 593236 593237 . 140
chrXVI 593238 593239 . 360
chrXVI 593255 593256 . 220
chrXVI 593329 593330 . 340
chrXVI 593337 593338 . 140
chrXVI 593357 593358 . 4500
chrXVI 593362 593363 . 500
chrXVI 593510 593511 . 2740
chrXVI 593517 593518 . 2220
chrXVI 593519 593520 . 1440
chrXVI 593519 593520 . 120
chrXVI 593553 593554 . 120
chrXVI 593648 593649 . 140
chrXVI 593794 593795 . 200
chrXVI 593824 593825 . 120
chrXVI 593969 593970 . 1480
chrXVI 593973 593974 . 960
chrXVI 593978 593979 . 400
chrXVI 593989 593990 . 260
chrXVI 593994 593995 . 160
chrXVI 594058 594059 . 340
chrXVI 594186 594187 . 480
chrXVI 594210 594211 . 260
chrXVI 594217 594218 . 120
chrXVI 594220 594221 . 240
chrXVI 594229 594230 . 740
chrXVI 594229 594230 . 200
chrXVI 594233 594234 . 1400
chrXVI 594234 594235 . 280
chrXVI 594310 594311 . 140
chrXVI 594814 594815 . 700
chrXVI 595103 595104 . 120
chrXVI 595793 595794 . 520
chrXVI 595827 595828 . 480
chrXVI 595834 595835 . 260
chrXVI 595974 595975 . 460
chrXVI 596153 596154 . 120
chrXVI 596490 596491 . 740
chrXVI 596523 596524 . 300
chrXVI 596531 596532 . 240
chrXVI 596542 596543 . 120
chrXVI 596553 596554 . 220
chrXVI 596555 596556 . 260
chrXVI 596562 596563 . 2660
chrXVI 596565 596566 . 4020
chrXVI 596575 596576 . 180
chrXVI 596578 596579 . 260
chrXVI 596587 596588 . 5120
chrXVI 596612 596613 . 660
chrXVI 596612 596613 . 2780
chrXVI 596613 596614 . 180
chrXVI 596614 596615 . 180
chrXVI 596622 596623 . 120
chrXVI 596637 596638 . 1120
chrXVI 597102 597103 . 120
chrXVI 599487 599488 . 200
chrXVI 599624 599625 . 3340
chrXVI 599630 599631 . 340
chrXVI 599634 599635 . 300
chrXVI 599652 599653 . 2340
chrXVI 599703 599704 . 280
chrXVI 599730 599731 . 1100
chrXVI 599737 599738 . 240
chrXVI 599741 599742 . 3900
chrXVI 599746 599747 . 800
chrXVI 599747 599748 . 220
chrXVI 599756 599757 . 180
chrXVI 599766 599767 . 480
chrXVI 599770 599771 . 4360
chrXVI 599783 599784 . 120
chrXVI 599787 599788 . 660
chrXVI 599789 599790 . 120
chrXVI 599821 599822 . 120
chrXVI 599945 599946 . 300
chrXVI 600209 600210 . 880
chrXVI 600255 600256 . 880
chrXVI 600281 600282 . 300
chrXVI 600303 600304 . 180
chrXVI 600398 600399 . 1300
chrXVI 600414 600415 . 320
chrXVI 600464 600465 . 180
chrXVI 600614 600615 . 300
chrXVI 600890 600891 . 880
chrXVI 601143 601144 . 960
chrXVI 601171 601172 . 5880
chrXVI 601677 601678 . 140
chrXVI 602216 602217 . 160
chrXVI 602228 602229 . 1280
chrXVI 602560 602561 . 560
chrXVI 602868 602869 . 2460
chrXVI 603142 603143 . 120
chrXVI 603300 603301 . 180
chrXVI 603317 603318 . 240
chrXVI 603421 603422 . 140
chrXVI 603628 603629 . 220
chrXVI 603629 603630 . 1200
chrXVI 603638 603639 . 2080
chrXVI 603643 603644 . 200
chrXVI 603648 603649 . 160
chrXVI 603660 603661 . 360
chrXVI 603664 603665 . 800
chrXVI 603674 603675 . 140
chrXVI 603675 603676 . 500
chrXVI 603688 603689 . 180
chrXVI 603711 603712 . 500
chrXVI 603717 603718 . 380
chrXVI 603718 603719 . 200
chrXVI 603720 603721 . 4700
chrXVI 603725 603726 . 780
chrXVI 603757 603758 . 5460
chrXVI 603856 603857 . 120
chrXVI 603937 603938 . 2380
chrXVI 604072 604073 . 120
chrXVI 604086 604087 . 640
chrXVI 604667 604668 . 2180
chrXVI 604783 604784 . 380
chrXVI 605192 605193 . 120
chrXVI 605467 605468 . 120
chrXVI 605790 605791 . 840
chrXVI 606431 606432 . 400
chrXVI 606467 606468 . 360
chrXVI 606726 606727 . 220
chrXVI 606741 606742 . 200
chrXVI 607377 607378 . 2160
chrXVI 607387 607388 . 1560
chrXVI 607395 607396 . 440
chrXVI 607416 607417 . 280
chrXVI 607421 607422 . 640
chrXVI 607433 607434 . 160
chrXVI 607436 607437 . 1120
chrXVI 607459 607460 . 580
chrXVI 607462 607463 . 180
chrXVI 607468 607469 . 760
chrXVI 607680 607681 . 120
chrXVI 607957 607958 . 2860
chrXVI 608111 608112 . 820
chrXVI 608152 608153 . 140
chrXVI 608296 608297 . 140
chrXVI 608304 608305 . 620
chrXVI 608325 608326 . 400
chrXVI 608326 608327 . 800
chrXVI 608328 608329 . 120
chrXVI 608328 608329 . 120
chrXVI 608338 608339 . 260
chrXVI 608340 608341 . 560
chrXVI 608354 608355 . 1120
chrXVI 608371 608372 . 140
chrXVI 608600 608601 . 160
chrXVI 608608 608609 . 140
chrXVI 608919 608920 . 140
chrXVI 608955 608956 . 160
chrXVI 609117 609118 . 340
chrXVI 609159 609160 . 720
chrXVI 609328 609329 . 140
chrXVI 609953 609954 . 640
chrXVI 610147 610148 . 2480
chrXVI 610157 610158 . 1860
chrXVI 610160 610161 . 5960
chrXVI 610199 610200 . 7740
chrXVI 610205 610206 . 120
chrXVI 610207 610208 . 160
chrXVI 610209 610210 . 1700
chrXVI 610216 610217 . 180
chrXVI 610225 610226 . 180
chrXVI 610232 610233 . 460
chrXVI 610236 610237 . 3240
chrXVI 610239 610240 . 320
chrXVI 610245 610246 . 1900
chrXVI 610252 610253 . 1020
chrXVI 610270 610271 . 140
chrXVI 610310 610311 . 260
chrXVI 610316 610317 . 220
chrXVI 610609 610610 . 160
chrXVI 610784 610785 . 140
chrXVI 611514 611515 . 140
chrXVI 611555 611556 . 620
chrXVI 612134 612135 . 140
chrXVI 612158 612159 . 200
chrXVI 612166 612167 . 1520
chrXVI 612181 612182 . 200
chrXVI 612319 612320 . 1040
chrXVI 612677 612678 . 300
chrXVI 612958 612959 . 780
chrXVI 613213 613214 . 360
chrXVI 613218 613219 . 440
chrXVI 613267 613268 . 140
chrXVI 613271 613272 . 3340
chrXVI 613313 613314 . 700
chrXVI 613346 613347 . 560
chrXVI 613388 613389 . 140
chrXVI 613397 613398 . 140
chrXVI 613500 613501 . 380
chrXVI 614594 614595 . 120
chrXVI 614607 614608 . 960
chrXVI 614619 614620 . 1420
chrXVI 614626 614627 . 620
chrXVI 614634 614635 . 120
chrXVI 614709 614710 . 700
chrXVI 614786 614787 . 120
chrXVI 614873 614874 . 820
chrXVI 614887 614888 . 4580
chrXVI 614901 614902 . 140
chrXVI 614944 614945 . 1100
chrXVI 614983 614984 . 160
chrXVI 614988 614989 . 140
chrXVI 614993 614994 . 460
chrXVI 615059 615060 . 120
chrXVI 615104 615105 . 160
chrXVI 615136 615137 . 140
chrXVI 615148 615149 . 180
chrXVI 615189 615190 . 120
chrXVI 615237 615238 . 180
chrXVI 615253 615254 . 120
chrXVI 615289 615290 . 180
chrXVI 615344 615345 . 220
chrXVI 615636 615637 . 280
chrXVI 615909 615910 . 280
chrXVI 615941 615942 . 400
chrXVI 616499 616500 . 1280
chrXVI 616733 616734 . 120
chrXVI 616742 616743 . 740
chrXVI 616812 616813 . 220
chrXVI 616889 616890 . 140
chrXVI 617268 617269 . 160
chrXVI 617388 617389 . 360
chrXVI 617632 617633 . 1040
chrXVI 617784 617785 . 160
chrXVI 618040 618041 . 1300
chrXVI 618076 618077 . 140
chrXVI 618086 618087 . 3240
chrXVI 618294 618295 . 460
chrXVI 618308 618309 . 600
chrXVI 618371 618372 . 2140
chrXVI 618408 618409 . 700
chrXVI 618710 618711 . 260
chrXVI 618839 618840 . 120
chrXVI 618919 618920 . 680
chrXVI 618933 618934 . 1600
chrXVI 618948 618949 . 360
chrXVI 618979 618980 . 280
chrXVI 619062 619063 . 340
chrXVI 619106 619107 . 240
chrXVI 619114 619115 . 140
chrXVI 619161 619162 . 2880
chrXVI 619171 619172 . 520
chrXVI 619215 619216 . 1160
chrXVI 619220 619221 . 580
chrXVI 619292 619293 . 3080
chrXVI 619396 619397 . 1340
chrXVI 619401 619402 . 1320
chrXVI 619544 619545 . 580
chrXVI 619567 619568 . 2060
chrXVI 619594 619595 . 440
chrXVI 619620 619621 . 540
chrXVI 619701 619702 . 120
chrXVI 619861 619862 . 280
chrXVI 619895 619896 . 140
chrXVI 619914 619915 . 1220
chrXVI 619918 619919 . 140
chrXVI 619932 619933 . 300
chrXVI 619942 619943 . 200
chrXVI 619950 619951 . 280
chrXVI 619957 619958 . 120
chrXVI 619981 619982 . 1360
chrXVI 619995 619996 . 320
chrXVI 620006 620007 . 440
chrXVI 620011 620012 . 500
chrXVI 620015 620016 . 200
chrXVI 620043 620044 . 4260
chrXVI 620055 620056 . 1880
chrXVI 620059 620060 . 120
chrXVI 620103 620104 . 380
chrXVI 620128 620129 . 2520
chrXVI 620182 620183 . 300
chrXVI 620325 620326 . 340
chrXVI 620635 620636 . 180
chrXVI 620879 620880 . 660
chrXVI 621086 621087 . 2060
chrXVI 621367 621368 . 280
chrXVI 621430 621431 . 160
chrXVI 621500 621501 . 260
chrXVI 621593 621594 . 280
chrXVI 621809 621810 . 2100
chrXVI 621951 621952 . 280
chrXVI 621992 621993 . 360
chrXVI 621993 621994 . 3780
chrXVI 622117 622118 . 120
chrXVI 622128 622129 . 740
chrXVI 622134 622135 . 400
chrXVI 622136 622137 . 120
chrXVI 622292 622293 . 2860
chrXVI 622341 622342 . 220
chrXVI 622347 622348 . 1020
chrXVI 622379 622380 . 1420
chrXVI 622379 622380 . 200
chrXVI 622381 622382 . 120
chrXVI 622475 622476 . 160
chrXVI 622518 622519 . 160
chrXVI 622521 622522 . 1300
chrXVI 622612 622613 . 200
chrXVI 622639 622640 . 460
chrXVI 622817 622818 . 240
chrXVI 622824 622825 . 160
chrXVI 622839 622840 . 720
chrXVI 622844 622845 . 780
chrXVI 622846 622847 . 680
chrXVI 622931 622932 . 1720
chrXVI 622977 622978 . 1080
chrXVI 623021 623022 . 120
chrXVI 623023 623024 . 160
chrXVI 623097 623098 . 540
chrXVI 623118 623119 . 200
chrXVI 623261 623262 . 1520
chrXVI 623297 623298 . 600
chrXVI 623318 623319 . 200
chrXVI 623350 623351 . 180
chrXVI 623353 623354 . 120
chrXVI 623363 623364 . 320
chrXVI 623365 623366 . 260
chrXVI 623370 623371 . 400
chrXVI 623607 623608 . 400
chrXVI 623785 623786 . 340
chrXVI 623809 623810 . 180
chrXVI 623845 623846 . 820
chrXVI 624108 624109 . 1040
chrXVI 624133 624134 . 1140
chrXVI 624158 624159 . 280
chrXVI 624191 624192 . 120
chrXVI 624285 624286 . 200
chrXVI 624306 624307 . 500
chrXVI 624312 624313 . 860
chrXVI 624375 624376 . 360
chrXVI 624379 624380 . 340
chrXVI 624389 624390 . 480
chrXVI 624461 624462 . 120
chrXVI 624661 624662 . 280
chrXVI 624878 624879 . 400
chrXVI 624881 624882 . 120
chrXVI 624889 624890 . 880
chrXVI 624955 624956 . 460
chrXVI 625205 625206 . 180
chrXVI 625625 625626 . 120
chrXVI 625639 625640 . 1560
chrXVI 625640 625641 . 220
chrXVI 625905 625906 . 240
chrXVI 626623 626624 . 240
chrXVI 627033 627034 . 120
chrXVI 627034 627035 . 340
chrXVI 627034 627035 . 440
chrXVI 627061 627062 . 140
chrXVI 627066 627067 . 120
chrXVI 627076 627077 . 220
chrXVI 627076 627077 . 480
chrXVI 627077 627078 . 200
chrXVI 627077 627078 . 120
chrXVI 627084 627085 . 520
chrXVI 627090 627091 . 140
chrXVI 627104 627105 . 180
chrXVI 627108 627109 . 160
chrXVI 627109 627110 . 720
chrXVI 627110 627111 . 380
chrXVI 627110 627111 . 120
chrXVI 627118 627119 . 360
chrXVI 627169 627170 . 380
chrXVI 627175 627176 . 520
chrXVI 627177 627178 . 160
chrXVI 627180 627181 . 180
chrXVI 627186 627187 . 380
chrXVI 627210 627211 . 580
chrXVI 627469 627470 . 140
chrXVI 627475 627476 . 480
chrXVI 627490 627491 . 180
chrXVI 627524 627525 . 980
chrXVI 627605 627606 . 1080
chrXVI 627698 627699 . 140
chrXVI 627701 627702 . 320
chrXVI 627710 627711 . 960
chrXVI 627715 627716 . 360
chrXVI 627717 627718 . 120
chrXVI 627723 627724 . 700
chrXVI 627751 627752 . 180
chrXVI 627760 627761 . 980
chrXVI 627761 627762 . 260
chrXVI 627765 627766 . 420
chrXVI 627780 627781 . 320
chrXVI 627786 627787 . 1000
chrXVI 627800 627801 . 540
chrXVI 627819 627820 . 2960
chrXVI 627966 627967 . 160
chrXVI 628115 628116 . 3780
chrXVI 628325 628326 . 300
chrXVI 628712 628713 . 1860
chrXVI 628729 628730 . 1960
chrXVI 629750 629751 . 620
chrXVI 629760 629761 . 1040
chrXVI 630296 630297 . 160
chrXVI 630379 630380 . 480
chrXVI 630411 630412 . 240
chrXVI 630479 630480 . 240
chrXVI 630538 630539 . 780
chrXVI 630603 630604 . 200
chrXVI 630653 630654 . 980
chrXVI 630700 630701 . 360
chrXVI 630757 630758 . 160
chrXVI 630891 630892 . 860
chrXVI 630926 630927 . 940
chrXVI 630929 630930 . 220
chrXVI 630941 630942 . 1480
chrXVI 630966 630967 . 120
chrXVI 631072 631073 . 280
chrXVI 631104 631105 . 540
chrXVI 631138 631139 . 360
chrXVI 631148 631149 . 1040
chrXVI 631278 631279 . 260
chrXVI 631287 631288 . 220
chrXVI 631313 631314 . 340
chrXVI 631317 631318 . 160
chrXVI 631318 631319 . 1600
chrXVI 631323 631324 . 380
chrXVI 631346 631347 . 180
chrXVI 631357 631358 . 200
chrXVI 631362 631363 . 160
chrXVI 631372 631373 . 320
chrXVI 631416 631417 . 1080
chrXVI 631604 631605 . 1140
chrXVI 631955 631956 . 140
chrXVI 632219 632220 . 2420
chrXVI 632929 632930 . 1320
chrXVI 633060 633061 . 1200
chrXVI 633067 633068 . 160
chrXVI 633346 633347 . 1160
chrXVI 633487 633488 . 360
chrXVI 633565 633566 . 340
chrXVI 633717 633718 . 780
chrXVI 633727 633728 . 1940
chrXVI 633753 633754 . 140
chrXVI 633797 633798 . 920
chrXVI 633942 633943 . 1320
chrXVI 633976 633977 . 220
chrXVI 634018 634019 . 680
chrXVI 634047 634048 . 1780
chrXVI 634364 634365 . 120
chrXVI 634533 634534 . 420
chrXVI 634711 634712 . 480
chrXVI 634735 634736 . 1000
chrXVI 635200 635201 . 360
chrXVI 635206 635207 . 520
chrXVI 635361 635362 . 1000
chrXVI 635964 635965 . 260
chrXVI 636339 636340 . 240
chrXVI 636397 636398 . 800
chrXVI 637213 637214 . 220
chrXVI 637231 637232 . 420
chrXVI 639098 639099 . 640
chrXVI 639107 639108 . 260
chrXVI 639113 639114 . 140
chrXVI 639124 639125 . 400
chrXVI 639132 639133 . 480
chrXVI 639333 639334 . 300
chrXVI 639350 639351 . 1740
chrXVI 639424 639425 . 220
chrXVI 640845 640846 . 300
chrXVI 640966 640967 . 200
chrXVI 640995 640996 . 300
chrXVI 641013 641014 . 2000
chrXVI 641174 641175 . 380
chrXVI 641181 641182 . 360
chrXVI 641184 641185 . 240
chrXVI 641188 641189 . 440
chrXVI 641192 641193 . 200
chrXVI 641197 641198 . 140
chrXVI 641198 641199 . 340
chrXVI 641200 641201 . 1460
chrXVI 641204 641205 . 1520
chrXVI 641254 641255 . 180
chrXVI 641261 641262 . 2380
chrXVI 641382 641383 . 680
chrXVI 641391 641392 . 800
chrXVI 641401 641402 . 700
chrXVI 641409 641410 . 1780
chrXVI 641426 641427 . 1100
chrXVI 641449 641450 . 1100
chrXVI 641503 641504 . 160
chrXVI 641527 641528 . 2580
chrXVI 641569 641570 . 120
chrXVI 641591 641592 . 380
chrXVI 641596 641597 . 1480
chrXVI 641616 641617 . 840
chrXVI 641625 641626 . 620
chrXVI 641643 641644 . 520
chrXVI 641660 641661 . 2400
chrXVI 641679 641680 . 580
chrXVI 641725 641726 . 220
chrXVI 641733 641734 . 380
chrXVI 641742 641743 . 1260
chrXVI 641755 641756 . 120
chrXVI 641777 641778 . 1080
chrXVI 641784 641785 . 400
chrXVI 641786 641787 . 680
chrXVI 641802 641803 . 1020
chrXVI 641855 641856 . 480
chrXVI 641884 641885 . 140
chrXVI 641888 641889 . 1580
chrXVI 641895 641896 . 1080
chrXVI 641909 641910 . 960
chrXVI 641912 641913 . 1680
chrXVI 641919 641920 . 560
chrXVI 641933 641934 . 140
chrXVI 642047 642048 . 120
chrXVI 643360 643361 . 140
chrXVI 643388 643389 . 160
chrXVI 643422 643423 . 880
chrXVI 643528 643529 . 340
chrXVI 643538 643539 . 180
chrXVI 643545 643546 . 500
chrXVI 643583 643584 . 800
chrXVI 643614 643615 . 360
chrXVI 643635 643636 . 440
chrXVI 643692 643693 . 1460
chrXVI 643694 643695 . 240
chrXVI 643694 643695 . 120
chrXVI 643696 643697 . 260
chrXVI 643703 643704 . 3480
chrXVI 643752 643753 . 2020
chrXVI 643794 643795 . 120
chrXVI 643797 643798 . 240
chrXVI 643799 643800 . 2080
chrXVI 643800 643801 . 120
chrXVI 644282 644283 . 460
chrXVI 644889 644890 . 260
chrXVI 645240 645241 . 320
chrXVI 645245 645246 . 280
chrXVI 645262 645263 . 1120
chrXVI 645282 645283 . 660
chrXVI 645285 645286 . 300
chrXVI 645291 645292 . 120
chrXVI 645322 645323 . 140
chrXVI 645344 645345 . 180
chrXVI 645348 645349 . 160
chrXVI 645366 645367 . 180
chrXVI 645400 645401 . 1080
chrXVI 645414 645415 . 120
chrXVI 645427 645428 . 1120
chrXVI 645430 645431 . 520
chrXVI 645496 645497 . 160
chrXVI 645501 645502 . 880
chrXVI 645506 645507 . 380
chrXVI 645509 645510 . 280
chrXVI 645517 645518 . 120
chrXVI 645569 645570 . 640
chrXVI 645575 645576 . 160
chrXVI 645589 645590 . 180
chrXVI 645613 645614 . 440
chrXVI 645654 645655 . 340
chrXVI 645663 645664 . 6420
chrXVI 645676 645677 . 220
chrXVI 645691 645692 . 220
chrXVI 645704 645705 . 200
chrXVI 645805 645806 . 200
chrXVI 645824 645825 . 1620
chrXVI 645831 645832 . 260
chrXVI 645889 645890 . 2780
chrXVI 645926 645927 . 1200
chrXVI 646003 646004 . 1440
chrXVI 646085 646086 . 2860
chrXVI 646125 646126 . 620
chrXVI 646188 646189 . 160
chrXVI 646261 646262 . 1960
chrXVI 646268 646269 . 120
chrXVI 646278 646279 . 1160
chrXVI 646352 646353 . 1680
chrXVI 646446 646447 . 3940
chrXVI 646499 646500 . 120
chrXVI 646670 646671 . 120
chrXVI 646687 646688 . 880
chrXVI 646713 646714 . 920
chrXVI 646788 646789 . 400
chrXVI 646817 646818 . 900
chrXVI 646902 646903 . 360
chrXVI 646904 646905 . 620
chrXVI 647120 647121 . 5120
chrXVI 647141 647142 . 200
chrXVI 647165 647166 . 3540
chrXVI 647207 647208 . 540
chrXVI 647217 647218 . 380
chrXVI 647241 647242 . 180
chrXVI 647260 647261 . 160
chrXVI 647263 647264 . 140
chrXVI 647275 647276 . 120
chrXVI 647428 647429 . 340
chrXVI 647434 647435 . 360
chrXVI 647583 647584 . 220
chrXVI 647739 647740 . 480
chrXVI 647942 647943 . 300
chrXVI 648084 648085 . 480
chrXVI 648256 648257 . 720
chrXVI 648400 648401 . 240
chrXVI 648409 648410 . 460
chrXVI 648426 648427 . 1880
chrXVI 648429 648430 . 560
chrXVI 648429 648430 . 500
chrXVI 648452 648453 . 940
chrXVI 648458 648459 . 1380
chrXVI 648568 648569 . 1740
chrXVI 648571 648572 . 560
chrXVI 648574 648575 . 440
chrXVI 648577 648578 . 1000
chrXVI 649553 649554 . 120
chrXVI 649886 649887 . 260
chrXVI 650066 650067 . 320
chrXVI 650072 650073 . 300
chrXVI 650115 650116 . 480
chrXVI 650173 650174 . 160
chrXVI 650217 650218 . 120
chrXVI 651033 651034 . 420
chrXVI 651200 651201 . 1860
chrXVI 653351 653352 . 240
chrXVI 653467 653468 . 1400
chrXVI 653477 653478 . 2300
chrXVI 653644 653645 . 440
chrXVI 653694 653695 . 180
chrXVI 653694 653695 . 260
chrXVI 653813 653814 . 220
chrXVI 653824 653825 . 660
chrXVI 653834 653835 . 440
chrXVI 653839 653840 . 560
chrXVI 653846 653847 . 820
chrXVI 653867 653868 . 2840
chrXVI 654077 654078 . 180
chrXVI 654084 654085 . 160
chrXVI 654886 654887 . 160
chrXVI 654937 654938 . 120
chrXVI 654946 654947 . 180
chrXVI 654988 654989 . 240
chrXVI 654995 654996 . 120
chrXVI 655026 655027 . 160
chrXVI 655065 655066 . 420
chrXVI 655248 655249 . 140
chrXVI 655303 655304 . 120
chrXVI 655326 655327 . 160
chrXVI 655602 655603 . 400
chrXVI 655811 655812 . 1520
chrXVI 656630 656631 . 1780
chrXVI 656664 656665 . 140
chrXVI 656703 656704 . 120
chrXVI 656705 656706 . 900
chrXVI 656708 656709 . 1080
chrXVI 656717 656718 . 160
chrXVI 656720 656721 . 220
chrXVI 656723 656724 . 160
chrXVI 656731 656732 . 2800
chrXVI 656734 656735 . 4140
chrXVI 656738 656739 . 2120
chrXVI 657473 657474 . 2240
chrXVI 657997 657998 . 1120
chrXVI 658126 658127 . 460
chrXVI 658177 658178 . 1760
chrXVI 658573 658574 . 120
chrXVI 658692 658693 . 120
chrXVI 658831 658832 . 1920
chrXVI 659034 659035 . 200
chrXVI 659040 659041 . 1180
chrXVI 659065 659066 . 1680
chrXVI 659066 659067 . 840
chrXVI 661212 661213 . 540
chrXVI 661259 661260 . 500
chrXVI 661344 661345 . 120
chrXVI 661662 661663 . 1880
chrXVI 661832 661833 . 1060
chrXVI 663416 663417 . 1040
chrXVI 664464 664465 . 140
chrXVI 664468 664469 . 980
chrXVI 664576 664577 . 1380
chrXVI 664602 664603 . 340
chrXVI 664629 664630 . 1180
chrXVI 664634 664635 . 280
chrXVI 664771 664772 . 360
chrXVI 664779 664780 . 160
chrXVI 664790 664791 . 1460
chrXVI 664809 664810 . 660
chrXVI 664809 664810 . 1080
chrXVI 664860 664861 . 300
chrXVI 664863 664864 . 120
chrXVI 664870 664871 . 120
chrXVI 664899 664900 . 780
chrXVI 664919 664920 . 1940
chrXVI 664928 664929 . 380
chrXVI 664972 664973 . 1120
chrXVI 665040 665041 . 500
chrXVI 665088 665089 . 500
chrXVI 665215 665216 . 220
chrXVI 665220 665221 . 180
chrXVI 665257 665258 . 960
chrXVI 665260 665261 . 120
chrXVI 665280 665281 . 160
chrXVI 665381 665382 . 980
chrXVI 665424 665425 . 1060
chrXVI 665425 665426 . 180
chrXVI 665452 665453 . 1640
chrXVI 665457 665458 . 140
chrXVI 665466 665467 . 820
chrXVI 665526 665527 . 640
chrXVI 665915 665916 . 800
chrXVI 666055 666056 . 280
chrXVI 666056 666057 . 220
chrXVI 666058 666059 . 380
chrXVI 666058 666059 . 420
chrXVI 666059 666060 . 200
chrXVI 666083 666084 . 140
chrXVI 666085 666086 . 340
chrXVI 666094 666095 . 960
chrXVI 666111 666112 . 160
chrXVI 666207 666208 . 200
chrXVI 666228 666229 . 540
chrXVI 666279 666280 . 120
chrXVI 666374 666375 . 2060
chrXVI 666398 666399 . 2220
chrXVI 666798 666799 . 260
chrXVI 666830 666831 . 3080
chrXVI 666891 666892 . 740
chrXVI 667304 667305 . 2020
chrXVI 667307 667308 . 700
chrXVI 667479 667480 . 120
chrXVI 667483 667484 . 340
chrXVI 667490 667491 . 980
chrXVI 667496 667497 . 120
chrXVI 667498 667499 . 180
chrXVI 667549 667550 . 120
chrXVI 667554 667555 . 680
chrXVI 667562 667563 . 280
chrXVI 667572 667573 . 1680
chrXVI 667596 667597 . 200
chrXVI 668501 668502 . 260
chrXVI 669110 669111 . 140
chrXVI 669297 669298 . 600
chrXVI 669606 669607 . 820
chrXVI 669902 669903 . 1940
chrXVI 670301 670302 . 620
chrXVI 670407 670408 . 680
chrXVI 670460 670461 . 660
chrXVI 670969 670970 . 400
chrXVI 671005 671006 . 1120
chrXVI 671013 671014 . 140
chrXVI 671024 671025 . 2180
chrXVI 671033 671034 . 120
chrXVI 671039 671040 . 740
chrXVI 671040 671041 . 480
chrXVI 671045 671046 . 360
chrXVI 671057 671058 . 1080
chrXVI 671064 671065 . 2400
chrXVI 671585 671586 . 120
chrXVI 672239 672240 . 120
chrXVI 672306 672307 . 600
chrXVI 672315 672316 . 240
chrXVI 672317 672318 . 720
chrXVI 672382 672383 . 1020
chrXVI 672397 672398 . 300
chrXVI 672398 672399 . 180
chrXVI 672399 672400 . 120
chrXVI 672570 672571 . 480
chrXVI 672612 672613 . 120
chrXVI 673526 673527 . 540
chrXVI 673540 673541 . 240
chrXVI 673558 673559 . 4460
chrXVI 673561 673562 . 500
chrXVI 673568 673569 . 2900
chrXVI 673571 673572 . 120
chrXVI 673584 673585 . 480
chrXVI 673587 673588 . 700
chrXVI 673595 673596 . 700
chrXVI 673655 673656 . 220
chrXVI 673672 673673 . 500
chrXVI 673779 673780 . 500
chrXVI 673784 673785 . 1320
chrXVI 673809 673810 . 2660
chrXVI 674107 674108 . 320
chrXVI 674130 674131 . 460
chrXVI 674147 674148 . 500
chrXVI 674278 674279 . 200
chrXVI 674801 674802 . 160
chrXVI 675717 675718 . 680
chrXVI 675775 675776 . 520
chrXVI 675780 675781 . 1360
chrXVI 675821 675822 . 140
chrXVI 675868 675869 . 320
chrXVI 675984 675985 . 2600
chrXVI 676018 676019 . 560
chrXVI 676341 676342 . 640
chrXVI 676798 676799 . 140
chrXVI 676828 676829 . 600
chrXVI 676845 676846 . 160
chrXVI 676975 676976 . 460
chrXVI 676990 676991 . 480
chrXVI 676998 676999 . 1120
chrXVI 677001 677002 . 1320
chrXVI 677018 677019 . 660
chrXVI 677020 677021 . 3160
chrXVI 677093 677094 . 120
chrXVI 677282 677283 . 2260
chrXVI 677486 677487 . 180
chrXVI 677714 677715 . 300
chrXVI 677886 677887 . 1960
chrXVI 678224 678225 . 140
chrXVI 678449 678450 . 940
chrXVI 678464 678465 . 720
chrXVI 678468 678469 . 400
chrXVI 678527 678528 . 120
chrXVI 678692 678693 . 5320
chrXVI 678742 678743 . 1960
chrXVI 678788 678789 . 860
chrXVI 678794 678795 . 120
chrXVI 678799 678800 . 140
chrXVI 678802 678803 . 1820
chrXVI 678818 678819 . 5020
chrXVI 678821 678822 . 620
chrXVI 678828 678829 . 2500
chrXVI 678873 678874 . 1140
chrXVI 678876 678877 . 1260
chrXVI 678885 678886 . 1900
chrXVI 679107 679108 . 420
chrXVI 679149 679150 . 300
chrXVI 679174 679175 . 120
chrXVI 679178 679179 . 280
chrXVI 679191 679192 . 200
chrXVI 679275 679276 . 120
chrXVI 679321 679322 . 360
chrXVI 679339 679340 . 780
chrXVI 679389 679390 . 120
chrXVI 679397 679398 . 200
chrXVI 679401 679402 . 260
chrXVI 679409 679410 . 160
chrXVI 679412 679413 . 1380
chrXVI 679490 679491 . 120
chrXVI 679491 679492 . 160
chrXVI 679493 679494 . 1260
chrXVI 679516 679517 . 560
chrXVI 679838 679839 . 160
chrXVI 680420 680421 . 7120
chrXVI 680449 680450 . 560
chrXVI 681354 681355 . 160
chrXVI 681375 681376 . 300
chrXVI 681446 681447 . 860
chrXVI 681705 681706 . 2300
chrXVI 681715 681716 . 140
chrXVI 681845 681846 . 240
chrXVI 682031 682032 . 1920
chrXVI 682039 682040 . 400
chrXVI 682040 682041 . 1360
chrXVI 682049 682050 . 160
chrXVI 682050 682051 . 180
chrXVI 682050 682051 . 2800
chrXVI 682051 682052 . 120
chrXVI 682051 682052 . 240
chrXVI 682087 682088 . 620
chrXVI 682096 682097 . 180
chrXVI 682098 682099 . 300
chrXVI 682102 682103 . 200
chrXVI 682112 682113 . 1300
chrXVI 682114 682115 . 420
chrXVI 682132 682133 . 720
chrXVI 682143 682144 . 1480
chrXVI 682144 682145 . 220
chrXVI 682158 682159 . 220
chrXVI 682969 682970 . 1400
chrXVI 682983 682984 . 1100
chrXVI 683017 683018 . 920
chrXVI 683163 683164 . 160
chrXVI 683195 683196 . 240
chrXVI 683977 683978 . 1060
chrXVI 684223 684224 . 1480
chrXVI 684402 684403 . 460
chrXVI 684408 684409 . 1680
chrXVI 684620 684621 . 220
chrXVI 684872 684873 . 380
chrXVI 685175 685176 . 680
chrXVI 685194 685195 . 120
chrXVI 685376 685377 . 380
chrXVI 685405 685406 . 460
chrXVI 685533 685534 . 4020
chrXVI 685539 685540 . 6820
chrXVI 685636 685637 . 220
chrXVI 685716 685717 . 800
chrXVI 685730 685731 . 120
chrXVI 685736 685737 . 1440
chrXVI 685766 685767 . 300
chrXVI 685769 685770 . 140
chrXVI 685774 685775 . 120
chrXVI 685838 685839 . 1100
chrXVI 685953 685954 . 260
chrXVI 685970 685971 . 120
chrXVI 686310 686311 . 320
chrXVI 686663 686664 . 240
chrXVI 686983 686984 . 680
chrXVI 687628 687629 . 360
chrXVI 687655 687656 . 140
chrXVI 687706 687707 . 440
chrXVI 687786 687787 . 260
chrXVI 687825 687826 . 340
chrXVI 687837 687838 . 200
chrXVI 687995 687996 . 200
chrXVI 688006 688007 . 120
chrXVI 688008 688009 . 400
chrXVI 688034 688035 . 140
chrXVI 688036 688037 . 160
chrXVI 688040 688041 . 120
chrXVI 688043 688044 . 480
chrXVI 688045 688046 . 780
chrXVI 688058 688059 . 260
chrXVI 688066 688067 . 160
chrXVI 688117 688118 . 340
chrXVI 689098 689099 . 380
chrXVI 689107 689108 . 860
chrXVI 689292 689293 . 140
chrXVI 689399 689400 . 220
chrXVI 689484 689485 . 120
chrXVI 689487 689488 . 120
chrXVI 689596 689597 . 620
chrXVI 689612 689613 . 360
chrXVI 689680 689681 . 120
chrXVI 689815 689816 . 160
chrXVI 689835 689836 . 160
chrXVI 689847 689848 . 1300
chrXVI 689854 689855 . 900
chrXVI 689860 689861 . 220
chrXVI 689870 689871 . 180
chrXVI 689913 689914 . 460
chrXVI 689923 689924 . 700
chrXVI 689924 689925 . 440
chrXVI 689932 689933 . 240
chrXVI 689949 689950 . 120
chrXVI 689980 689981 . 320
chrXVI 690646 690647 . 700
chrXVI 691762 691763 . 180
chrXVI 691880 691881 . 460
chrXVI 691985 691986 . 200
chrXVI 691987 691988 . 120
chrXVI 692091 692092 . 1620
chrXVI 692181 692182 . 4280
chrXVI 692550 692551 . 3040
chrXVI 692563 692564 . 200
chrXVI 692589 692590 . 120
chrXVI 692595 692596 . 360
chrXVI 692601 692602 . 1960
chrXVI 692621 692622 . 300
chrXVI 692635 692636 . 760
chrXVI 692842 692843 . 360
chrXVI 694871 694872 . 940
chrXVI 694888 694889 . 400
chrXVI 695029 695030 . 2900
chrXVI 695084 695085 . 160
chrXVI 695124 695125 . 120
chrXVI 695131 695132 . 120
chrXVI 695131 695132 . 480
chrXVI 695153 695154 . 160
chrXVI 695159 695160 . 400
chrXVI 695169 695170 . 140
chrXVI 695175 695176 . 880
chrXVI 695184 695185 . 140
chrXVI 695268 695269 . 200
chrXVI 695292 695293 . 500
chrXVI 695294 695295 . 180
chrXVI 695300 695301 . 320
chrXVI 695302 695303 . 340
chrXVI 695311 695312 . 140
chrXVI 695339 695340 . 940
chrXVI 695342 695343 . 240
chrXVI 695386 695387 . 120
chrXVI 695418 695419 . 120
chrXVI 695431 695432 . 120
chrXVI 695439 695440 . 480
chrXVI 695447 695448 . 160
chrXVI 695503 695504 . 380
chrXVI 695527 695528 . 480
chrXVI 695530 695531 . 200
chrXVI 695597 695598 . 200
chrXVI 695614 695615 . 440
chrXVI 695668 695669 . 140
chrXVI 695761 695762 . 1520
chrXVI 695785 695786 . 260
chrXVI 695809 695810 . 220
chrXVI 695930 695931 . 200
chrXVI 696742 696743 . 640
chrXVI 696901 696902 . 320
chrXVI 696940 696941 . 360
chrXVI 696945 696946 . 560
chrXVI 696968 696969 . 1760
chrXVI 696976 696977 . 200
chrXVI 696992 696993 . 980
chrXVI 697000 697001 . 520
chrXVI 697024 697025 . 900
chrXVI 697031 697032 . 980
chrXVI 697290 697291 . 1540
chrXVI 697359 697360 . 1320
chrXVI 697366 697367 . 120
chrXVI 697378 697379 . 1240
chrXVI 697394 697395 . 160
chrXVI 697404 697405 . 300
chrXVI 697434 697435 . 180
chrXVI 697444 697445 . 140
chrXVI 697450 697451 . 520
chrXVI 697506 697507 . 320
chrXVI 697506 697507 . 260
chrXVI 697555 697556 . 160
chrXVI 697647 697648 . 320
chrXVI 697853 697854 . 280
chrXVI 698426 698427 . 1280
chrXVI 698457 698458 . 120
chrXVI 698473 698474 . 540
chrXVI 698489 698490 . 140
chrXVI 698624 698625 . 1500
chrXVI 698628 698629 . 120
chrXVI 698646 698647 . 140
chrXVI 698665 698666 . 540
chrXVI 698671 698672 . 440
chrXVI 698691 698692 . 140
chrXVI 698696 698697 . 1560
chrXVI 698698 698699 . 260
chrXVI 698699 698700 . 120
chrXVI 698705 698706 . 440
chrXVI 698712 698713 . 2320
chrXVI 698714 698715 . 180
chrXVI 698731 698732 . 220
chrXVI 699266 699267 . 800
chrXVI 699580 699581 . 1820
chrXVI 699744 699745 . 1100
chrXVI 699763 699764 . 4840
chrXVI 699871 699872 . 440
chrXVI 699902 699903 . 640
chrXVI 700030 700031 . 140
chrXVI 700053 700054 . 1120
chrXVI 700076 700077 . 1360
chrXVI 700082 700083 . 1600
chrXVI 700093 700094 . 660
chrXVI 700096 700097 . 860
chrXVI 700098 700099 . 1980
chrXVI 700099 700100 . 1820
chrXVI 700102 700103 . 220
chrXVI 700105 700106 . 4240
chrXVI 700110 700111 . 220
chrXVI 700181 700182 . 120
chrXVI 700212 700213 . 460
chrXVI 700238 700239 . 120
chrXVI 700247 700248 . 140
chrXVI 700252 700253 . 160
chrXVI 700257 700258 . 2200
chrXVI 700296 700297 . 800
chrXVI 700297 700298 . 140
chrXVI 700297 700298 . 120
chrXVI 700299 700300 . 280
chrXVI 700306 700307 . 2220
chrXVI 700309 700310 . 180
chrXVI 700309 700310 . 280
chrXVI 700332 700333 . 140
chrXVI 700341 700342 . 240
chrXVI 700348 700349 . 240
chrXVI 700349 700350 . 1700
chrXVI 700356 700357 . 140
chrXVI 700362 700363 . 340
chrXVI 700376 700377 . 160
chrXVI 700381 700382 . 200
chrXVI 700384 700385 . 140
chrXVI 700394 700395 . 620
chrXVI 700399 700400 . 740
chrXVI 700414 700415 . 460
chrXVI 700430 700431 . 180
chrXVI 700445 700446 . 3980
chrXVI 700450 700451 . 360
chrXVI 700451 700452 . 220
chrXVI 700451 700452 . 140
chrXVI 700453 700454 . 300
chrXVI 700453 700454 . 240
chrXVI 700454 700455 . 840
chrXVI 700455 700456 . 740
chrXVI 700456 700457 . 240
chrXVI 700460 700461 . 640
chrXVI 700463 700464 . 4100
chrXVI 700463 700464 . 140
chrXVI 700464 700465 . 920
chrXVI 700464 700465 . 220
chrXVI 700466 700467 . 200
chrXVI 700469 700470 . 380
chrXVI 700472 700473 . 240
chrXVI 700482 700483 . 220
chrXVI 700497 700498 . 1880
chrXVI 700504 700505 . 10020
chrXVI 700505 700506 . 220
chrXVI 700506 700507 . 200
chrXVI 700507 700508 . 120
chrXVI 700518 700519 . 140
chrXVI 700539 700540 . 120
chrXVI 701364 701365 . 1660
chrXVI 701990 701991 . 480
chrXVI 702057 702058 . 240
chrXVI 702061 702062 . 120
chrXVI 702064 702065 . 500
chrXVI 702079 702080 . 240
chrXVI 702091 702092 . 220
chrXVI 702121 702122 . 720
chrXVI 702125 702126 . 120
chrXVI 702133 702134 . 480
chrXVI 702142 702143 . 180
chrXVI 702304 702305 . 440
chrXVI 702326 702327 . 240
chrXVI 702449 702450 . 140
chrXVI 702664 702665 . 1360
chrXVI 702742 702743 . 1600
chrXVI 702813 702814 . 660
chrXVI 702918 702919 . 2340
chrXVI 703071 703072 . 460
chrXVI 703117 703118 . 4980
chrXVI 703241 703242 . 160
chrXVI 703274 703275 . 200
chrXVI 703301 703302 . 560
chrXVI 703344 703345 . 980
chrXVI 703406 703407 . 1140
chrXVI 703623 703624 . 940
chrXVI 703693 703694 . 1460
chrXVI 703803 703804 . 140
chrXVI 703852 703853 . 4660
chrXVI 703991 703992 . 2980
chrXVI 704039 704040 . 1160
chrXVI 704073 704074 . 2360
chrXVI 704171 704172 . 160
chrXVI 704199 704200 . 520
chrXVI 704612 704613 . 120
chrXVI 704710 704711 . 900
chrXVI 704726 704727 . 5100
chrXVI 704760 704761 . 600
chrXVI 704776 704777 . 560
chrXVI 704779 704780 . 120
chrXVI 704799 704800 . 420
chrXVI 704836 704837 . 6220
chrXVI 706224 706225 . 1280
chrXVI 706616 706617 . 820
chrXVI 706759 706760 . 200
chrXVI 706823 706824 . 240
chrXVI 706871 706872 . 500
chrXVI 706957 706958 . 980
chrXVI 707155 707156 . 480
chrXVI 707168 707169 . 140
chrXVI 707332 707333 . 360
chrXVI 707647 707648 . 240
chrXVI 709940 709941 . 620
chrXVI 709958 709959 . 420
chrXVI 709961 709962 . 1560
chrXVI 709989 709990 . 560
chrXVI 709998 709999 . 140
chrXVI 710002 710003 . 260
chrXVI 710021 710022 . 400
chrXVI 710502 710503 . 120
chrXVI 711247 711248 . 540
chrXVI 711367 711368 . 200
chrXVI 711481 711482 . 3120
chrXVI 711483 711484 . 120
chrXVI 713078 713079 . 340
chrXVI 713110 713111 . 260
chrXVI 713115 713116 . 420
chrXVI 713139 713140 . 120
chrXVI 713168 713169 . 360
chrXVI 713176 713177 . 360
chrXVI 713194 713195 . 2240
chrXVI 713220 713221 . 120
chrXVI 713708 713709 . 2620
chrXVI 713944 713945 . 340
chrXVI 715065 715066 . 120
chrXVI 715107 715108 . 760
chrXVI 715120 715121 . 2740
chrXVI 715244 715245 . 240
chrXVI 715708 715709 . 180
chrXVI 715709 715710 . 140
chrXVI 715718 715719 . 160
chrXVI 715733 715734 . 880
chrXVI 715751 715752 . 720
chrXVI 715783 715784 . 340
chrXVI 715786 715787 . 620
chrXVI 716066 716067 . 740
chrXVI 716289 716290 . 220
chrXVI 716326 716327 . 120
chrXVI 716413 716414 . 300
chrXVI 716997 716998 . 220
chrXVI 718534 718535 . 160
chrXVI 718542 718543 . 280
chrXVI 718552 718553 . 440
chrXVI 718560 718561 . 300
chrXVI 718574 718575 . 2580
chrXVI 718603 718604 . 400
chrXVI 718614 718615 . 300
chrXVI 718629 718630 . 340
chrXVI 718776 718777 . 200
chrXVI 718794 718795 . 120
chrXVI 718798 718799 . 540
chrXVI 718858 718859 . 320
chrXVI 718909 718910 . 860
chrXVI 718940 718941 . 120
chrXVI 719347 719348 . 600
chrXVI 719370 719371 . 240
chrXVI 719389 719390 . 1200
chrXVI 719410 719411 . 360
chrXVI 719512 719513 . 160
chrXVI 719532 719533 . 2240
chrXVI 719737 719738 . 720
chrXVI 719878 719879 . 120
chrXVI 720011 720012 . 800
chrXVI 720138 720139 . 1420
chrXVI 720190 720191 . 420
chrXVI 720211 720212 . 920
chrXVI 720462 720463 . 260
chrXVI 720465 720466 . 1000
chrXVI 720532 720533 . 940
chrXVI 720542 720543 . 360
chrXVI 720553 720554 . 440
chrXVI 720557 720558 . 540
chrXVI 720565 720566 . 180
chrXVI 720606 720607 . 540
chrXVI 721017 721018 . 140
chrXVI 721119 721120 . 160
chrXVI 721123 721124 . 3340
chrXVI 721334 721335 . 520
chrXVI 721336 721337 . 140
chrXVI 721672 721673 . 480
chrXVI 721865 721866 . 540
chrXVI 721940 721941 . 180
chrXVI 722128 722129 . 160
chrXVI 722831 722832 . 900
chrXVI 723461 723462 . 720
chrXVI 723634 723635 . 2320
chrXVI 725012 725013 . 120
chrXVI 725034 725035 . 660
chrXVI 725067 725068 . 4380
chrXVI 725078 725079 . 140
chrXVI 725099 725100 . 160
chrXVI 725107 725108 . 140
chrXVI 725112 725113 . 160
chrXVI 725131 725132 . 1420
chrXVI 725315 725316 . 600
chrXVI 726055 726056 . 420
chrXVI 726209 726210 . 700
chrXVI 726440 726441 . 560
chrXVI 726502 726503 . 4240
chrXVI 726507 726508 . 420
chrXVI 728945 728946 . 140
chrXVI 729179 729180 . 1800
chrXVI 729250 729251 . 680
chrXVI 729337 729338 . 820
chrXVI 729365 729366 . 1160
chrXVI 729564 729565 . 140
chrXVI 729565 729566 . 400
chrXVI 729622 729623 . 660
chrXVI 729627 729628 . 340
chrXVI 729660 729661 . 640
chrXVI 729665 729666 . 1900
chrXVI 729674 729675 . 700
chrXVI 729679 729680 . 320
chrXVI 729691 729692 . 600
chrXVI 729720 729721 . 140
chrXVI 729723 729724 . 360
chrXVI 730179 730180 . 1900
chrXVI 730318 730319 . 500
chrXVI 730332 730333 . 200
chrXVI 730337 730338 . 120
chrXVI 730343 730344 . 1540
chrXVI 730396 730397 . 3140
chrXVI 730397 730398 . 500
chrXVI 730398 730399 . 180
chrXVI 730407 730408 . 1380
chrXVI 730429 730430 . 660
chrXVI 730448 730449 . 380
chrXVI 730778 730779 . 340
chrXVI 730784 730785 . 160
chrXVI 730882 730883 . 160
chrXVI 730942 730943 . 140
chrXVI 731764 731765 . 140
chrXVI 731846 731847 . 140
chrXVI 731899 731900 . 460
chrXVI 731914 731915 . 320
chrXVI 731928 731929 . 200
chrXVI 731929 731930 . 120
chrXVI 732024 732025 . 160
chrXVI 732190 732191 . 1420
chrXVI 732210 732211 . 1680
chrXVI 732212 732213 . 380
chrXVI 732213 732214 . 120
chrXVI 732219 732220 . 340
chrXVI 733393 733394 . 2900
chrXVI 733399 733400 . 120
chrXVI 733401 733402 . 480
chrXVI 733501 733502 . 120
chrXVI 733642 733643 . 200
chrXVI 733791 733792 . 500
chrXVI 733821 733822 . 180
chrXVI 735891 735892 . 200
chrXVI 736462 736463 . 440
chrXVI 736701 736702 . 120
chrXVI 736789 736790 . 800
chrXVI 736797 736798 . 180
chrXVI 736798 736799 . 1400
chrXVI 736809 736810 . 120
chrXVI 737076 737077 . 240
chrXVI 739672 739673 . 460
chrXVI 739676 739677 . 6020
chrXVI 739728 739729 . 1980
chrXVI 739768 739769 . 120
chrXVI 739804 739805 . 1200
chrXVI 739852 739853 . 1420
chrXVI 739879 739880 . 640
chrXVI 739925 739926 . 520
chrXVI 739928 739929 . 1360
chrXVI 739943 739944 . 2360
chrXVI 739950 739951 . 160
chrXVI 739951 739952 . 460
chrXVI 739959 739960 . 400
chrXVI 739963 739964 . 340
chrXVI 739970 739971 . 380
chrXVI 742181 742182 . 720
chrXVI 742184 742185 . 400
chrXVI 742218 742219 . 480
chrXVI 742230 742231 . 320
chrXVI 742271 742272 . 1720
chrXVI 742292 742293 . 400
chrXVI 742337 742338 . 740
chrXVI 743867 743868 . 1160
chrXVI 744027 744028 . 960
chrXVI 744199 744200 . 440
chrXVI 744350 744351 . 480
chrXVI 744421 744422 . 3380
chrXVI 744484 744485 . 1980
chrXVI 744744 744745 . 720
chrXVI 744965 744966 . 580
chrXVI 744973 744974 . 180
chrXVI 745045 745046 . 980
chrXVI 745050 745051 . 140
chrXVI 745462 745463 . 720
chrXVI 745492 745493 . 240
chrXVI 745656 745657 . 120
chrXVI 745764 745765 . 1020
chrXVI 746893 746894 . 200
chrXVI 746913 746914 . 240
chrXVI 746976 746977 . 500
chrXVI 746985 746986 . 200
chrXVI 747186 747187 . 1520
chrXVI 747348 747349 . 1060
chrXVI 747417 747418 . 1220
chrXVI 747540 747541 . 940
chrXVI 747690 747691 . 960
chrXVI 747887 747888 . 200
chrXVI 748673 748674 . 120
chrXVI 748744 748745 . 140
chrXVI 748789 748790 . 600
chrXVI 748919 748920 . 320
chrXVI 749002 749003 . 2720
chrXVI 749049 749050 . 200
chrXVI 749096 749097 . 160
chrXVI 749148 749149 . 2220
chrXVI 749191 749192 . 220
chrXVI 749363 749364 . 340
chrXVI 751966 751967 . 1000
chrXVI 751991 751992 . 160
chrXVI 752013 752014 . 120
chrXVI 752154 752155 . 140
chrXVI 752180 752181 . 120
chrXVI 753047 753048 . 160
chrXVI 753049 753050 . 340
chrXVI 753102 753103 . 340
chrXVI 753153 753154 . 280
chrXVI 753168 753169 . 120
chrXVI 753373 753374 . 760
chrXVI 753397 753398 . 1080
chrXVI 753500 753501 . 1980
chrXVI 753526 753527 . 940
chrXVI 753810 753811 . 440
chrXVI 753981 753982 . 620
chrXVI 754493 754494 . 820
chrXVI 754515 754516 . 120
chrXVI 754518 754519 . 140
chrXVI 754539 754540 . 140
chrXVI 754567 754568 . 120
chrXVI 754586 754587 . 420
chrXVI 754626 754627 . 120
chrXVI 754650 754651 . 180
chrXVI 754693 754694 . 240
chrXVI 754824 754825 . 520
chrXVI 755120 755121 . 440
chrXVI 756153 756154 . 520
chrXVI 756343 756344 . 120
chrXVI 756433 756434 . 1540
chrXVI 757251 757252 . 140
chrXVI 757487 757488 . 880
chrXVI 757495 757496 . 280
chrXVI 757514 757515 . 320
chrXVI 757529 757530 . 160
chrXVI 757587 757588 . 1900
chrXVI 758271 758272 . 5700
chrXVI 758312 758313 . 360
chrXVI 758492 758493 . 560
chrXVI 758500 758501 . 140
chrXVI 758510 758511 . 540
chrXVI 758532 758533 . 1020
chrXVI 758540 758541 . 700
chrXVI 758554 758555 . 360
chrXVI 758559 758560 . 1440
chrXVI 758562 758563 . 840
chrXVI 759063 759064 . 260
chrXVI 759515 759516 . 660
chrXVI 759553 759554 . 220
chrXVI 759573 759574 . 160
chrXVI 759582 759583 . 200
chrXVI 759622 759623 . 1260
chrXVI 759652 759653 . 760
chrXVI 759660 759661 . 640
chrXVI 759660 759661 . 1040
chrXVI 759831 759832 . 4120
chrXVI 759839 759840 . 1780
chrXVI 759862 759863 . 580
chrXVI 759865 759866 . 120
chrXVI 759937 759938 . 1000
chrXVI 760356 760357 . 140
chrXVI 761189 761190 . 2760
chrXVI 761208 761209 . 2120
chrXVI 762165 762166 . 500
chrXVI 762362 762363 . 660
chrXVI 762884 762885 . 2740
chrXVI 764187 764188 . 1260
chrXVI 764196 764197 . 1940
chrXVI 764428 764429 . 360
chrXVI 764940 764941 . 680
chrXVI 765923 765924 . 680
chrXVI 765929 765930 . 6560
chrXVI 766272 766273 . 280
chrXVI 766458 766459 . 220
chrXVI 766663 766664 . 680
chrXVI 766997 766998 . 420
chrXVI 767236 767237 . 200
chrXVI 767347 767348 . 120
chrXVI 767591 767592 . 120
chrXVI 767598 767599 . 400
chrXVI 767614 767615 . 640
chrXVI 767631 767632 . 2700
chrXVI 767644 767645 . 780
chrXVI 767653 767654 . 380
chrXVI 767658 767659 . 1980
chrXVI 767683 767684 . 440
chrXVI 767723 767724 . 140
chrXVI 767998 767999 . 820
chrXVI 768008 768009 . 720
chrXVI 768336 768337 . 600
chrXVI 768788 768789 . 400
chrXVI 768862 768863 . 200
chrXVI 769033 769034 . 400
chrXVI 769116 769117 . 2360
chrXVI 769131 769132 . 3040
chrXVI 769145 769146 . 520
chrXVI 769154 769155 . 900
chrXVI 769173 769174 . 700
chrXVI 769249 769250 . 1160
chrXVI 769259 769260 . 1100
chrXVI 769261 769262 . 120
chrXVI 769263 769264 . 120
chrXVI 769264 769265 . 280
chrXVI 769296 769297 . 260
chrXVI 769515 769516 . 240
chrXVI 769524 769525 . 640
chrXVI 769721 769722 . 200
chrXVI 769742 769743 . 240
chrXVI 770150 770151 . 200
chrXVI 770256 770257 . 580
chrXVI 770291 770292 . 980
chrXVI 770426 770427 . 900
chrXVI 770497 770498 . 260
chrXVI 770634 770635 . 400
chrXVI 770647 770648 . 160
chrXVI 770666 770667 . 160
chrXVI 770685 770686 . 1980
chrXVI 770803 770804 . 240
chrXVI 770821 770822 . 440
chrXVI 770832 770833 . 320
chrXVI 770843 770844 . 2440
chrXVI 770847 770848 . 1780
chrXVI 770894 770895 . 3680
chrXVI 770902 770903 . 1040
chrXVI 770926 770927 . 6400
chrXVI 770935 770936 . 640
chrXVI 770982 770983 . 200
chrXVI 770999 771000 . 1980
chrXVI 771001 771002 . 200
chrXVI 771071 771072 . 900
chrXVI 773444 773445 . 120
chrXVI 773458 773459 . 120
chrXVI 773492 773493 . 240
chrXVI 773766 773767 . 740
chrXVI 774383 774384 . 140
chrXVI 774907 774908 . 300
chrXVI 774945 774946 . 1120
chrXVI 775163 775164 . 120
chrXVI 775250 775251 . 140
chrXVI 775302 775303 . 520
chrXVI 775330 775331 . 360
chrXVI 775479 775480 . 220
chrXVI 775490 775491 . 240
chrXVI 775498 775499 . 160
chrXVI 775538 775539 . 120
chrXVI 775567 775568 . 220
chrXVI 775570 775571 . 400
chrXVI 775573 775574 . 700
chrXVI 775576 775577 . 200
chrXVI 775589 775590 . 120
chrXVI 775603 775604 . 720
chrXVI 775613 775614 . 240
chrXVI 775620 775621 . 740
chrXVI 775628 775629 . 320
chrXVI 775635 775636 . 240
chrXVI 775698 775699 . 660
chrXVI 775940 775941 . 120
chrXVI 776056 776057 . 200
chrXVI 776602 776603 . 160
chrXVI 776973 776974 . 120
chrXVI 777042 777043 . 120
chrXVI 777072 777073 . 160
chrXVI 777110 777111 . 220
chrXVI 777117 777118 . 120
chrXVI 777323 777324 . 220
chrXVI 777379 777380 . 520
chrXVI 777384 777385 . 380
chrXVI 777425 777426 . 260
chrXVI 777461 777462 . 300
chrXVI 777572 777573 . 220
chrXVI 777760 777761 . 820
chrXVI 778340 778341 . 1500
chrXVI 778580 778581 . 180
chrXVI 778681 778682 . 1200
chrXVI 778795 778796 . 1180
chrXVI 778849 778850 . 300
chrXVI 779393 779394 . 240
chrXVI 779528 779529 . 360
chrXVI 779685 779686 . 940
chrXVI 780119 780120 . 480
chrXVI 780120 780121 . 660
chrXVI 780288 780289 . 140
chrXVI 780361 780362 . 720
chrXVI 780660 780661 . 160
chrXVI 780670 780671 . 11120
chrXVI 780882 780883 . 800
chrXVI 781047 781048 . 140
chrXVI 781059 781060 . 1000
chrXVI 781214 781215 . 180
chrXVI 781223 781224 . 620
chrXVI 781247 781248 . 240
chrXVI 781417 781418 . 220
chrXVI 781446 781447 . 200
chrXVI 781572 781573 . 180
chrXVI 781761 781762 . 1920
chrXVI 781794 781795 . 1840
chrXVI 781813 781814 . 1000
chrXVI 781836 781837 . 3020
chrXVI 781864 781865 . 220
chrXVI 781913 781914 . 620
chrXVI 781947 781948 . 480
chrXVI 782242 782243 . 1340
chrXVI 782517 782518 . 120
chrXVI 782583 782584 . 120
chrXVI 782677 782678 . 220
chrXVI 782741 782742 . 640
chrXVI 784149 784150 . 280
chrXVI 784176 784177 . 160
chrXVI 784646 784647 . 140
chrXVI 785244 785245 . 120
chrXVI 785262 785263 . 400
chrXVI 785274 785275 . 140
chrXVI 785462 785463 . 140
chrXVI 785474 785475 . 140
chrXVI 785494 785495 . 380
chrXVI 785515 785516 . 700
chrXVI 785527 785528 . 240
chrXVI 785540 785541 . 140
chrXVI 785665 785666 . 160
chrXVI 785714 785715 . 180
chrXVI 785724 785725 . 260
chrXVI 785746 785747 . 220
chrXVI 785816 785817 . 160
chrXVI 785829 785830 . 360
chrXVI 785870 785871 . 200
chrXVI 785958 785959 . 720
chrXVI 786314 786315 . 120
chrXVI 786461 786462 . 1800
chrXVI 786694 786695 . 600
chrXVI 787064 787065 . 160
chrXVI 787365 787366 . 680
chrXVI 787531 787532 . 160
chrXVI 787659 787660 . 120
chrXVI 787707 787708 . 340
chrXVI 787712 787713 . 140
chrXVI 787722 787723 . 120
chrXVI 787755 787756 . 1120
chrXVI 787761 787762 . 180
chrXVI 787776 787777 . 560
chrXVI 787789 787790 . 340
chrXVI 787798 787799 . 1040
chrXVI 787814 787815 . 360
chrXVI 787817 787818 . 120
chrXVI 787830 787831 . 120
chrXVI 787978 787979 . 1120
chrXVI 788524 788525 . 500
chrXVI 788773 788774 . 840
chrXVI 788937 788938 . 2840
chrXVI 789033 789034 . 7380
chrXVI 789040 789041 . 340
chrXVI 789446 789447 . 960
chrXVI 789474 789475 . 280
chrXVI 789527 789528 . 140
chrXVI 789633 789634 . 1260
chrXVI 789637 789638 . 120
chrXVI 789639 789640 . 140
chrXVI 789645 789646 . 520
chrXVI 789650 789651 . 340
chrXVI 789656 789657 . 200
chrXVI 789697 789698 . 120
chrXVI 789699 789700 . 280
chrXVI 789723 789724 . 3320
chrXVI 789726 789727 . 500
chrXVI 789727 789728 . 460
chrXVI 789731 789732 . 800
chrXVI 789735 789736 . 120
chrXVI 789745 789746 . 260
chrXVI 789817 789818 . 140
chrXVI 789843 789844 . 260
chrXVI 789876 789877 . 960
chrXVI 790041 790042 . 240
chrXVI 790047 790048 . 340
chrXVI 790398 790399 . 580
chrXVI 790603 790604 . 860
chrXVI 790722 790723 . 280
chrXVI 790727 790728 . 3600
chrXVI 790930 790931 . 940
chrXVI 791274 791275 . 240
chrXVI 791614 791615 . 380
chrXVI 791751 791752 . 1520
chrXVI 791836 791837 . 1340
chrXVI 791966 791967 . 640
chrXVI 792119 792120 . 220
chrXVI 792291 792292 . 200
chrXVI 792329 792330 . 120
chrXVI 792367 792368 . 140
chrXVI 792522 792523 . 1600
chrXVI 792524 792525 . 120
chrXVI 792524 792525 . 120
chrXVI 792525 792526 . 160
chrXVI 792539 792540 . 180
chrXVI 792580 792581 . 140
chrXVI 792603 792604 . 640
chrXVI 792605 792606 . 180
chrXVI 792605 792606 . 120
chrXVI 792612 792613 . 200
chrXVI 792629 792630 . 440
chrXVI 792647 792648 . 140
chrXVI 792655 792656 . 380
chrXVI 792780 792781 . 160
chrXVI 793150 793151 . 120
chrXVI 793534 793535 . 220
chrXVI 793598 793599 . 480
chrXVI 793714 793715 . 220
chrXVI 793836 793837 . 3120
chrXVI 793864 793865 . 220
chrXVI 793895 793896 . 3260
chrXVI 794531 794532 . 120
chrXVI 794572 794573 . 700
chrXVI 794586 794587 . 2640
chrXVI 794598 794599 . 1120
chrXVI 794601 794602 . 420
chrXVI 794601 794602 . 1900
chrXVI 794608 794609 . 520
chrXVI 795882 795883 . 280
chrXVI 796866 796867 . 320
chrXVI 797318 797319 . 200
chrXVI 797334 797335 . 300
chrXVI 797336 797337 . 180
chrXVI 797383 797384 . 240
chrXVI 797429 797430 . 700
chrXVI 797435 797436 . 1940
chrXVI 798202 798203 . 200
chrXVI 798346 798347 . 160
chrXVI 798932 798933 . 3260
chrXVI 798953 798954 . 2600
chrXVI 798990 798991 . 180
chrXVI 799089 799090 . 160
chrXVI 799135 799136 . 320
chrXVI 799141 799142 . 120
chrXVI 799142 799143 . 140
chrXVI 799147 799148 . 140
chrXVI 802034 802035 . 440
chrXVI 802059 802060 . 400
chrXVI 802093 802094 . 120
chrXVI 802122 802123 . 140
chrXVI 802127 802128 . 240
chrXVI 802169 802170 . 160
chrXVI 802238 802239 . 540
chrXVI 802274 802275 . 300
chrXVI 804179 804180 . 240
chrXVI 804618 804619 . 160
chrXVI 810608 810609 . 9440
chrXVI 810768 810769 . 440
chrXVI 810777 810778 . 480
chrXVI 810787 810788 . 820
chrXVI 810789 810790 . 740
chrXVI 810793 810794 . 120
chrXVI 810815 810816 . 140
chrXVI 810817 810818 . 640
chrXVI 810824 810825 . 840
chrXVI 810962 810963 . 160
chrXVI 810967 810968 . 840
chrXVI 811009 811010 . 5440
chrXVI 811125 811126 . 240
chrXVI 811137 811138 . 300
chrXVI 811138 811139 . 680
chrXVI 811143 811144 . 520
chrXVI 811399 811400 . 560
chrXVI 811694 811695 . 800
chrXVI 811707 811708 . 140
chrXVI 812152 812153 . 580
chrXVI 812229 812230 . 1140
chrXVI 812258 812259 . 2840
chrXVI 812261 812262 . 380
chrXVI 812311 812312 . 220
chrXVI 812556 812557 . 1520
chrXVI 812782 812783 . 380
chrXVI 812784 812785 . 260
chrXVI 812789 812790 . 120
chrXVI 812791 812792 . 340
chrXVI 812797 812798 . 280
chrXVI 812807 812808 . 120
chrXVI 812827 812828 . 180
chrXVI 812912 812913 . 200
chrXVI 812915 812916 . 1780
chrXVI 812926 812927 . 120
chrXVI 812989 812990 . 540
chrXVI 812995 812996 . 580
chrXVI 813002 813003 . 300
chrXVI 814125 814126 . 120
chrXVI 814204 814205 . 800
chrXVI 814212 814213 . 680
chrXVI 814216 814217 . 1980
chrXVI 814226 814227 . 580
chrXVI 815103 815104 . 140
chrXVI 815397 815398 . 200
chrXVI 817768 817769 . 200
chrXVI 818132 818133 . 120
chrXVI 818143 818144 . 400
chrXVI 818160 818161 . 140
chrXVI 818171 818172 . 1660
chrXVI 818234 818235 . 9400
chrXVI 818237 818238 . 300
chrXVI 818239 818240 . 140
chrXVI 818250 818251 . 560
chrXVI 818923 818924 . 880
chrXVI 818931 818932 . 900
chrXVI 819058 819059 . 1580
chrXVI 819187 819188 . 200
chrXVI 819212 819213 . 380
chrXVI 819244 819245 . 1100
chrXVI 819289 819290 . 280
chrXVI 819464 819465 . 1440
chrXVI 819627 819628 . 240
chrXVI 819639 819640 . 300
chrXVI 819645 819646 . 240
chrXVI 819646 819647 . 1040
chrXVI 819656 819657 . 540
chrXVI 819683 819684 . 1120
chrXVI 819710 819711 . 560
chrXVI 821562 821563 . 120
chrXVI 821565 821566 . 400
chrXVI 821568 821569 . 720
chrXVI 821648 821649 . 1560
chrXVI 821659 821660 . 1600
chrXVI 821671 821672 . 180
chrXVI 821676 821677 . 5660
chrXVI 821949 821950 . 1780
chrXVI 822062 822063 . 600
chrXVI 822064 822065 . 240
chrXVI 822072 822073 . 620
chrXVI 822084 822085 . 860
chrXVI 822091 822092 . 440
chrXVI 822094 822095 . 980
chrXVI 822099 822100 . 740
chrXVI 822102 822103 . 3260
chrXVI 822106 822107 . 1120
chrXVI 822110 822111 . 200
chrXVI 822112 822113 . 120
chrXVI 822135 822136 . 5460
chrXVI 822142 822143 . 140
chrXVI 822187 822188 . 280
chrXVI 822191 822192 . 240
chrXVI 822196 822197 . 440
chrXVI 822207 822208 . 480
chrXVI 822217 822218 . 120
chrXVI 822225 822226 . 120
chrXVI 822243 822244 . 140
chrXVI 822244 822245 . 320
chrXVI 822250 822251 . 580
chrXVI 822254 822255 . 1520
chrXVI 822268 822269 . 180
chrXVI 822321 822322 . 560
chrXVI 822337 822338 . 120
chrXVI 822402 822403 . 1120
chrXVI 822410 822411 . 2020
chrXVI 822419 822420 . 260
chrXVI 822425 822426 . 180
chrXVI 822435 822436 . 1060
chrXVI 822450 822451 . 340
chrXVI 822496 822497 . 840
chrXVI 822511 822512 . 400
chrXVI 822545 822546 . 400
chrXVI 822592 822593 . 280
chrXVI 822607 822608 . 300
chrXVI 822635 822636 . 220
chrXVI 822666 822667 . 120
chrXVI 822667 822668 . 3420
chrXVI 822667 822668 . 1900
chrXVI 822668 822669 . 120
chrXVI 822810 822811 . 700
chrXVI 822924 822925 . 260
chrXVI 823113 823114 . 120
chrXVI 823124 823125 . 1660
chrXVI 823133 823134 . 240
chrXVI 823136 823137 . 1060
chrXVI 823329 823330 . 1940
chrXVI 823856 823857 . 280
chrXVI 823861 823862 . 580
chrXVI 823894 823895 . 360
chrXVI 824240 824241 . 360
chrXVI 824411 824412 . 200
chrXVI 824447 824448 . 400
chrXVI 824459 824460 . 680
chrXVI 824528 824529 . 120
chrXVI 824562 824563 . 6560
chrXVI 824693 824694 . 460
chrXVI 824883 824884 . 140
chrXVI 824919 824920 . 120
chrXVI 824926 824927 . 120
chrXVI 825243 825244 . 1420
chrXVI 825259 825260 . 560
chrXVI 825263 825264 . 300
chrXVI 825279 825280 . 8840
chrXVI 825287 825288 . 3280
chrXVI 825312 825313 . 2860
chrXVI 825323 825324 . 900
chrXVI 825347 825348 . 660
chrXVI 825361 825362 . 500
chrXVI 825375 825376 . 980
chrXVI 825382 825383 . 460
chrXVI 825392 825393 . 960
chrXVI 825519 825520 . 860
chrXVI 825537 825538 . 7780
chrXVI 826003 826004 . 220
chrXVI 826474 826475 . 120
chrXVI 826661 826662 . 740
chrXVI 826686 826687 . 1380
chrXVI 826702 826703 . 2400
chrXVI 826721 826722 . 120
chrXVI 826723 826724 . 680
chrXVI 826729 826730 . 360
chrXVI 826922 826923 . 380
chrXVI 827226 827227 . 1760
chrXVI 827392 827393 . 720
chrXVI 827857 827858 . 1560
chrXVI 828196 828197 . 220
chrXVI 828254 828255 . 240
chrXVI 828254 828255 . 820
chrXVI 828260 828261 . 560
chrXVI 828261 828262 . 1060
chrXVI 828295 828296 . 140
chrXVI 828300 828301 . 360
chrXVI 828342 828343 . 440
chrXVI 828346 828347 . 260
chrXVI 828373 828374 . 1620
chrXVI 828383 828384 . 120
chrXVI 828533 828534 . 1760
chrXVI 828535 828536 . 320
chrXVI 828695 828696 . 820
chrXVI 828772 828773 . 360
chrXVI 828824 828825 . 160
chrXVI 828831 828832 . 240
chrXVI 828843 828844 . 740
chrXVI 828853 828854 . 680
chrXVI 828893 828894 . 280
chrXVI 828923 828924 . 140
chrXVI 829016 829017 . 180
chrXVI 829042 829043 . 580
chrXVI 829057 829058 . 460
chrXVI 829063 829064 . 420
chrXVI 829126 829127 . 320
chrXVI 829311 829312 . 2100
chrXVI 829322 829323 . 380
chrXVI 829331 829332 . 1080
chrXVI 829341 829342 . 2300
chrXVI 829361 829362 . 1080
chrXVI 829362 829363 . 500
chrXVI 829363 829364 . 120
chrXVI 829364 829365 . 120
chrXVI 829370 829371 . 3780
chrXVI 829373 829374 . 240
chrXVI 829399 829400 . 520
chrXVI 829403 829404 . 200
chrXVI 829407 829408 . 120
chrXVI 829417 829418 . 260
chrXVI 829494 829495 . 120
chrXVI 829540 829541 . 180
chrXVI 829542 829543 . 1200
chrXVI 829548 829549 . 120
chrXVI 829608 829609 . 280
chrXVI 829615 829616 . 160
chrXVI 829620 829621 . 1320
chrXVI 829628 829629 . 700
chrXVI 829659 829660 . 1560
chrXVI 829673 829674 . 160
chrXVI 829697 829698 . 620
chrXVI 829722 829723 . 120
chrXVI 829977 829978 . 120
chrXVI 830006 830007 . 440
chrXVI 830274 830275 . 400
chrXVI 830449 830450 . 1040
chrXVI 830470 830471 . 120
chrXVI 830490 830491 . 1180
chrXVI 830493 830494 . 140
chrXVI 830503 830504 . 460
chrXVI 830542 830543 . 120
chrXVI 830600 830601 . 520
chrXVI 830651 830652 . 180
chrXVI 830699 830700 . 500
chrXVI 830809 830810 . 2240
chrXVI 830841 830842 . 800
chrXVI 830898 830899 . 140
chrXVI 830902 830903 . 120
chrXVI 830921 830922 . 120
chrXVI 830935 830936 . 460
chrXVI 830953 830954 . 380
chrXVI 831040 831041 . 120
chrXVI 831061 831062 . 320
chrXVI 831187 831188 . 180
chrXVI 831190 831191 . 200
chrXVI 831221 831222 . 140
chrXVI 831245 831246 . 120
chrXVI 831369 831370 . 740
chrXVI 831374 831375 . 3340
chrXVI 831601 831602 . 2940
chrXVI 831708 831709 . 580
chrXVI 831809 831810 . 520
chrXVI 831828 831829 . 120
chrXVI 831846 831847 . 680
chrXVI 831885 831886 . 220
chrXVI 831919 831920 . 120
chrXVI 831939 831940 . 220
chrXVI 831950 831951 . 140
chrXVI 831976 831977 . 340
chrXVI 831983 831984 . 220
chrXVI 831984 831985 . 2600
chrXVI 831985 831986 . 840
chrXVI 831985 831986 . 140
chrXVI 831986 831987 . 180
chrXVI 831996 831997 . 680
chrXVI 832011 832012 . 160
chrXVI 832023 832024 . 400
chrXVI 832026 832027 . 580
chrXVI 832038 832039 . 280
chrXVI 832046 832047 . 380
chrXVI 832049 832050 . 260
chrXVI 832154 832155 . 260
chrXVI 832157 832158 . 1040
chrXVI 832175 832176 . 120
chrXVI 832180 832181 . 320
chrXVI 832206 832207 . 180
chrXVI 832570 832571 . 840
chrXVI 832576 832577 . 120
chrXVI 832655 832656 . 120
chrXVI 832915 832916 . 200
chrXVI 832922 832923 . 120
chrXVI 832927 832928 . 280
chrXVI 832943 832944 . 340
chrXVI 832946 832947 . 800
chrXVI 832961 832962 . 140
chrXVI 832966 832967 . 480
chrXVI 832968 832969 . 940
chrXVI 833025 833026 . 260
chrXVI 833033 833034 . 640
chrXVI 833036 833037 . 1540
chrXVI 833037 833038 . 460
chrXVI 833038 833039 . 140
chrXVI 833050 833051 . 220
chrXVI 833066 833067 . 1880
chrXVI 833493 833494 . 2020
chrXVI 833503 833504 . 240
chrXVI 833600 833601 . 140
chrXVI 833632 833633 . 580
chrXVI 834437 834438 . 120
chrXVI 834439 834440 . 140
chrXVI 834440 834441 . 300
chrXVI 834440 834441 . 1680
chrXVI 834441 834442 . 600
chrXVI 834441 834442 . 120
chrXVI 834447 834448 . 1140
chrXVI 834456 834457 . 180
chrXVI 834457 834458 . 980
chrXVI 834462 834463 . 2080
chrXVI 834476 834477 . 400
chrXVI 835329 835330 . 120
chrXVI 835380 835381 . 120
chrXVI 835420 835421 . 120
chrXVI 835746 835747 . 120
chrXVI 835802 835803 . 660
chrXVI 836148 836149 . 1700
chrXVI 836860 836861 . 2740
chrXVI 837006 837007 . 260
chrXVI 837016 837017 . 640
chrXVI 837516 837517 . 120
chrXVI 837524 837525 . 880
chrXVI 837532 837533 . 560
chrXVI 837553 837554 . 400
chrXVI 837562 837563 . 240
chrXVI 837606 837607 . 140
chrXVI 837608 837609 . 600
chrXVI 837961 837962 . 180
chrXVI 839371 839372 . 460
chrXVI 839533 839534 . 140
chrXVI 839610 839611 . 200
chrXVI 839883 839884 . 300
chrXVI 839942 839943 . 1120
chrXVI 840034 840035 . 1760
chrXVI 840113 840114 . 540
chrXVI 840170 840171 . 2780
chrXVI 840175 840176 . 380
chrXVI 840178 840179 . 120
chrXVI 840269 840270 . 460
chrXVI 840286 840287 . 380
chrXVI 840306 840307 . 1080
chrXVI 840312 840313 . 120
chrXVI 840318 840319 . 1700
chrXVI 840321 840322 . 200
chrXVI 840325 840326 . 2440
chrXVI 840329 840330 . 120
chrXVI 840339 840340 . 240
chrXVI 840340 840341 . 380
chrXVI 840433 840434 . 740
chrXVI 840467 840468 . 400
chrXVI 840478 840479 . 360
chrXVI 840496 840497 . 1300
chrXVI 840525 840526 . 420
chrXVI 840892 840893 . 4380
chrXVI 840898 840899 . 760
chrXVI 840904 840905 . 980
chrXVI 840915 840916 . 340
chrXVI 840933 840934 . 200
chrXVI 840980 840981 . 260
chrXVI 840994 840995 . 260
chrXVI 841064 841065 . 600
chrXVI 841752 841753 . 420
chrXVI 841755 841756 . 600
chrXVI 841771 841772 . 1400
chrXVI 841845 841846 . 200
chrXVI 842029 842030 . 1140
chrXVI 842228 842229 . 120
chrXVI 842248 842249 . 480
chrXVI 842564 842565 . 480
chrXVI 842784 842785 . 1020
chrXVI 842820 842821 . 520
chrXVI 842969 842970 . 220
chrXVI 843075 843076 . 2000
chrXVI 843085 843086 . 880
chrXVI 843121 843122 . 120
chrXVI 843274 843275 . 840
chrXVI 843313 843314 . 520
chrXVI 843375 843376 . 540
chrXVI 843388 843389 . 700
chrXVI 843620 843621 . 480
chrXVI 844161 844162 . 120
chrXVI 844192 844193 . 400
chrXVI 844199 844200 . 120
chrXVI 844200 844201 . 120
chrXVI 844208 844209 . 1060
chrXVI 844216 844217 . 660
chrXVI 844235 844236 . 240
chrXVI 844261 844262 . 980
chrXVI 844266 844267 . 140
chrXVI 844281 844282 . 460
chrXVI 844290 844291 . 680
chrXVI 844347 844348 . 160
chrXVI 850363 850364 . 1260
chrXVI 850481 850482 . 460
chrXVI 850571 850572 . 120
chrXVI 851408 851409 . 120
chrXVI 855725 855726 . 3340
chrXVI 855735 855736 . 500
chrXVI 855740 855741 . 1200
chrXVI 855743 855744 . 560
chrXVI 855746 855747 . 120
chrXVI 855763 855764 . 120
chrXVI 855794 855795 . 600
chrXVI 855820 855821 . 260
chrXVI 855829 855830 . 120
chrXVI 856059 856060 . 120
chrXVI 856091 856092 . 120
chrXVI 856111 856112 . 120
chrXVI 856156 856157 . 120
chrXVI 856844 856845 . 1220
chrXVI 856935 856936 . 140
chrXVI 856999 857000 . 280
chrXVI 857041 857042 . 760
chrXVI 857046 857047 . 600
chrXVI 857056 857057 . 560
chrXVI 857118 857119 . 120
chrXVI 857166 857167 . 160
chrXVI 857186 857187 . 1200
chrXVI 857214 857215 . 360
chrXVI 857234 857235 . 220
chrXVI 857238 857239 . 4340
chrXVI 857250 857251 . 1280
chrXVI 857444 857445 . 800
chrXVI 857612 857613 . 200
chrXVI 857917 857918 . 2160
chrXVI 858356 858357 . 160
chrXVI 858879 858880 . 380
chrXVI 858885 858886 . 180
chrXVI 859194 859195 . 1140
chrXVI 859403 859404 . 120
chrXVI 859525 859526 . 160
chrXVI 859820 859821 . 1400
chrXVI 859983 859984 . 340
chrXVI 860220 860221 . 120
chrXVI 860221 860222 . 4120
chrXVI 860244 860245 . 240
chrXVI 860250 860251 . 880
chrXVI 860255 860256 . 200
chrXVI 860261 860262 . 2740
chrXVI 860271 860272 . 120
chrXVI 860273 860274 . 2260
chrXVI 860291 860292 . 200
chrXVI 860311 860312 . 300
chrXVI 860480 860481 . 300
chrXVI 860486 860487 . 160
chrXVI 860488 860489 . 520
chrXVI 860595 860596 . 280
chrXVI 860638 860639 . 400
chrXVI 860658 860659 . 380
chrXVI 860684 860685 . 120
chrXVI 860701 860702 . 2040
chrXVI 860703 860704 . 160
chrXVI 860712 860713 . 3060
chrXVI 860726 860727 . 580
chrXVI 860734 860735 . 180
chrXVI 860745 860746 . 320
chrXVI 860753 860754 . 540
chrXVI 860757 860758 . 340
chrXVI 860775 860776 . 740
chrXVI 860797 860798 . 660
chrXVI 860797 860798 . 220
chrXVI 860800 860801 . 2220
chrXVI 860842 860843 . 520
chrXVI 860848 860849 . 300
chrXVI 860865 860866 . 260
chrXVI 860907 860908 . 200
chrXVI 860928 860929 . 620
chrXVI 860956 860957 . 5380
chrXVI 860962 860963 . 580
chrXVI 861048 861049 . 120
chrXVI 861137 861138 . 800
chrXVI 861197 861198 . 680
chrXVI 861325 861326 . 760
chrXVI 861868 861869 . 360
chrXVI 861997 861998 . 1140
chrXVI 862593 862594 . 720
chrXVI 863008 863009 . 280
chrXVI 863081 863082 . 120
chrXVI 863288 863289 . 120
chrXVI 863550 863551 . 140
chrXVI 863867 863868 . 300
chrXVI 863922 863923 . 880
chrXVI 863953 863954 . 10320
chrXVI 864156 864157 . 120
chrXVI 864162 864163 . 500
chrXVI 864182 864183 . 840
chrXVI 864204 864205 . 1240
chrXVI 864227 864228 . 140
chrXVI 864237 864238 . 480
chrXVI 864258 864259 . 560
chrXVI 864262 864263 . 220
chrXVI 864278 864279 . 1860
chrXVI 864385 864386 . 320
chrXVI 864416 864417 . 280
chrXVI 864515 864516 . 140
chrXVI 864779 864780 . 640
chrXVI 864931 864932 . 940
chrXVI 864973 864974 . 240
chrXVI 866521 866522 . 280
chrXVI 866544 866545 . 1800
chrXVI 866550 866551 . 140
chrXVI 866555 866556 . 980
chrXVI 866560 866561 . 220
chrXVI 866564 866565 . 360
chrXVI 866580 866581 . 120
chrXVI 866636 866637 . 1540
chrXVI 866667 866668 . 5040
chrXVI 866670 866671 . 160
chrXVI 868341 868342 . 520
chrXVI 868359 868360 . 200
chrXVI 868362 868363 . 1060
chrXVI 868436 868437 . 300
chrXVI 868446 868447 . 120
chrXVI 868447 868448 . 420
chrXVI 868447 868448 . 140
chrXVI 868448 868449 . 140
chrXVI 868449 868450 . 220
chrXVI 870078 870079 . 440
chrXVI 870091 870092 . 1880
chrXVI 870124 870125 . 840
chrXVI 870179 870180 . 2140
chrXVI 870193 870194 . 2760
chrXVI 870217 870218 . 120
chrXVI 870596 870597 . 1200
chrXVI 870598 870599 . 1100
chrXVI 870611 870612 . 3420
chrXVI 870619 870620 . 1340
chrXVI 871406 871407 . 120
chrXVI 872171 872172 . 180
chrXVI 872557 872558 . 160
chrXVI 872801 872802 . 500
chrXVI 873933 873934 . 180
chrXVI 874218 874219 . 160
chrXVI 874250 874251 . 360
chrXVI 874545 874546 . 200
chrXVI 874574 874575 . 400
chrXVI 874698 874699 . 200
chrXVI 874788 874789 . 300
chrXVI 874934 874935 . 3440
chrXVI 874939 874940 . 380
chrXVI 874955 874956 . 580
chrXVI 875023 875024 . 120
chrXVI 875031 875032 . 400
chrXVI 875037 875038 . 460
chrXVI 875045 875046 . 1040
chrXVI 875239 875240 . 280
chrXVI 876018 876019 . 120
chrXVI 876108 876109 . 300
chrXVI 876254 876255 . 120
chrXVI 876317 876318 . 560
chrXVI 876690 876691 . 580
chrXVI 876699 876700 . 140
chrXVI 876709 876710 . 220
chrXVI 876733 876734 . 1080
chrXVI 876768 876769 . 140
chrXVI 876776 876777 . 740
chrXVI 876803 876804 . 360
chrXVI 876948 876949 . 140
chrXVI 877163 877164 . 1480
chrXVI 877451 877452 . 260
chrXVI 877770 877771 . 600
chrXVI 878019 878020 . 560
chrXVI 878541 878542 . 1380
chrXVI 878546 878547 . 580
chrXVI 878635 878636 . 600
chrXVI 880017 880018 . 280
chrXVI 880039 880040 . 260
chrXVI 880208 880209 . 1360
chrXVI 880223 880224 . 320
chrXVI 880227 880228 . 2800
chrXVI 880233 880234 . 1320
chrXVI 880240 880241 . 240
chrXVI 880256 880257 . 660
chrXVI 880264 880265 . 1060
chrXVI 880462 880463 . 120
chrXVI 880679 880680 . 1140
chrXVI 880762 880763 . 1360
chrXVI 881114 881115 . 1100
chrXVI 881156 881157 . 340
chrXVI 881194 881195 . 400
chrXVI 881813 881814 . 3580
chrXVI 882234 882235 . 1380
chrXVI 882414 882415 . 820
chrXVI 882513 882514 . 260
chrXVI 882556 882557 . 920
chrXVI 882655 882656 . 1720
chrXVI 882680 882681 . 140
chrXVI 882724 882725 . 360
chrXVI 882860 882861 . 120
chrXVI 882869 882870 . 180
chrXVI 882881 882882 . 180
chrXVI 882882 882883 . 120
chrXVI 883016 883017 . 220
chrXVI 883041 883042 . 920
chrXVI 883052 883053 . 500
chrXVI 883151 883152 . 200
chrXVI 883152 883153 . 1340
chrXVI 883163 883164 . 400
chrXVI 883176 883177 . 220
chrXVI 883182 883183 . 360
chrXVI 883416 883417 . 180
chrXVI 883704 883705 . 13220
chrXVI 883709 883710 . 3200
chrXVI 883720 883721 . 120
chrXVI 883735 883736 . 120
chrXVI 883747 883748 . 240
chrXVI 883765 883766 . 120
chrXVI 883883 883884 . 380
chrXVI 883891 883892 . 140
chrXVI 884379 884380 . 120
chrXVI 884427 884428 . 120
chrXVI 884542 884543 . 140
chrXVI 884694 884695 . 3920
chrXVI 885272 885273 . 140
chrXVI 885461 885462 . 260
chrXVI 885469 885470 . 180
chrXVI 885585 885586 . 120
chrXVI 885610 885611 . 3660
chrXVI 885685 885686 . 840
chrXVI 885690 885691 . 340
chrXVI 885704 885705 . 1180
chrXVI 886190 886191 . 160
chrXVI 886253 886254 . 420
chrXVI 886271 886272 . 220
chrXVI 886387 886388 . 220
chrXVI 886479 886480 . 120
chrXVI 887445 887446 . 120
chrXVI 887846 887847 . 720
chrXVI 887912 887913 . 820
chrXVI 887965 887966 . 560
chrXVI 887979 887980 . 1460
chrXVI 887997 887998 . 640
chrXVI 888006 888007 . 2020
chrXVI 888029 888030 . 1520
chrXVI 888768 888769 . 500
chrXVI 888793 888794 . 2120
chrXVI 888900 888901 . 340
chrXVI 888911 888912 . 240
chrXVI 892183 892184 . 2300
chrXVI 892196 892197 . 280
chrXVI 892241 892242 . 420
chrXVI 892248 892249 . 2660
chrXVI 892436 892437 . 840
chrXVI 894179 894180 . 3360
chrXVI 894196 894197 . 140
chrXVI 894880 894881 . 500
chrXVI 895476 895477 . 2960
chrXVI 895668 895669 . 220
chrXVI 895835 895836 . 1200
chrXVI 895857 895858 . 480
chrXVI 895860 895861 . 1160
chrXVI 895879 895880 . 560
chrXVI 895882 895883 . 160
chrXVI 895891 895892 . 2020
chrXVI 895893 895894 . 220
chrXVI 895913 895914 . 600
chrXVI 897137 897138 . 380
chrXVI 899802 899803 . 200
chrXVI 899805 899806 . 1760
chrXVI 899812 899813 . 180
chrXVI 899840 899841 . 540
chrXVI 899880 899881 . 520
chrXVI 899899 899900 . 160
chrXVI 900053 900054 . 300
chrXVI 900086 900087 . 120
chrXVI 900091 900092 . 120
chrXVI 900484 900485 . 180
chrXVI 900535 900536 . 360
chrXVI 900597 900598 . 120
chrXVI 900609 900610 . 140
chrXVI 901642 901643 . 720
chrXVI 901649 901650 . 900
chrXVI 901651 901652 . 160
chrXVI 901836 901837 . 120
chrXVI 901843 901844 . 880
chrXVI 901863 901864 . 240
chrXVI 901877 901878 . 140
chrXVI 901926 901927 . 2580
chrXVI 901942 901943 . 140
chrXVI 902071 902072 . 1700
chrXVI 902113 902114 . 920
chrXVI 903010 903011 . 160
chrXVI 903283 903284 . 420
chrXVI 903433 903434 . 180
chrXVI 903681 903682 . 240
chrXVI 904220 904221 . 740
chrXVI 905664 905665 . 2380
chrXVI 906746 906747 . 780
chrXVI 906764 906765 . 1040
chrXVI 906789 906790 . 1320
chrXVI 906801 906802 . 320
chrXVI 906805 906806 . 980
chrXVI 906820 906821 . 180
chrXVI 906829 906830 . 1000
chrXVI 906830 906831 . 140
chrXVI 906833 906834 . 380
chrXVI 906881 906882 . 160
chrXVI 906897 906898 . 360
chrXVI 907535 907536 . 140
chrXVI 908303 908304 . 1020
chrXVI 909654 909655 . 780
chrXVI 911073 911074 . 200
chrXVI 911081 911082 . 1400
chrXVI 911098 911099 . 420
chrXVI 911178 911179 . 140
chrXVI 911180 911181 . 4860
chrXVI 911184 911185 . 120
chrXVI 911188 911189 . 140
chrXVI 911205 911206 . 220
chrXVI 911224 911225 . 260
chrXVI 912381 912382 . 540
chrXVI 912491 912492 . 1580
chrXVI 912539 912540 . 2000
chrXVI 912592 912593 . 2740
chrXVI 912721 912722 . 180
chrXVI 913407 913408 . 960
chrXVI 914882 914883 . 120
chrXVI 916239 916240 . 120
chrXVI 916606 916607 . 220
chrXVI 916937 916938 . 440
chrXVI 916944 916945 . 920
chrXVI 916999 917000 . 140
chrXVI 919083 919084 . 140
chrXVI 919130 919131 . 140
chrXVI 919259 919260 . 140
chrXVI 919260 919261 . 1320
chrXVI 919261 919262 . 140
chrXVI 919319 919320 . 980
chrXVI 919420 919421 . 1180
chrXVI 919611 919612 . 360
chrXVI 919680 919681 . 800
chrXVI 919798 919799 . 940
chrXVI 919933 919934 . 520
chrXVI 920108 920109 . 140
chrXVI 920175 920176 . 180
chrXVI 920502 920503 . 140
chrXVI 920720 920721 . 140
chrXVI 920759 920760 . 6360
chrXVI 920761 920762 . 140
chrXVI 920762 920763 . 120
chrXVI 920770 920771 . 140
chrXVI 920771 920772 . 3820
chrXVI 920778 920779 . 320
chrXVI 920848 920849 . 160
chrXVI 920853 920854 . 420
chrXVI 920866 920867 . 460
chrXVI 920888 920889 . 920
chrXVI 920927 920928 . 280
chrXVI 920929 920930 . 260
chrXVI 920935 920936 . 7520
chrXVI 920972 920973 . 1080
chrXVI 920980 920981 . 680
chrXVI 921038 921039 . 120
chrXVI 921057 921058 . 180
chrXVI 921150 921151 . 2020
chrXVI 921179 921180 . 440
chrXVI 921242 921243 . 320
chrXVI 921306 921307 . 480
chrXVI 921402 921403 . 220
chrXVI 921476 921477 . 1400
chrXVI 921546 921547 . 620
chrXVI 921554 921555 . 2060
chrXVI 921579 921580 . 140
chrXVI 921752 921753 . 180
chrXVI 921756 921757 . 1160
chrXVI 921829 921830 . 220
chrXVI 922000 922001 . 920
chrXVI 922024 922025 . 160
chrXVI 922102 922103 . 1260
chrXVI 922223 922224 . 440
chrXVI 922248 922249 . 140
chrXVI 922284 922285 . 1160
chrXVI 922315 922316 . 560
chrXVI 922387 922388 . 360
chrXVI 922956 922957 . 940
chrXVI 923189 923190 . 440
chrXVI 923266 923267 . 280
chrXVI 923394 923395 . 340
chrXVI 923504 923505 . 780
chrXVI 923514 923515 . 760
chrXVI 923672 923673 . 200
chrXVI 923709 923710 . 280
chrXVI 923763 923764 . 1940
chrXVI 924046 924047 . 160
chrXVI 924054 924055 . 980
chrXVI 924071 924072 . 520
chrXVI 924079 924080 . 260
chrXVI 924119 924120 . 300
chrXVI 924136 924137 . 380
chrXVI 924298 924299 . 800
chrXVI 924305 924306 . 780
chrXVI 924588 924589 . 460
chrXVI 924591 924592 . 140
chrXVI 924884 924885 . 200
chrXVI 924933 924934 . 300
chrXVI 925031 925032 . 260
chrXVI 925211 925212 . 4360
chrXVI 925360 925361 . 760
chrXVI 925684 925685 . 1180
chrXVI 926801 926802 . 260
chrXVI 926929 926930 . 2900
chrXVI 927017 927018 . 140
chrXVI 927040 927041 . 120
chrXVI 927247 927248 . 240
chrXVI 927248 927249 . 260
chrXVI 927254 927255 . 1420
chrXVI 927307 927308 . 140
chrXVI 927394 927395 . 460
chrXVI 927401 927402 . 1060
chrXVI 927405 927406 . 640
chrXVI 927456 927457 . 640
chrXVI 927460 927461 . 2220
chrXVI 927468 927469 . 1440
chrXVI 927468 927469 . 220
chrXVI 927469 927470 . 160
chrXVI 927503 927504 . 180
chrXVI 927532 927533 . 980
chrXVI 927536 927537 . 4680
chrXVI 927554 927555 . 320
chrXVI 927580 927581 . 260
chrXVI 927589 927590 . 400
chrXVI 927607 927608 . 2860
chrXVI 927611 927612 . 140
chrXVI 927643 927644 . 420
chrXVI 927667 927668 . 1280
chrXVI 927686 927687 . 200
chrXVI 927696 927697 . 480
chrXVI 927719 927720 . 1500
chrXVI 927725 927726 . 140
chrXVI 927796 927797 . 140
chrXVI 927808 927809 . 600
chrXVI 927845 927846 . 140
chrXVI 927857 927858 . 460
chrXVI 927862 927863 . 640
chrXVI 927951 927952 . 220
chrXVI 927964 927965 . 540
chrXVI 927972 927973 . 7940
chrXVI 927981 927982 . 200
chrXVI 927992 927993 . 540
chrXVI 928025 928026 . 340
chrXVI 928058 928059 . 240
chrXVI 928114 928115 . 320
chrXVI 928125 928126 . 300
chrXVI 928132 928133 . 260
chrXVI 928163 928164 . 160
chrXVI 928165 928166 . 160
chrXVI 928188 928189 . 240
chrXVI 928225 928226 . 340
chrXVI 928231 928232 . 160
chrXVI 928232 928233 . 180
chrXVI 928233 928234 . 1460
chrXVI 928262 928263 . 160
chrXVI 928396 928397 . 2160
chrXVI 928407 928408 . 960
chrXVI 928422 928423 . 460
chrXVI 928500 928501 . 260
chrXVI 928511 928512 . 640
chrXVI 928610 928611 . 1880
chrXVI 928643 928644 . 120
chrXVI 928758 928759 . 660
chrXVI 928889 928890 . 2320
chrXVI 928956 928957 . 780
chrXVI 928971 928972 . 120
chrXVI 928981 928982 . 180
chrXVI 929014 929015 . 1120
chrXVI 929034 929035 . 980
chrXVI 929051 929052 . 420
chrXVI 929066 929067 . 540
chrXVI 929377 929378 . 420
chrXVI 929516 929517 . 460
chrXVI 929626 929627 . 180
chrXVI 929762 929763 . 1460
chrXVI 929779 929780 . 560
chrXVI 929947 929948 . 140
chrXVI 930101 930102 . 120
chrXVI 930335 930336 . 420
chrXVI 930340 930341 . 160
chrXVI 930496 930497 . 2420
chrXVI 930502 930503 . 3100
chrXVI 930508 930509 . 860
chrXVI 930544 930545 . 180
chrXVI 930553 930554 . 1200
chrXVI 930593 930594 . 2620
chrXVI 930648 930649 . 220
chrXVI 930750 930751 . 240
chrXVI 930831 930832 . 140
chrXVI 931064 931065 . 1980
chrXVI 931072 931073 . 140
chrXVI 931113 931114 . 420
chrXVI 931239 931240 . 480
chrXVI 931241 931242 . 280
chrXVI 931260 931261 . 140
chrXVI 931296 931297 . 160
chrXVI 931308 931309 . 300
chrXVI 931495 931496 . 2580
chrXVI 931689 931690 . 340
chrXVI 931693 931694 . 120
chrXVI 931922 931923 . 340
chrXVI 932045 932046 . 1060
chrXVI 932464 932465 . 280
chrXVI 932607 932608 . 1140
chrXVI 932907 932908 . 440
chrXVI 933244 933245 . 1660
chrXVI 933278 933279 . 200
chrXVI 933323 933324 . 120
chrXVI 933368 933369 . 180
chrXVI 933657 933658 . 560
chrXVI 933870 933871 . 120
chrXVI 933884 933885 . 7360
chrXVI 933884 933885 . 200
chrXVI 933885 933886 . 160
chrXVI 933894 933895 . 2600
chrXVI 933894 933895 . 480
chrXVI 933898 933899 . 480
chrXVI 933919 933920 . 1080
chrXVI 933924 933925 . 120
chrXVI 933955 933956 . 340
chrXVI 933993 933994 . 140
chrXVI 934295 934296 . 220
chrXVI 934641 934642 . 740
chrXVI 935055 935056 . 1580
chrXVI 935794 935795 . 780
chrXVI 936108 936109 . 160
chrXVI 936214 936215 . 760
chrXVI 936553 936554 . 200
chrXVI 936654 936655 . 1280
chrXVI 936816 936817 . 640
chrXVI 936878 936879 . 160
chrXVI 936952 936953 . 140
chrXVI 937401 937402 . 140
chrXVI 937479 937480 . 120
chrXVI 937556 937557 . 2480
chrXVI 937647 937648 . 120
chrXVI 938051 938052 . 200
chrXVI 938063 938064 . 320
chrXVI 938210 938211 . 120
chrXVI 938371 938372 . 160
chrXVI 938386 938387 . 2540
chrXVI 938473 938474 . 160
chrXVI 938561 938562 . 1360
chrXVI 938610 938611 . 120
chrXVI 938616 938617 . 4860
chrXVI 938878 938879 . 180
chrXVI 938889 938890 . 900
chrXVI 939031 939032 . 3040
chrXVI 939034 939035 . 280
chrXVI 939048 939049 . 120
chrXVI 939102 939103 . 120
chrXVI 939130 939131 . 300
chrXVI 939141 939142 . 420
chrXVI 939153 939154 . 140
chrXVI 939315 939316 . 320
chrXVI 940522 940523 . 480
chrXVI 940611 940612 . 2940
chrXVI 940624 940625 . 6120
chrXVI 940916 940917 . 1200
chrXVI 941063 941064 . 440
chrXVI 941100 941101 . 220
chrXVI 941127 941128 . 1040
chrXVI 941246 941247 . 120
chrXVI 941260 941261 . 560
chrXVI 941289 941290 . 1540
chrXVI 941297 941298 . 260
chrXVI 941298 941299 . 120
chrXVI 941298 941299 . 220
chrXVI 941302 941303 . 620
chrXVI 941310 941311 . 780
chrXVI 941314 941315 . 4040
chrXVI 941380 941381 . 1180
chrXVI 941732 941733 . 860
chrXVI 941736 941737 . 120
chrXVI 941809 941810 . 680
chrXVI 941824 941825 . 140
chrXVI 941908 941909 . 840
chrXVI 941990 941991 . 2720
chrXVI 942026 942027 . 2360
chrXVI 942190 942191 . 680
chrXVI 942368 942369 . 3860
chrXVI 942423 942424 . 460
chrXVI 942485 942486 . 380
chrXVI 942528 942529 . 360
chrXVI 942590 942591 . 180
chrXVI 942598 942599 . 180
chrXVI 942600 942601 . 720
chrXVI 942644 942645 . 560
chrXVI 942652 942653 . 280
chrXVI 942658 942659 . 540
chrXVI 942668 942669 . 1140
chrXVI 942672 942673 . 540
chrXVI 942810 942811 . 140
chrXVI 942817 942818 . 120
chrXVI 943147 943148 . 880
chrXVI 943815 943816 . 120
chrM 45997 45998 . 140
chrM 63104 63105 . 120
```
