## Supplemental Data 1 for "Rewiring phospholipid biosynthesis reveals robustness in membrane homeostasis and uncovers lipid regulatory players": PC-ER_PE-endo_Kennedy-pathway.bed (part 1 of 4)

```
track name="20191025.A-N726_562_588_ec_R1 trimmed (Reads).bam" useScore=1
chrI 91 92 . 700
chrI 100 101 . 1720
chrI 106 107 . 840
chrI 166 167 . 120
chrI 170 171 . 160
chrI 178 179 . 180
chrI 184 185 . 2340
chrI 194 195 . 120
chrI 195 196 . 1060
chrI 198 199 . 940
chrI 291 292 . 1400
chrI 302 303 . 220
chrI 397 398 . 280
chrI 439 440 . 160
chrI 444 445 . 1660
chrI 447 448 . 1920
chrI 451 452 . 340
chrI 485 486 . 880
chrI 489 490 . 7060
chrI 494 495 . 140
chrI 495 496 . 120
chrI 513 514 . 600
chrI 517 518 . 140
chrI 525 526 . 120
chrI 538 539 . 220
chrI 569 570 . 700
chrI 571 572 . 920
chrI 577 578 . 3720
chrI 588 589 . 1740
chrI 705 706 . 460
chrI 800 801 . 320
chrI 810 811 . 120
chrI 1080 1081 . 2160
chrI 1217 1218 . 1340
chrI 1242 1243 . 120
chrI 1449 1450 . 540
chrI 1502 1503 . 2540
chrI 1511 1512 . 1080
chrI 1554 1555 . 120
chrI 1637 1638 . 160
chrI 1691 1692 . 260
chrI 1846 1847 . 140
chrI 2256 2257 . 5280
chrI 2328 2329 . 120
chrI 2475 2476 . 720
chrI 2514 2515 . 400
chrI 2585 2586 . 120
chrI 2745 2746 . 220
chrI 2785 2786 . 160
chrI 2794 2795 . 160
chrI 3181 3182 . 3380
chrI 3470 3471 . 1220
chrI 3527 3528 . 1680
chrI 3553 3554 . 1000
chrI 3700 3701 . 140
chrI 3703 3704 . 680
chrI 3711 3712 . 360
chrI 4015 4016 . 440
chrI 4047 4048 . 300
chrI 4231 4232 . 1580
chrI 4568 4569 . 260
chrI 4738 4739 . 460
chrI 5187 5188 . 380
chrI 5406 5407 . 240
chrI 5552 5553 . 1260
chrI 5692 5693 . 600
chrI 5719 5720 . 1200
chrI 5817 5818 . 120
chrI 5822 5823 . 1320
chrI 5831 5832 . 580
chrI 5863 5864 . 780
chrI 6004 6005 . 480
chrI 6050 6051 . 700
chrI 6060 6061 . 180
chrI 6366 6367 . 2820
chrI 6380 6381 . 7120
chrI 6391 6392 . 360
chrI 6394 6395 . 1520
chrI 6398 6399 . 2980
chrI 6403 6404 . 1100
chrI 6404 6405 . 140
chrI 6411 6412 . 660
chrI 6415 6416 . 1960
chrI 6464 6465 . 160
chrI 6467 6468 . 2060
chrI 6471 6472 . 2140
chrI 6475 6476 . 3740
chrI 6481 6482 . 3280
chrI 6488 6489 . 280
chrI 6489 6490 . 340
chrI 6512 6513 . 120
chrI 6519 6520 . 140
chrI 6670 6671 . 140
chrI 6694 6695 . 380
chrI 6701 6702 . 540
chrI 6712 6713 . 2300
chrI 6717 6718 . 200
chrI 6723 6724 . 120
chrI 6812 6813 . 120
chrI 6822 6823 . 1420
chrI 6832 6833 . 220
chrI 6922 6923 . 660
chrI 6931 6932 . 120
chrI 7031 7032 . 1000
chrI 7063 7064 . 200
chrI 7182 7183 . 200
chrI 7278 7279 . 120
chrI 7289 7290 . 260
chrI 7301 7302 . 1380
chrI 7313 7314 . 580
chrI 7541 7542 . 120
chrI 7566 7567 . 140
chrI 7757 7758 . 280
chrI 7778 7779 . 120
chrI 7794 7795 . 260
chrI 7859 7860 . 480
chrI 7861 7862 . 1720
chrI 8053 8054 . 5060
chrI 8203 8204 . 200
chrI 8327 8328 . 700
chrI 8555 8556 . 300
chrI 8569 8570 . 220
chrI 8592 8593 . 340
chrI 8707 8708 . 2320
chrI 8739 8740 . 1180
chrI 8857 8858 . 620
chrI 8865 8866 . 160
chrI 8874 8875 . 220
chrI 8913 8914 . 3740
chrI 8932 8933 . 7400
chrI 9014 9015 . 1140
chrI 9034 9035 . 420
chrI 9045 9046 . 140
chrI 9107 9108 . 120
chrI 9115 9116 . 880
chrI 9118 9119 . 120
chrI 9270 9271 . 520
chrI 9281 9282 . 460
chrI 9284 9285 . 160
chrI 9289 9290 . 300
chrI 9291 9292 . 180
chrI 9295 9296 . 140
chrI 9317 9318 . 260
chrI 9345 9346 . 720
chrI 9403 9404 . 280
chrI 9457 9458 . 780
chrI 9531 9532 . 640
chrI 9548 9549 . 480
chrI 9560 9561 . 180
chrI 9660 9661 . 640
chrI 9708 9709 . 960
chrI 9716 9717 . 220
chrI 9721 9722 . 460
chrI 9727 9728 . 560
chrI 9929 9930 . 500
chrI 10087 10088 . 2720
chrI 10238 10239 . 220
chrI 10318 10319 . 140
chrI 10336 10337 . 1040
chrI 10584 10585 . 220
chrI 10588 10589 . 1000
chrI 10597 10598 . 360
chrI 10641 10642 . 1380
chrI 10669 10670 . 2100
chrI 10688 10689 . 980
chrI 11031 11032 . 160
chrI 11131 11132 . 120
chrI 11164 11165 . 180
chrI 11171 11172 . 120
chrI 11177 11178 . 280
chrI 11186 11187 . 120
chrI 11189 11190 . 120
chrI 11190 11191 . 520
chrI 11197 11198 . 160
chrI 11200 11201 . 180
chrI 11203 11204 . 200
chrI 11212 11213 . 140
chrI 11215 11216 . 420
chrI 11225 11226 . 1360
chrI 11244 11245 . 120
chrI 11262 11263 . 260
chrI 11264 11265 . 320
chrI 11288 11289 . 120
chrI 11375 11376 . 140
chrI 11457 11458 . 480
chrI 11508 11509 . 120
chrI 11573 11574 . 180
chrI 11620 11621 . 240
chrI 11631 11632 . 980
chrI 11756 11757 . 200
chrI 11795 11796 . 480
chrI 11950 11951 . 3420
chrI 12155 12156 . 320
chrI 12351 12352 . 120
chrI 12582 12583 . 740
chrI 12833 12834 . 260
chrI 12979 12980 . 180
chrI 13111 13112 . 420
chrI 13327 13328 . 1020
chrI 13464 13465 . 1720
chrI 13492 13493 . 560
chrI 13521 13522 . 240
chrI 13532 13533 . 3260
chrI 13549 13550 . 2640
chrI 13590 13591 . 120
chrI 13716 13717 . 180
chrI 13824 13825 . 840
chrI 13942 13943 . 3240
chrI 14103 14104 . 1700
chrI 14106 14107 . 2800
chrI 14115 14116 . 600
chrI 14168 14169 . 5000
chrI 14182 14183 . 140
chrI 14283 14284 . 2380
chrI 14285 14286 . 180
chrI 14289 14290 . 2540
chrI 14309 14310 . 2000
chrI 14381 14382 . 260
chrI 14402 14403 . 540
chrI 14449 14450 . 120
chrI 14511 14512 . 4080
chrI 14556 14557 . 200
chrI 14718 14719 . 200
chrI 14721 14722 . 260
chrI 14735 14736 . 320
chrI 14741 14742 . 1520
chrI 14743 14744 . 300
chrI 14746 14747 . 260
chrI 14750 14751 . 720
chrI 14752 14753 . 280
chrI 14761 14762 . 140
chrI 14764 14765 . 200
chrI 14772 14773 . 140
chrI 14777 14778 . 460
chrI 14789 14790 . 140
chrI 14789 14790 . 1900
chrI 14797 14798 . 120
chrI 14802 14803 . 1620
chrI 14810 14811 . 3500
chrI 14825 14826 . 2960
chrI 14834 14835 . 140
chrI 14842 14843 . 920
chrI 14848 14849 . 540
chrI 14857 14858 . 2040
chrI 14867 14868 . 180
chrI 14895 14896 . 260
chrI 15133 15134 . 220
chrI 15279 15280 . 2760
chrI 15311 15312 . 120
chrI 15324 15325 . 220
chrI 15375 15376 . 400
chrI 15426 15427 . 120
chrI 15461 15462 . 120
chrI 15544 15545 . 980
chrI 15548 15549 . 300
chrI 15830 15831 . 860
chrI 15848 15849 . 1560
chrI 16081 16082 . 1020
chrI 16095 16096 . 340
chrI 16102 16103 . 200
chrI 16178 16179 . 2180
chrI 16194 16195 . 680
chrI 16282 16283 . 660
chrI 16316 16317 . 420
chrI 16392 16393 . 120
chrI 16498 16499 . 180
chrI 16498 16499 . 1740
chrI 16525 16526 . 120
chrI 16533 16534 . 1000
chrI 16556 16557 . 3660
chrI 16560 16561 . 220
chrI 16675 16676 . 340
chrI 16681 16682 . 280
chrI 16700 16701 . 140
chrI 16827 16828 . 120
chrI 16882 16883 . 460
chrI 16978 16979 . 880
chrI 17070 17071 . 320
chrI 17089 17090 . 120
chrI 17281 17282 . 940
chrI 17355 17356 . 180
chrI 17408 17409 . 280
chrI 17439 17440 . 260
chrI 17465 17466 . 1180
chrI 17469 17470 . 720
chrI 17488 17489 . 120
chrI 17495 17496 . 1800
chrI 17531 17532 . 240
chrI 17649 17650 . 340
chrI 17662 17663 . 440
chrI 17798 17799 . 600
chrI 17824 17825 . 740
chrI 17843 17844 . 1420
chrI 17876 17877 . 420
chrI 17914 17915 . 120
chrI 17927 17928 . 1260
chrI 17931 17932 . 2600
chrI 17938 17939 . 360
chrI 17957 17958 . 1240
chrI 17961 17962 . 780
chrI 17966 17967 . 1040
chrI 17970 17971 . 160
chrI 18000 18001 . 120
chrI 18006 18007 . 580
chrI 18097 18098 . 480
chrI 18111 18112 . 1180
chrI 18316 18317 . 140
chrI 18324 18325 . 940
chrI 18637 18638 . 140
chrI 18651 18652 . 1080
chrI 18660 18661 . 260
chrI 18663 18664 . 500
chrI 18668 18669 . 3760
chrI 19080 19081 . 5840
chrI 19094 19095 . 180
chrI 19152 19153 . 180
chrI 19175 19176 . 720
chrI 19182 19183 . 160
chrI 19250 19251 . 500
chrI 19384 19385 . 260
chrI 19387 19388 . 180
chrI 19395 19396 . 1020
chrI 19498 19499 . 460
chrI 19503 19504 . 380
chrI 19509 19510 . 780
chrI 19528 19529 . 1220
chrI 19541 19542 . 880
chrI 19692 19693 . 140
chrI 19729 19730 . 120
chrI 19859 19860 . 240
chrI 19876 19877 . 500
chrI 20075 20076 . 120
chrI 20121 20122 . 3660
chrI 20148 20149 . 220
chrI 20175 20176 . 480
chrI 20283 20284 . 2260
chrI 20300 20301 . 1800
chrI 20308 20309 . 1140
chrI 20367 20368 . 480
chrI 20371 20372 . 1780
chrI 20552 20553 . 220
chrI 20604 20605 . 720
chrI 20621 20622 . 580
chrI 20634 20635 . 200
chrI 20635 20636 . 2140
chrI 20635 20636 . 4040
chrI 20636 20637 . 120
chrI 20636 20637 . 140
chrI 20637 20638 . 140
chrI 20637 20638 . 120
chrI 20640 20641 . 140
chrI 20648 20649 . 2700
chrI 20651 20652 . 780
chrI 20680 20681 . 500
chrI 20735 20736 . 580
chrI 20752 20753 . 400
chrI 20848 20849 . 160
chrI 20886 20887 . 240
chrI 20894 20895 . 140
chrI 20897 20898 . 420
chrI 20914 20915 . 140
chrI 20918 20919 . 780
chrI 20928 20929 . 1600
chrI 20938 20939 . 4340
chrI 20946 20947 . 1480
chrI 21009 21010 . 740
chrI 21013 21014 . 140
chrI 21050 21051 . 560
chrI 21087 21088 . 1200
chrI 21091 21092 . 600
chrI 21190 21191 . 140
chrI 21192 21193 . 1720
chrI 21278 21279 . 200
chrI 21433 21434 . 480
chrI 21464 21465 . 160
chrI 21477 21478 . 200
chrI 21484 21485 . 300
chrI 21558 21559 . 520
chrI 21567 21568 . 720
chrI 21657 21658 . 700
chrI 21835 21836 . 840
chrI 21932 21933 . 420
chrI 22157 22158 . 120
chrI 22168 22169 . 340
chrI 22345 22346 . 320
chrI 22440 22441 . 1680
chrI 22497 22498 . 260
chrI 22553 22554 . 460
chrI 22587 22588 . 500
chrI 22681 22682 . 440
chrI 22888 22889 . 240
chrI 22949 22950 . 140
chrI 22993 22994 . 200
chrI 23078 23079 . 460
chrI 23093 23094 . 1080
chrI 23291 23292 . 160
chrI 23315 23316 . 220
chrI 23366 23367 . 2420
chrI 23470 23471 . 120
chrI 23504 23505 . 720
chrI 23524 23525 . 180
chrI 23524 23525 . 140
chrI 23525 23526 . 140
chrI 23659 23660 . 120
chrI 23692 23693 . 360
chrI 23837 23838 . 360
chrI 23845 23846 . 2620
chrI 23867 23868 . 12620
chrI 23879 23880 . 180
chrI 23895 23896 . 300
chrI 23908 23909 . 560
chrI 23923 23924 . 3180
chrI 24420 24421 . 2020
chrI 24439 24440 . 120
chrI 24654 24655 . 780
chrI 24783 24784 . 320
chrI 24803 24804 . 4380
chrI 24872 24873 . 840
chrI 25000 25001 . 200
chrI 25567 25568 . 120
chrI 25585 25586 . 120
chrI 27267 27268 . 580
chrI 27285 27286 . 520
chrI 27397 27398 . 120
chrI 27439 27440 . 5180
chrI 27610 27611 . 400
chrI 27692 27693 . 220
chrI 27787 27788 . 260
chrI 27964 27965 . 440
chrI 27982 27983 . 200
chrI 28071 28072 . 380
chrI 28190 28191 . 4300
chrI 28256 28257 . 520
chrI 28329 28330 . 120
chrI 28384 28385 . 520
chrI 28408 28409 . 2840
chrI 28409 28410 . 520
chrI 28410 28411 . 120
chrI 28443 28444 . 260
chrI 28450 28451 . 1780
chrI 28467 28468 . 1380
chrI 28608 28609 . 1680
chrI 28617 28618 . 2360
chrI 28693 28694 . 1440
chrI 28780 28781 . 220
chrI 28795 28796 . 1020
chrI 28878 28879 . 180
chrI 29024 29025 . 1580
chrI 29059 29060 . 120
chrI 29177 29178 . 1980
chrI 29184 29185 . 140
chrI 29241 29242 . 1280
chrI 29256 29257 . 1780
chrI 29420 29421 . 340
chrI 29439 29440 . 540
chrI 29585 29586 . 120
chrI 29596 29597 . 320
chrI 29607 29608 . 220
chrI 29777 29778 . 540
chrI 29784 29785 . 380
chrI 29788 29789 . 440
chrI 29791 29792 . 1080
chrI 29799 29800 . 160
chrI 29800 29801 . 320
chrI 29806 29807 . 740
chrI 29810 29811 . 400
chrI 29827 29828 . 2180
chrI 29840 29841 . 160
chrI 29887 29888 . 320
chrI 29901 29902 . 2160
chrI 29927 29928 . 540
chrI 29932 29933 . 740
chrI 29933 29934 . 4140
chrI 29954 29955 . 220
chrI 29978 29979 . 120
chrI 30017 30018 . 180
chrI 30022 30023 . 220
chrI 30037 30038 . 180
chrI 30041 30042 . 900
chrI 30046 30047 . 560
chrI 30082 30083 . 140
chrI 30123 30124 . 520
chrI 30276 30277 . 320
chrI 30286 30287 . 760
chrI 30398 30399 . 120
chrI 30427 30428 . 1900
chrI 30683 30684 . 520
chrI 30833 30834 . 360
chrI 30983 30984 . 120
chrI 31013 31014 . 140
chrI 31017 31018 . 120
chrI 31105 31106 . 160
chrI 31125 31126 . 140
chrI 31132 31133 . 140
chrI 31144 31145 . 1280
chrI 31217 31218 . 1200
chrI 31222 31223 . 220
chrI 31226 31227 . 1160
chrI 31267 31268 . 340
chrI 31289 31290 . 340
chrI 31299 31300 . 140
chrI 31311 31312 . 1160
chrI 31491 31492 . 420
chrI 31500 31501 . 300
chrI 31533 31534 . 500
chrI 31603 31604 . 280
chrI 31606 31607 . 120
chrI 31626 31627 . 960
chrI 31669 31670 . 180
chrI 31672 31673 . 3500
chrI 31680 31681 . 160
chrI 31680 31681 . 180
chrI 31684 31685 . 200
chrI 31687 31688 . 360
chrI 31716 31717 . 1600
chrI 31734 31735 . 460
chrI 31745 31746 . 160
chrI 31753 31754 . 260
chrI 31758 31759 . 1220
chrI 31763 31764 . 340
chrI 31776 31777 . 480
chrI 31829 31830 . 240
chrI 31872 31873 . 240
chrI 31873 31874 . 360
chrI 31880 31881 . 160
chrI 31886 31887 . 500
chrI 31886 31887 . 220
chrI 31895 31896 . 540
chrI 31903 31904 . 2700
chrI 31919 31920 . 140
chrI 31924 31925 . 980
chrI 31984 31985 . 700
chrI 32051 32052 . 120
chrI 32056 32057 . 160
chrI 32095 32096 . 320
chrI 32108 32109 . 120
chrI 32236 32237 . 200
chrI 32307 32308 . 380
chrI 32388 32389 . 120
chrI 32419 32420 . 140
chrI 32428 32429 . 140
chrI 32452 32453 . 240
chrI 32505 32506 . 260
chrI 32545 32546 . 120
chrI 32547 32548 . 240
chrI 32580 32581 . 2520
chrI 32593 32594 . 820
chrI 32597 32598 . 780
chrI 32620 32621 . 140
chrI 32628 32629 . 240
chrI 32632 32633 . 740
chrI 32636 32637 . 2920
chrI 32648 32649 . 680
chrI 32652 32653 . 180
chrI 32680 32681 . 1080
chrI 32692 32693 . 120
chrI 32696 32697 . 880
chrI 32703 32704 . 300
chrI 32769 32770 . 940
chrI 32793 32794 . 300
chrI 32803 32804 . 2920
chrI 32811 32812 . 3320
chrI 32822 32823 . 1600
chrI 32835 32836 . 200
chrI 32840 32841 . 180
chrI 32861 32862 . 1120
chrI 32988 32989 . 600
chrI 32991 32992 . 820
chrI 32993 32994 . 340
chrI 32997 32998 . 1280
chrI 33017 33018 . 160
chrI 33019 33020 . 180
chrI 33034 33035 . 2500
chrI 33056 33057 . 1460
chrI 33105 33106 . 120
chrI 33112 33113 . 380
chrI 33116 33117 . 200
chrI 33128 33129 . 120
chrI 33137 33138 . 140
chrI 33145 33146 . 120
chrI 33147 33148 . 620
chrI 33155 33156 . 5480
chrI 33159 33160 . 300
chrI 33159 33160 . 180
chrI 33184 33185 . 1020
chrI 33207 33208 . 200
chrI 33278 33279 . 320
chrI 33284 33285 . 120
chrI 33317 33318 . 200
chrI 33332 33333 . 300
chrI 33342 33343 . 260
chrI 33345 33346 . 240
chrI 33356 33357 . 160
chrI 33370 33371 . 440
chrI 33456 33457 . 580
chrI 33490 33491 . 200
chrI 33496 33497 . 920
chrI 33509 33510 . 120
chrI 33519 33520 . 160
chrI 33529 33530 . 120
chrI 33540 33541 . 120
chrI 33554 33555 . 2360
chrI 33596 33597 . 1240
chrI 33640 33641 . 160
chrI 33702 33703 . 1820
chrI 33767 33768 . 360
chrI 33857 33858 . 4200
chrI 33865 33866 . 420
chrI 33873 33874 . 980
chrI 33895 33896 . 740
chrI 33917 33918 . 2580
chrI 33978 33979 . 220
chrI 33987 33988 . 380
chrI 34078 34079 . 180
chrI 34168 34169 . 5920
chrI 34229 34230 . 1600
chrI 34250 34251 . 160
chrI 34308 34309 . 280
chrI 34341 34342 . 2140
chrI 34399 34400 . 1360
chrI 34440 34441 . 880
chrI 34451 34452 . 300
chrI 34458 34459 . 1620
chrI 34466 34467 . 1280
chrI 34509 34510 . 240
chrI 34513 34514 . 780
chrI 34516 34517 . 200
chrI 34519 34520 . 300
chrI 34547 34548 . 1620
chrI 34553 34554 . 380
chrI 34561 34562 . 3500
chrI 34579 34580 . 240
chrI 34586 34587 . 340
chrI 34597 34598 . 1080
chrI 34611 34612 . 960
chrI 34640 34641 . 1400
chrI 34645 34646 . 3760
chrI 34671 34672 . 300
chrI 34812 34813 . 160
chrI 34813 34814 . 260
chrI 34820 34821 . 4320
chrI 34834 34835 . 3320
chrI 34835 34836 . 120
chrI 34838 34839 . 1200
chrI 34843 34844 . 220
chrI 34859 34860 . 300
chrI 34863 34864 . 220
chrI 34867 34868 . 780
chrI 34885 34886 . 140
chrI 34890 34891 . 140
chrI 34898 34899 . 280
chrI 34898 34899 . 760
chrI 34919 34920 . 180
chrI 34938 34939 . 1240
chrI 34946 34947 . 1060
chrI 34950 34951 . 380
chrI 34958 34959 . 340
chrI 34962 34963 . 560
chrI 34965 34966 . 140
chrI 34969 34970 . 620
chrI 34971 34972 . 220
chrI 34975 34976 . 1260
chrI 34982 34983 . 300
chrI 35006 35007 . 580
chrI 35010 35011 . 280
chrI 35015 35016 . 220
chrI 35018 35019 . 240
chrI 35028 35029 . 880
chrI 35035 35036 . 900
chrI 35043 35044 . 680
chrI 35051 35052 . 480
chrI 35057 35058 . 180
chrI 35148 35149 . 120
chrI 35198 35199 . 500
chrI 35263 35264 . 2340
chrI 35327 35328 . 140
chrI 35328 35329 . 1060
chrI 35335 35336 . 880
chrI 35364 35365 . 1860
chrI 35377 35378 . 140
chrI 35391 35392 . 1180
chrI 35751 35752 . 520
chrI 35788 35789 . 2940
chrI 35875 35876 . 840
chrI 35891 35892 . 1200
chrI 35984 35985 . 460
chrI 36011 36012 . 3320
chrI 36017 36018 . 4520
chrI 36054 36055 . 1380
chrI 36077 36078 . 380
chrI 36140 36141 . 1160
chrI 36210 36211 . 320
chrI 36213 36214 . 140
chrI 36254 36255 . 140
chrI 36283 36284 . 7020
chrI 36390 36391 . 460
chrI 36404 36405 . 1100
chrI 36405 36406 . 120
chrI 36412 36413 . 120
chrI 36423 36424 . 280
chrI 36451 36452 . 360
chrI 36454 36455 . 1200
chrI 36461 36462 . 680
chrI 36493 36494 . 220
chrI 36501 36502 . 540
chrI 36533 36534 . 440
chrI 36816 36817 . 120
chrI 36839 36840 . 120
chrI 37009 37010 . 1500
chrI 37018 37019 . 1140
chrI 37124 37125 . 4900
chrI 37136 37137 . 440
chrI 37158 37159 . 300
chrI 37174 37175 . 820
chrI 37278 37279 . 140
chrI 37283 37284 . 280
chrI 37284 37285 . 220
chrI 37307 37308 . 420
chrI 37414 37415 . 780
chrI 37486 37487 . 120
chrI 37532 37533 . 200
chrI 37570 37571 . 1160
chrI 37730 37731 . 160
chrI 37760 37761 . 160
chrI 37859 37860 . 140
chrI 37883 37884 . 480
chrI 37983 37984 . 340
chrI 38211 38212 . 200
chrI 38501 38502 . 480
chrI 38535 38536 . 1540
chrI 38556 38557 . 980
chrI 38712 38713 . 540
chrI 38712 38713 . 1120
chrI 38735 38736 . 120
chrI 38856 38857 . 2800
chrI 38877 38878 . 1960
chrI 38886 38887 . 180
chrI 38899 38900 . 820
chrI 38917 38918 . 300
chrI 39043 39044 . 400
chrI 39061 39062 . 2740
chrI 39065 39066 . 140
chrI 39067 39068 . 760
chrI 39072 39073 . 780
chrI 39104 39105 . 280
chrI 39121 39122 . 160
chrI 39144 39145 . 120
chrI 39151 39152 . 4900
chrI 39167 39168 . 120
chrI 39174 39175 . 1580
chrI 39177 39178 . 1020
chrI 39183 39184 . 1000
chrI 39190 39191 . 1440
chrI 39353 39354 . 2180
chrI 39357 39358 . 600
chrI 39631 39632 . 120
chrI 39635 39636 . 280
chrI 39637 39638 . 3940
chrI 39674 39675 . 260
chrI 39818 39819 . 660
chrI 39826 39827 . 500
chrI 39830 39831 . 400
chrI 40278 40279 . 200
chrI 40370 40371 . 920
chrI 40591 40592 . 240
chrI 40777 40778 . 920
chrI 41097 41098 . 460
chrI 41142 41143 . 120
chrI 41242 41243 . 340
chrI 41409 41410 . 120
chrI 41454 41455 . 180
chrI 41509 41510 . 120
chrI 41529 41530 . 120
chrI 41547 41548 . 200
chrI 41617 41618 . 400
chrI 41627 41628 . 1240
chrI 41638 41639 . 1360
chrI 41644 41645 . 320
chrI 41672 41673 . 180
chrI 41726 41727 . 120
chrI 41783 41784 . 140
chrI 41830 41831 . 380
chrI 41844 41845 . 280
chrI 41859 41860 . 160
chrI 41975 41976 . 240
chrI 42028 42029 . 180
chrI 42052 42053 . 400
chrI 42080 42081 . 340
chrI 42143 42144 . 140
chrI 42150 42151 . 140
chrI 42183 42184 . 120
chrI 42305 42306 . 280
chrI 42309 42310 . 480
chrI 42313 42314 . 160
chrI 42337 42338 . 740
chrI 42465 42466 . 340
chrI 42789 42790 . 300
chrI 42810 42811 . 300
chrI 42880 42881 . 1180
chrI 43114 43115 . 2300
chrI 43129 43130 . 640
chrI 43185 43186 . 380
chrI 43185 43186 . 120
chrI 43190 43191 . 220
chrI 43288 43289 . 400
chrI 43331 43332 . 560
chrI 43346 43347 . 2520
chrI 43387 43388 . 120
chrI 43536 43537 . 160
chrI 43581 43582 . 140
chrI 43654 43655 . 400
chrI 43674 43675 . 120
chrI 43885 43886 . 140
chrI 44010 44011 . 760
chrI 44026 44027 . 500
chrI 44106 44107 . 1000
chrI 44192 44193 . 120
chrI 44211 44212 . 13520
chrI 44221 44222 . 180
chrI 44285 44286 . 540
chrI 44418 44419 . 340
chrI 44436 44437 . 120
chrI 44487 44488 . 2220
chrI 44590 44591 . 300
chrI 44699 44700 . 700
chrI 44877 44878 . 140
chrI 44880 44881 . 480
chrI 44970 44971 . 260
chrI 45058 45059 . 340
chrI 45107 45108 . 320
chrI 45175 45176 . 400
chrI 45180 45181 . 120
chrI 45181 45182 . 1120
chrI 45186 45187 . 300
chrI 45195 45196 . 380
chrI 45201 45202 . 360
chrI 45208 45209 . 520
chrI 45217 45218 . 280
chrI 45219 45220 . 140
chrI 45232 45233 . 1160
chrI 45254 45255 . 280
chrI 45260 45261 . 140
chrI 45264 45265 . 360
chrI 45285 45286 . 300
chrI 45313 45314 . 580
chrI 45342 45343 . 1260
chrI 45353 45354 . 560
chrI 45360 45361 . 120
chrI 45361 45362 . 800
chrI 45363 45364 . 120
chrI 45367 45368 . 280
chrI 45369 45370 . 200
chrI 45372 45373 . 4180
chrI 45374 45375 . 140
chrI 45375 45376 . 520
chrI 45378 45379 . 540
chrI 45386 45387 . 2880
chrI 45399 45400 . 900
chrI 45409 45410 . 320
chrI 45412 45413 . 380
chrI 45420 45421 . 620
chrI 45425 45426 . 1140
chrI 45429 45430 . 1480
chrI 45434 45435 . 120
chrI 45437 45438 . 160
chrI 45461 45462 . 2960
chrI 45476 45477 . 300
chrI 45525 45526 . 140
chrI 45571 45572 . 860
chrI 45575 45576 . 120
chrI 45578 45579 . 160
chrI 45581 45582 . 180
chrI 45583 45584 . 120
chrI 45618 45619 . 860
chrI 45623 45624 . 220
chrI 45631 45632 . 440
chrI 45636 45637 . 540
chrI 45651 45652 . 320
chrI 45659 45660 . 160
chrI 45660 45661 . 220
chrI 45665 45666 . 160
chrI 45668 45669 . 760
chrI 45681 45682 . 160
chrI 45684 45685 . 220
chrI 45692 45693 . 1240
chrI 45716 45717 . 560
chrI 45720 45721 . 240
chrI 45724 45725 . 360
chrI 45728 45729 . 620
chrI 45739 45740 . 480
chrI 45751 45752 . 200
chrI 45758 45759 . 240
chrI 45875 45876 . 320
chrI 46030 46031 . 440
chrI 46074 46075 . 200
chrI 46356 46357 . 600
chrI 47720 47721 . 180
chrI 47753 47754 . 860
chrI 47976 47977 . 7180
chrI 48022 48023 . 1920
chrI 48122 48123 . 480
chrI 48127 48128 . 120
chrI 48132 48133 . 1080
chrI 48171 48172 . 1360
chrI 48301 48302 . 2100
chrI 48306 48307 . 160
chrI 48310 48311 . 1180
chrI 48338 48339 . 360
chrI 48345 48346 . 3720
chrI 48353 48354 . 120
chrI 48378 48379 . 160
chrI 48407 48408 . 180
chrI 48411 48412 . 1240
chrI 48416 48417 . 1080
chrI 48419 48420 . 140
chrI 48420 48421 . 3380
chrI 48425 48426 . 240
chrI 48427 48428 . 4940
chrI 48430 48431 . 120
chrI 48448 48449 . 1200
chrI 48461 48462 . 140
chrI 48480 48481 . 240
chrI 48503 48504 . 120
chrI 48514 48515 . 140
chrI 48640 48641 . 2940
chrI 48656 48657 . 260
chrI 48660 48661 . 300
chrI 48676 48677 . 140
chrI 48682 48683 . 5580
chrI 48687 48688 . 420
chrI 48694 48695 . 2680
chrI 48716 48717 . 180
chrI 48813 48814 . 280
chrI 48963 48964 . 320
chrI 49072 49073 . 840
chrI 49116 49117 . 220
chrI 49346 49347 . 820
chrI 49726 49727 . 4400
chrI 49816 49817 . 240
chrI 50026 50027 . 420
chrI 50130 50131 . 980
chrI 50262 50263 . 280
chrI 50419 50420 . 120
chrI 50726 50727 . 2360
chrI 50783 50784 . 220
chrI 50791 50792 . 140
chrI 50938 50939 . 720
chrI 50984 50985 . 1680
chrI 51142 51143 . 480
chrI 51277 51278 . 1240
chrI 51281 51282 . 1840
chrI 51334 51335 . 900
chrI 51382 51383 . 920
chrI 51403 51404 . 120
chrI 51438 51439 . 300
chrI 51463 51464 . 1180
chrI 51486 51487 . 1340
chrI 51495 51496 . 920
chrI 51498 51499 . 640
chrI 51503 51504 . 140
chrI 51522 51523 . 160
chrI 51539 51540 . 360
chrI 51736 51737 . 320
chrI 51840 51841 . 180
chrI 51850 51851 . 180
chrI 51879 51880 . 220
chrI 51890 51891 . 560
chrI 51993 51994 . 260
chrI 52069 52070 . 120
chrI 52189 52190 . 200
chrI 52193 52194 . 180
chrI 52203 52204 . 2440
chrI 52366 52367 . 240
chrI 52553 52554 . 720
chrI 52559 52560 . 160
chrI 52665 52666 . 1180
chrI 52681 52682 . 940
chrI 52684 52685 . 220
chrI 52684 52685 . 200
chrI 52688 52689 . 520
chrI 52692 52693 . 380
chrI 52701 52702 . 160
chrI 52704 52705 . 120
chrI 52713 52714 . 180
chrI 52713 52714 . 460
chrI 52714 52715 . 120
chrI 52730 52731 . 240
chrI 52736 52737 . 940
chrI 52747 52748 . 1080
chrI 52749 52750 . 260
chrI 52753 52754 . 360
chrI 52756 52757 . 1560
chrI 52759 52760 . 120
chrI 52765 52766 . 180
chrI 52766 52767 . 140
chrI 52768 52769 . 1520
chrI 52778 52779 . 160
chrI 52830 52831 . 1080
chrI 53257 53258 . 240
chrI 53309 53310 . 1780
chrI 53377 53378 . 120
chrI 53392 53393 . 120
chrI 53449 53450 . 1540
chrI 53737 53738 . 1380
chrI 53783 53784 . 120
chrI 53836 53837 . 180
chrI 53842 53843 . 4060
chrI 53955 53956 . 820
chrI 53965 53966 . 520
chrI 54021 54022 . 240
chrI 54186 54187 . 2220
chrI 54364 54365 . 140
chrI 54532 54533 . 420
chrI 54538 54539 . 160
chrI 54661 54662 . 120
chrI 54680 54681 . 760
chrI 54694 54695 . 140
chrI 54816 54817 . 460
chrI 54820 54821 . 320
chrI 54841 54842 . 240
chrI 54857 54858 . 820
chrI 54867 54868 . 160
chrI 54873 54874 . 1400
chrI 54878 54879 . 480
chrI 54891 54892 . 140
chrI 55937 55938 . 200
chrI 56729 56730 . 1140
chrI 56743 56744 . 140
chrI 56756 56757 . 520
chrI 56913 56914 . 1300
chrI 56920 56921 . 1320
chrI 56931 56932 . 3200
chrI 56943 56944 . 960
chrI 57067 57068 . 2520
chrI 57246 57247 . 680
chrI 57257 57258 . 600
chrI 57275 57276 . 120
chrI 57295 57296 . 140
chrI 57400 57401 . 5780
chrI 57415 57416 . 740
chrI 57420 57421 . 280
chrI 57427 57428 . 200
chrI 57443 57444 . 420
chrI 57462 57463 . 300
chrI 57477 57478 . 140
chrI 57478 57479 . 360
chrI 57478 57479 . 1580
chrI 57501 57502 . 200
chrI 57626 57627 . 380
chrI 57650 57651 . 120
chrI 57684 57685 . 220
chrI 57832 57833 . 720
chrI 57839 57840 . 1600
chrI 57938 57939 . 1460
chrI 57959 57960 . 120
chrI 58475 58476 . 1200
chrI 58511 58512 . 1140
chrI 58514 58515 . 400
chrI 58518 58519 . 320
chrI 58522 58523 . 560
chrI 58525 58526 . 620
chrI 58529 58530 . 160
chrI 58598 58599 . 380
chrI 58604 58605 . 140
chrI 58609 58610 . 1500
chrI 58612 58613 . 1940
chrI 58612 58613 . 1800
chrI 58613 58614 . 120
chrI 58613 58614 . 140
chrI 58614 58615 . 340
chrI 58623 58624 . 200
chrI 58636 58637 . 520
chrI 58661 58662 . 700
chrI 58736 58737 . 120
chrI 59472 59473 . 520
chrI 59499 59500 . 160
chrI 60950 60951 . 140
chrI 61089 61090 . 720
chrI 61102 61103 . 280
chrI 61105 61106 . 280
chrI 61106 61107 . 660
chrI 61107 61108 . 2660
chrI 61109 61110 . 120
chrI 61110 61111 . 120
chrI 61110 61111 . 2540
chrI 61113 61114 . 140
chrI 61116 61117 . 380
chrI 61120 61121 . 880
chrI 61128 61129 . 640
chrI 61129 61130 . 160
chrI 61131 61132 . 1520
chrI 61136 61137 . 1000
chrI 61136 61137 . 180
chrI 61137 61138 . 140
chrI 61139 61140 . 240
chrI 61142 61143 . 180
chrI 61142 61143 . 880
chrI 61143 61144 . 480
chrI 61144 61145 . 120
chrI 61152 61153 . 2460
chrI 61186 61187 . 120
chrI 61189 61190 . 760
chrI 61199 61200 . 5140
chrI 61202 61203 . 120
chrI 61213 61214 . 2540
chrI 61216 61217 . 160
chrI 61219 61220 . 840
chrI 61224 61225 . 960
chrI 61230 61231 . 780
chrI 61241 61242 . 1940
chrI 61379 61380 . 1700
chrI 61394 61395 . 1000
chrI 61402 61403 . 2840
chrI 61415 61416 . 140
chrI 61426 61427 . 120
chrI 61437 61438 . 2480
chrI 61453 61454 . 420
chrI 61463 61464 . 640
chrI 61742 61743 . 2140
chrI 61874 61875 . 300
chrI 61945 61946 . 1280
chrI 61956 61957 . 500
chrI 61992 61993 . 1220
chrI 62247 62248 . 120
chrI 62264 62265 . 140
chrI 62274 62275 . 180
chrI 62282 62283 . 620
chrI 62284 62285 . 260
chrI 62292 62293 . 260
chrI 62311 62312 . 160
chrI 62336 62337 . 120
chrI 62351 62352 . 120
chrI 62551 62552 . 180
chrI 62603 62604 . 2260
chrI 62615 62616 . 460
chrI 62617 62618 . 440
chrI 62630 62631 . 180
chrI 62641 62642 . 3700
chrI 62682 62683 . 600
chrI 62699 62700 . 3820
chrI 62701 62702 . 140
chrI 62703 62704 . 3520
chrI 62707 62708 . 120
chrI 62710 62711 . 2660
chrI 62714 62715 . 440
chrI 62715 62716 . 200
chrI 62724 62725 . 440
chrI 62727 62728 . 1200
chrI 62727 62728 . 120
chrI 62737 62738 . 200
chrI 62743 62744 . 1620
chrI 62759 62760 . 1740
chrI 62776 62777 . 160
chrI 62779 62780 . 200
chrI 62867 62868 . 540
chrI 65364 65365 . 160
chrI 65398 65399 . 120
chrI 65430 65431 . 300
chrI 65458 65459 . 560
chrI 65467 65468 . 160
chrI 65494 65495 . 160
chrI 65522 65523 . 140
chrI 65557 65558 . 160
chrI 65591 65592 . 200
chrI 65594 65595 . 1400
chrI 65652 65653 . 140
chrI 65849 65850 . 520
chrI 65861 65862 . 120
chrI 66010 66011 . 1000
chrI 66076 66077 . 1440
chrI 66229 66230 . 200
chrI 66233 66234 . 900
chrI 66302 66303 . 260
chrI 67760 67761 . 140
chrI 67846 67847 . 120
chrI 67993 67994 . 620
chrI 68004 68005 . 780
chrI 68018 68019 . 560
chrI 68026 68027 . 1100
chrI 68033 68034 . 120
chrI 68037 68038 . 340
chrI 68042 68043 . 160
chrI 68047 68048 . 140
chrI 68075 68076 . 260
chrI 68085 68086 . 380
chrI 68090 68091 . 480
chrI 68136 68137 . 160
chrI 68140 68141 . 600
chrI 68163 68164 . 1120
chrI 68169 68170 . 360
chrI 68171 68172 . 380
chrI 68172 68173 . 200
chrI 68172 68173 . 140
chrI 68174 68175 . 120
chrI 68179 68180 . 380
chrI 68182 68183 . 2600
chrI 68187 68188 . 220
chrI 68188 68189 . 860
chrI 68188 68189 . 180
chrI 68189 68190 . 160
chrI 68189 68190 . 200
chrI 68190 68191 . 120
chrI 68192 68193 . 760
chrI 68200 68201 . 140
chrI 68222 68223 . 120
chrI 68222 68223 . 440
chrI 68223 68224 . 300
chrI 68224 68225 . 160
chrI 68229 68230 . 1200
chrI 68230 68231 . 1520
chrI 68238 68239 . 2480
chrI 68238 68239 . 460
chrI 68239 68240 . 180
chrI 68243 68244 . 600
chrI 68250 68251 . 380
chrI 68253 68254 . 440
chrI 68257 68258 . 320
chrI 68271 68272 . 640
chrI 68274 68275 . 120
chrI 68278 68279 . 460
chrI 68281 68282 . 840
chrI 68291 68292 . 120
chrI 68294 68295 . 2260
chrI 68300 68301 . 360
chrI 68304 68305 . 500
chrI 68305 68306 . 1460
chrI 68308 68309 . 120
chrI 68309 68310 . 560
chrI 68309 68310 . 2860
chrI 68311 68312 . 240
chrI 68312 68313 . 1440
chrI 68317 68318 . 2200
chrI 68320 68321 . 980
chrI 68325 68326 . 1180
chrI 68328 68329 . 4140
chrI 68331 68332 . 500
chrI 68333 68334 . 180
chrI 68337 68338 . 1560
chrI 68338 68339 . 900
chrI 68339 68340 . 140
chrI 68340 68341 . 1300
chrI 68340 68341 . 1360
chrI 68341 68342 . 120
chrI 68346 68347 . 2320
chrI 68351 68352 . 320
chrI 68357 68358 . 480
chrI 68368 68369 . 180
chrI 68369 68370 . 120
chrI 68387 68388 . 240
chrI 68388 68389 . 960
chrI 68391 68392 . 2280
chrI 68455 68456 . 200
chrI 68463 68464 . 2800
chrI 68531 68532 . 120
chrI 68539 68540 . 500
chrI 68602 68603 . 2120
chrI 68606 68607 . 860
chrI 68616 68617 . 340
chrI 68622 68623 . 120
chrI 68626 68627 . 3880
chrI 68644 68645 . 120
chrI 68652 68653 . 300
chrI 68655 68656 . 460
chrI 68658 68659 . 240
chrI 68666 68667 . 560
chrI 68666 68667 . 460
chrI 68667 68668 . 120
chrI 68697 68698 . 160
chrI 68703 68704 . 920
chrI 68750 68751 . 600
chrI 68773 68774 . 760
chrI 68786 68787 . 120
chrI 68790 68791 . 180
chrI 68791 68792 . 340
chrI 68794 68795 . 2260
chrI 68799 68800 . 260
chrI 68811 68812 . 220
chrI 68813 68814 . 460
chrI 68814 68815 . 280
chrI 68819 68820 . 700
chrI 68825 68826 . 160
chrI 68827 68828 . 160
chrI 68832 68833 . 460
chrI 68834 68835 . 1060
chrI 68840 68841 . 620
chrI 68852 68853 . 200
chrI 68856 68857 . 480
chrI 68862 68863 . 1500
chrI 68866 68867 . 340
chrI 68868 68869 . 3200
chrI 68875 68876 . 860
chrI 68876 68877 . 160
chrI 68877 68878 . 120
chrI 68882 68883 . 140
chrI 68884 68885 . 400
chrI 68888 68889 . 1440
chrI 68894 68895 . 200
chrI 68897 68898 . 2140
chrI 68898 68899 . 580
chrI 68901 68902 . 420
chrI 68904 68905 . 1060
chrI 68908 68909 . 160
chrI 68920 68921 . 220
chrI 68929 68930 . 1020
chrI 68935 68936 . 140
chrI 68952 68953 . 360
chrI 68955 68956 . 320
chrI 68964 68965 . 340
chrI 68972 68973 . 180
chrI 68982 68983 . 160
chrI 68996 68997 . 1440
chrI 69001 69002 . 120
chrI 69005 69006 . 720
chrI 69015 69016 . 180
chrI 69021 69022 . 260
chrI 69029 69030 . 280
chrI 69032 69033 . 120
chrI 69037 69038 . 580
chrI 69065 69066 . 140
chrI 69066 69067 . 2500
chrI 69092 69093 . 580
chrI 69125 69126 . 480
chrI 69155 69156 . 1360
chrI 69164 69165 . 5260
chrI 69215 69216 . 6160
chrI 69237 69238 . 5200
chrI 69239 69240 . 1500
chrI 69257 69258 . 120
chrI 69262 69263 . 620
chrI 69282 69283 . 4520
chrI 69291 69292 . 260
chrI 69321 69322 . 120
chrI 69409 69410 . 960
chrI 69421 69422 . 260
chrI 69456 69457 . 120
chrI 69458 69459 . 140
chrI 69464 69465 . 440
chrI 69475 69476 . 200
chrI 69534 69535 . 140
chrI 69556 69557 . 740
chrI 69567 69568 . 4040
chrI 69585 69586 . 200
chrI 69593 69594 . 1000
chrI 69595 69596 . 680
chrI 69607 69608 . 2240
chrI 69619 69620 . 160
chrI 69625 69626 . 600
chrI 69652 69653 . 2040
chrI 69658 69659 . 120
chrI 69681 69682 . 120
chrI 69684 69685 . 1560
chrI 69694 69695 . 320
chrI 69704 69705 . 3500
chrI 69748 69749 . 220
chrI 69750 69751 . 280
chrI 69761 69762 . 160
chrI 69768 69769 . 740
chrI 69854 69855 . 1180
chrI 69860 69861 . 620
chrI 69860 69861 . 120
chrI 69861 69862 . 1060
chrI 69867 69868 . 340
chrI 69880 69881 . 640
chrI 69881 69882 . 180
chrI 69882 69883 . 1260
chrI 69889 69890 . 180
chrI 69901 69902 . 4260
chrI 69905 69906 . 200
chrI 69909 69910 . 120
chrI 69910 69911 . 1040
chrI 69910 69911 . 220
chrI 69918 69919 . 1980
chrI 69920 69921 . 540
chrI 69931 69932 . 1500
chrI 69934 69935 . 120
chrI 69937 69938 . 260
chrI 69944 69945 . 200
chrI 69974 69975 . 200
chrI 69982 69983 . 1320
chrI 70037 70038 . 1580
chrI 70071 70072 . 1540
chrI 70093 70094 . 720
chrI 70112 70113 . 120
chrI 70124 70125 . 1140
chrI 70143 70144 . 580
chrI 70164 70165 . 1040
chrI 70166 70167 . 160
chrI 70201 70202 . 120
chrI 70210 70211 . 3840
chrI 70219 70220 . 460
chrI 70220 70221 . 320
chrI 70222 70223 . 720
chrI 70224 70225 . 2840
chrI 70235 70236 . 2920
chrI 70246 70247 . 11340
chrI 70250 70251 . 240
chrI 70254 70255 . 220
chrI 70260 70261 . 920
chrI 70294 70295 . 160
chrI 70339 70340 . 800
chrI 70342 70343 . 680
chrI 70366 70367 . 2200
chrI 70393 70394 . 1260
chrI 70397 70398 . 120
chrI 70406 70407 . 680
chrI 70411 70412 . 220
chrI 70449 70450 . 2160
chrI 70453 70454 . 1820
chrI 70456 70457 . 1500
chrI 70466 70467 . 980
chrI 70467 70468 . 2880
chrI 70467 70468 . 120
chrI 70468 70469 . 120
chrI 70468 70469 . 120
chrI 70469 70470 . 120
chrI 70470 70471 . 700
chrI 70477 70478 . 1420
chrI 70492 70493 . 960
chrI 70498 70499 . 280
chrI 70503 70504 . 120
chrI 70521 70522 . 140
chrI 70543 70544 . 440
chrI 70554 70555 . 180
chrI 70555 70556 . 420
chrI 70600 70601 . 320
chrI 70654 70655 . 980
chrI 70660 70661 . 320
chrI 70675 70676 . 140
chrI 70731 70732 . 120
chrI 70736 70737 . 900
chrI 70780 70781 . 1400
chrI 70783 70784 . 720
chrI 70794 70795 . 240
chrI 70800 70801 . 380
chrI 70804 70805 . 340
chrI 70854 70855 . 280
chrI 70876 70877 . 160
chrI 70909 70910 . 200
chrI 70947 70948 . 160
chrI 70990 70991 . 120
chrI 70997 70998 . 400
chrI 71007 71008 . 860
chrI 71012 71013 . 7660
chrI 71046 71047 . 840
chrI 71056 71057 . 160
chrI 71058 71059 . 680
chrI 71070 71071 . 120
chrI 71076 71077 . 120
chrI 71092 71093 . 960
chrI 71108 71109 . 1600
chrI 71113 71114 . 380
chrI 71168 71169 . 120
chrI 71178 71179 . 180
chrI 71179 71180 . 540
chrI 71179 71180 . 120
chrI 71189 71190 . 220
chrI 71199 71200 . 180
chrI 71209 71210 . 3920
chrI 71216 71217 . 160
chrI 71227 71228 . 1240
chrI 71248 71249 . 120
chrI 71259 71260 . 240
chrI 71264 71265 . 360
chrI 71274 71275 . 1460
chrI 71293 71294 . 140
chrI 71315 71316 . 120
chrI 71329 71330 . 200
chrI 71337 71338 . 220
chrI 71356 71357 . 200
chrI 71376 71377 . 620
chrI 71388 71389 . 1360
chrI 71395 71396 . 480
chrI 71395 71396 . 120
chrI 71397 71398 . 140
chrI 71398 71399 . 440
chrI 71405 71406 . 600
chrI 71414 71415 . 640
chrI 71417 71418 . 620
chrI 71421 71422 . 200
chrI 71422 71423 . 540
chrI 71427 71428 . 120
chrI 71449 71450 . 1960
chrI 71473 71474 . 200
chrI 71474 71475 . 580
chrI 71477 71478 . 1040
chrI 71483 71484 . 400
chrI 71492 71493 . 1800
chrI 71508 71509 . 540
chrI 71516 71517 . 1200
chrI 71523 71524 . 2500
chrI 71552 71553 . 240
chrI 71560 71561 . 180
chrI 71563 71564 . 440
chrI 71592 71593 . 140
chrI 71598 71599 . 140
chrI 71614 71615 . 180
chrI 71715 71716 . 140
chrI 73398 73399 . 940
chrI 73407 73408 . 200
chrI 73452 73453 . 880
chrI 73480 73481 . 1740
chrI 73483 73484 . 320
chrI 73488 73489 . 960
chrI 73495 73496 . 660
chrI 73505 73506 . 400
chrI 73514 73515 . 1840
chrI 73515 73516 . 240
chrI 73520 73521 . 300
chrI 73522 73523 . 1720
chrI 73546 73547 . 520
chrI 73578 73579 . 120
chrI 73586 73587 . 160
chrI 73710 73711 . 1680
chrI 73737 73738 . 380
chrI 73741 73742 . 2340
chrI 73758 73759 . 120
chrI 73764 73765 . 680
chrI 73768 73769 . 2820
chrI 73769 73770 . 300
chrI 73770 73771 . 180
chrI 73772 73773 . 120
chrI 73782 73783 . 280
chrI 73987 73988 . 640
chrI 74011 74012 . 280
chrI 74016 74017 . 220
chrI 74152 74153 . 180
chrI 74315 74316 . 400
chrI 74321 74322 . 120
chrI 74334 74335 . 160
chrI 74342 74343 . 1460
chrI 74408 74409 . 200
chrI 74443 74444 . 140
chrI 74462 74463 . 120
chrI 74526 74527 . 160
chrI 74659 74660 . 340
chrI 74665 74666 . 360
chrI 74674 74675 . 800
chrI 74684 74685 . 1080
chrI 74703 74704 . 440
chrI 74730 74731 . 440
chrI 74833 74834 . 200
chrI 74851 74852 . 180
chrI 74886 74887 . 160
chrI 74905 74906 . 300
chrI 74914 74915 . 120
chrI 75001 75002 . 140
chrI 75027 75028 . 220
chrI 75057 75058 . 480
chrI 75113 75114 . 640
chrI 75257 75258 . 260
chrI 75262 75263 . 680
chrI 75266 75267 . 180
chrI 75387 75388 . 160
chrI 75585 75586 . 1480
chrI 75721 75722 . 200
chrI 75908 75909 . 240
chrI 75932 75933 . 980
chrI 76039 76040 . 140
chrI 76056 76057 . 340
chrI 76076 76077 . 320
chrI 76190 76191 . 140
chrI 76216 76217 . 160
chrI 76221 76222 . 780
chrI 76233 76234 . 280
chrI 76235 76236 . 1060
chrI 76239 76240 . 200
chrI 76241 76242 . 120
chrI 76254 76255 . 320
chrI 76262 76263 . 140
chrI 76267 76268 . 200
chrI 76277 76278 . 160
chrI 76307 76308 . 120
chrI 76326 76327 . 420
chrI 76333 76334 . 260
chrI 76356 76357 . 120
chrI 79426 79427 . 160
chrI 79551 79552 . 2180
chrI 79558 79559 . 360
chrI 79570 79571 . 700
chrI 79580 79581 . 1420
chrI 79583 79584 . 480
chrI 79589 79590 . 420
chrI 79610 79611 . 5060
chrI 79621 79622 . 840
chrI 79632 79633 . 5640
chrI 79641 79642 . 360
chrI 79652 79653 . 500
chrI 79657 79658 . 160
chrI 80468 80469 . 400
chrI 80475 80476 . 120
chrI 80483 80484 . 220
chrI 80515 80516 . 140
chrI 80542 80543 . 160
chrI 80553 80554 . 240
chrI 80802 80803 . 120
chrI 80840 80841 . 160
chrI 80928 80929 . 3760
chrI 80930 80931 . 1200
chrI 80930 80931 . 160
chrI 80931 80932 . 120
chrI 81112 81113 . 120
chrI 81143 81144 . 380
chrI 81198 81199 . 260
chrI 81278 81279 . 220
chrI 81382 81383 . 200
chrI 81415 81416 . 180
chrI 81452 81453 . 200
chrI 81483 81484 . 480
chrI 81548 81549 . 240
chrI 81717 81718 . 140
chrI 81742 81743 . 4020
chrI 81835 81836 . 3900
chrI 82000 82001 . 2760
chrI 82012 82013 . 500
chrI 82040 82041 . 620
chrI 82056 82057 . 220
chrI 82073 82074 . 120
chrI 82075 82076 . 2860
chrI 82089 82090 . 1340
chrI 82138 82139 . 640
chrI 82148 82149 . 180
chrI 82182 82183 . 200
chrI 82220 82221 . 180
chrI 82275 82276 . 120
chrI 82305 82306 . 3980
chrI 82592 82593 . 400
chrI 82606 82607 . 500
chrI 82616 82617 . 540
chrI 82621 82622 . 120
chrI 82645 82646 . 600
chrI 82658 82659 . 920
chrI 82688 82689 . 260
chrI 83328 83329 . 160
chrI 83367 83368 . 200
chrI 83377 83378 . 460
chrI 83500 83501 . 8240
chrI 83508 83509 . 180
chrI 83527 83528 . 480
chrI 84036 84037 . 120
chrI 84531 84532 . 220
chrI 84546 84547 . 2560
chrI 84565 84566 . 180
chrI 84598 84599 . 300
chrI 84612 84613 . 120
chrI 84618 84619 . 2900
chrI 84624 84625 . 320
chrI 84637 84638 . 160
chrI 84666 84667 . 320
chrI 84759 84760 . 160
chrI 84778 84779 . 120
chrI 84786 84787 . 180
chrI 84982 84983 . 220
chrI 84989 84990 . 1040
chrI 85140 85141 . 980
chrI 85164 85165 . 3360
chrI 85274 85275 . 280
chrI 85283 85284 . 120
chrI 85363 85364 . 1900
chrI 85522 85523 . 240
chrI 85533 85534 . 1060
chrI 85688 85689 . 1320
chrI 85739 85740 . 200
chrI 85849 85850 . 160
chrI 85868 85869 . 180
chrI 85997 85998 . 300
chrI 86009 86010 . 340
chrI 86586 86587 . 320
chrI 86595 86596 . 240
chrI 86608 86609 . 240
chrI 86628 86629 . 120
chrI 86739 86740 . 180
chrI 86949 86950 . 280
chrI 86957 86958 . 160
chrI 86975 86976 . 140
chrI 87099 87100 . 120
chrI 87104 87105 . 1060
chrI 87127 87128 . 140
chrI 87129 87130 . 920
chrI 87136 87137 . 5620
chrI 87141 87142 . 700
chrI 87144 87145 . 300
chrI 87147 87148 . 140
chrI 87147 87148 . 2080
chrI 87190 87191 . 120
chrI 87193 87194 . 1920
chrI 87193 87194 . 120
chrI 87194 87195 . 1240
chrI 87194 87195 . 700
chrI 87199 87200 . 1340
chrI 87202 87203 . 400
chrI 87208 87209 . 480
chrI 87216 87217 . 1300
chrI 87217 87218 . 1000
chrI 87234 87235 . 400
chrI 87380 87381 . 5720
chrI 87383 87384 . 380
chrI 87388 87389 . 2160
chrI 87396 87397 . 1160
chrI 87413 87414 . 260
chrI 87424 87425 . 340
chrI 87429 87430 . 1160
chrI 87557 87558 . 280
chrI 87610 87611 . 140
chrI 87636 87637 . 320
chrI 87691 87692 . 460
chrI 87715 87716 . 1360
chrI 87734 87735 . 3640
chrI 87752 87753 . 1880
chrI 87778 87779 . 1260
chrI 87813 87814 . 280
chrI 87814 87815 . 820
chrI 87933 87934 . 320
chrI 87956 87957 . 120
chrI 87966 87967 . 120
chrI 87977 87978 . 620
chrI 87978 87979 . 240
chrI 88090 88091 . 140
chrI 88118 88119 . 300
chrI 88148 88149 . 140
chrI 88166 88167 . 360
chrI 88253 88254 . 400
chrI 88288 88289 . 320
chrI 88351 88352 . 1220
chrI 88416 88417 . 200
chrI 88481 88482 . 1380
chrI 88647 88648 . 3360
chrI 88708 88709 . 120
chrI 88851 88852 . 140
chrI 88903 88904 . 480
chrI 88923 88924 . 280
chrI 88927 88928 . 120
chrI 88930 88931 . 160
chrI 89023 89024 . 500
chrI 89226 89227 . 1520
chrI 89521 89522 . 3380
chrI 89544 89545 . 320
chrI 89555 89556 . 580
chrI 89653 89654 . 640
chrI 89659 89660 . 1540
chrI 89885 89886 . 560
chrI 89942 89943 . 120
chrI 90486 90487 . 380
chrI 91090 91091 . 380
chrI 91195 91196 . 340
chrI 91227 91228 . 280
chrI 91380 91381 . 180
chrI 91403 91404 . 340
chrI 91703 91704 . 120
chrI 91850 91851 . 1220
chrI 91915 91916 . 3500
chrI 92011 92012 . 280
chrI 92082 92083 . 520
chrI 92214 92215 . 1440
chrI 92245 92246 . 2040
chrI 92374 92375 . 460
chrI 92471 92472 . 320
chrI 92543 92544 . 200
chrI 92549 92550 . 280
chrI 92555 92556 . 120
chrI 92557 92558 . 560
chrI 92563 92564 . 4120
chrI 92571 92572 . 780
chrI 92631 92632 . 460
chrI 92773 92774 . 180
chrI 92784 92785 . 1140
chrI 92807 92808 . 3720
chrI 92812 92813 . 2360
chrI 92815 92816 . 520
chrI 92820 92821 . 120
chrI 92821 92822 . 1840
chrI 92826 92827 . 160
chrI 93146 93147 . 1660
chrI 93154 93155 . 1040
chrI 93621 93622 . 160
chrI 93831 93832 . 400
chrI 94012 94013 . 1600
chrI 94297 94298 . 140
chrI 94396 94397 . 280
chrI 94457 94458 . 160
chrI 94459 94460 . 120
chrI 94466 94467 . 200
chrI 94517 94518 . 400
chrI 94550 94551 . 26200
chrI 94556 94557 . 120
chrI 94558 94559 . 140
chrI 94565 94566 . 120
chrI 94566 94567 . 3340
chrI 94584 94585 . 140
chrI 94591 94592 . 2280
chrI 94592 94593 . 3440
chrI 94592 94593 . 580
chrI 94593 94594 . 200
chrI 94597 94598 . 400
chrI 94600 94601 . 2320
chrI 94607 94608 . 1040
chrI 94643 94644 . 140
chrI 94665 94666 . 180
chrI 94731 94732 . 220
chrI 94758 94759 . 1760
chrI 94994 94995 . 320
chrI 95069 95070 . 200
chrI 95072 95073 . 440
chrI 95099 95100 . 1080
chrI 95143 95144 . 700
chrI 95205 95206 . 340
chrI 95230 95231 . 340
chrI 95285 95286 . 2520
chrI 95415 95416 . 120
chrI 95433 95434 . 5860
chrI 95440 95441 . 120
chrI 95448 95449 . 120
chrI 95448 95449 . 440
chrI 95456 95457 . 580
chrI 95606 95607 . 380
chrI 95614 95615 . 200
chrI 95624 95625 . 120
chrI 95631 95632 . 260
chrI 95639 95640 . 160
chrI 95774 95775 . 720
chrI 95828 95829 . 360
chrI 95850 95851 . 580
chrI 95922 95923 . 800
chrI 95990 95991 . 740
chrI 96016 96017 . 340
chrI 96024 96025 . 1840
chrI 96040 96041 . 160
chrI 96113 96114 . 400
chrI 96203 96204 . 440
chrI 96284 96285 . 280
chrI 96486 96487 . 400
chrI 96906 96907 . 120
chrI 97342 97343 . 120
chrI 97406 97407 . 320
chrI 97456 97457 . 180
chrI 97700 97701 . 320
chrI 98993 98994 . 120
chrI 99344 99345 . 240
chrI 99503 99504 . 1380
chrI 99514 99515 . 17700
chrI 99653 99654 . 480
chrI 99655 99656 . 300
chrI 99661 99662 . 220
chrI 99678 99679 . 2320
chrI 99801 99802 . 720
chrI 99807 99808 . 340
chrI 99823 99824 . 160
chrI 99834 99835 . 1120
chrI 99836 99837 . 300
chrI 99842 99843 . 600
chrI 99843 99844 . 140
chrI 99844 99845 . 1360
chrI 99851 99852 . 300
chrI 99898 99899 . 120
chrI 99899 99900 . 120
chrI 99902 99903 . 260
chrI 99904 99905 . 500
chrI 99907 99908 . 260
chrI 99908 99909 . 800
chrI 99916 99917 . 720
chrI 99926 99927 . 220
chrI 99929 99930 . 220
chrI 99931 99932 . 720
chrI 99948 99949 . 1320
chrI 99959 99960 . 220
chrI 100070 100071 . 120
chrI 100110 100111 . 140
chrI 100132 100133 . 580
chrI 100200 100201 . 220
chrI 100230 100231 . 240
chrI 100420 100421 . 180
chrI 101191 101192 . 160
chrI 101202 101203 . 1180
chrI 101211 101212 . 180
chrI 101225 101226 . 4700
chrI 101232 101233 . 140
chrI 101234 101235 . 1000
chrI 101237 101238 . 1460
chrI 101260 101261 . 120
chrI 101272 101273 . 180
chrI 101324 101325 . 180
chrI 101346 101347 . 880
chrI 101354 101355 . 460
chrI 101474 101475 . 660
chrI 101517 101518 . 380
chrI 101541 101542 . 380
chrI 101551 101552 . 1120
chrI 102855 102856 . 220
chrI 103000 103001 . 560
chrI 103020 103021 . 140
chrI 103506 103507 . 120
chrI 104108 104109 . 120
chrI 104335 104336 . 120
chrI 104795 104796 . 120
chrI 105096 105097 . 280
chrI 105333 105334 . 200
chrI 105977 105978 . 140
chrI 105985 105986 . 480
chrI 106006 106007 . 1540
chrI 106039 106040 . 2220
chrI 106041 106042 . 340
chrI 106041 106042 . 140
chrI 106042 106043 . 120
chrI 106047 106048 . 2660
chrI 106059 106060 . 2500
chrI 106062 106063 . 660
chrI 106073 106074 . 1620
chrI 106087 106088 . 1800
chrI 106105 106106 . 1140
chrI 106123 106124 . 1180
chrI 106126 106127 . 1620
chrI 106142 106143 . 1820
chrI 106257 106258 . 120
chrI 106280 106281 . 5040
chrI 106304 106305 . 440
chrI 106649 106650 . 860
chrI 107413 107414 . 220
chrI 108095 108096 . 140
chrI 108385 108386 . 980
chrI 108687 108688 . 140
chrI 108711 108712 . 220
chrI 108719 108720 . 940
chrI 108735 108736 . 520
chrI 108744 108745 . 500
chrI 108763 108764 . 120
chrI 108767 108768 . 540
chrI 108769 108770 . 1580
chrI 108769 108770 . 120
chrI 108775 108776 . 2800
chrI 108777 108778 . 120
chrI 108779 108780 . 120
chrI 108781 108782 . 1120
chrI 108838 108839 . 380
chrI 108840 108841 . 1000
chrI 108841 108842 . 360
chrI 108863 108864 . 1600
chrI 108873 108874 . 120
chrI 108874 108875 . 480
chrI 108874 108875 . 600
chrI 108875 108876 . 120
chrI 108878 108879 . 400
chrI 109015 109016 . 260
chrI 109041 109042 . 540
chrI 109175 109176 . 140
chrI 109227 109228 . 660
chrI 109233 109234 . 160
chrI 109378 109379 . 1020
chrI 109492 109493 . 200
chrI 109536 109537 . 180
chrI 109688 109689 . 140
chrI 109807 109808 . 2300
chrI 109828 109829 . 280
chrI 109837 109838 . 120
chrI 110029 110030 . 1820
chrI 110160 110161 . 160
chrI 110162 110163 . 160
chrI 110179 110180 . 680
chrI 110304 110305 . 300
chrI 110321 110322 . 1040
chrI 110347 110348 . 320
chrI 110375 110376 . 180
chrI 110393 110394 . 120
chrI 110469 110470 . 3000
chrI 110472 110473 . 120
chrI 110478 110479 . 140
chrI 110480 110481 . 220
chrI 110483 110484 . 280
chrI 110485 110486 . 320
chrI 110490 110491 . 520
chrI 110499 110500 . 940
chrI 110542 110543 . 560
chrI 110559 110560 . 980
chrI 110561 110562 . 280
chrI 110563 110564 . 540
chrI 110569 110570 . 360
chrI 110573 110574 . 120
chrI 110574 110575 . 140
chrI 110589 110590 . 240
chrI 110601 110602 . 460
chrI 110619 110620 . 400
chrI 110756 110757 . 660
chrI 110764 110765 . 140
chrI 110781 110782 . 200
chrI 110787 110788 . 880
chrI 111866 111867 . 120
chrI 111978 111979 . 780
chrI 112317 112318 . 260
chrI 112927 112928 . 140
chrI 112950 112951 . 1140
chrI 113117 113118 . 200
chrI 113126 113127 . 620
chrI 113259 113260 . 180
chrI 113286 113287 . 120
chrI 113405 113406 . 280
chrI 113415 113416 . 120
chrI 113422 113423 . 340
chrI 113430 113431 . 1120
chrI 113432 113433 . 160
chrI 113442 113443 . 300
chrI 113445 113446 . 480
chrI 113451 113452 . 120
chrI 113485 113486 . 200
chrI 113488 113489 . 880
chrI 113492 113493 . 780
chrI 113494 113495 . 580
chrI 113498 113499 . 1080
chrI 113504 113505 . 480
chrI 113505 113506 . 260
chrI 113506 113507 . 500
chrI 113514 113515 . 2760
chrI 113514 113515 . 860
chrI 113517 113518 . 4520
chrI 113528 113529 . 380
chrI 113570 113571 . 280
chrI 113578 113579 . 780
chrI 113688 113689 . 180
chrI 113696 113697 . 180
chrI 113712 113713 . 280
chrI 114013 114014 . 1040
chrI 114022 114023 . 960
chrI 114025 114026 . 140
chrI 114071 114072 . 1900
chrI 114122 114123 . 120
chrI 114163 114164 . 440
chrI 114169 114170 . 280
chrI 114175 114176 . 360
chrI 114183 114184 . 2820
chrI 114208 114209 . 440
chrI 114301 114302 . 120
chrI 114333 114334 . 320
chrI 114339 114340 . 1000
chrI 114356 114357 . 260
chrI 114481 114482 . 120
chrI 114517 114518 . 260
chrI 114617 114618 . 560
chrI 114648 114649 . 3060
chrI 114660 114661 . 120
chrI 114663 114664 . 120
chrI 114665 114666 . 220
chrI 114671 114672 . 460
chrI 114677 114678 . 120
chrI 114684 114685 . 140
chrI 114688 114689 . 640
chrI 114692 114693 . 320
chrI 114700 114701 . 480
chrI 114701 114702 . 4600
chrI 114709 114710 . 780
chrI 114709 114710 . 300
chrI 114712 114713 . 120
chrI 114714 114715 . 860
chrI 114732 114733 . 14060
chrI 114741 114742 . 400
chrI 114749 114750 . 180
chrI 114753 114754 . 2480
chrI 114760 114761 . 160
chrI 114771 114772 . 1820
chrI 114792 114793 . 1980
chrI 114856 114857 . 340
chrI 114973 114974 . 200
chrI 115068 115069 . 120
chrI 115104 115105 . 320
chrI 115113 115114 . 540
chrI 115256 115257 . 420
chrI 115288 115289 . 160
chrI 115310 115311 . 760
chrI 115550 115551 . 120
chrI 115581 115582 . 280
chrI 115602 115603 . 200
chrI 115918 115919 . 160
chrI 116200 116201 . 200
chrI 116437 116438 . 140
chrI 116482 116483 . 780
chrI 117274 117275 . 600
chrI 117577 117578 . 120
chrI 117761 117762 . 460
chrI 117915 117916 . 400
chrI 117985 117986 . 740
chrI 118027 118028 . 460
chrI 118243 118244 . 1720
chrI 118263 118264 . 600
chrI 118364 118365 . 1360
chrI 118388 118389 . 160
chrI 118397 118398 . 300
chrI 118403 118404 . 120
chrI 118408 118409 . 160
chrI 118420 118421 . 320
chrI 118469 118470 . 160
chrI 118481 118482 . 320
chrI 118598 118599 . 280
chrI 118767 118768 . 140
chrI 118771 118772 . 120
chrI 118796 118797 . 740
chrI 118842 118843 . 1100
chrI 118965 118966 . 240
chrI 118977 118978 . 160
chrI 118981 118982 . 180
chrI 119165 119166 . 860
chrI 119374 119375 . 2040
chrI 119470 119471 . 140
chrI 119490 119491 . 300
chrI 119503 119504 . 160
chrI 119518 119519 . 200
chrI 119663 119664 . 120
chrI 119667 119668 . 200
chrI 119674 119675 . 500
chrI 119689 119690 . 700
chrI 119697 119698 . 320
chrI 119698 119699 . 120
chrI 119792 119793 . 580
chrI 119799 119800 . 1280
chrI 119802 119803 . 120
chrI 119835 119836 . 200
chrI 119838 119839 . 3060
chrI 119859 119860 . 160
chrI 119985 119986 . 140
chrI 120014 120015 . 260
chrI 120025 120026 . 980
chrI 120113 120114 . 1820
chrI 120178 120179 . 420
chrI 120181 120182 . 160
chrI 120303 120304 . 1280
chrI 120313 120314 . 480
chrI 120332 120333 . 1780
chrI 120395 120396 . 3540
chrI 120562 120563 . 880
chrI 120581 120582 . 360
chrI 120634 120635 . 320
chrI 121092 121093 . 200
chrI 121544 121545 . 3700
chrI 121560 121561 . 220
chrI 121704 121705 . 5900
chrI 121799 121800 . 2140
chrI 121858 121859 . 2320
chrI 122060 122061 . 160
chrI 122123 122124 . 120
chrI 122394 122395 . 400
chrI 123003 123004 . 240
chrI 123329 123330 . 960
chrI 123560 123561 . 460
chrI 123563 123564 . 860
chrI 123563 123564 . 6860
chrI 123564 123565 . 120
chrI 123565 123566 . 240
chrI 123665 123666 . 1220
chrI 123793 123794 . 400
chrI 123878 123879 . 680
chrI 123883 123884 . 1020
chrI 123906 123907 . 12180
chrI 123922 123923 . 6180
chrI 124014 124015 . 120
chrI 124029 124030 . 400
chrI 124045 124046 . 2300
chrI 124071 124072 . 340
chrI 124072 124073 . 1120
chrI 124179 124180 . 240
chrI 124250 124251 . 200
chrI 124255 124256 . 2360
chrI 124263 124264 . 1500
chrI 124269 124270 . 120
chrI 124295 124296 . 220
chrI 124456 124457 . 580
chrI 124464 124465 . 240
chrI 124469 124470 . 140
chrI 124469 124470 . 260
chrI 124478 124479 . 200
chrI 124481 124482 . 180
chrI 124552 124553 . 180
chrI 124623 124624 . 260
chrI 124640 124641 . 220
chrI 124651 124652 . 160
chrI 124659 124660 . 360
chrI 124667 124668 . 2200
chrI 124715 124716 . 200
chrI 124723 124724 . 1540
chrI 124729 124730 . 1080
chrI 124732 124733 . 360
chrI 124738 124739 . 140
chrI 124740 124741 . 1260
chrI 124742 124743 . 5240
chrI 124746 124747 . 1220
chrI 124753 124754 . 1020
chrI 124759 124760 . 120
chrI 124764 124765 . 240
chrI 124767 124768 . 1060
chrI 124781 124782 . 300
chrI 124790 124791 . 200
chrI 124853 124854 . 620
chrI 126765 126766 . 760
chrI 126789 126790 . 440
chrI 126799 126800 . 640
chrI 126850 126851 . 160
chrI 126856 126857 . 120
chrI 126902 126903 . 920
chrI 126909 126910 . 1700
chrI 126916 126917 . 120
chrI 126923 126924 . 120
chrI 126927 126928 . 1740
chrI 126928 126929 . 160
chrI 126952 126953 . 600
chrI 126969 126970 . 1700
chrI 126992 126993 . 140
chrI 127025 127026 . 560
chrI 127086 127087 . 1040
chrI 127207 127208 . 120
chrI 127217 127218 . 140
chrI 127318 127319 . 340
chrI 127378 127379 . 260
chrI 127397 127398 . 140
chrI 127419 127420 . 980
chrI 127433 127434 . 140
chrI 127466 127467 . 640
chrI 127561 127562 . 180
chrI 127598 127599 . 240
chrI 127603 127604 . 140
chrI 127623 127624 . 640
chrI 127653 127654 . 340
chrI 127804 127805 . 2680
chrI 127819 127820 . 200
chrI 127942 127943 . 740
chrI 127948 127949 . 120
chrI 127953 127954 . 680
chrI 127961 127962 . 1180
chrI 127968 127969 . 140
chrI 128009 128010 . 140
chrI 128123 128124 . 820
chrI 128125 128126 . 1380
chrI 128129 128130 . 200
chrI 128137 128138 . 2860
chrI 128158 128159 . 220
chrI 128179 128180 . 220
chrI 128184 128185 . 200
chrI 128274 128275 . 560
chrI 128295 128296 . 560
chrI 128303 128304 . 200
chrI 128592 128593 . 1120
chrI 128605 128606 . 140
chrI 128634 128635 . 120
chrI 128678 128679 . 120
chrI 128710 128711 . 140
chrI 128727 128728 . 180
chrI 128735 128736 . 3500
chrI 128761 128762 . 120
chrI 128775 128776 . 1340
chrI 128779 128780 . 120
chrI 128798 128799 . 180
chrI 128912 128913 . 1460
chrI 128918 128919 . 660
chrI 128919 128920 . 120
chrI 128920 128921 . 120
chrI 128920 128921 . 600
chrI 128924 128925 . 240
chrI 128935 128936 . 120
chrI 128936 128937 . 400
chrI 128941 128942 . 140
chrI 128949 128950 . 1080
chrI 129059 129060 . 620
chrI 129095 129096 . 260
chrI 129108 129109 . 1880
chrI 129122 129123 . 400
chrI 129127 129128 . 760
chrI 129140 129141 . 1980
chrI 129141 129142 . 180
chrI 129141 129142 . 120
chrI 129144 129145 . 380
chrI 129158 129159 . 120
chrI 129173 129174 . 180
chrI 129186 129187 . 120
chrI 129197 129198 . 920
chrI 129197 129198 . 240
chrI 129198 129199 . 120
chrI 129198 129199 . 400
chrI 129203 129204 . 660
chrI 129205 129206 . 220
chrI 129260 129261 . 120
chrI 129346 129347 . 140
chrI 129396 129397 . 1660
chrI 129566 129567 . 120
chrI 129610 129611 . 300
chrI 129672 129673 . 1060
chrI 129687 129688 . 320
chrI 129696 129697 . 220
chrI 129735 129736 . 280
chrI 130085 130086 . 3060
chrI 130175 130176 . 980
chrI 130213 130214 . 140
chrI 130244 130245 . 120
chrI 130362 130363 . 1660
chrI 130390 130391 . 180
chrI 130532 130533 . 120
chrI 130537 130538 . 220
chrI 130544 130545 . 880
chrI 130546 130547 . 200
chrI 130555 130556 . 260
chrI 130559 130560 . 180
chrI 130560 130561 . 180
chrI 130565 130566 . 160
chrI 130571 130572 . 160
chrI 130627 130628 . 840
chrI 130633 130634 . 260
chrI 130637 130638 . 680
chrI 130644 130645 . 120
chrI 130667 130668 . 220
chrI 130673 130674 . 800
chrI 130682 130683 . 120
chrI 130683 130684 . 140
chrI 130683 130684 . 400
chrI 130685 130686 . 2040
chrI 130686 130687 . 200
chrI 130687 130688 . 320
chrI 130702 130703 . 420
chrI 130706 130707 . 2600
chrI 130730 130731 . 740
chrI 130738 130739 . 1420
chrI 131644 131645 . 160
chrI 131986 131987 . 320
chrI 132043 132044 . 380
chrI 132061 132062 . 120
chrI 132066 132067 . 520
chrI 132069 132070 . 120
chrI 132074 132075 . 1360
chrI 132087 132088 . 2720
chrI 132106 132107 . 200
chrI 132117 132118 . 2960
chrI 132117 132118 . 140
chrI 132118 132119 . 140
chrI 132118 132119 . 400
chrI 132120 132121 . 140
chrI 132125 132126 . 2080
chrI 132130 132131 . 1480
chrI 132131 132132 . 140
chrI 132134 132135 . 9920
chrI 132134 132135 . 180
chrI 132135 132136 . 120
chrI 132140 132141 . 960
chrI 132146 132147 . 120
chrI 132159 132160 . 160
chrI 132181 132182 . 800
chrI 132436 132437 . 120
chrI 133089 133090 . 240
chrI 133111 133112 . 320
chrI 133192 133193 . 220
chrI 133251 133252 . 160
chrI 133458 133459 . 140
chrI 133604 133605 . 140
chrI 133996 133997 . 220
chrI 134011 134012 . 160
chrI 134034 134035 . 160
chrI 134051 134052 . 140
chrI 134054 134055 . 380
chrI 134145 134146 . 780
chrI 134188 134189 . 320
chrI 135699 135700 . 140
chrI 135711 135712 . 140
chrI 135725 135726 . 200
chrI 135732 135733 . 780
chrI 135745 135746 . 520
chrI 135751 135752 . 460
chrI 135759 135760 . 1020
chrI 135764 135765 . 1980
chrI 135779 135780 . 580
chrI 135786 135787 . 220
chrI 135804 135805 . 2100
chrI 135809 135810 . 140
chrI 135812 135813 . 220
chrI 135824 135825 . 180
chrI 135830 135831 . 140
chrI 135917 135918 . 140
chrI 136754 136755 . 180
chrI 136782 136783 . 1600
chrI 136791 136792 . 200
chrI 136807 136808 . 120
chrI 136819 136820 . 240
chrI 136844 136845 . 120
chrI 136855 136856 . 240
chrI 136857 136858 . 120
chrI 136863 136864 . 400
chrI 136947 136948 . 140
chrI 137004 137005 . 420
chrI 137019 137020 . 120
chrI 137160 137161 . 660
chrI 137312 137313 . 120
chrI 137344 137345 . 420
chrI 137352 137353 . 900
chrI 137355 137356 . 1800
chrI 137357 137358 . 140
chrI 137382 137383 . 3600
chrI 137448 137449 . 2000
chrI 137514 137515 . 120
chrI 137527 137528 . 860
chrI 137582 137583 . 620
chrI 137594 137595 . 1320
chrI 137605 137606 . 180
chrI 137609 137610 . 120
chrI 137620 137621 . 420
chrI 137640 137641 . 2780
chrI 137658 137659 . 1360
chrI 137662 137663 . 140
chrI 137665 137666 . 440
chrI 137681 137682 . 720
chrI 137682 137683 . 160
chrI 137697 137698 . 120
chrI 137728 137729 . 120
chrI 137753 137754 . 140
chrI 137809 137810 . 180
chrI 137845 137846 . 2000
chrI 137928 137929 . 120
chrI 137932 137933 . 10840
chrI 137940 137941 . 1920
chrI 138090 138091 . 160
chrI 138253 138254 . 420
chrI 138256 138257 . 1400
chrI 138265 138266 . 380
chrI 138289 138290 . 540
chrI 138302 138303 . 1880
chrI 138310 138311 . 460
chrI 138442 138443 . 160
chrI 138455 138456 . 460
chrI 138466 138467 . 1300
chrI 138475 138476 . 880
chrI 138478 138479 . 1880
chrI 138478 138479 . 140
chrI 138479 138480 . 120
chrI 138481 138482 . 2960
chrI 138484 138485 . 1440
chrI 138485 138486 . 1020
chrI 138486 138487 . 120
chrI 138492 138493 . 6220
chrI 138495 138496 . 1920
chrI 138497 138498 . 1500
chrI 138504 138505 . 4460
chrI 138526 138527 . 140
chrI 138531 138532 . 900
chrI 138535 138536 . 260
chrI 138538 138539 . 300
chrI 138543 138544 . 2660
chrI 138556 138557 . 14500
chrI 138568 138569 . 2500
chrI 138578 138579 . 120
chrI 138591 138592 . 660
chrI 138708 138709 . 440
chrI 138721 138722 . 1760
chrI 138728 138729 . 540
chrI 138732 138733 . 680
chrI 138743 138744 . 140
chrI 138750 138751 . 220
chrI 138751 138752 . 220
chrI 138779 138780 . 560
chrI 138864 138865 . 220
chrI 138894 138895 . 940
chrI 138904 138905 . 140
chrI 138913 138914 . 240
chrI 138916 138917 . 580
chrI 138919 138920 . 120
chrI 138929 138930 . 420
chrI 138933 138934 . 2620
chrI 139033 139034 . 980
chrI 139042 139043 . 120
chrI 139053 139054 . 1940
chrI 139054 139055 . 160
chrI 139054 139055 . 120
chrI 139058 139059 . 180
chrI 139063 139064 . 160
chrI 139066 139067 . 620
chrI 139066 139067 . 120
chrI 139071 139072 . 720
chrI 139076 139077 . 440
chrI 139076 139077 . 760
chrI 139084 139085 . 5540
chrI 139085 139086 . 280
chrI 139093 139094 . 720
chrI 139151 139152 . 1600
chrI 139160 139161 . 260
chrI 139169 139170 . 320
chrI 139181 139182 . 380
chrI 139199 139200 . 280
chrI 139207 139208 . 620
chrI 139212 139213 . 240
chrI 139218 139219 . 660
chrI 139223 139224 . 120
chrI 139271 139272 . 880
chrI 139280 139281 . 880
chrI 139282 139283 . 540
chrI 139286 139287 . 1580
chrI 139291 139292 . 1240
chrI 139292 139293 . 120
chrI 139292 139293 . 140
chrI 139296 139297 . 720
chrI 139302 139303 . 3120
chrI 139304 139305 . 260
chrI 139304 139305 . 160
chrI 139305 139306 . 180
chrI 139306 139307 . 920
chrI 139310 139311 . 840
chrI 139317 139318 . 120
chrI 139323 139324 . 1100
chrI 139325 139326 . 240
chrI 139325 139326 . 120
chrI 139375 139376 . 980
chrI 139379 139380 . 540
chrI 139382 139383 . 120
chrI 139384 139385 . 620
chrI 139393 139394 . 280
chrI 139402 139403 . 160
chrI 139403 139404 . 140
chrI 139403 139404 . 480
chrI 139404 139405 . 120
chrI 139404 139405 . 140
chrI 139407 139408 . 180
chrI 139446 139447 . 140
chrI 139449 139450 . 140
chrI 139469 139470 . 140
chrI 139482 139483 . 240
chrI 139488 139489 . 780
chrI 139490 139491 . 280
chrI 139493 139494 . 120
chrI 139494 139495 . 280
chrI 139494 139495 . 120
chrI 139496 139497 . 140
chrI 139500 139501 . 160
chrI 139501 139502 . 280
chrI 139516 139517 . 820
chrI 139525 139526 . 2120
chrI 139526 139527 . 1340
chrI 139529 139530 . 320
chrI 139536 139537 . 440
chrI 139551 139552 . 400
chrI 139554 139555 . 160
chrI 139556 139557 . 4780
chrI 139556 139557 . 180
chrI 139558 139559 . 180
chrI 139566 139567 . 120
chrI 139566 139567 . 220
chrI 139573 139574 . 1120
chrI 139579 139580 . 300
chrI 139584 139585 . 2180
chrI 139588 139589 . 120
chrI 139592 139593 . 140
chrI 139594 139595 . 1340
chrI 139602 139603 . 300
chrI 139603 139604 . 420
chrI 139616 139617 . 200
chrI 139621 139622 . 220
chrI 139642 139643 . 860
chrI 139654 139655 . 880
chrI 139658 139659 . 2000
chrI 139669 139670 . 120
chrI 139676 139677 . 140
chrI 139680 139681 . 720
chrI 139688 139689 . 160
chrI 139692 139693 . 120
chrI 139693 139694 . 160
chrI 139699 139700 . 340
chrI 139700 139701 . 300
chrI 139717 139718 . 1720
chrI 139721 139722 . 120
chrI 139733 139734 . 600
chrI 139738 139739 . 240
chrI 139754 139755 . 160
chrI 139756 139757 . 1320
chrI 139760 139761 . 120
chrI 139775 139776 . 180
chrI 139782 139783 . 1360
chrI 139806 139807 . 140
chrI 140067 140068 . 5100
chrI 140084 140085 . 1520
chrI 140153 140154 . 700
chrI 140225 140226 . 180
chrI 140238 140239 . 120
chrI 140473 140474 . 2300
chrI 140480 140481 . 1120
chrI 140489 140490 . 140
chrI 140532 140533 . 120
chrI 141268 141269 . 540
chrI 141292 141293 . 160
chrI 141439 141440 . 260
chrI 141531 141532 . 120
chrI 141541 141542 . 120
chrI 141543 141544 . 220
chrI 141549 141550 . 680
chrI 141554 141555 . 500
chrI 141557 141558 . 300
chrI 141568 141569 . 2920
chrI 141573 141574 . 120
chrI 141576 141577 . 1120
chrI 141586 141587 . 240
chrI 141588 141589 . 540
chrI 141595 141596 . 340
chrI 141600 141601 . 420
chrI 141604 141605 . 520
chrI 141614 141615 . 140
chrI 141619 141620 . 220
chrI 141647 141648 . 220
chrI 141652 141653 . 120
chrI 141655 141656 . 300
chrI 141657 141658 . 140
chrI 141662 141663 . 5900
chrI 141673 141674 . 140
chrI 141673 141674 . 220
chrI 141676 141677 . 180
chrI 141684 141685 . 200
chrI 141684 141685 . 160
chrI 141686 141687 . 120
chrI 141692 141693 . 340
chrI 141697 141698 . 120
chrI 141702 141703 . 680
chrI 141703 141704 . 340
chrI 141711 141712 . 140
chrI 141712 141713 . 260
chrI 141712 141713 . 780
chrI 141713 141714 . 120
chrI 141720 141721 . 200
chrI 141723 141724 . 360
chrI 141727 141728 . 340
chrI 141733 141734 . 4920
chrI 141743 141744 . 200
chrI 141746 141747 . 160
chrI 141751 141752 . 240
chrI 141753 141754 . 900
chrI 141757 141758 . 580
chrI 141781 141782 . 140
chrI 141788 141789 . 300
chrI 141856 141857 . 140
chrI 141906 141907 . 1120
chrI 141911 141912 . 160
chrI 141932 141933 . 3900
chrI 141942 141943 . 340
chrI 141944 141945 . 2080
chrI 141944 141945 . 360
chrI 141945 141946 . 120
chrI 141945 141946 . 1240
chrI 141950 141951 . 700
chrI 141954 141955 . 660
chrI 141959 141960 . 340
chrI 141966 141967 . 740
chrI 141975 141976 . 560
chrI 141984 141985 . 320
chrI 141991 141992 . 300
chrI 141994 141995 . 220
chrI 141996 141997 . 180
chrI 141996 141997 . 120
chrI 141998 141999 . 540
chrI 142006 142007 . 160
chrI 142011 142012 . 120
chrI 142030 142031 . 940
chrI 142035 142036 . 120
chrI 142038 142039 . 200
chrI 142040 142041 . 160
chrI 142044 142045 . 240
chrI 142044 142045 . 140
chrI 142050 142051 . 340
chrI 142051 142052 . 140
chrI 142056 142057 . 220
chrI 142059 142060 . 2640
chrI 142062 142063 . 180
chrI 142067 142068 . 140
chrI 142071 142072 . 4400
chrI 142073 142074 . 120
chrI 142074 142075 . 200
chrI 142077 142078 . 620
chrI 142122 142123 . 240
chrI 143177 143178 . 180
chrI 143198 143199 . 520
chrI 143201 143202 . 140
chrI 143209 143210 . 160
chrI 143212 143213 . 840
chrI 143244 143245 . 560
chrI 143304 143305 . 140
chrI 143354 143355 . 120
chrI 143366 143367 . 140
chrI 143377 143378 . 140
chrI 143385 143386 . 220
chrI 143393 143394 . 2880
chrI 143402 143403 . 2540
chrI 143408 143409 . 120
chrI 143410 143411 . 440
chrI 143413 143414 . 440
chrI 143413 143414 . 120
chrI 143416 143417 . 1640
chrI 143421 143422 . 200
chrI 143425 143426 . 1200
chrI 143427 143428 . 140
chrI 143431 143432 . 6420
chrI 143435 143436 . 1040
chrI 143439 143440 . 220
chrI 143451 143452 . 360
chrI 143468 143469 . 1140
chrI 143471 143472 . 120
chrI 143474 143475 . 680
chrI 143481 143482 . 1240
chrI 143489 143490 . 940
chrI 143501 143502 . 180
chrI 143501 143502 . 120
chrI 143502 143503 . 160
chrI 143511 143512 . 4100
chrI 143519 143520 . 140
chrI 143533 143534 . 760
chrI 143541 143542 . 140
chrI 143547 143548 . 1040
chrI 143548 143549 . 1560
chrI 143549 143550 . 400
chrI 143551 143552 . 1640
chrI 143552 143553 . 440
chrI 143555 143556 . 260
chrI 143556 143557 . 120
chrI 143556 143557 . 220
chrI 143575 143576 . 560
chrI 143593 143594 . 120
chrI 143596 143597 . 140
chrI 143603 143604 . 240
chrI 143607 143608 . 560
chrI 143611 143612 . 340
chrI 143613 143614 . 280
chrI 143614 143615 . 760
chrI 143634 143635 . 420
chrI 143636 143637 . 440
chrI 143640 143641 . 120
chrI 143644 143645 . 160
chrI 143674 143675 . 320
chrI 143685 143686 . 1320
chrI 143700 143701 . 1220
chrI 143705 143706 . 120
chrI 143711 143712 . 140
chrI 143719 143720 . 120
chrI 143730 143731 . 280
chrI 143744 143745 . 280
chrI 143843 143844 . 880
chrI 143858 143859 . 160
chrI 143880 143881 . 1200
chrI 143947 143948 . 340
chrI 144009 144010 . 140
chrI 144064 144065 . 640
chrI 144066 144067 . 460
chrI 144073 144074 . 160
chrI 144188 144189 . 220
chrI 144200 144201 . 120
chrI 144201 144202 . 3500
chrI 144368 144369 . 140
chrI 144380 144381 . 420
chrI 144520 144521 . 200
chrI 144528 144529 . 480
chrI 144688 144689 . 620
chrI 144967 144968 . 120
chrI 145018 145019 . 160
chrI 145075 145076 . 140
chrI 145093 145094 . 580
chrI 145102 145103 . 200
chrI 145178 145179 . 460
chrI 145261 145262 . 140
chrI 145304 145305 . 120
chrI 145368 145369 . 140
chrI 145618 145619 . 120
chrI 145694 145695 . 120
chrI 145697 145698 . 120
chrI 145711 145712 . 120
chrI 146121 146122 . 120
chrI 146140 146141 . 120
chrI 146357 146358 . 500
chrI 146376 146377 . 200
chrI 146586 146587 . 680
chrI 146599 146600 . 700
chrI 146966 146967 . 140
chrI 146985 146986 . 120
chrI 147016 147017 . 560
chrI 147056 147057 . 160
chrI 147068 147069 . 540
chrI 147077 147078 . 400
chrI 147096 147097 . 260
chrI 147099 147100 . 220
chrI 147262 147263 . 180
chrI 147274 147275 . 1920
chrI 147277 147278 . 420
chrI 147279 147280 . 820
chrI 147279 147280 . 700
chrI 147283 147284 . 3260
chrI 147287 147288 . 960
chrI 147288 147289 . 600
chrI 147290 147291 . 180
chrI 147291 147292 . 6820
chrI 147298 147299 . 1540
chrI 147325 147326 . 120
chrI 147331 147332 . 120
chrI 147332 147333 . 1320
chrI 147333 147334 . 5540
chrI 147335 147336 . 2300
chrI 147337 147338 . 2380
chrI 147341 147342 . 120
chrI 147342 147343 . 1300
chrI 147346 147347 . 4200
chrI 147354 147355 . 1300
chrI 147365 147366 . 200
chrI 147367 147368 . 340
chrI 147367 147368 . 1060
chrI 147374 147375 . 660
chrI 147383 147384 . 1400
chrI 147396 147397 . 500
chrI 147468 147469 . 180
chrI 147504 147505 . 160
chrI 147513 147514 . 380
chrI 147526 147527 . 120
chrI 147530 147531 . 2220
chrI 147531 147532 . 700
chrI 147537 147538 . 2940
chrI 147547 147548 . 340
chrI 147548 147549 . 120
chrI 147552 147553 . 240
chrI 147553 147554 . 120
chrI 147555 147556 . 160
chrI 147561 147562 . 2620
chrI 147576 147577 . 160
chrI 147587 147588 . 180
chrI 147595 147596 . 120
chrI 147601 147602 . 420
chrI 147604 147605 . 3620
chrI 147609 147610 . 680
chrI 147610 147611 . 120
chrI 147611 147612 . 120
chrI 147611 147612 . 220
chrI 147615 147616 . 1000
chrI 147621 147622 . 1240
chrI 147640 147641 . 140
chrI 151181 151182 . 200
chrI 151185 151186 . 200
chrI 151194 151195 . 9100
chrI 151204 151205 . 360
chrI 151211 151212 . 180
chrI 151214 151215 . 3980
chrI 151216 151217 . 240
chrI 151216 151217 . 120
chrI 151219 151220 . 220
chrI 151224 151225 . 380
chrI 151226 151227 . 140
chrI 151228 151229 . 160
chrI 151233 151234 . 1920
chrI 151235 151236 . 120
chrI 151236 151237 . 560
chrI 151238 151239 . 140
chrI 151239 151240 . 520
chrI 151239 151240 . 1600
chrI 151240 151241 . 300
chrI 151241 151242 . 1860
chrI 151243 151244 . 420
chrI 151244 151245 . 3680
chrI 151255 151256 . 820
chrI 151258 151259 . 480
chrI 151260 151261 . 280
chrI 151263 151264 . 180
chrI 151264 151265 . 320
chrI 151264 151265 . 500
chrI 151265 151266 . 180
chrI 151266 151267 . 280
chrI 151273 151274 . 120
chrI 151274 151275 . 120
chrI 151275 151276 . 960
chrI 151277 151278 . 640
chrI 151279 151280 . 440
chrI 151280 151281 . 120
chrI 151281 151282 . 120
chrI 151285 151286 . 3480
chrI 151289 151290 . 220
chrI 151293 151294 . 680
chrI 151297 151298 . 1160
chrI 151302 151303 . 520
chrI 151307 151308 . 380
chrI 151314 151315 . 640
chrI 151318 151319 . 160
chrI 151323 151324 . 840
chrI 151328 151329 . 400
chrI 151331 151332 . 960
chrI 151369 151370 . 480
chrI 151375 151376 . 260
chrI 151378 151379 . 120
chrI 151401 151402 . 660
chrI 151422 151423 . 820
chrI 151429 151430 . 2340
chrI 151610 151611 . 840
chrI 151627 151628 . 120
chrI 151643 151644 . 320
chrI 151658 151659 . 200
chrI 151766 151767 . 600
chrI 151769 151770 . 820
chrI 151769 151770 . 200
chrI 151772 151773 . 520
chrI 151835 151836 . 1000
chrI 151843 151844 . 460
chrI 151874 151875 . 1640
chrI 151896 151897 . 720
chrI 151904 151905 . 200
chrI 151913 151914 . 2540
chrI 151918 151919 . 180
chrI 151919 151920 . 260
chrI 152042 152043 . 120
chrI 152052 152053 . 5420
chrI 152061 152062 . 12540
chrI 152071 152072 . 160
chrI 152075 152076 . 4380
chrI 152081 152082 . 200
chrI 152104 152105 . 380
chrI 152130 152131 . 120
chrI 152135 152136 . 120
chrI 152136 152137 . 140
chrI 152136 152137 . 120
chrI 152137 152138 . 120
chrI 152138 152139 . 260
chrI 152140 152141 . 240
chrI 152143 152144 . 200
chrI 152146 152147 . 220
chrI 152147 152148 . 180
chrI 152152 152153 . 220
chrI 152157 152158 . 240
chrI 152162 152163 . 120
chrI 152164 152165 . 180
chrI 152166 152167 . 180
chrI 152166 152167 . 240
chrI 152167 152168 . 120
chrI 152167 152168 . 140
chrI 152171 152172 . 200
chrI 152172 152173 . 180
chrI 152173 152174 . 300
chrI 152175 152176 . 120
chrI 152182 152183 . 160
chrI 152183 152184 . 120
chrI 152184 152185 . 2180
chrI 152188 152189 . 240
chrI 152196 152197 . 200
chrI 152206 152207 . 160
chrI 152210 152211 . 260
chrI 152218 152219 . 760
chrI 152331 152332 . 120
chrI 152332 152333 . 120
chrI 152483 152484 . 180
chrI 152493 152494 . 260
chrI 152499 152500 . 180
chrI 152500 152501 . 960
chrI 152554 152555 . 120
chrI 152651 152652 . 6420
chrI 152668 152669 . 1740
chrI 152684 152685 . 380
chrI 152691 152692 . 340
chrI 152696 152697 . 180
chrI 153173 153174 . 180
chrI 153355 153356 . 300
chrI 153368 153369 . 120
chrI 153371 153372 . 340
chrI 153373 153374 . 120
chrI 153399 153400 . 540
chrI 153508 153509 . 280
chrI 153547 153548 . 140
chrI 153617 153618 . 220
chrI 153681 153682 . 180
chrI 153751 153752 . 840
chrI 153793 153794 . 120
chrI 153810 153811 . 540
chrI 153851 153852 . 360
chrI 153901 153902 . 140
chrI 153922 153923 . 240
chrI 153924 153925 . 280
chrI 153928 153929 . 240
chrI 153962 153963 . 240
chrI 153965 153966 . 200
chrI 154010 154011 . 140
chrI 154035 154036 . 120
chrI 154059 154060 . 140
chrI 154096 154097 . 420
chrI 154100 154101 . 2480
chrI 154106 154107 . 180
chrI 154113 154114 . 120
chrI 154117 154118 . 1680
chrI 154128 154129 . 120
chrI 154134 154135 . 160
chrI 154165 154166 . 140
chrI 154188 154189 . 300
chrI 154287 154288 . 180
chrI 154298 154299 . 140
chrI 154332 154333 . 240
chrI 154379 154380 . 640
chrI 154391 154392 . 2180
chrI 154448 154449 . 1740
chrI 154452 154453 . 240
chrI 154469 154470 . 180
chrI 154473 154474 . 240
chrI 154475 154476 . 540
chrI 154480 154481 . 2320
chrI 154484 154485 . 140
chrI 154547 154548 . 120
chrI 154582 154583 . 300
chrI 154583 154584 . 120
chrI 154616 154617 . 700
chrI 154623 154624 . 540
chrI 154626 154627 . 300
chrI 154633 154634 . 600
chrI 154649 154650 . 160
chrI 154652 154653 . 220
chrI 154661 154662 . 180
chrI 154749 154750 . 460
chrI 154767 154768 . 480
chrI 154773 154774 . 120
chrI 154778 154779 . 660
chrI 154785 154786 . 2360
chrI 154797 154798 . 3300
chrI 154801 154802 . 340
chrI 154807 154808 . 120
chrI 154807 154808 . 120
chrI 154808 154809 . 480
chrI 154808 154809 . 1020
chrI 154809 154810 . 500
chrI 154814 154815 . 440
chrI 154832 154833 . 160
chrI 154835 154836 . 260
chrI 154845 154846 . 1540
chrI 154863 154864 . 1120
chrI 154865 154866 . 180
chrI 154866 154867 . 800
chrI 154866 154867 . 160
chrI 154867 154868 . 120
chrI 154867 154868 . 180
chrI 154870 154871 . 120
chrI 154871 154872 . 120
chrI 154871 154872 . 260
chrI 154872 154873 . 260
chrI 154873 154874 . 1240
chrI 154875 154876 . 520
chrI 154876 154877 . 240
chrI 154887 154888 . 2040
chrI 154897 154898 . 180
chrI 154900 154901 . 160
chrI 154955 154956 . 880
chrI 154967 154968 . 1200
chrI 155043 155044 . 2100
chrI 155055 155056 . 420
chrI 155067 155068 . 260
chrI 155077 155078 . 120
chrI 155085 155086 . 860
chrI 155088 155089 . 420
chrI 155176 155177 . 220
chrI 155260 155261 . 300
chrI 155413 155414 . 1520
chrI 155431 155432 . 680
chrI 155475 155476 . 120
chrI 155560 155561 . 120
chrI 155834 155835 . 580
chrI 155880 155881 . 120
chrI 155889 155890 . 280
chrI 155913 155914 . 3980
chrI 155941 155942 . 240
chrI 156014 156015 . 120
chrI 156073 156074 . 220
chrI 156199 156200 . 220
chrI 156284 156285 . 120
chrI 156363 156364 . 880
chrI 156410 156411 . 120
chrI 156414 156415 . 120
chrI 156430 156431 . 1520
chrI 156516 156517 . 400
chrI 156522 156523 . 1360
chrI 156533 156534 . 860
chrI 156556 156557 . 140
chrI 156648 156649 . 260
chrI 156683 156684 . 440
chrI 156729 156730 . 160
chrI 156733 156734 . 180
chrI 156760 156761 . 160
chrI 156775 156776 . 160
chrI 156778 156779 . 500
chrI 156784 156785 . 240
chrI 158687 158688 . 120
chrI 158698 158699 . 620
chrI 158704 158705 . 560
chrI 158723 158724 . 1960
chrI 158726 158727 . 2240
chrI 158734 158735 . 1760
chrI 158741 158742 . 160
chrI 158742 158743 . 2760
chrI 158742 158743 . 2840
chrI 158743 158744 . 280
chrI 158743 158744 . 280
chrI 158744 158745 . 500
chrI 158748 158749 . 340
chrI 158752 158753 . 260
chrI 158758 158759 . 200
chrI 158761 158762 . 340
chrI 158763 158764 . 1300
chrI 158767 158768 . 200
chrI 158768 158769 . 720
chrI 158768 158769 . 2660
chrI 158774 158775 . 1000
chrI 158774 158775 . 180
chrI 158775 158776 . 120
chrI 158775 158776 . 3440
chrI 158785 158786 . 380
chrI 158797 158798 . 1860
chrI 158800 158801 . 580
chrI 158805 158806 . 120
chrI 158806 158807 . 180
chrI 158811 158812 . 420
chrI 158814 158815 . 520
chrI 158816 158817 . 3100
chrI 158823 158824 . 560
chrI 158828 158829 . 120
chrI 158829 158830 . 280
chrI 158830 158831 . 220
chrI 158836 158837 . 480
chrI 158842 158843 . 260
chrI 159801 159802 . 640
chrI 159911 159912 . 140
chrI 159916 159917 . 1000
chrI 159931 159932 . 480
chrI 159936 159937 . 360
chrI 159937 159938 . 240
chrI 159938 159939 . 2540
chrI 159939 159940 . 120
chrI 159939 159940 . 160
chrI 159941 159942 . 200
chrI 159942 159943 . 240
chrI 159948 159949 . 660
chrI 159961 159962 . 120
chrI 159973 159974 . 200
chrI 159977 159978 . 120
chrI 159998 159999 . 120
chrI 160024 160025 . 340
chrI 160024 160025 . 240
chrI 160031 160032 . 120
chrI 160041 160042 . 620
chrI 160045 160046 . 380
chrI 160053 160054 . 360
chrI 160057 160058 . 160
chrI 160057 160058 . 120
chrI 160061 160062 . 340
chrI 160065 160066 . 140
chrI 160070 160071 . 120
chrI 160096 160097 . 140
chrI 160098 160099 . 420
chrI 160130 160131 . 120
chrI 160146 160147 . 500
chrI 160180 160181 . 500
chrI 160180 160181 . 160
chrI 160187 160188 . 340
chrI 160205 160206 . 620
chrI 160242 160243 . 1260
chrI 160245 160246 . 140
chrI 160292 160293 . 3140
chrI 160301 160302 . 1260
chrI 166154 166155 . 1840
chrI 166173 166174 . 1200
chrI 166179 166180 . 1880
chrI 166187 166188 . 1120
chrI 166193 166194 . 320
chrI 166199 166200 . 600
chrI 166202 166203 . 500
chrI 166203 166204 . 400
chrI 166206 166207 . 120
chrI 166213 166214 . 480
chrI 166278 166279 . 180
chrI 166281 166282 . 140
chrI 166295 166296 . 460
chrI 166307 166308 . 320
chrI 166311 166312 . 120
chrI 166312 166313 . 380
chrI 166349 166350 . 140
chrI 166352 166353 . 1320
chrI 166356 166357 . 400
chrI 166357 166358 . 620
chrI 166360 166361 . 160
chrI 166363 166364 . 220
chrI 166365 166366 . 380
chrI 166368 166369 . 120
chrI 166369 166370 . 120
chrI 166371 166372 . 5800
chrI 166373 166374 . 1200
chrI 166375 166376 . 1920
chrI 166377 166378 . 200
chrI 166381 166382 . 5040
chrI 166384 166385 . 140
chrI 166385 166386 . 4300
chrI 166386 166387 . 380
chrI 166387 166388 . 680
chrI 166388 166389 . 380
chrI 166394 166395 . 2580
chrI 166396 166397 . 140
chrI 166396 166397 . 120
chrI 166397 166398 . 120
chrI 166403 166404 . 1520
chrI 166410 166411 . 460
chrI 166413 166414 . 540
chrI 166414 166415 . 1580
chrI 166420 166421 . 1680
chrI 166426 166427 . 540
chrI 166433 166434 . 1040
chrI 166459 166460 . 2100
chrI 166540 166541 . 2240
chrI 166583 166584 . 160
chrI 166594 166595 . 120
chrI 166595 166596 . 960
chrI 166596 166597 . 380
chrI 166623 166624 . 140
chrI 166699 166700 . 240
chrI 166719 166720 . 800
chrI 166727 166728 . 660
chrI 166857 166858 . 180
chrI 166898 166899 . 820
chrI 166899 166900 . 420
chrI 166907 166908 . 500
chrI 166924 166925 . 1060
chrI 167078 167079 . 440
chrI 167101 167102 . 180
chrI 167188 167189 . 260
chrI 167232 167233 . 420
chrI 167306 167307 . 460
chrI 167314 167315 . 600
chrI 167517 167518 . 500
chrI 167543 167544 . 260
chrI 167588 167589 . 240
chrI 167622 167623 . 120
chrI 168068 168069 . 140
chrI 168241 168242 . 160
chrI 168248 168249 . 420
chrI 168256 168257 . 260
chrI 168389 168390 . 240
chrI 168400 168401 . 1060
chrI 168697 168698 . 220
chrI 168724 168725 . 220
chrI 168758 168759 . 660
chrI 168881 168882 . 160
chrI 168885 168886 . 140
chrI 168891 168892 . 840
chrI 168911 168912 . 120
chrI 168950 168951 . 660
chrI 169079 169080 . 180
chrI 169084 169085 . 160
chrI 169086 169087 . 1160
chrI 169088 169089 . 120
chrI 169091 169092 . 120
chrI 169095 169096 . 120
chrI 169096 169097 . 380
chrI 169103 169104 . 8020
chrI 169107 169108 . 140
chrI 169108 169109 . 120
chrI 169111 169112 . 140
chrI 169116 169117 . 2280
chrI 169122 169123 . 140
chrI 169122 169123 . 180
chrI 169152 169153 . 220
chrI 169156 169157 . 160
chrI 169163 169164 . 2500
chrI 169169 169170 . 660
chrI 169177 169178 . 120
chrI 169177 169178 . 140
chrI 169178 169179 . 120
chrI 169179 169180 . 4060
chrI 169181 169182 . 140
chrI 169182 169183 . 140
chrI 169183 169184 . 160
chrI 169186 169187 . 520
chrI 169187 169188 . 120
chrI 169191 169192 . 1060
chrI 169193 169194 . 140
chrI 169194 169195 . 700
chrI 169198 169199 . 140
chrI 169198 169199 . 240
chrI 169201 169202 . 620
chrI 169213 169214 . 160
chrI 169219 169220 . 120
chrI 169227 169228 . 560
chrI 169231 169232 . 280
chrI 169239 169240 . 540
chrI 169356 169357 . 120
chrI 169357 169358 . 380
chrI 169368 169369 . 1600
chrI 169371 169372 . 120
chrI 169375 169376 . 320
chrI 169410 169411 . 320
chrI 169690 169691 . 140
chrI 169745 169746 . 140
chrI 169806 169807 . 1680
chrI 169833 169834 . 680
chrI 169874 169875 . 2220
chrI 169891 169892 . 120
chrI 170019 170020 . 200
chrI 170135 170136 . 120
chrI 170274 170275 . 220
chrI 170321 170322 . 120
chrI 170383 170384 . 120
chrI 170425 170426 . 120
chrI 170445 170446 . 120
chrI 170467 170468 . 160
chrI 170473 170474 . 120
chrI 170556 170557 . 120
chrI 170579 170580 . 280
chrI 170621 170622 . 120
chrI 170761 170762 . 120
chrI 170852 170853 . 280
chrI 170884 170885 . 620
chrI 171038 171039 . 120
chrI 171183 171184 . 180
chrI 171233 171234 . 140
chrI 171251 171252 . 120
chrI 171285 171286 . 200
chrI 171631 171632 . 180
chrI 171634 171635 . 1140
chrI 171639 171640 . 120
chrI 171745 171746 . 520
chrI 171771 171772 . 120
chrI 171777 171778 . 120
chrI 171782 171783 . 1500
chrI 171806 171807 . 840
chrI 171841 171842 . 660
chrI 171845 171846 . 160
chrI 171849 171850 . 640
chrI 171862 171863 . 2000
chrI 171892 171893 . 1120
chrI 171901 171902 . 500
chrI 171909 171910 . 120
chrI 171915 171916 . 2300
chrI 171918 171919 . 320
chrI 171918 171919 . 120
chrI 171925 171926 . 720
chrI 171965 171966 . 120
chrI 171972 171973 . 220
chrI 171989 171990 . 360
chrI 172000 172001 . 440
chrI 172039 172040 . 320
chrI 172040 172041 . 200
chrI 172041 172042 . 820
chrI 172043 172044 . 640
chrI 172049 172050 . 220
chrI 172049 172050 . 160
chrI 172059 172060 . 220
chrI 172074 172075 . 140
chrI 175187 175188 . 200
chrI 175188 175189 . 140
chrI 175193 175194 . 200
chrI 175194 175195 . 460
chrI 175198 175199 . 1540
chrI 175201 175202 . 2720
chrI 175202 175203 . 960
chrI 175202 175203 . 120
chrI 175203 175204 . 120
chrI 175206 175207 . 580
chrI 175214 175215 . 2780
chrI 175217 175218 . 120
chrI 175217 175218 . 120
chrI 175225 175226 . 1100
chrI 175232 175233 . 220
chrI 175261 175262 . 180
chrI 175275 175276 . 1500
chrI 175278 175279 . 460
chrI 175278 175279 . 3880
chrI 175280 175281 . 120
chrI 175284 175285 . 320
chrI 175295 175296 . 900
chrI 175299 175300 . 120
chrI 175300 175301 . 1580
chrI 175317 175318 . 180
chrI 175432 175433 . 1940
chrI 175435 175436 . 340
chrI 175442 175443 . 500
chrI 175448 175449 . 460
chrI 175508 175509 . 120
chrI 175617 175618 . 1280
chrI 175623 175624 . 120
chrI 175630 175631 . 520
chrI 175724 175725 . 860
chrI 175766 175767 . 1400
chrI 175966 175967 . 1420
chrI 176044 176045 . 200
chrI 176081 176082 . 200
chrI 176089 176090 . 880
chrI 176096 176097 . 660
chrI 176192 176193 . 1020
chrI 176195 176196 . 140
chrI 176208 176209 . 960
chrI 176212 176213 . 380
chrI 176217 176218 . 520
chrI 176225 176226 . 2080
chrI 176242 176243 . 160
chrI 176256 176257 . 200
chrI 176268 176269 . 160
chrI 176283 176284 . 300
chrI 176331 176332 . 840
chrI 176337 176338 . 200
chrI 176342 176343 . 180
chrI 176361 176362 . 220
chrI 176363 176364 . 240
chrI 176364 176365 . 320
chrI 176372 176373 . 420
chrI 176428 176429 . 1560
chrI 176468 176469 . 1000
chrI 176511 176512 . 260
chrI 176516 176517 . 140
chrI 176557 176558 . 160
chrI 176623 176624 . 120
chrI 176627 176628 . 520
chrI 176646 176647 . 140
chrI 176692 176693 . 200
chrI 176874 176875 . 1100
chrI 176897 176898 . 420
chrI 176909 176910 . 1920
chrI 176947 176948 . 320
chrI 176956 176957 . 160
chrI 177034 177035 . 1440
chrI 177293 177294 . 140
chrI 177298 177299 . 140
chrI 177306 177307 . 860
chrI 177321 177322 . 1800
chrI 177350 177351 . 1000
chrI 177354 177355 . 160
chrI 177362 177363 . 2280
chrI 177373 177374 . 140
chrI 177421 177422 . 260
chrI 177424 177425 . 480
chrI 177432 177433 . 660
chrI 177441 177442 . 880
chrI 177449 177450 . 320
chrI 177457 177458 . 800
chrI 177461 177462 . 520
chrI 177470 177471 . 200
chrI 177500 177501 . 120
chrI 177506 177507 . 400
chrI 177525 177526 . 1040
chrI 177534 177535 . 340
chrI 177543 177544 . 1520
chrI 177557 177558 . 220
chrI 177577 177578 . 160
chrI 177680 177681 . 160
chrI 177688 177689 . 1000
chrI 177701 177702 . 3460
chrI 177730 177731 . 1000
chrI 177744 177745 . 740
chrI 177773 177774 . 540
chrI 177921 177922 . 120
chrI 177966 177967 . 140
chrI 177987 177988 . 360
chrI 178023 178024 . 380
chrI 178148 178149 . 2080
chrI 178305 178306 . 340
chrI 178319 178320 . 3160
chrI 178357 178358 . 600
chrI 178376 178377 . 1140
chrI 178848 178849 . 1400
chrI 178860 178861 . 480
chrI 179004 179005 . 160
chrI 179171 179172 . 120
chrI 179177 179178 . 1700
chrI 179285 179286 . 200
chrI 179313 179314 . 340
chrI 179453 179454 . 1660
chrI 179454 179455 . 520
chrI 179459 179460 . 1540
chrI 179509 179510 . 2680
chrI 179618 179619 . 1000
chrI 179666 179667 . 10320
chrI 179672 179673 . 120
chrI 179682 179683 . 260
chrI 179738 179739 . 1520
chrI 179936 179937 . 3400
chrI 179980 179981 . 200
chrI 180081 180082 . 780
chrI 180094 180095 . 180
chrI 180111 180112 . 3680
chrI 180118 180119 . 880
chrI 180128 180129 . 900
chrI 180131 180132 . 120
chrI 180135 180136 . 1980
chrI 180136 180137 . 1320
chrI 180137 180138 . 140
chrI 180137 180138 . 5420
chrI 180151 180152 . 4980
chrI 180155 180156 . 660
chrI 180159 180160 . 4420
chrI 180165 180166 . 2680
chrI 180169 180170 . 120
chrI 180170 180171 . 1040
chrI 180172 180173 . 5820
chrI 180175 180176 . 120
chrI 180177 180178 . 13980
chrI 180184 180185 . 640
chrI 180185 180186 . 1000
chrI 180194 180195 . 1120
chrI 180196 180197 . 120
chrI 180197 180198 . 2480
chrI 180313 180314 . 1940
chrI 180375 180376 . 540
chrI 180381 180382 . 780
chrI 180494 180495 . 340
chrI 180504 180505 . 1180
chrI 180518 180519 . 2940
chrI 180523 180524 . 840
chrI 180527 180528 . 160
chrI 180558 180559 . 360
chrI 180581 180582 . 260
chrI 180598 180599 . 900
chrI 180670 180671 . 480
chrI 180673 180674 . 120
chrI 180684 180685 . 640
chrI 180691 180692 . 480
chrI 180699 180700 . 200
chrI 180738 180739 . 320
chrI 180818 180819 . 560
chrI 180852 180853 . 400
chrI 180856 180857 . 1440
chrI 180867 180868 . 1440
chrI 180868 180869 . 440
chrI 180869 180870 . 1040
chrI 180871 180872 . 120
chrI 180872 180873 . 300
chrI 180878 180879 . 1260
chrI 180938 180939 . 120
chrI 181035 181036 . 720
chrI 181042 181043 . 6100
chrI 181058 181059 . 120
chrI 181068 181069 . 120
chrI 181077 181078 . 180
chrI 181078 181079 . 120
chrI 181100 181101 . 4180
chrI 181132 181133 . 400
chrI 181140 181141 . 340
chrI 181182 181183 . 500
chrI 181185 181186 . 600
chrI 181188 181189 . 840
chrI 181193 181194 . 1040
chrI 181198 181199 . 120
chrI 181199 181200 . 1840
chrI 181201 181202 . 1080
chrI 181203 181204 . 1680
chrI 181204 181205 . 1580
chrI 181207 181208 . 1200
chrI 181210 181211 . 240
chrI 181216 181217 . 18440
chrI 181235 181236 . 780
chrI 181245 181246 . 1700
chrI 181273 181274 . 680
chrI 181277 181278 . 240
chrI 181279 181280 . 140
chrI 181287 181288 . 120
chrI 181293 181294 . 120
chrI 181295 181296 . 2000
chrI 181300 181301 . 3580
chrI 181307 181308 . 300
chrI 181308 181309 . 980
chrI 181315 181316 . 700
chrI 181315 181316 . 560
chrI 181326 181327 . 680
chrI 181337 181338 . 980
chrI 181339 181340 . 120
chrI 181344 181345 . 320
chrI 181356 181357 . 520
chrI 181379 181380 . 1000
chrI 181394 181395 . 180
chrI 181405 181406 . 680
chrI 181417 181418 . 140
chrI 181418 181419 . 260
chrI 181419 181420 . 160
chrI 181438 181439 . 120
chrI 181442 181443 . 140
chrI 181515 181516 . 140
chrI 181532 181533 . 200
chrI 181551 181552 . 3820
chrI 181556 181557 . 120
chrI 181572 181573 . 1780
chrI 181582 181583 . 1140
chrI 181598 181599 . 500
chrI 181613 181614 . 300
chrI 181618 181619 . 120
chrI 181635 181636 . 1060
chrI 181646 181647 . 400
chrI 181665 181666 . 500
chrI 181725 181726 . 2580
chrI 181754 181755 . 1920
chrI 181773 181774 . 380
chrI 181777 181778 . 1780
chrI 181780 181781 . 820
chrI 181792 181793 . 140
chrI 181798 181799 . 9020
chrI 181813 181814 . 120
chrI 181816 181817 . 720
chrI 181856 181857 . 200
chrI 181938 181939 . 120
chrI 181976 181977 . 960
chrI 181985 181986 . 1580
chrI 182026 182027 . 240
chrI 182067 182068 . 600
chrI 182087 182088 . 820
chrI 182090 182091 . 120
chrI 182109 182110 . 2440
chrI 182132 182133 . 300
chrI 182139 182140 . 280
chrI 182191 182192 . 160
chrI 182289 182290 . 120
chrI 182299 182300 . 160
chrI 182309 182310 . 120
chrI 182322 182323 . 3760
chrI 182326 182327 . 260
chrI 182336 182337 . 160
chrI 182342 182343 . 140
chrI 182343 182344 . 260
chrI 182343 182344 . 460
chrI 182344 182345 . 120
chrI 182344 182345 . 500
chrI 182348 182349 . 120
chrI 182352 182353 . 3240
chrI 182367 182368 . 180
chrI 182370 182371 . 160
chrI 182392 182393 . 1280
chrI 182395 182396 . 140
chrI 182416 182417 . 3320
chrI 182430 182431 . 600
chrI 182453 182454 . 580
chrI 182457 182458 . 500
chrI 182460 182461 . 420
chrI 182469 182470 . 1420
chrI 182475 182476 . 320
chrI 182488 182489 . 160
chrI 182502 182503 . 260
chrI 182505 182506 . 860
chrI 182510 182511 . 1120
chrI 182548 182549 . 300
chrI 182550 182551 . 220
chrI 182569 182570 . 540
chrI 182574 182575 . 880
chrI 182591 182592 . 480
chrI 182623 182624 . 140
chrI 182644 182645 . 240
chrI 182671 182672 . 340
chrI 182689 182690 . 280
chrI 183026 183027 . 120
chrI 183079 183080 . 120
chrI 183164 183165 . 580
chrI 183204 183205 . 120
chrI 183209 183210 . 860
chrI 183221 183222 . 840
chrI 183237 183238 . 180
chrI 183353 183354 . 1260
chrI 183363 183364 . 120
chrI 183389 183390 . 3760
chrI 183519 183520 . 220
chrI 183527 183528 . 140
chrI 183548 183549 . 200
chrI 183558 183559 . 680
chrI 183560 183561 . 280
chrI 183568 183569 . 1180
chrI 183572 183573 . 480
chrI 183573 183574 . 700
chrI 183573 183574 . 120
chrI 183576 183577 . 880
chrI 183584 183585 . 620
chrI 183585 183586 . 1320
chrI 183587 183588 . 400
chrI 183588 183589 . 1800
chrI 183591 183592 . 600
chrI 183593 183594 . 200
chrI 183594 183595 . 120
chrI 183597 183598 . 1360
chrI 183597 183598 . 160
chrI 183644 183645 . 340
chrI 183653 183654 . 320
chrI 183660 183661 . 120
chrI 183786 183787 . 280
chrI 183810 183811 . 2400
chrI 183826 183827 . 300
chrI 183833 183834 . 2240
chrI 183941 183942 . 2120
chrI 184016 184017 . 520
chrI 184022 184023 . 180
chrI 184121 184122 . 860
chrI 184126 184127 . 240
chrI 184189 184190 . 480
chrI 184208 184209 . 6140
chrI 184275 184276 . 2380
chrI 184375 184376 . 1420
chrI 184494 184495 . 200
chrI 184555 184556 . 160
chrI 184564 184565 . 120
chrI 184574 184575 . 180
chrI 184586 184587 . 340
chrI 184682 184683 . 140
chrI 184692 184693 . 720
chrI 184698 184699 . 120
chrI 184704 184705 . 120
chrI 184713 184714 . 200
chrI 184713 184714 . 360
chrI 184715 184716 . 860
chrI 184734 184735 . 3200
chrI 184747 184748 . 1300
chrI 184750 184751 . 340
chrI 184754 184755 . 640
chrI 184755 184756 . 360
chrI 184763 184764 . 540
chrI 184763 184764 . 140
chrI 184767 184768 . 1060
chrI 184789 184790 . 3080
chrI 184791 184792 . 220
chrI 184799 184800 . 4240
chrI 184805 184806 . 120
chrI 184812 184813 . 720
chrI 184818 184819 . 180
chrI 184831 184832 . 340
chrI 184849 184850 . 120
chrI 184865 184866 . 1160
chrI 184938 184939 . 660
chrI 184977 184978 . 1000
chrI 184982 184983 . 140
chrI 184988 184989 . 3260
chrI 184993 184994 . 380
chrI 184999 185000 . 1480
chrI 185001 185002 . 1320
chrI 185109 185110 . 120
chrI 185262 185263 . 420
chrI 185325 185326 . 400
chrI 185355 185356 . 120
chrI 185425 185426 . 300
chrI 185458 185459 . 2160
chrI 185595 185596 . 1320
chrI 185605 185606 . 340
chrI 185649 185650 . 500
chrI 185792 185793 . 120
chrI 185808 185809 . 260
chrI 185813 185814 . 320
chrI 185823 185824 . 1640
chrI 185873 185874 . 1120
chrI 185881 185882 . 1320
chrI 185895 185896 . 1700
chrI 185906 185907 . 160
chrI 186014 186015 . 4920
chrI 186015 186016 . 220
chrI 186016 186017 . 120
chrI 186016 186017 . 120
chrI 186028 186029 . 3560
chrI 186045 186046 . 3540
chrI 186057 186058 . 640
chrI 186061 186062 . 160
chrI 186084 186085 . 240
chrI 186226 186227 . 2200
chrI 186241 186242 . 1740
chrI 186384 186385 . 140
chrI 186436 186437 . 300
chrI 186462 186463 . 420
chrI 186518 186519 . 120
chrI 186636 186637 . 640
chrI 186642 186643 . 120
chrI 186786 186787 . 2140
chrI 186820 186821 . 780
chrI 186886 186887 . 340
chrI 186896 186897 . 5240
chrI 186900 186901 . 660
chrI 186907 186908 . 940
chrI 186920 186921 . 1200
chrI 186940 186941 . 1680
chrI 186996 186997 . 640
chrI 187160 187161 . 2340
chrI 187250 187251 . 180
chrI 187252 187253 . 160
chrI 187263 187264 . 320
chrI 187407 187408 . 1280
chrI 187475 187476 . 1360
chrI 187744 187745 . 180
chrI 187791 187792 . 340
chrI 187823 187824 . 180
chrI 187912 187913 . 400
chrI 187922 187923 . 440
chrI 187928 187929 . 420
chrI 187938 187939 . 360
chrI 187946 187947 . 160
chrI 187947 187948 . 1620
chrI 187952 187953 . 160
chrI 187962 187963 . 1600
chrI 187971 187972 . 300
chrI 187972 187973 . 320
chrI 187974 187975 . 120
chrI 187982 187983 . 240
chrI 187986 187987 . 500
chrI 187986 187987 . 140
chrI 188002 188003 . 440
chrI 188006 188007 . 2220
chrI 188016 188017 . 180
chrI 188029 188030 . 240
chrI 188050 188051 . 1000
chrI 188092 188093 . 880
chrI 188101 188102 . 2040
chrI 188108 188109 . 720
chrI 188111 188112 . 220
chrI 188197 188198 . 2760
chrI 188366 188367 . 340
chrI 188397 188398 . 640
chrI 188405 188406 . 260
chrI 188412 188413 . 680
chrI 188674 188675 . 1060
chrI 188736 188737 . 280
chrI 188741 188742 . 120
chrI 188748 188749 . 120
chrI 188751 188752 . 480
chrI 188774 188775 . 3280
chrI 188778 188779 . 120
chrI 188782 188783 . 700
chrI 188808 188809 . 540
chrI 188820 188821 . 2220
chrI 188831 188832 . 1240
chrI 188854 188855 . 580
chrI 188923 188924 . 160
chrI 188941 188942 . 300
chrI 188942 188943 . 660
chrI 188991 188992 . 120
chrI 189006 189007 . 140
chrI 189059 189060 . 1600
chrI 189078 189079 . 240
chrI 189100 189101 . 3480
chrI 189108 189109 . 480
chrI 189111 189112 . 260
chrI 189117 189118 . 140
chrI 189129 189130 . 160
chrI 189201 189202 . 120
chrI 189335 189336 . 240
chrI 189454 189455 . 700
chrI 189472 189473 . 280
chrI 189480 189481 . 560
chrI 189488 189489 . 160
chrI 189496 189497 . 3500
chrI 189580 189581 . 900
chrI 189594 189595 . 140
chrI 189693 189694 . 120
chrI 189730 189731 . 320
chrI 189762 189763 . 3920
chrI 189773 189774 . 4780
chrI 189792 189793 . 200
chrI 189799 189800 . 2000
chrI 189856 189857 . 120
chrI 189856 189857 . 260
chrI 189864 189865 . 300
chrI 189868 189869 . 660
chrI 189889 189890 . 140
chrI 189917 189918 . 840
chrI 189935 189936 . 120
chrI 189951 189952 . 180
chrI 189970 189971 . 800
chrI 189994 189995 . 1740
chrI 190002 190003 . 2140
chrI 190017 190018 . 840
chrI 190031 190032 . 400
chrI 190036 190037 . 120
chrI 190043 190044 . 120
chrI 190063 190064 . 120
chrI 190069 190070 . 380
chrI 190080 190081 . 420
chrI 190086 190087 . 940
chrI 190089 190090 . 640
chrI 190096 190097 . 720
chrI 190113 190114 . 200
chrI 190118 190119 . 200
chrI 190132 190133 . 120
chrI 190136 190137 . 180
chrI 190151 190152 . 140
chrI 190158 190159 . 400
chrI 190172 190173 . 180
chrI 190179 190180 . 140
chrI 190207 190208 . 140
chrI 190215 190216 . 120
chrI 190225 190226 . 240
chrI 190231 190232 . 120
chrI 190234 190235 . 240
chrI 190281 190282 . 180
chrI 190289 190290 . 140
chrI 190356 190357 . 140
chrI 190391 190392 . 120
chrI 190399 190400 . 340
chrI 190407 190408 . 220
chrI 190417 190418 . 160
chrI 190422 190423 . 140
chrI 190437 190438 . 120
chrI 190448 190449 . 200
chrI 190482 190483 . 140
chrI 190493 190494 . 140
chrI 190494 190495 . 120
chrI 190505 190506 . 120
chrI 190508 190509 . 120
chrI 190515 190516 . 140
chrI 190519 190520 . 120
chrI 190522 190523 . 240
chrI 190544 190545 . 240
chrI 190594 190595 . 160
chrI 190601 190602 . 480
chrI 190608 190609 . 420
chrI 190619 190620 . 520
chrI 190643 190644 . 460
chrI 190652 190653 . 640
chrI 190700 190701 . 320
chrI 190799 190800 . 860
chrI 190807 190808 . 120
chrI 190831 190832 . 1900
chrI 190924 190925 . 220
chrI 190937 190938 . 320
chrI 190940 190941 . 120
chrI 190945 190946 . 180
chrI 190947 190948 . 380
chrI 191008 191009 . 200
chrI 191069 191070 . 120
chrI 191121 191122 . 880
chrI 191134 191135 . 340
chrI 191188 191189 . 120
chrI 191243 191244 . 1740
chrI 191269 191270 . 720
chrI 191339 191340 . 320
chrI 191357 191358 . 140
chrI 191396 191397 . 120
chrI 191400 191401 . 120
chrI 191416 191417 . 180
chrI 191423 191424 . 580
chrI 191429 191430 . 1500
chrI 191436 191437 . 360
chrI 191440 191441 . 320
chrI 191446 191447 . 3260
chrI 191454 191455 . 140
chrI 191504 191505 . 120
chrI 191526 191527 . 140
chrI 191540 191541 . 1060
chrI 191549 191550 . 1700
chrI 191556 191557 . 240
chrI 191559 191560 . 260
chrI 191564 191565 . 260
chrI 191570 191571 . 4380
chrI 191595 191596 . 360
chrI 191600 191601 . 480
chrI 191613 191614 . 260
chrI 191627 191628 . 520
chrI 191662 191663 . 360
chrI 191664 191665 . 600
chrI 191689 191690 . 1440
chrI 191719 191720 . 720
chrI 191722 191723 . 1320
chrI 191727 191728 . 720
chrI 191733 191734 . 900
chrI 191736 191737 . 500
chrI 191748 191749 . 400
chrI 191776 191777 . 300
chrI 191788 191789 . 300
chrI 191816 191817 . 160
chrI 191819 191820 . 840
chrI 191823 191824 . 120
chrI 191844 191845 . 320
chrI 191852 191853 . 260
chrI 191856 191857 . 260
chrI 191865 191866 . 620
chrI 191889 191890 . 240
chrI 191895 191896 . 120
chrI 191904 191905 . 220
chrI 191920 191921 . 580
chrI 191944 191945 . 1760
chrI 191954 191955 . 540
chrI 191958 191959 . 520
chrI 191961 191962 . 1540
chrI 191966 191967 . 280
chrI 191975 191976 . 680
chrI 191984 191985 . 380
chrI 191990 191991 . 120
chrI 192005 192006 . 320
chrI 192009 192010 . 3660
chrI 192020 192021 . 1340
chrI 192025 192026 . 2060
chrI 192035 192036 . 3040
chrI 192042 192043 . 180
chrI 192049 192050 . 560
chrI 192052 192053 . 2040
chrI 192055 192056 . 260
chrI 192058 192059 . 120
chrI 192064 192065 . 1080
chrI 192074 192075 . 380
chrI 192077 192078 . 960
chrI 192078 192079 . 1420
chrI 192088 192089 . 120
chrI 192131 192132 . 120
chrI 192141 192142 . 1260
chrI 192177 192178 . 1880
chrI 192205 192206 . 180
chrI 192213 192214 . 140
chrI 192273 192274 . 280
chrI 192327 192328 . 280
chrI 192375 192376 . 120
chrI 192381 192382 . 920
chrI 192387 192388 . 220
chrI 192391 192392 . 1460
chrI 192405 192406 . 120
chrI 192408 192409 . 200
chrI 192411 192412 . 700
chrI 192413 192414 . 160
chrI 192421 192422 . 300
chrI 192421 192422 . 120
chrI 192424 192425 . 840
chrI 192429 192430 . 120
chrI 192437 192438 . 140
chrI 192441 192442 . 160
chrI 192444 192445 . 140
chrI 192445 192446 . 1820
chrI 192445 192446 . 120
chrI 192452 192453 . 2940
chrI 192456 192457 . 300
chrI 192458 192459 . 340
chrI 192498 192499 . 220
chrI 192512 192513 . 160
chrI 192514 192515 . 320
chrI 192520 192521 . 120
chrI 192525 192526 . 460
chrI 192534 192535 . 240
chrI 192539 192540 . 120
chrI 192877 192878 . 1940
chrI 192884 192885 . 280
chrI 192891 192892 . 120
chrI 192908 192909 . 1480
chrI 192914 192915 . 220
chrI 193048 193049 . 280
chrI 193059 193060 . 360
chrI 193062 193063 . 740
chrI 193191 193192 . 120
chrI 193359 193360 . 180
chrI 193370 193371 . 160
chrI 193535 193536 . 640
chrI 193708 193709 . 280
chrI 193789 193790 . 420
chrI 193799 193800 . 580
chrI 193841 193842 . 120
chrI 193951 193952 . 2540
chrI 194027 194028 . 1580
chrI 194049 194050 . 340
chrI 194124 194125 . 2680
chrI 194133 194134 . 240
chrI 194402 194403 . 260
chrI 194998 194999 . 1080
chrI 195199 195200 . 400
chrI 195288 195289 . 380
chrI 195523 195524 . 1080
chrI 195595 195596 . 140
chrI 195918 195919 . 400
chrI 196011 196012 . 680
chrI 196019 196020 . 140
chrI 196209 196210 . 300
chrI 196341 196342 . 1480
chrI 196410 196411 . 2500
chrI 196447 196448 . 120
chrI 196538 196539 . 120
chrI 196641 196642 . 120
chrI 196687 196688 . 440
chrI 196852 196853 . 760
chrI 197062 197063 . 120
chrI 197067 197068 . 1120
chrI 197134 197135 . 120
chrI 197281 197282 . 140
chrI 197460 197461 . 140
chrI 197966 197967 . 360
chrI 198113 198114 . 600
chrI 198114 198115 . 280
chrI 198114 198115 . 140
chrI 198147 198148 . 680
chrI 198151 198152 . 6900
chrI 198313 198314 . 280
chrI 198336 198337 . 1120
chrI 198529 198530 . 340
chrI 198781 198782 . 440
chrI 198783 198784 . 160
chrI 202940 202941 . 280
chrI 203191 203192 . 140
chrI 203273 203274 . 540
chrI 203409 203410 . 140
chrI 203466 203467 . 120
chrI 203501 203502 . 140
chrI 203894 203895 . 420
chrI 206049 206050 . 120
chrI 206064 206065 . 120
chrI 206109 206110 . 140
chrI 206295 206296 . 180
chrI 206319 206320 . 320
chrI 206330 206331 . 120
chrI 206331 206332 . 800
chrI 206331 206332 . 1840
chrI 206334 206335 . 260
chrI 206372 206373 . 840
chrI 206402 206403 . 120
chrI 206409 206410 . 140
chrI 206462 206463 . 240
chrI 206475 206476 . 120
chrI 206481 206482 . 880
chrI 207264 207265 . 280
chrI 207364 207365 . 140
chrI 207762 207763 . 1020
chrI 207794 207795 . 440
chrI 207806 207807 . 540
chrI 207809 207810 . 660
chrI 207821 207822 . 160
chrI 208112 208113 . 520
chrI 208122 208123 . 140
chrI 208125 208126 . 360
chrI 208135 208136 . 260
chrI 208163 208164 . 120
chrI 208671 208672 . 1080
chrI 208709 208710 . 120
chrI 209601 209602 . 120
chrI 209724 209725 . 700
chrI 210108 210109 . 180
chrI 210157 210158 . 180
chrI 210926 210927 . 920
chrI 211101 211102 . 120
chrI 219548 219549 . 140
chrI 220228 220229 . 140
chrI 220233 220234 . 1600
chrI 220294 220295 . 200
chrI 220297 220298 . 120
chrI 220313 220314 . 120
chrI 220567 220568 . 120
chrI 220574 220575 . 200
chrI 220579 220580 . 1000
chrI 220607 220608 . 660
chrI 220638 220639 . 1640
chrI 223169 223170 . 340
chrI 223230 223231 . 140
chrI 223747 223748 . 1560
chrI 224777 224778 . 140
chrI 224816 224817 . 180
chrI 224833 224834 . 400
chrI 225157 225158 . 120
chrI 226743 226744 . 120
chrI 227820 227821 . 120
chrI 227987 227988 . 760
chrI 228333 228334 . 120
chrI 228501 228502 . 780
chrI 228833 228834 . 480
chrI 229078 229079 . 1160
chrII 62 63 . 660
chrII 68 69 . 1420
chrII 80 81 . 180
chrII 94 95 . 120
chrII 131 132 . 1100
chrII 136 137 . 240
chrII 143 144 . 660
chrII 147 148 . 220
chrII 183 184 . 1160
chrII 245 246 . 120
chrII 337 338 . 160
chrII 387 388 . 120
chrII 418 419 . 120
chrII 500 501 . 380
chrII 522 523 . 120
chrII 539 540 . 1360
chrII 1144 1145 . 460
chrII 1616 1617 . 120
chrII 1682 1683 . 120
chrII 1730 1731 . 320
chrII 1820 1821 . 140
chrII 1826 1827 . 140
chrII 1829 1830 . 220
chrII 1838 1839 . 140
chrII 1891 1892 . 120
chrII 5875 5876 . 160
chrII 5954 5955 . 760
chrII 5958 5959 . 220
chrII 5963 5964 . 780
chrII 5967 5968 . 120
chrII 5972 5973 . 1900
chrII 5973 5974 . 1300
chrII 5974 5975 . 120
chrII 5974 5975 . 120
chrII 5980 5981 . 300
chrII 5982 5983 . 600
chrII 5987 5988 . 120
chrII 5994 5995 . 620
chrII 6004 6005 . 1060
chrII 6036 6037 . 140
chrII 6090 6091 . 460
chrII 6097 6098 . 140
chrII 6104 6105 . 220
chrII 6141 6142 . 520
chrII 6225 6226 . 260
chrII 6237 6238 . 780
chrII 6495 6496 . 720
chrII 6619 6620 . 2640
chrII 6902 6903 . 700
chrII 7172 7173 . 140
chrII 7195 7196 . 2100
chrII 7227 7228 . 140
chrII 7288 7289 . 660
chrII 7290 7291 . 740
chrII 7291 7292 . 120
chrII 7292 7293 . 120
chrII 7303 7304 . 5960
chrII 7324 7325 . 140
chrII 8291 8292 . 300
chrII 8316 8317 . 380
chrII 8327 8328 . 620
chrII 8335 8336 . 1260
chrII 8343 8344 . 120
chrII 8347 8348 . 120
chrII 8355 8356 . 280
chrII 8357 8358 . 2380
chrII 8366 8367 . 200
chrII 8388 8389 . 540
chrII 8410 8411 . 840
chrII 8713 8714 . 920
chrII 8938 8939 . 120
chrII 9689 9690 . 1780
chrII 9689 9690 . 500
chrII 9690 9691 . 140
chrII 9695 9696 . 360
chrII 9708 9709 . 120
chrII 9709 9710 . 1100
chrII 9709 9710 . 480
chrII 9853 9854 . 880
chrII 9904 9905 . 1020
chrII 9917 9918 . 1780
chrII 9929 9930 . 5820
chrII 10093 10094 . 980
chrII 10129 10130 . 180
chrII 10164 10165 . 900
chrII 10204 10205 . 120
chrII 10401 10402 . 300
chrII 10435 10436 . 120
chrII 10569 10570 . 820
chrII 10576 10577 . 300
chrII 10601 10602 . 160
chrII 10624 10625 . 1320
chrII 10630 10631 . 1240
chrII 10637 10638 . 520
chrII 10671 10672 . 260
chrII 10685 10686 . 220
chrII 10727 10728 . 620
chrII 10844 10845 . 420
chrII 10862 10863 . 300
chrII 10872 10873 . 120
chrII 11209 11210 . 880
chrII 11281 11282 . 220
chrII 11328 11329 . 1120
chrII 11423 11424 . 420
chrII 11480 11481 . 2260
chrII 11562 11563 . 580
chrII 11673 11674 . 1160
chrII 11720 11721 . 400
chrII 12083 12084 . 400
chrII 12112 12113 . 220
chrII 12276 12277 . 2020
chrII 12499 12500 . 1160
chrII 12591 12592 . 120
chrII 12649 12650 . 780
chrII 12990 12991 . 420
chrII 13117 13118 . 120
chrII 13343 13344 . 580
chrII 13699 13700 . 940
chrII 13850 13851 . 1660
chrII 13930 13931 . 260
chrII 13979 13980 . 120
chrII 13982 13983 . 300
chrII 14025 14026 . 240
chrII 14030 14031 . 120
chrII 14031 14032 . 200
chrII 14031 14032 . 120
chrII 14035 14036 . 340
chrII 14039 14040 . 380
chrII 14044 14045 . 260
chrII 14063 14064 . 160
chrII 14071 14072 . 220
chrII 14075 14076 . 160
chrII 14091 14092 . 120
chrII 14097 14098 . 420
chrII 14098 14099 . 220
chrII 14114 14115 . 3760
chrII 14257 14258 . 140
chrII 17985 17986 . 120
chrII 17994 17995 . 400
chrII 18010 18011 . 1340
chrII 18042 18043 . 260
chrII 18046 18047 . 220
chrII 18066 18067 . 240
chrII 18077 18078 . 800
chrII 18078 18079 . 160
chrII 18079 18080 . 120
chrII 18087 18088 . 260
chrII 18101 18102 . 160
chrII 18102 18103 . 460
chrII 18102 18103 . 1700
chrII 18115 18116 . 260
chrII 18136 18137 . 1360
chrII 18293 18294 . 220
chrII 18402 18403 . 140
chrII 18425 18426 . 120
chrII 18592 18593 . 1680
chrII 18619 18620 . 500
chrII 18627 18628 . 140
chrII 18652 18653 . 1620
chrII 18658 18659 . 120
chrII 18768 18769 . 360
chrII 18774 18775 . 180
chrII 18776 18777 . 500
chrII 18844 18845 . 180
chrII 18856 18857 . 660
chrII 18859 18860 . 120
chrII 18869 18870 . 560
chrII 18967 18968 . 140
chrII 18985 18986 . 120
chrII 18992 18993 . 540
chrII 19014 19015 . 760
chrII 19264 19265 . 540
chrII 19403 19404 . 600
chrII 19907 19908 . 1220
chrII 19913 19914 . 120
chrII 19923 19924 . 360
chrII 20325 20326 . 300
chrII 20525 20526 . 300
chrII 20967 20968 . 3740
chrII 21177 21178 . 180
chrII 21309 21310 . 120
chrII 21316 21317 . 940
chrII 21331 21332 . 300
chrII 21337 21338 . 300
chrII 21342 21343 . 280
chrII 21346 21347 . 2580
chrII 21351 21352 . 240
chrII 21361 21362 . 2140
chrII 21364 21365 . 4900
chrII 21364 21365 . 800
chrII 21365 21366 . 180
chrII 21365 21366 . 120
chrII 21366 21367 . 160
chrII 21366 21367 . 1820
chrII 21367 21368 . 2480
chrII 21367 21368 . 140
chrII 21369 21370 . 1520
chrII 21369 21370 . 520
chrII 21372 21373 . 2620
chrII 21378 21379 . 620
chrII 21409 21410 . 1120
chrII 21411 21412 . 1480
chrII 21415 21416 . 400
chrII 21416 21417 . 3040
chrII 21425 21426 . 2440
chrII 21437 21438 . 2100
chrII 21447 21448 . 1520
chrII 21594 21595 . 640
chrII 21613 21614 . 480
chrII 21625 21626 . 3920
chrII 21652 21653 . 180
chrII 21796 21797 . 280
chrII 21804 21805 . 780
chrII 21809 21810 . 140
chrII 21973 21974 . 320
chrII 22070 22071 . 820
chrII 22160 22161 . 3580
chrII 22228 22229 . 1120
chrII 23335 23336 . 1420
chrII 23383 23384 . 840
chrII 23525 23526 . 140
chrII 23807 23808 . 400
chrII 23833 23834 . 400
chrII 23836 23837 . 820
chrII 23872 23873 . 120
chrII 23876 23877 . 920
chrII 23883 23884 . 320
chrII 23933 23934 . 120
chrII 23937 23938 . 120
chrII 23944 23945 . 300
chrII 23948 23949 . 140
chrII 23951 23952 . 120
chrII 23951 23952 . 1300
chrII 23958 23959 . 2080
chrII 24096 24097 . 120
chrII 24099 24100 . 140
chrII 24119 24120 . 440
chrII 24256 24257 . 140
chrII 24287 24288 . 220
chrII 24313 24314 . 160
chrII 24443 24444 . 160
chrII 24733 24734 . 380
chrII 24859 24860 . 2400
chrII 24990 24991 . 140
chrII 25286 25287 . 220
chrII 25289 25290 . 1380
chrII 25435 25436 . 2160
chrII 25566 25567 . 120
chrII 25606 25607 . 3180
chrII 25647 25648 . 320
chrII 25675 25676 . 140
chrII 25676 25677 . 1180
chrII 25676 25677 . 660
chrII 25789 25790 . 140
chrII 25818 25819 . 1620
chrII 26037 26038 . 220
chrII 26194 26195 . 860
chrII 26260 26261 . 360
chrII 26596 26597 . 320
chrII 26841 26842 . 680
chrII 26897 26898 . 120
chrII 27906 27907 . 200
chrII 28029 28030 . 340
chrII 28080 28081 . 120
chrII 28094 28095 . 160
chrII 28103 28104 . 160
chrII 28248 28249 . 300
chrII 28277 28278 . 500
chrII 28315 28316 . 340
chrII 28394 28395 . 4760
chrII 28399 28400 . 260
chrII 28401 28402 . 1100
chrII 28424 28425 . 140
chrII 28505 28506 . 660
chrII 28651 28652 . 120
chrII 28665 28666 . 1040
chrII 28678 28679 . 1960
chrII 28679 28680 . 120
chrII 28680 28681 . 140
chrII 28681 28682 . 960
chrII 28689 28690 . 760
chrII 28692 28693 . 800
chrII 28711 28712 . 2160
chrII 28720 28721 . 2540
chrII 28737 28738 . 600
chrII 28742 28743 . 380
chrII 28748 28749 . 800
chrII 28768 28769 . 260
chrII 28782 28783 . 200
chrII 28786 28787 . 500
chrII 28797 28798 . 300
chrII 28805 28806 . 1500
chrII 28819 28820 . 2160
chrII 28823 28824 . 2300
chrII 28826 28827 . 300
chrII 28826 28827 . 180
chrII 28840 28841 . 1620
chrII 28861 28862 . 3620
chrII 28875 28876 . 440
chrII 28892 28893 . 160
chrII 28894 28895 . 1600
chrII 28899 28900 . 180
chrII 28902 28903 . 640
chrII 28907 28908 . 2420
chrII 28922 28923 . 460
chrII 28946 28947 . 560
chrII 28954 28955 . 160
chrII 28957 28958 . 120
chrII 28966 28967 . 4740
chrII 28977 28978 . 260
chrII 28986 28987 . 500
chrII 29003 29004 . 220
chrII 29012 29013 . 420
chrII 29027 29028 . 460
chrII 29033 29034 . 2420
chrII 29068 29069 . 740
chrII 29086 29087 . 160
chrII 29118 29119 . 1160
chrII 29154 29155 . 560
chrII 29209 29210 . 1140
chrII 29265 29266 . 540
chrII 29314 29315 . 120
chrII 29343 29344 . 1380
chrII 29358 29359 . 1220
chrII 29362 29363 . 920
chrII 29368 29369 . 540
chrII 29371 29372 . 540
chrII 29374 29375 . 520
chrII 29384 29385 . 200
chrII 29386 29387 . 180
chrII 29386 29387 . 120
chrII 29387 29388 . 120
chrII 29402 29403 . 240
chrII 29428 29429 . 920
chrII 29434 29435 . 780
chrII 29447 29448 . 140
chrII 29451 29452 . 1320
chrII 29501 29502 . 180
chrII 29505 29506 . 2000
chrII 29528 29529 . 1420
chrII 29534 29535 . 160
chrII 29650 29651 . 120
chrII 29680 29681 . 18360
chrII 30527 30528 . 120
chrII 30568 30569 . 120
chrII 31404 31405 . 140
chrII 32769 32770 . 160
chrII 32890 32891 . 180
chrII 33027 33028 . 540
chrII 33056 33057 . 420
chrII 33096 33097 . 640
chrII 33232 33233 . 340
chrII 33268 33269 . 360
chrII 34343 34344 . 140
chrII 34465 34466 . 120
chrII 34532 34533 . 120
chrII 34678 34679 . 120
chrII 34683 34684 . 140
chrII 35099 35100 . 120
chrII 35529 35530 . 120
chrII 35803 35804 . 240
chrII 36271 36272 . 4420
chrII 36291 36292 . 120
chrII 36295 36296 . 440
chrII 36315 36316 . 3640
chrII 36332 36333 . 2740
chrII 36341 36342 . 340
chrII 36425 36426 . 300
chrII 36453 36454 . 260
chrII 36498 36499 . 420
chrII 36508 36509 . 480
chrII 36527 36528 . 460
chrII 36531 36532 . 2560
chrII 36543 36544 . 980
chrII 36550 36551 . 320
chrII 36552 36553 . 1040
chrII 36564 36565 . 1540
chrII 36573 36574 . 500
chrII 36607 36608 . 120
chrII 36616 36617 . 360
chrII 36621 36622 . 240
chrII 36624 36625 . 1620
chrII 36630 36631 . 340
chrII 36674 36675 . 140
chrII 36676 36677 . 200
chrII 36680 36681 . 120
chrII 36683 36684 . 180
chrII 36697 36698 . 160
chrII 36769 36770 . 500
chrII 36862 36863 . 260
chrII 36870 36871 . 460
chrII 36894 36895 . 160
chrII 38748 38749 . 120
chrII 38867 38868 . 240
chrII 38980 38981 . 160
chrII 38986 38987 . 240
chrII 38991 38992 . 180
chrII 39008 39009 . 400
chrII 39012 39013 . 740
chrII 39027 39028 . 200
chrII 39042 39043 . 360
chrII 39063 39064 . 260
chrII 39093 39094 . 140
chrII 39114 39115 . 980
chrII 39247 39248 . 120
chrII 39259 39260 . 2600
chrII 39446 39447 . 120
chrII 39636 39637 . 1380
chrII 39754 39755 . 5700
chrII 39758 39759 . 260
chrII 39892 39893 . 320
chrII 40031 40032 . 1340
chrII 40093 40094 . 200
chrII 40116 40117 . 1900
chrII 40270 40271 . 260
chrII 40614 40615 . 340
chrII 40623 40624 . 200
chrII 40670 40671 . 500
chrII 40678 40679 . 1800
chrII 40679 40680 . 200
chrII 40690 40691 . 760
chrII 40717 40718 . 740
chrII 40729 40730 . 200
chrII 40757 40758 . 240
chrII 43070 43071 . 120
chrII 43075 43076 . 460
chrII 43077 43078 . 120
chrII 43084 43085 . 1400
chrII 43089 43090 . 1620
chrII 43097 43098 . 320
chrII 43143 43144 . 140
chrII 43146 43147 . 2120
chrII 43172 43173 . 120
chrII 43182 43183 . 780
chrII 43207 43208 . 860
chrII 43372 43373 . 600
chrII 43387 43388 . 420
chrII 43389 43390 . 240
chrII 43402 43403 . 180
chrII 43562 43563 . 1620
chrII 43625 43626 . 940
chrII 43856 43857 . 240
chrII 43911 43912 . 520
chrII 45098 45099 . 420
chrII 45103 45104 . 1120
chrII 45134 45135 . 280
chrII 45144 45145 . 1600
chrII 46540 46541 . 260
chrII 46705 46706 . 2880
chrII 46739 46740 . 120
chrII 46767 46768 . 160
chrII 46788 46789 . 260
chrII 46877 46878 . 780
chrII 46922 46923 . 540
chrII 47230 47231 . 740
chrII 47233 47234 . 180
chrII 47241 47242 . 160
chrII 47246 47247 . 620
chrII 47253 47254 . 340
chrII 47276 47277 . 440
chrII 47288 47289 . 140
chrII 47294 47295 . 180
chrII 47299 47300 . 140
chrII 47315 47316 . 180
chrII 47341 47342 . 300
chrII 47456 47457 . 1220
chrII 47742 47743 . 200
chrII 47782 47783 . 280
chrII 47822 47823 . 9280
chrII 48012 48013 . 2860
chrII 48033 48034 . 1680
chrII 48044 48045 . 280
chrII 48157 48158 . 120
chrII 48518 48519 . 720
chrII 48688 48689 . 1100
chrII 48693 48694 . 680
chrII 48697 48698 . 160
chrII 48699 48700 . 160
chrII 48754 48755 . 220
chrII 48758 48759 . 120
chrII 48763 48764 . 1020
chrII 48763 48764 . 180
chrII 48764 48765 . 280
chrII 48883 48884 . 120
chrII 48936 48937 . 1560
chrII 49110 49111 . 1960
chrII 49117 49118 . 420
chrII 49277 49278 . 120
chrII 49342 49343 . 500
chrII 49419 49420 . 660
chrII 49481 49482 . 280
chrII 49486 49487 . 660
chrII 49494 49495 . 1080
chrII 49509 49510 . 820
chrII 49516 49517 . 140
chrII 49521 49522 . 200
chrII 49529 49530 . 520
chrII 49544 49545 . 180
chrII 49684 49685 . 3300
chrII 49695 49696 . 120
chrII 49724 49725 . 360
chrII 49726 49727 . 1440
chrII 49843 49844 . 120
chrII 50100 50101 . 480
chrII 50187 50188 . 760
chrII 50217 50218 . 200
chrII 50269 50270 . 4160
chrII 50837 50838 . 120
chrII 50896 50897 . 140
chrII 50930 50931 . 380
chrII 50944 50945 . 300
chrII 51009 51010 . 320
chrII 51017 51018 . 300
chrII 51201 51202 . 120
chrII 51207 51208 . 7080
chrII 51250 51251 . 2380
chrII 51325 51326 . 1920
chrII 51328 51329 . 240
chrII 51412 51413 . 420
chrII 51418 51419 . 120
chrII 51517 51518 . 1940
chrII 51578 51579 . 140
chrII 51622 51623 . 180
chrII 51770 51771 . 940
chrII 52015 52016 . 220
chrII 52084 52085 . 840
chrII 52085 52086 . 620
chrII 52237 52238 . 520
chrII 52385 52386 . 540
chrII 52406 52407 . 120
chrII 52788 52789 . 660
chrII 52873 52874 . 200
chrII 53029 53030 . 360
chrII 53532 53533 . 160
chrII 54126 54127 . 280
chrII 54249 54250 . 260
chrII 54493 54494 . 2780
chrII 54496 54497 . 120
chrII 55031 55032 . 1140
chrII 55214 55215 . 320
chrII 55432 55433 . 1560
chrII 55656 55657 . 720
chrII 55829 55830 . 2320
chrII 55838 55839 . 1040
chrII 55858 55859 . 160
chrII 56241 56242 . 260
chrII 56364 56365 . 680
chrII 56745 56746 . 300
chrII 56842 56843 . 140
chrII 57372 57373 . 740
chrII 57633 57634 . 760
chrII 58041 58042 . 120
chrII 58651 58652 . 320
chrII 58668 58669 . 4260
chrII 58703 58704 . 600
chrII 58905 58906 . 1900
chrII 59091 59092 . 120
chrII 59278 59279 . 180
chrII 59384 59385 . 520
chrII 59453 59454 . 620
chrII 59461 59462 . 1220
chrII 59502 59503 . 860
chrII 59586 59587 . 580
chrII 59608 59609 . 620
chrII 59614 59615 . 120
chrII 59648 59649 . 180
chrII 59651 59652 . 800
chrII 59657 59658 . 120
chrII 60496 60497 . 180
chrII 60824 60825 . 980
chrII 60843 60844 . 720
chrII 60846 60847 . 280
chrII 60849 60850 . 280
chrII 60870 60871 . 160
chrII 60873 60874 . 1160
chrII 60875 60876 . 120
chrII 60876 60877 . 200
chrII 60879 60880 . 820
chrII 60880 60881 . 140
chrII 60881 60882 . 120
chrII 60881 60882 . 120
chrII 60882 60883 . 120
chrII 60884 60885 . 360
chrII 60907 60908 . 120
chrII 60954 60955 . 160
chrII 61076 61077 . 840
chrII 61093 61094 . 140
chrII 61107 61108 . 3940
chrII 61111 61112 . 980
chrII 61130 61131 . 5620
chrII 61153 61154 . 380
chrII 61160 61161 . 240
chrII 61169 61170 . 160
chrII 61342 61343 . 240
chrII 61456 61457 . 580
chrII 61465 61466 . 300
chrII 61896 61897 . 360
chrII 61961 61962 . 140
chrII 62568 62569 . 380
chrII 62687 62688 . 460
chrII 62709 62710 . 140
chrII 62712 62713 . 160
chrII 62729 62730 . 340
chrII 62740 62741 . 340
chrII 62753 62754 . 300
chrII 62757 62758 . 140
chrII 62758 62759 . 400
chrII 62761 62762 . 700
chrII 63167 63168 . 380
chrII 63295 63296 . 140
chrII 63434 63435 . 280
chrII 63450 63451 . 280
chrII 63496 63497 . 220
chrII 63507 63508 . 720
chrII 63519 63520 . 1900
chrII 63527 63528 . 920
chrII 63537 63538 . 780
chrII 63546 63547 . 820
chrII 63556 63557 . 180
chrII 63559 63560 . 220
chrII 63588 63589 . 220
chrII 63622 63623 . 240
chrII 63844 63845 . 140
chrII 63982 63983 . 140
chrII 64146 64147 . 160
chrII 64346 64347 . 1520
chrII 64481 64482 . 500
chrII 65249 65250 . 800
chrII 65330 65331 . 540
chrII 65738 65739 . 620
chrII 65847 65848 . 240
chrII 66108 66109 . 1300
chrII 66246 66247 . 1300
chrII 66339 66340 . 620
chrII 66384 66385 . 180
chrII 66592 66593 . 320
chrII 66658 66659 . 260
chrII 66673 66674 . 680
chrII 66852 66853 . 320
chrII 66948 66949 . 420
chrII 66992 66993 . 180
chrII 67186 67187 . 480
chrII 69575 69576 . 1600
chrII 69581 69582 . 660
chrII 69590 69591 . 720
chrII 69601 69602 . 120
chrII 69610 69611 . 600
chrII 69619 69620 . 5740
chrII 69624 69625 . 640
chrII 69676 69677 . 120
chrII 69682 69683 . 1140
chrII 69688 69689 . 120
chrII 69688 69689 . 420
chrII 69840 69841 . 500
chrII 69861 69862 . 400
chrII 69862 69863 . 200
chrII 69863 69864 . 120
chrII 69864 69865 . 120
chrII 70163 70164 . 200
chrII 70196 70197 . 260
chrII 70402 70403 . 340
chrII 70536 70537 . 280
chrII 70752 70753 . 160
chrII 70857 70858 . 120
chrII 71008 71009 . 920
chrII 71010 71011 . 120
chrII 71010 71011 . 360
chrII 71026 71027 . 1400
chrII 71042 71043 . 140
chrII 71173 71174 . 2620
chrII 71192 71193 . 540
chrII 71216 71217 . 400
chrII 71245 71246 . 380
chrII 71259 71260 . 3800
chrII 71264 71265 . 360
chrII 71269 71270 . 320
chrII 71406 71407 . 180
chrII 71423 71424 . 260
chrII 71426 71427 . 6860
chrII 71431 71432 . 180
chrII 71433 71434 . 160
chrII 71440 71441 . 260
chrII 71445 71446 . 120
chrII 71448 71449 . 480
chrII 71479 71480 . 140
chrII 71493 71494 . 780
chrII 71500 71501 . 380
chrII 71518 71519 . 120
chrII 71540 71541 . 260
chrII 71545 71546 . 300
chrII 71555 71556 . 120
chrII 71696 71697 . 120
chrII 71849 71850 . 940
chrII 72168 72169 . 120
chrII 72368 72369 . 220
chrII 72743 72744 . 1100
chrII 72800 72801 . 1380
chrII 72917 72918 . 120
chrII 73045 73046 . 580
chrII 73133 73134 . 140
chrII 73145 73146 . 4320
chrII 73164 73165 . 760
chrII 73255 73256 . 140
chrII 73421 73422 . 120
chrII 74130 74131 . 260
chrII 74301 74302 . 520
chrII 74427 74428 . 1260
chrII 74600 74601 . 140
chrII 74618 74619 . 360
chrII 74636 74637 . 200
chrII 74644 74645 . 660
chrII 74646 74647 . 140
chrII 74647 74648 . 1120
chrII 74768 74769 . 200
chrII 74768 74769 . 340
chrII 74778 74779 . 180
chrII 74795 74796 . 460
chrII 74799 74800 . 140
chrII 74802 74803 . 1060
chrII 74805 74806 . 240
chrII 74806 74807 . 1080
chrII 74928 74929 . 280
chrII 74983 74984 . 2700
chrII 75015 75016 . 120
chrII 75025 75026 . 680
chrII 75054 75055 . 540
chrII 75057 75058 . 120
chrII 75071 75072 . 360
chrII 75134 75135 . 480
chrII 75135 75136 . 220
chrII 75145 75146 . 160
chrII 75156 75157 . 5360
chrII 75162 75163 . 2660
chrII 75302 75303 . 480
chrII 75345 75346 . 860
chrII 75472 75473 . 2480
chrII 76088 76089 . 120
chrII 78672 78673 . 660
chrII 79169 79170 . 1160
chrII 79184 79185 . 700
chrII 79211 79212 . 560
chrII 79723 79724 . 7540
chrII 79758 79759 . 460
chrII 79773 79774 . 420
chrII 79786 79787 . 300
chrII 79797 79798 . 180
chrII 79817 79818 . 3240
chrII 79830 79831 . 220
chrII 79845 79846 . 2340
chrII 79887 79888 . 220
chrII 79978 79979 . 340
chrII 80122 80123 . 140
chrII 80331 80332 . 320
chrII 80640 80641 . 120
chrII 80793 80794 . 360
chrII 80808 80809 . 420
chrII 80838 80839 . 120
chrII 80845 80846 . 2480
chrII 80856 80857 . 1420
chrII 80862 80863 . 200
chrII 80907 80908 . 1520
chrII 80912 80913 . 740
chrII 80918 80919 . 340
chrII 80928 80929 . 120
chrII 80965 80966 . 340
chrII 84290 84291 . 220
chrII 84353 84354 . 740
chrII 84358 84359 . 340
chrII 84366 84367 . 880
chrII 84374 84375 . 5640
chrII 84380 84381 . 400
chrII 84385 84386 . 500
chrII 84388 84389 . 600
chrII 84388 84389 . 240
chrII 84399 84400 . 160
chrII 84454 84455 . 2100
chrII 84466 84467 . 200
chrII 84474 84475 . 180
chrII 84481 84482 . 2880
chrII 84487 84488 . 780
chrII 84507 84508 . 500
chrII 84520 84521 . 120
chrII 84529 84530 . 1380
chrII 84535 84536 . 1180
chrII 84538 84539 . 600
chrII 84612 84613 . 140
chrII 84622 84623 . 660
chrII 84643 84644 . 320
chrII 84649 84650 . 120
chrII 84652 84653 . 120
chrII 84661 84662 . 680
chrII 84684 84685 . 500
chrII 84801 84802 . 1680
chrII 84857 84858 . 220
chrII 84860 84861 . 380
chrII 84876 84877 . 260
chrII 85177 85178 . 400
chrII 85284 85285 . 140
chrII 85326 85327 . 260
chrII 85437 85438 . 120
chrII 85801 85802 . 120
chrII 85837 85838 . 460
chrII 85858 85859 . 940
chrII 85928 85929 . 740
chrII 86029 86030 . 700
chrII 86338 86339 . 220
chrII 86343 86344 . 2760
chrII 86490 86491 . 280
chrII 86646 86647 . 200
chrII 86670 86671 . 620
chrII 86675 86676 . 220
chrII 86682 86683 . 200
chrII 86744 86745 . 320
chrII 86765 86766 . 520
chrII 87841 87842 . 340
chrII 87864 87865 . 3240
chrII 87880 87881 . 160
chrII 87882 87883 . 360
chrII 87916 87917 . 2200
chrII 87919 87920 . 1940
chrII 87927 87928 . 2400
chrII 87928 87929 . 240
chrII 87928 87929 . 120
chrII 87929 87930 . 440
chrII 87929 87930 . 120
chrII 87932 87933 . 240
chrII 87941 87942 . 4240
chrII 87949 87950 . 1280
chrII 87956 87957 . 800
chrII 87966 87967 . 1840
chrII 87975 87976 . 260
chrII 87986 87987 . 560
chrII 87993 87994 . 1600
chrII 88007 88008 . 340
chrII 88043 88044 . 660
chrII 88100 88101 . 600
chrII 88117 88118 . 460
chrII 88305 88306 . 140
chrII 88324 88325 . 1060
chrII 88347 88348 . 1240
chrII 88392 88393 . 880
chrII 88420 88421 . 300
chrII 88448 88449 . 140
chrII 88457 88458 . 280
chrII 89841 89842 . 140
chrII 89860 89861 . 200
chrII 89864 89865 . 220
chrII 89877 89878 . 340
chrII 89882 89883 . 400
chrII 89887 89888 . 400
chrII 89888 89889 . 140
chrII 89891 89892 . 400
chrII 89897 89898 . 820
chrII 89899 89900 . 1520
chrII 89926 89927 . 120
chrII 89938 89939 . 200
chrII 90343 90344 . 960
chrII 90508 90509 . 140
chrII 90516 90517 . 180
chrII 90530 90531 . 2640
chrII 90534 90535 . 140
chrII 90540 90541 . 120
chrII 90587 90588 . 300
chrII 90808 90809 . 460
chrII 91121 91122 . 120
chrII 91126 91127 . 240
chrII 92226 92227 . 220
chrII 92253 92254 . 420
chrII 92253 92254 . 300
chrII 92264 92265 . 400
chrII 92268 92269 . 180
chrII 92287 92288 . 4860
chrII 92292 92293 . 200
chrII 92294 92295 . 160
chrII 92296 92297 . 300
chrII 92323 92324 . 240
chrII 92326 92327 . 120
chrII 92327 92328 . 120
chrII 92335 92336 . 140
chrII 92341 92342 . 260
chrII 92345 92346 . 180
chrII 92350 92351 . 240
chrII 92352 92353 . 260
chrII 92366 92367 . 360
chrII 92468 92469 . 260
chrII 92483 92484 . 1260
chrII 92541 92542 . 360
chrII 92638 92639 . 920
chrII 92671 92672 . 200
chrII 93137 93138 . 200
chrII 93149 93150 . 120
chrII 93271 93272 . 340
chrII 93288 93289 . 560
chrII 93438 93439 . 200
chrII 93476 93477 . 120
chrII 93514 93515 . 380
chrII 93551 93552 . 120
chrII 93656 93657 . 220
chrII 93769 93770 . 880
chrII 93816 93817 . 440
chrII 93899 93900 . 420
chrII 94581 94582 . 120
chrII 95207 95208 . 760
chrII 95369 95370 . 120
chrII 95494 95495 . 200
chrII 95633 95634 . 480
chrII 95928 95929 . 160
chrII 96005 96006 . 120
chrII 96021 96022 . 840
chrII 96161 96162 . 240
chrII 96172 96173 . 2120
chrII 96177 96178 . 180
chrII 96187 96188 . 960
chrII 96189 96190 . 1420
chrII 96195 96196 . 120
chrII 96201 96202 . 360
chrII 96204 96205 . 140
chrII 96219 96220 . 600
chrII 96230 96231 . 380
chrII 96234 96235 . 1800
chrII 96240 96241 . 120
chrII 96243 96244 . 540
chrII 96245 96246 . 1840
chrII 96250 96251 . 2940
chrII 96256 96257 . 6540
chrII 96261 96262 . 1460
chrII 96268 96269 . 860
chrII 96271 96272 . 280
chrII 96273 96274 . 2100
chrII 96280 96281 . 1080
chrII 96316 96317 . 500
chrII 96358 96359 . 400
chrII 96361 96362 . 3440
chrII 96405 96406 . 2240
chrII 96411 96412 . 120
chrII 96451 96452 . 380
chrII 96475 96476 . 1960
chrII 96498 96499 . 200
chrII 96628 96629 . 120
chrII 96677 96678 . 480
chrII 96700 96701 . 120
chrII 96780 96781 . 3820
chrII 96940 96941 . 160
chrII 97008 97009 . 2060
chrII 97119 97120 . 200
chrII 97161 97162 . 1100
chrII 97604 97605 . 600
chrII 97614 97615 . 640
chrII 97776 97777 . 200
chrII 97808 97809 . 260
chrII 98054 98055 . 1040
chrII 98178 98179 . 360
chrII 98723 98724 . 180
chrII 98782 98783 . 1500
chrII 98948 98949 . 240
chrII 99081 99082 . 360
chrII 99262 99263 . 220
chrII 99523 99524 . 220
chrII 99885 99886 . 1620
chrII 100163 100164 . 260
chrII 100175 100176 . 180
chrII 100202 100203 . 140
chrII 100216 100217 . 300
chrII 100223 100224 . 280
chrII 100232 100233 . 420
chrII 100235 100236 . 340
chrII 100238 100239 . 760
chrII 100244 100245 . 140
chrII 100270 100271 . 180
chrII 100309 100310 . 300
chrII 100324 100325 . 320
chrII 100332 100333 . 140
chrII 100337 100338 . 480
chrII 100341 100342 . 1120
chrII 100456 100457 . 440
chrII 100470 100471 . 1900
chrII 100508 100509 . 400
chrII 100512 100513 . 160
chrII 100649 100650 . 120
chrII 100658 100659 . 160
chrII 100844 100845 . 1480
chrII 100896 100897 . 1120
chrII 100924 100925 . 1320
chrII 100931 100932 . 160
chrII 101062 101063 . 140
chrII 101109 101110 . 340
chrII 101255 101256 . 2500
chrII 101265 101266 . 200
chrII 101270 101271 . 4520
chrII 101288 101289 . 220
chrII 101306 101307 . 320
chrII 101396 101397 . 380
chrII 101420 101421 . 120
chrII 101423 101424 . 240
chrII 101429 101430 . 120
chrII 101443 101444 . 240
chrII 101711 101712 . 460
chrII 101719 101720 . 1620
chrII 101755 101756 . 1480
chrII 101761 101762 . 140
chrII 101765 101766 . 1460
chrII 101770 101771 . 140
chrII 101794 101795 . 120
chrII 101797 101798 . 1060
chrII 101800 101801 . 3120
chrII 101813 101814 . 600
chrII 101817 101818 . 580
chrII 101817 101818 . 120
chrII 102009 102010 . 260
chrII 102018 102019 . 140
chrII 102203 102204 . 600
chrII 102297 102298 . 280
chrII 102315 102316 . 2440
chrII 102636 102637 . 1680
chrII 102664 102665 . 1760
chrII 102770 102771 . 1000
chrII 103376 103377 . 1660
chrII 103677 103678 . 200
chrII 103813 103814 . 580
chrII 103924 103925 . 480
chrII 104102 104103 . 1160
chrII 104131 104132 . 400
chrII 104155 104156 . 720
chrII 104158 104159 . 840
chrII 104160 104161 . 380
chrII 104167 104168 . 140
chrII 104189 104190 . 460
chrII 104301 104302 . 2080
chrII 104447 104448 . 700
chrII 104643 104644 . 260
chrII 104887 104888 . 120
chrII 104997 104998 . 380
chrII 105033 105034 . 140
chrII 105042 105043 . 460
chrII 105209 105210 . 640
chrII 105243 105244 . 200
chrII 105247 105248 . 540
chrII 105388 105389 . 200
chrII 105755 105756 . 4660
chrII 105933 105934 . 2140
chrII 106310 106311 . 700
chrII 106684 106685 . 300
chrII 106755 106756 . 840
chrII 106875 106876 . 340
chrII 106990 106991 . 1240
chrII 107148 107149 . 920
chrII 107236 107237 . 360
chrII 107255 107256 . 140
chrII 107384 107385 . 120
chrII 107384 107385 . 200
chrII 107388 107389 . 240
chrII 107499 107500 . 360
chrII 107516 107517 . 4220
chrII 107543 107544 . 1360
chrII 107548 107549 . 120
chrII 107551 107552 . 120
chrII 107559 107560 . 120
chrII 107588 107589 . 3920
chrII 107604 107605 . 200
chrII 107609 107610 . 720
chrII 107645 107646 . 200
chrII 107821 107822 . 2520
chrII 107843 107844 . 240
chrII 107856 107857 . 120
chrII 107943 107944 . 680
chrII 107957 107958 . 2620
chrII 107969 107970 . 200
chrII 107976 107977 . 940
chrII 108001 108002 . 1180
chrII 108014 108015 . 120
chrII 108019 108020 . 440
chrII 108039 108040 . 340
chrII 108047 108048 . 1420
chrII 108768 108769 . 660
chrII 108837 108838 . 300
chrII 109009 109010 . 280
chrII 109417 109418 . 120
chrII 109489 109490 . 140
chrII 110072 110073 . 160
chrII 110076 110077 . 280
chrII 110094 110095 . 120
chrII 110251 110252 . 160
chrII 110373 110374 . 120
chrII 110438 110439 . 120
chrII 110587 110588 . 300
chrII 110596 110597 . 640
chrII 110602 110603 . 600
chrII 110630 110631 . 340
chrII 110637 110638 . 2240
chrII 110645 110646 . 2260
chrII 110663 110664 . 1660
chrII 110796 110797 . 1340
chrII 110812 110813 . 5280
chrII 110948 110949 . 220
chrII 111223 111224 . 800
chrII 111258 111259 . 520
chrII 111263 111264 . 520
chrII 111266 111267 . 1060
chrII 111274 111275 . 380
chrII 111283 111284 . 180
chrII 111319 111320 . 200
chrII 111323 111324 . 740
chrII 111335 111336 . 480
chrII 111344 111345 . 4160
chrII 111347 111348 . 1240
chrII 111351 111352 . 160
chrII 111355 111356 . 340
chrII 111359 111360 . 2360
chrII 111383 111384 . 140
chrII 111698 111699 . 320
chrII 111702 111703 . 220
chrII 112419 112420 . 2140
chrII 112665 112666 . 200
chrII 112773 112774 . 900
chrII 112853 112854 . 1340
chrII 112954 112955 . 4220
chrII 113036 113037 . 260
chrII 113083 113084 . 180
chrII 113101 113102 . 5120
chrII 113127 113128 . 440
chrII 113159 113160 . 1640
chrII 113176 113177 . 640
chrII 113189 113190 . 220
chrII 113326 113327 . 200
chrII 113349 113350 . 800
chrII 113351 113352 . 120
chrII 113352 113353 . 360
chrII 113359 113360 . 2720
chrII 113504 113505 . 2800
chrII 113510 113511 . 1540
chrII 113518 113519 . 2280
chrII 113522 113523 . 1200
chrII 113525 113526 . 120
chrII 113531 113532 . 2440
chrII 113569 113570 . 200
chrII 113576 113577 . 640
chrII 113583 113584 . 120
chrII 113637 113638 . 160
chrII 113762 113763 . 160
chrII 113794 113795 . 3060
chrII 114105 114106 . 180
chrII 114110 114111 . 920
chrII 114125 114126 . 780
chrII 114139 114140 . 360
chrII 114406 114407 . 120
chrII 114606 114607 . 180
chrII 114976 114977 . 940
chrII 115197 115198 . 6120
chrII 115311 115312 . 200
chrII 115346 115347 . 620
chrII 115474 115475 . 120
chrII 115482 115483 . 120
chrII 115578 115579 . 280
chrII 115664 115665 . 140
chrII 115687 115688 . 220
chrII 115926 115927 . 480
chrII 116046 116047 . 1080
chrII 116421 116422 . 140
chrII 116898 116899 . 420
chrII 116915 116916 . 460
chrII 116918 116919 . 1380
chrII 116934 116935 . 120
chrII 116942 116943 . 120
chrII 116961 116962 . 400
chrII 117028 117029 . 2460
chrII 117045 117046 . 160
chrII 117101 117102 . 160
chrII 117149 117150 . 740
chrII 117228 117229 . 400
chrII 117249 117250 . 220
chrII 117254 117255 . 720
chrII 117266 117267 . 160
chrII 117269 117270 . 120
chrII 117274 117275 . 140
chrII 117274 117275 . 220
chrII 117276 117277 . 120
chrII 117294 117295 . 360
chrII 117311 117312 . 280
chrII 117339 117340 . 260
chrII 117343 117344 . 120
chrII 117346 117347 . 1680
chrII 117347 117348 . 160
chrII 117353 117354 . 120
chrII 117354 117355 . 1200
chrII 117354 117355 . 180
chrII 117356 117357 . 120
chrII 117357 117358 . 200
chrII 117375 117376 . 180
chrII 117393 117394 . 140
chrII 117409 117410 . 520
chrII 117539 117540 . 1020
chrII 117729 117730 . 920
chrII 117759 117760 . 1500
chrII 117878 117879 . 300
chrII 117888 117889 . 2000
chrII 117895 117896 . 340
chrII 118017 118018 . 880
chrII 118368 118369 . 360
chrII 118384 118385 . 3080
chrII 118651 118652 . 700
chrII 118729 118730 . 2560
chrII 118847 118848 . 160
chrII 119002 119003 . 380
chrII 119131 119132 . 400
chrII 119256 119257 . 240
chrII 119270 119271 . 120
chrII 119366 119367 . 260
chrII 119588 119589 . 480
chrII 119629 119630 . 160
chrII 119635 119636 . 120
chrII 120361 120362 . 520
chrII 120550 120551 . 1720
chrII 120647 120648 . 120
chrII 120796 120797 . 220
chrII 120901 120902 . 480
chrII 121419 121420 . 140
chrII 121459 121460 . 440
chrII 121587 121588 . 380
chrII 121605 121606 . 120
chrII 121686 121687 . 1560
chrII 121881 121882 . 140
chrII 121991 121992 . 160
chrII 122172 122173 . 300
chrII 122192 122193 . 1060
chrII 122197 122198 . 160
chrII 122198 122199 . 200
chrII 122202 122203 . 260
chrII 122203 122204 . 120
chrII 122211 122212 . 560
chrII 122213 122214 . 1680
chrII 122216 122217 . 1220
chrII 122244 122245 . 120
chrII 122260 122261 . 800
chrII 122264 122265 . 620
chrII 122269 122270 . 120
chrII 122273 122274 . 1040
chrII 122276 122277 . 640
chrII 122288 122289 . 240
chrII 122450 122451 . 120
chrII 122577 122578 . 120
chrII 122623 122624 . 200
chrII 122644 122645 . 180
chrII 122834 122835 . 120
chrII 122954 122955 . 140
chrII 122982 122983 . 8040
chrII 123006 123007 . 1100
chrII 123193 123194 . 180
chrII 123320 123321 . 200
chrII 123490 123491 . 800
chrII 123527 123528 . 1100
chrII 123618 123619 . 360
chrII 123718 123719 . 800
chrII 123884 123885 . 160
chrII 124034 124035 . 120
chrII 124676 124677 . 1740
chrII 124733 124734 . 220
chrII 124845 124846 . 200
chrII 124860 124861 . 120
chrII 124869 124870 . 120
chrII 124874 124875 . 140
chrII 124878 124879 . 420
chrII 124881 124882 . 200
chrII 124891 124892 . 280
chrII 124967 124968 . 160
chrII 124976 124977 . 140
chrII 124984 124985 . 2460
chrII 124984 124985 . 120
chrII 124985 124986 . 200
chrII 124988 124989 . 200
chrII 124992 124993 . 140
chrII 124995 124996 . 580
chrII 125002 125003 . 140
chrII 125008 125009 . 140
chrII 126129 126130 . 160
chrII 126134 126135 . 200
chrII 126148 126149 . 1300
chrII 126154 126155 . 120
chrII 126162 126163 . 260
chrII 126173 126174 . 120
chrII 126174 126175 . 120
chrII 126176 126177 . 280
chrII 126182 126183 . 160
chrII 126236 126237 . 140
chrII 126284 126285 . 480
chrII 126447 126448 . 200
chrII 126454 126455 . 140
chrII 126465 126466 . 400
chrII 126491 126492 . 200
chrII 126496 126497 . 480
chrII 126499 126500 . 1800
chrII 126515 126516 . 160
chrII 126515 126516 . 320
chrII 126521 126522 . 140
chrII 126522 126523 . 280
chrII 126610 126611 . 200
chrII 126654 126655 . 140
chrII 126846 126847 . 140
chrII 127110 127111 . 360
chrII 127134 127135 . 160
chrII 127161 127162 . 260
chrII 127169 127170 . 640
chrII 127186 127187 . 280
chrII 127276 127277 . 280
chrII 127536 127537 . 360
chrII 127548 127549 . 200
chrII 127604 127605 . 200
chrII 127623 127624 . 140
chrII 127634 127635 . 120
chrII 127648 127649 . 280
chrII 127661 127662 . 440
chrII 127669 127670 . 240
chrII 127698 127699 . 580
chrII 127703 127704 . 260
chrII 127792 127793 . 120
chrII 127848 127849 . 1760
chrII 127907 127908 . 1820
chrII 127962 127963 . 520
chrII 128124 128125 . 320
chrII 128185 128186 . 3100
chrII 128217 128218 . 360
chrII 128218 128219 . 460
chrII 128754 128755 . 140
chrII 128757 128758 . 140
chrII 128765 128766 . 360
chrII 128876 128877 . 180
chrII 128993 128994 . 200
chrII 129000 129001 . 1760
chrII 129332 129333 . 400
chrII 129784 129785 . 860
chrII 130121 130122 . 400
chrII 130329 130330 . 320
chrII 130345 130346 . 500
chrII 131184 131185 . 460
chrII 131271 131272 . 900
chrII 131538 131539 . 220
chrII 131784 131785 . 420
chrII 131872 131873 . 1420
chrII 131939 131940 . 200
chrII 132191 132192 . 740
chrII 132218 132219 . 500
chrII 132243 132244 . 220
chrII 132251 132252 . 180
chrII 132275 132276 . 2720
chrII 132283 132284 . 120
chrII 132284 132285 . 200
chrII 132284 132285 . 1300
chrII 132328 132329 . 820
chrII 132347 132348 . 340
chrII 132352 132353 . 160
chrII 132358 132359 . 740
chrII 132364 132365 . 480
chrII 132367 132368 . 540
chrII 132367 132368 . 1640
chrII 132369 132370 . 360
chrII 132680 132681 . 800
chrII 133023 133024 . 2880
chrII 133051 133052 . 2980
chrII 133219 133220 . 4100
chrII 133379 133380 . 180
chrII 133389 133390 . 120
chrII 133429 133430 . 140
chrII 133678 133679 . 2540
chrII 133687 133688 . 140
chrII 133719 133720 . 1020
chrII 133733 133734 . 400
chrII 133764 133765 . 120
chrII 133766 133767 . 740
chrII 133796 133797 . 440
chrII 134050 134051 . 260
chrII 134081 134082 . 160
chrII 134134 134135 . 120
chrII 134293 134294 . 620
chrII 134423 134424 . 660
chrII 135102 135103 . 160
chrII 135394 135395 . 160
chrII 135403 135404 . 300
chrII 135447 135448 . 4560
chrII 135582 135583 . 120
chrII 135645 135646 . 320
chrII 135693 135694 . 3500
chrII 135709 135710 . 320
chrII 135732 135733 . 1200
chrII 135740 135741 . 220
chrII 135743 135744 . 220
chrII 135744 135745 . 180
chrII 135745 135746 . 940
chrII 135756 135757 . 4120
chrII 135758 135759 . 280
chrII 135799 135800 . 360
chrII 135819 135820 . 220
chrII 135823 135824 . 160
chrII 135834 135835 . 840
chrII 135843 135844 . 1200
chrII 135955 135956 . 300
chrII 136003 136004 . 160
chrII 136004 136005 . 1780
chrII 136006 136007 . 180
chrII 136011 136012 . 740
chrII 136037 136038 . 140
chrII 136038 136039 . 140
chrII 136050 136051 . 1780
chrII 136061 136062 . 120
chrII 136062 136063 . 820
chrII 136062 136063 . 320
chrII 136064 136065 . 5120
chrII 136072 136073 . 960
chrII 136074 136075 . 6280
chrII 136074 136075 . 120
chrII 136075 136076 . 200
chrII 136086 136087 . 3340
chrII 136094 136095 . 240
chrII 136106 136107 . 760
chrII 136117 136118 . 460
chrII 136127 136128 . 1440
chrII 136130 136131 . 120
chrII 136244 136245 . 400
chrII 136274 136275 . 1260
chrII 136286 136287 . 500
chrII 136303 136304 . 140
chrII 136325 136326 . 140
chrII 136337 136338 . 1560
chrII 136338 136339 . 120
chrII 136339 136340 . 120
chrII 136339 136340 . 1880
chrII 136344 136345 . 2880
chrII 136360 136361 . 120
chrII 136368 136369 . 680
chrII 136384 136385 . 940
chrII 136407 136408 . 120
chrII 136407 136408 . 360
chrII 136411 136412 . 320
chrII 136429 136430 . 1120
chrII 136437 136438 . 1200
chrII 136446 136447 . 120
chrII 136448 136449 . 140
chrII 136451 136452 . 940
chrII 136463 136464 . 1540
chrII 136473 136474 . 200
chrII 136550 136551 . 260
chrII 136613 136614 . 640
chrII 136744 136745 . 240
chrII 136816 136817 . 120
chrII 136854 136855 . 580
chrII 136945 136946 . 420
chrII 136971 136972 . 120
chrII 137121 137122 . 280
chrII 137244 137245 . 160
chrII 137273 137274 . 180
chrII 137396 137397 . 720
chrII 137447 137448 . 140
chrII 137789 137790 . 120
chrII 137804 137805 . 180
chrII 137819 137820 . 260
chrII 137823 137824 . 140
chrII 138035 138036 . 1880
chrII 138042 138043 . 180
chrII 138049 138050 . 160
chrII 138066 138067 . 120
chrII 138075 138076 . 3200
chrII 138076 138077 . 120
chrII 138077 138078 . 140
chrII 138079 138080 . 200
chrII 138089 138090 . 1400
chrII 138092 138093 . 220
chrII 138110 138111 . 2440
chrII 138131 138132 . 140
chrII 138135 138136 . 780
chrII 138212 138213 . 900
chrII 138222 138223 . 3100
chrII 138313 138314 . 220
chrII 138390 138391 . 420
chrII 138738 138739 . 280
chrII 138889 138890 . 160
chrII 139014 139015 . 480
chrII 139020 139021 . 2180
chrII 139045 139046 . 800
chrII 139268 139269 . 320
chrII 139569 139570 . 360
chrII 139795 139796 . 2140
chrII 139936 139937 . 700
chrII 139943 139944 . 1020
chrII 140038 140039 . 120
chrII 140046 140047 . 540
chrII 140058 140059 . 260
chrII 140086 140087 . 140
chrII 140207 140208 . 720
chrII 140241 140242 . 440
chrII 140386 140387 . 240
chrII 140416 140417 . 220
chrII 140427 140428 . 880
chrII 140435 140436 . 180
chrII 140520 140521 . 120
chrII 140523 140524 . 160
chrII 140535 140536 . 480
chrII 140541 140542 . 220
chrII 140554 140555 . 440
chrII 140565 140566 . 1500
chrII 140573 140574 . 940
chrII 140576 140577 . 400
chrII 140582 140583 . 720
chrII 140607 140608 . 3420
chrII 140618 140619 . 1700
chrII 140644 140645 . 500
chrII 140686 140687 . 120
chrII 140697 140698 . 1940
chrII 140699 140700 . 1120
chrII 140699 140700 . 120
chrII 140734 140735 . 660
chrII 140800 140801 . 660
chrII 140807 140808 . 4160
chrII 140812 140813 . 380
chrII 140829 140830 . 1440
chrII 140836 140837 . 120
chrII 140846 140847 . 440
chrII 140856 140857 . 640
chrII 140862 140863 . 2360
chrII 140872 140873 . 1840
chrII 140883 140884 . 2280
chrII 140894 140895 . 840
chrII 140899 140900 . 1920
chrII 140941 140942 . 140
chrII 140946 140947 . 300
chrII 140961 140962 . 220
chrII 140977 140978 . 860
chrII 141009 141010 . 860
chrII 141016 141017 . 220
chrII 141019 141020 . 2260
chrII 141026 141027 . 520
chrII 141031 141032 . 700
chrII 141038 141039 . 1500
chrII 141044 141045 . 980
chrII 141066 141067 . 460
chrII 141074 141075 . 160
chrII 141079 141080 . 640
chrII 141124 141125 . 380
chrII 141143 141144 . 900
chrII 141176 141177 . 140
chrII 141187 141188 . 440
chrII 142060 142061 . 220
chrII 142093 142094 . 120
chrII 142915 142916 . 740
chrII 142921 142922 . 120
chrII 142930 142931 . 980
chrII 142948 142949 . 3420
chrII 142962 142963 . 1300
chrII 142968 142969 . 240
chrII 142977 142978 . 760
chrII 142988 142989 . 1420
chrII 143015 143016 . 240
chrII 143044 143045 . 120
chrII 143053 143054 . 120
chrII 143066 143067 . 240
chrII 143108 143109 . 220
chrII 143161 143162 . 140
chrII 143169 143170 . 1620
chrII 143180 143181 . 140
chrII 143189 143190 . 440
chrII 143191 143192 . 2940
chrII 143199 143200 . 500
chrII 143208 143209 . 1700
chrII 143254 143255 . 580
chrII 143283 143284 . 1080
chrII 143348 143349 . 1040
chrII 143380 143381 . 580
chrII 143521 143522 . 340
chrII 143611 143612 . 120
chrII 143659 143660 . 240
chrII 143677 143678 . 220
chrII 143762 143763 . 220
chrII 143786 143787 . 120
chrII 143804 143805 . 200
chrII 143812 143813 . 500
chrII 143813 143814 . 220
chrII 143813 143814 . 120
chrII 143815 143816 . 120
chrII 144113 144114 . 1440
chrII 144138 144139 . 1180
chrII 144317 144318 . 420
chrII 144380 144381 . 220
chrII 144459 144460 . 520
chrII 144500 144501 . 120
chrII 144557 144558 . 200
chrII 144583 144584 . 280
chrII 144856 144857 . 2140
chrII 144902 144903 . 1300
chrII 145004 145005 . 360
chrII 145031 145032 . 420
chrII 145168 145169 . 120
chrII 145334 145335 . 160
chrII 145370 145371 . 1260
chrII 145474 145475 . 120
chrII 145537 145538 . 120
chrII 145673 145674 . 160
chrII 145701 145702 . 440
chrII 145704 145705 . 220
chrII 145714 145715 . 240
chrII 145828 145829 . 480
chrII 145843 145844 . 200
chrII 145848 145849 . 300
chrII 145850 145851 . 120
chrII 145863 145864 . 220
chrII 145882 145883 . 1040
chrII 145886 145887 . 560
chrII 145987 145988 . 800
chrII 146034 146035 . 2120
chrII 146044 146045 . 1460
chrII 146049 146050 . 180
chrII 146055 146056 . 4700
chrII 146060 146061 . 220
chrII 146061 146062 . 1300
chrII 146061 146062 . 140
chrII 146068 146069 . 140
chrII 146078 146079 . 460
chrII 146082 146083 . 120
chrII 146086 146087 . 140
chrII 146093 146094 . 860
chrII 146217 146218 . 2120
chrII 146227 146228 . 4280
chrII 146248 146249 . 220
chrII 146250 146251 . 780
chrII 146398 146399 . 220
chrII 146420 146421 . 120
chrII 146438 146439 . 1200
chrII 146449 146450 . 620
chrII 146455 146456 . 820
chrII 146587 146588 . 620
chrII 146616 146617 . 400
chrII 146897 146898 . 2840
chrII 146966 146967 . 2020
chrII 146976 146977 . 3680
chrII 146982 146983 . 2940
chrII 146988 146989 . 120
chrII 146992 146993 . 1900
chrII 146996 146997 . 1800
chrII 146998 146999 . 420
chrII 147000 147001 . 1020
chrII 147007 147008 . 600
chrII 147009 147010 . 4360
chrII 147013 147014 . 1700
chrII 147018 147019 . 140
chrII 147025 147026 . 1500
chrII 147026 147027 . 900
chrII 147029 147030 . 180
chrII 147035 147036 . 440
chrII 147051 147052 . 300
chrII 147058 147059 . 120
chrII 147061 147062 . 220
chrII 147071 147072 . 140
chrII 147074 147075 . 800
chrII 147082 147083 . 3060
chrII 147089 147090 . 120
chrII 147229 147230 . 440
chrII 147268 147269 . 160
chrII 147401 147402 . 620
chrII 148025 148026 . 260
chrII 148030 148031 . 1180
chrII 148165 148166 . 360
chrII 148188 148189 . 220
chrII 148644 148645 . 440
chrII 148672 148673 . 360
chrII 148675 148676 . 200
chrII 148746 148747 . 260
chrII 148780 148781 . 6900
chrII 149004 149005 . 640
chrII 149160 149161 . 140
chrII 149748 149749 . 1280
chrII 149908 149909 . 220
chrII 149925 149926 . 480
chrII 149958 149959 . 3400
chrII 150189 150190 . 120
chrII 150229 150230 . 260
chrII 150273 150274 . 140
chrII 150343 150344 . 140
chrII 150359 150360 . 120
chrII 150390 150391 . 140
chrII 150437 150438 . 1220
chrII 150525 150526 . 140
chrII 150558 150559 . 140
chrII 150587 150588 . 360
chrII 150718 150719 . 680
chrII 150938 150939 . 800
chrII 151053 151054 . 1100
chrII 151104 151105 . 6000
chrII 151124 151125 . 520
chrII 151226 151227 . 920
chrII 151237 151238 . 2000
chrII 151261 151262 . 380
chrII 151264 151265 . 720
chrII 151293 151294 . 2700
chrII 151299 151300 . 2980
chrII 151304 151305 . 220
chrII 151311 151312 . 1080
chrII 151316 151317 . 260
chrII 151320 151321 . 560
chrII 151325 151326 . 160
chrII 151329 151330 . 780
chrII 151339 151340 . 140
chrII 151370 151371 . 340
chrII 151375 151376 . 1740
chrII 151384 151385 . 680
chrII 151403 151404 . 6360
chrII 151420 151421 . 160
chrII 151430 151431 . 960
chrII 151456 151457 . 160
chrII 153577 153578 . 1100
chrII 153633 153634 . 140
chrII 153703 153704 . 520
chrII 153718 153719 . 620
chrII 153735 153736 . 220
chrII 153740 153741 . 880
chrII 153743 153744 . 180
chrII 153746 153747 . 2380
chrII 153768 153769 . 300
chrII 153771 153772 . 180
chrII 153779 153780 . 2620
chrII 153784 153785 . 2140
chrII 153796 153797 . 2620
chrII 153798 153799 . 260
chrII 153799 153800 . 120
chrII 153816 153817 . 160
chrII 153830 153831 . 2920
chrII 154029 154030 . 380
chrII 154717 154718 . 180
chrII 157061 157062 . 120
chrII 158041 158042 . 140
chrII 158351 158352 . 2440
chrII 158358 158359 . 200
chrII 158485 158486 . 240
chrII 158490 158491 . 340
chrII 158514 158515 . 600
chrII 158520 158521 . 560
chrII 158523 158524 . 120
chrII 158540 158541 . 3260
chrII 158541 158542 . 160
chrII 158542 158543 . 120
chrII 158547 158548 . 720
chrII 158552 158553 . 140
chrII 158553 158554 . 180
chrII 158630 158631 . 120
chrII 158645 158646 . 540
chrII 159719 159720 . 700
chrII 159734 159735 . 300
chrII 159749 159750 . 220
chrII 159755 159756 . 120
chrII 159761 159762 . 240
chrII 159769 159770 . 120
chrII 159779 159780 . 120
chrII 159786 159787 . 380
chrII 159789 159790 . 120
chrII 159792 159793 . 820
chrII 159792 159793 . 260
chrII 159795 159796 . 240
chrII 159798 159799 . 260
chrII 159801 159802 . 320
chrII 159804 159805 . 360
chrII 159812 159813 . 300
chrII 159816 159817 . 160
chrII 159820 159821 . 220
chrII 159821 159822 . 140
chrII 159823 159824 . 220
chrII 159825 159826 . 240
chrII 159839 159840 . 300
chrII 159865 159866 . 180
chrII 159996 159997 . 2060
chrII 160002 160003 . 2660
chrII 160008 160009 . 680
chrII 160011 160012 . 140
chrII 160014 160015 . 2500
chrII 160017 160018 . 140
chrII 160039 160040 . 8040
chrII 160045 160046 . 860
chrII 160049 160050 . 2320
chrII 160059 160060 . 120
chrII 160081 160082 . 700
chrII 160206 160207 . 160
chrII 160222 160223 . 620
chrII 160238 160239 . 1760
chrII 160247 160248 . 120
chrII 160267 160268 . 220
chrII 160271 160272 . 160
chrII 160358 160359 . 440
chrII 160409 160410 . 1220
chrII 160873 160874 . 420
chrII 161332 161333 . 400
chrII 161352 161353 . 140
chrII 161352 161353 . 220
chrII 161516 161517 . 1840
chrII 161525 161526 . 1580
chrII 161530 161531 . 2100
chrII 161534 161535 . 140
chrII 161542 161543 . 340
chrII 161550 161551 . 580
chrII 161559 161560 . 340
chrII 161569 161570 . 2760
chrII 161577 161578 . 960
chrII 161581 161582 . 3240
chrII 161584 161585 . 280
chrII 161586 161587 . 2500
chrII 161590 161591 . 580
chrII 161598 161599 . 120
chrII 161608 161609 . 860
chrII 161617 161618 . 240
chrII 161633 161634 . 2040
chrII 161657 161658 . 1220
chrII 161666 161667 . 400
chrII 161790 161791 . 360
chrII 161833 161834 . 180
chrII 161955 161956 . 700
chrII 162026 162027 . 200
chrII 162043 162044 . 120
chrII 162133 162134 . 880
chrII 162287 162288 . 460
chrII 162551 162552 . 420
chrII 162666 162667 . 140
chrII 162676 162677 . 560
chrII 162705 162706 . 140
chrII 162709 162710 . 380
chrII 162713 162714 . 140
chrII 162722 162723 . 540
chrII 162736 162737 . 620
chrII 162752 162753 . 420
chrII 162783 162784 . 1020
chrII 162788 162789 . 120
chrII 163847 163848 . 120
chrII 164144 164145 . 300
chrII 164160 164161 . 3980
chrII 164193 164194 . 120
chrII 164194 164195 . 4680
chrII 164194 164195 . 1760
chrII 164195 164196 . 140
chrII 164195 164196 . 140
chrII 164202 164203 . 400
chrII 164250 164251 . 160
chrII 164262 164263 . 4040
chrII 164270 164271 . 120
chrII 164278 164279 . 2940
chrII 164323 164324 . 9620
chrII 164336 164337 . 160
chrII 164346 164347 . 5980
chrII 164377 164378 . 120
chrII 164385 164386 . 1280
chrII 164387 164388 . 120
chrII 164387 164388 . 120
chrII 164398 164399 . 120
chrII 164407 164408 . 3600
chrII 164412 164413 . 2980
chrII 164413 164414 . 120
chrII 164413 164414 . 200
chrII 164418 164419 . 320
chrII 164427 164428 . 260
chrII 164430 164431 . 500
chrII 164445 164446 . 200
chrII 164450 164451 . 160
chrII 164554 164555 . 2320
chrII 164578 164579 . 1640
chrII 164592 164593 . 440
chrII 164597 164598 . 480
chrII 164622 164623 . 120
chrII 164666 164667 . 140
chrII 164743 164744 . 1920
chrII 164895 164896 . 820
chrII 164898 164899 . 320
chrII 164909 164910 . 1260
chrII 164931 164932 . 120
chrII 164932 164933 . 120
chrII 164936 164937 . 960
chrII 164944 164945 . 1460
chrII 164949 164950 . 680
chrII 164975 164976 . 5500
chrII 164986 164987 . 120
chrII 165063 165064 . 300
chrII 165079 165080 . 140
chrII 165143 165144 . 940
chrII 165165 165166 . 300
chrII 165208 165209 . 160
chrII 165219 165220 . 200
chrII 165295 165296 . 220
chrII 165314 165315 . 460
chrII 165317 165318 . 220
chrII 165419 165420 . 400
chrII 165443 165444 . 120
chrII 165470 165471 . 720
chrII 165481 165482 . 140
chrII 165503 165504 . 140
chrII 165549 165550 . 660
chrII 165559 165560 . 440
chrII 165591 165592 . 180
chrII 165667 165668 . 560
chrII 165702 165703 . 480
chrII 165705 165706 . 140
chrII 165710 165711 . 240
chrII 165718 165719 . 140
chrII 165751 165752 . 120
chrII 166116 166117 . 240
chrII 166138 166139 . 360
chrII 166144 166145 . 240
chrII 166289 166290 . 120
chrII 166450 166451 . 120
chrII 166680 166681 . 460
chrII 166688 166689 . 1480
chrII 166784 166785 . 120
chrII 166851 166852 . 660
chrII 166858 166859 . 1020
chrII 166861 166862 . 260
chrII 166909 166910 . 3080
chrII 166953 166954 . 180
chrII 166974 166975 . 120
chrII 166996 166997 . 380
chrII 167003 167004 . 340
chrII 167008 167009 . 2300
chrII 167013 167014 . 280
chrII 167021 167022 . 1740
chrII 167027 167028 . 280
chrII 167033 167034 . 540
chrII 167037 167038 . 1520
chrII 167042 167043 . 320
chrII 167062 167063 . 680
chrII 167073 167074 . 4320
chrII 167076 167077 . 200
chrII 167086 167087 . 160
chrII 167087 167088 . 980
chrII 167087 167088 . 2040
chrII 167102 167103 . 1620
chrII 167107 167108 . 400
chrII 167116 167117 . 2640
chrII 167125 167126 . 160
chrII 167144 167145 . 140
chrII 167320 167321 . 120
chrII 167374 167375 . 540
chrII 167402 167403 . 560
chrII 167553 167554 . 1260
chrII 167610 167611 . 160
chrII 167708 167709 . 860
chrII 167874 167875 . 320
chrII 167895 167896 . 220
chrII 167901 167902 . 120
chrII 167916 167917 . 200
chrII 167924 167925 . 500
chrII 167932 167933 . 480
chrII 167936 167937 . 3600
chrII 167949 167950 . 740
chrII 167953 167954 . 120
chrII 167954 167955 . 160
chrII 167954 167955 . 1920
chrII 167961 167962 . 860
chrII 167965 167966 . 200
chrII 167965 167966 . 3220
chrII 167967 167968 . 140
chrII 167968 167969 . 300
chrII 167976 167977 . 3880
chrII 167994 167995 . 120
chrII 168000 168001 . 380
chrII 168004 168005 . 200
chrII 168013 168014 . 160
chrII 168026 168027 . 120
chrII 168274 168275 . 120
chrII 168328 168329 . 120
chrII 169428 169429 . 120
chrII 169569 169570 . 180
chrII 169599 169600 . 920
chrII 169645 169646 . 560
chrII 169677 169678 . 560
chrII 169877 169878 . 140
chrII 170025 170026 . 260
chrII 170036 170037 . 260
chrII 170056 170057 . 200
chrII 170063 170064 . 1220
chrII 170076 170077 . 200
chrII 170086 170087 . 1900
chrII 170087 170088 . 740
chrII 170087 170088 . 140
chrII 170157 170158 . 280
chrII 170171 170172 . 120
chrII 170189 170190 . 160
chrII 170193 170194 . 120
chrII 170204 170205 . 120
chrII 170225 170226 . 1040
chrII 170231 170232 . 160
chrII 170276 170277 . 320
chrII 170279 170280 . 280
chrII 170427 170428 . 160
chrII 170430 170431 . 120
chrII 170444 170445 . 580
chrII 170447 170448 . 120
chrII 170447 170448 . 1340
chrII 170450 170451 . 240
chrII 170451 170452 . 260
chrII 170455 170456 . 540
chrII 170475 170476 . 240
chrII 170480 170481 . 260
chrII 170483 170484 . 120
chrII 170506 170507 . 1000
chrII 170542 170543 . 620
chrII 170557 170558 . 120
chrII 170563 170564 . 320
chrII 171134 171135 . 900
chrII 171136 171137 . 180
chrII 171263 171264 . 1060
chrII 171290 171291 . 120
chrII 171295 171296 . 140
chrII 171302 171303 . 140
chrII 171311 171312 . 2280
chrII 171316 171317 . 420
chrII 171323 171324 . 120
chrII 171331 171332 . 160
chrII 171335 171336 . 2960
chrII 171352 171353 . 280
chrII 171379 171380 . 280
chrII 171475 171476 . 2240
chrII 171984 171985 . 2040
chrII 171999 172000 . 1460
chrII 172029 172030 . 1200
chrII 172177 172178 . 120
chrII 172332 172333 . 220
chrII 172340 172341 . 180
chrII 172386 172387 . 120
chrII 172394 172395 . 440
chrII 172426 172427 . 200
chrII 172426 172427 . 280
chrII 172429 172430 . 780
chrII 172435 172436 . 1240
chrII 172439 172440 . 180
chrII 172442 172443 . 280
chrII 172445 172446 . 260
chrII 172446 172447 . 140
chrII 172450 172451 . 300
chrII 172452 172453 . 240
chrII 172458 172459 . 260
chrII 172466 172467 . 140
chrII 172472 172473 . 180
chrII 172481 172482 . 300
chrII 172614 172615 . 680
chrII 172787 172788 . 160
chrII 173076 173077 . 140
chrII 173089 173090 . 1380
chrII 173714 173715 . 1040
chrII 173770 173771 . 340
chrII 173887 173888 . 780
chrII 174013 174014 . 300
chrII 174051 174052 . 120
chrII 174106 174107 . 360
chrII 174107 174108 . 140
chrII 174174 174175 . 480
chrII 174185 174186 . 4960
chrII 174312 174313 . 580
chrII 174492 174493 . 140
chrII 174588 174589 . 300
chrII 174674 174675 . 300
chrII 174735 174736 . 1020
chrII 174756 174757 . 540
chrII 174760 174761 . 120
chrII 174763 174764 . 120
chrII 174782 174783 . 320
chrII 174886 174887 . 180
chrII 174891 174892 . 960
chrII 174892 174893 . 140
chrII 174917 174918 . 200
chrII 175264 175265 . 120
chrII 177635 177636 . 640
chrII 177642 177643 . 140
chrII 177646 177647 . 180
chrII 177680 177681 . 120
chrII 177681 177682 . 240
chrII 177691 177692 . 160
chrII 177713 177714 . 400
chrII 177721 177722 . 440
chrII 177733 177734 . 240
chrII 177745 177746 . 180
chrII 177748 177749 . 260
chrII 177749 177750 . 360
chrII 177753 177754 . 700
chrII 177764 177765 . 360
chrII 177768 177769 . 120
chrII 177772 177773 . 240
chrII 177938 177939 . 3640
chrII 178255 178256 . 140
chrII 178270 178271 . 280
chrII 178276 178277 . 280
chrII 178288 178289 . 120
chrII 178312 178313 . 400
chrII 178328 178329 . 560
chrII 178449 178450 . 160
chrII 178450 178451 . 540
chrII 178481 178482 . 320
chrII 178492 178493 . 180
chrII 178498 178499 . 200
chrII 178722 178723 . 160
chrII 179253 179254 . 640
chrII 179365 179366 . 3880
chrII 179382 179383 . 440
chrII 179481 179482 . 140
chrII 179506 179507 . 1240
chrII 179543 179544 . 960
chrII 179964 179965 . 300
chrII 179975 179976 . 680
chrII 180290 180291 . 140
chrII 180813 180814 . 200
chrII 180818 180819 . 620
chrII 180938 180939 . 2580
chrII 181000 181001 . 120
chrII 181284 181285 . 120
chrII 181308 181309 . 120
chrII 181457 181458 . 160
chrII 181472 181473 . 240
chrII 181487 181488 . 1160
chrII 181965 181966 . 1140
chrII 181969 181970 . 1500
chrII 181973 181974 . 1000
chrII 181981 181982 . 160
chrII 181985 181986 . 180
chrII 181991 181992 . 720
chrII 182116 182117 . 2460
chrII 182139 182140 . 140
chrII 182144 182145 . 140
chrII 182145 182146 . 120
chrII 182145 182146 . 860
chrII 182160 182161 . 2620
chrII 182166 182167 . 1120
chrII 182170 182171 . 4560
chrII 182172 182173 . 120
chrII 182175 182176 . 220
chrII 182177 182178 . 3980
chrII 182184 182185 . 360
chrII 182190 182191 . 1420
chrII 182195 182196 . 360
chrII 182198 182199 . 460
chrII 182199 182200 . 1120
chrII 182199 182200 . 1720
chrII 182207 182208 . 2480
chrII 182222 182223 . 3980
chrII 182231 182232 . 4000
chrII 182237 182238 . 7260
chrII 182241 182242 . 620
chrII 182247 182248 . 1500
chrII 182251 182252 . 500
chrII 182256 182257 . 340
chrII 182261 182262 . 980
chrII 182265 182266 . 840
chrII 182275 182276 . 2700
chrII 182283 182284 . 120
chrII 182294 182295 . 2520
chrII 182369 182370 . 960
chrII 184061 184062 . 180
chrII 184096 184097 . 2080
chrII 184122 184123 . 380
chrII 184158 184159 . 120
chrII 184216 184217 . 360
chrII 184240 184241 . 500
chrII 184251 184252 . 4560
chrII 184267 184268 . 140
chrII 184278 184279 . 200
chrII 184285 184286 . 240
chrII 184300 184301 . 880
chrII 184310 184311 . 120
chrII 184319 184320 . 120
chrII 184350 184351 . 120
chrII 184514 184515 . 220
chrII 184514 184515 . 560
chrII 184556 184557 . 300
chrII 184631 184632 . 520
chrII 184638 184639 . 12400
chrII 184645 184646 . 140
chrII 184846 184847 . 900
chrII 185001 185002 . 880
chrII 185006 185007 . 1440
chrII 185157 185158 . 5080
chrII 185468 185469 . 1160
chrII 185509 185510 . 160
chrII 185644 185645 . 1520
chrII 185825 185826 . 560
chrII 185840 185841 . 1260
chrII 186041 186042 . 9260
chrII 186047 186048 . 200
chrII 186069 186070 . 400
chrII 186073 186074 . 360
chrII 186527 186528 . 800
chrII 186545 186546 . 240
chrII 186552 186553 . 260
chrII 186559 186560 . 280
chrII 186562 186563 . 2120
chrII 186562 186563 . 160
chrII 186566 186567 . 140
chrII 186570 186571 . 820
chrII 186579 186580 . 500
chrII 186590 186591 . 220
chrII 186605 186606 . 3900
chrII 186619 186620 . 380
chrII 186646 186647 . 2580
chrII 186654 186655 . 320
chrII 186657 186658 . 340
chrII 186662 186663 . 1860
chrII 186666 186667 . 4260
chrII 186672 186673 . 1280
chrII 186673 186674 . 120
chrII 186674 186675 . 120
chrII 186674 186675 . 3540
chrII 186677 186678 . 500
chrII 186677 186678 . 120
chrII 186685 186686 . 600
chrII 186685 186686 . 760
chrII 186697 186698 . 320
chrII 186823 186824 . 720
chrII 186849 186850 . 420
chrII 186875 186876 . 320
chrII 186880 186881 . 340
chrII 186993 186994 . 520
chrII 187014 187015 . 140
chrII 187059 187060 . 220
chrII 187160 187161 . 580
chrII 187223 187224 . 400
chrII 187237 187238 . 760
chrII 187245 187246 . 420
chrII 187276 187277 . 180
chrII 187286 187287 . 1540
chrII 187643 187644 . 120
chrII 187720 187721 . 480
chrII 187821 187822 . 120
chrII 187951 187952 . 140
chrII 188094 188095 . 180
chrII 188230 188231 . 760
chrII 188390 188391 . 140
chrII 188677 188678 . 1120
chrII 188778 188779 . 140
chrII 188897 188898 . 120
chrII 188971 188972 . 240
chrII 189110 189111 . 160
chrII 189575 189576 . 180
chrII 189595 189596 . 380
chrII 189640 189641 . 880
chrII 189803 189804 . 220
chrII 189894 189895 . 120
chrII 189943 189944 . 420
chrII 189953 189954 . 540
chrII 190022 190023 . 1220
chrII 190261 190262 . 200
chrII 190294 190295 . 120
chrII 190340 190341 . 340
chrII 190392 190393 . 360
chrII 190699 190700 . 2100
chrII 190733 190734 . 120
chrII 191295 191296 . 420
chrII 191337 191338 . 240
chrII 191474 191475 . 180
chrII 191501 191502 . 320
chrII 191595 191596 . 140
chrII 191605 191606 . 580
chrII 191621 191622 . 180
chrII 191690 191691 . 440
chrII 191711 191712 . 200
chrII 191814 191815 . 180
chrII 191826 191827 . 680
chrII 191835 191836 . 640
chrII 191853 191854 . 3540
chrII 191859 191860 . 8240
chrII 191862 191863 . 660
chrII 191862 191863 . 180
chrII 191869 191870 . 120
chrII 191880 191881 . 4280
chrII 191888 191889 . 1920
chrII 191892 191893 . 300
chrII 191893 191894 . 640
chrII 191899 191900 . 2440
chrII 191920 191921 . 160
chrII 191921 191922 . 140
chrII 191949 191950 . 220
chrII 191962 191963 . 240
chrII 191976 191977 . 260
chrII 191991 191992 . 1680
chrII 192054 192055 . 840
chrII 192078 192079 . 740
chrII 192109 192110 . 740
chrII 192135 192136 . 200
chrII 192164 192165 . 2220
chrII 192189 192190 . 140
chrII 192194 192195 . 420
chrII 192212 192213 . 1020
chrII 192265 192266 . 240
chrII 192279 192280 . 300
chrII 192301 192302 . 160
chrII 192302 192303 . 280
chrII 192302 192303 . 140
chrII 192303 192304 . 140
chrII 192304 192305 . 580
chrII 192321 192322 . 1280
chrII 192330 192331 . 140
chrII 192352 192353 . 460
chrII 192362 192363 . 1780
chrII 192504 192505 . 2180
chrII 192518 192519 . 140
chrII 192529 192530 . 140
chrII 192634 192635 . 120
chrII 192672 192673 . 240
chrII 192689 192690 . 120
chrII 192694 192695 . 120
chrII 192732 192733 . 700
chrII 192882 192883 . 360
chrII 192901 192902 . 1680
chrII 192930 192931 . 940
chrII 192966 192967 . 1180
chrII 193082 193083 . 380
chrII 193116 193117 . 420
chrII 193129 193130 . 120
chrII 193135 193136 . 1840
chrII 193143 193144 . 120
chrII 193144 193145 . 1460
chrII 193205 193206 . 1840
chrII 193224 193225 . 540
chrII 193252 193253 . 180
chrII 193262 193263 . 160
chrII 193283 193284 . 1380
chrII 193367 193368 . 220
chrII 193419 193420 . 680
chrII 193424 193425 . 180
chrII 193431 193432 . 760
chrII 193470 193471 . 300
chrII 193474 193475 . 1000
chrII 193524 193525 . 300
chrII 193573 193574 . 480
chrII 193585 193586 . 240
chrII 193592 193593 . 220
chrII 193595 193596 . 640
chrII 193606 193607 . 120
chrII 193651 193652 . 840
chrII 193659 193660 . 120
chrII 193672 193673 . 360
chrII 193710 193711 . 120
chrII 193729 193730 . 480
chrII 193735 193736 . 200
chrII 193742 193743 . 1260
chrII 193748 193749 . 120
chrII 193760 193761 . 200
chrII 193768 193769 . 3040
chrII 193771 193772 . 180
chrII 193782 193783 . 160
chrII 193806 193807 . 160
chrII 193827 193828 . 160
chrII 193827 193828 . 200
chrII 193830 193831 . 160
chrII 193838 193839 . 120
chrII 193838 193839 . 640
chrII 193839 193840 . 380
chrII 193847 193848 . 520
chrII 193848 193849 . 180
chrII 193849 193850 . 120
chrII 193849 193850 . 160
chrII 193851 193852 . 140
chrII 193852 193853 . 660
chrII 193866 193867 . 160
chrII 193880 193881 . 140
chrII 193887 193888 . 420
chrII 193894 193895 . 240
chrII 193897 193898 . 340
chrII 193899 193900 . 280
chrII 193904 193905 . 540
chrII 193914 193915 . 560
chrII 193921 193922 . 240
chrII 194005 194006 . 2100
chrII 194033 194034 . 340
chrII 194040 194041 . 200
chrII 194051 194052 . 260
chrII 194056 194057 . 600
chrII 194061 194062 . 140
chrII 194063 194064 . 440
chrII 194063 194064 . 460
chrII 194069 194070 . 240
chrII 194126 194127 . 120
chrII 194127 194128 . 120
chrII 194251 194252 . 340
chrII 194319 194320 . 120
chrII 194327 194328 . 920
chrII 194385 194386 . 260
chrII 194499 194500 . 160
chrII 194582 194583 . 300
chrII 194598 194599 . 1660
chrII 194632 194633 . 440
chrII 194705 194706 . 3500
chrII 194739 194740 . 360
chrII 194863 194864 . 1220
chrII 195023 195024 . 440
chrII 195040 195041 . 340
chrII 195235 195236 . 700
chrII 195292 195293 . 1360
chrII 195349 195350 . 120
chrII 195387 195388 . 240
chrII 195442 195443 . 1400
chrII 195534 195535 . 260
chrII 195622 195623 . 140
chrII 195818 195819 . 300
chrII 195846 195847 . 140
chrII 195862 195863 . 180
chrII 195973 195974 . 940
chrII 195986 195987 . 160
chrII 195991 195992 . 280
chrII 196011 196012 . 300
chrII 196012 196013 . 960
chrII 196149 196150 . 660
chrII 196153 196154 . 180
chrII 196184 196185 . 900
chrII 196192 196193 . 680
chrII 196194 196195 . 680
chrII 196195 196196 . 220
chrII 196202 196203 . 1340
chrII 196215 196216 . 120
chrII 196219 196220 . 140
chrII 196231 196232 . 120
chrII 196258 196259 . 180
chrII 196263 196264 . 600
chrII 196267 196268 . 120
chrII 196270 196271 . 1540
chrII 196276 196277 . 120
chrII 196293 196294 . 300
chrII 196298 196299 . 660
chrII 196402 196403 . 120
chrII 196462 196463 . 660
chrII 196480 196481 . 420
chrII 196594 196595 . 380
chrII 196597 196598 . 200
chrII 196619 196620 . 760
chrII 196625 196626 . 1260
chrII 196649 196650 . 120
chrII 196666 196667 . 340
chrII 196779 196780 . 140
chrII 196784 196785 . 120
chrII 196803 196804 . 1540
chrII 196869 196870 . 900
chrII 196893 196894 . 160
chrII 196923 196924 . 280
chrII 196992 196993 . 1400
chrII 196995 196996 . 660
chrII 196996 196997 . 120
chrII 197027 197028 . 240
chrII 197081 197082 . 560
chrII 197101 197102 . 920
chrII 197242 197243 . 720
chrII 197243 197244 . 740
chrII 197283 197284 . 1000
chrII 197378 197379 . 120
chrII 197389 197390 . 1260
chrII 197390 197391 . 160
chrII 197408 197409 . 940
chrII 197429 197430 . 1020
chrII 197449 197450 . 680
chrII 197485 197486 . 440
chrII 197490 197491 . 520
chrII 197494 197495 . 660
chrII 197510 197511 . 6620
chrII 197525 197526 . 120
chrII 197528 197529 . 1800
chrII 197559 197560 . 640
chrII 197578 197579 . 240
chrII 197581 197582 . 280
chrII 197588 197589 . 140
chrII 197589 197590 . 140
chrII 197589 197590 . 2200
chrII 197592 197593 . 140
chrII 197595 197596 . 520
chrII 197604 197605 . 900
chrII 197612 197613 . 940
chrII 197671 197672 . 320
chrII 197687 197688 . 660
chrII 197796 197797 . 120
chrII 198036 198037 . 140
chrII 198085 198086 . 140
chrII 198123 198124 . 1180
chrII 198150 198151 . 1060
chrII 198166 198167 . 4020
chrII 198222 198223 . 380
chrII 198249 198250 . 1680
chrII 198307 198308 . 2140
chrII 198347 198348 . 340
chrII 198348 198349 . 120
chrII 198365 198366 . 220
chrII 198396 198397 . 160
chrII 198414 198415 . 1020
chrII 198426 198427 . 1380
chrII 198440 198441 . 120
chrII 198460 198461 . 600
chrII 198464 198465 . 240
chrII 198482 198483 . 1440
chrII 198487 198488 . 120
chrII 198492 198493 . 120
chrII 198497 198498 . 220
chrII 198503 198504 . 140
chrII 198595 198596 . 160
chrII 198604 198605 . 300
chrII 198616 198617 . 720
chrII 198638 198639 . 140
chrII 198661 198662 . 120
chrII 198748 198749 . 200
chrII 198772 198773 . 940
chrII 198776 198777 . 420
chrII 198781 198782 . 260
chrII 198785 198786 . 220
chrII 198786 198787 . 280
chrII 198789 198790 . 220
chrII 198800 198801 . 1000
chrII 198816 198817 . 1320
chrII 198816 198817 . 260
chrII 198818 198819 . 720
chrII 198826 198827 . 1420
chrII 198836 198837 . 280
chrII 198841 198842 . 300
chrII 198849 198850 . 2160
chrII 198854 198855 . 2100
chrII 198862 198863 . 300
chrII 198874 198875 . 500
chrII 198879 198880 . 320
chrII 198888 198889 . 980
chrII 198915 198916 . 1400
chrII 198921 198922 . 180
chrII 199020 199021 . 140
chrII 199035 199036 . 160
chrII 199051 199052 . 200
chrII 199055 199056 . 1060
chrII 199198 199199 . 340
chrII 199219 199220 . 1720
chrII 199224 199225 . 740
chrII 199410 199411 . 460
chrII 201811 201812 . 280
chrII 201812 201813 . 2040
chrII 201823 201824 . 1040
chrII 201825 201826 . 280
chrII 201826 201827 . 260
chrII 201831 201832 . 460
chrII 201834 201835 . 360
chrII 201840 201841 . 240
chrII 201848 201849 . 480
chrII 201860 201861 . 620
chrII 201889 201890 . 1200
chrII 201899 201900 . 400
chrII 201899 201900 . 120
chrII 201900 201901 . 140
chrII 201900 201901 . 420
chrII 201901 201902 . 120
chrII 201901 201902 . 140
chrII 201902 201903 . 140
chrII 201908 201909 . 120
chrII 201911 201912 . 3260
chrII 201917 201918 . 960
chrII 201930 201931 . 840
chrII 201932 201933 . 840
chrII 201936 201937 . 360
chrII 201939 201940 . 3020
chrII 201946 201947 . 400
chrII 201953 201954 . 140
chrII 201957 201958 . 360
chrII 201973 201974 . 360
chrII 201974 201975 . 280
chrII 201976 201977 . 320
chrII 201984 201985 . 1040
chrII 202009 202010 . 2020
chrII 202011 202012 . 140
chrII 202030 202031 . 240
chrII 202044 202045 . 120
chrII 202122 202123 . 140
chrII 202134 202135 . 1660
chrII 202141 202142 . 720
chrII 202314 202315 . 200
chrII 202320 202321 . 200
chrII 202325 202326 . 680
chrII 202329 202330 . 120
chrII 202331 202332 . 860
chrII 202332 202333 . 180
chrII 202339 202340 . 2380
chrII 202352 202353 . 1200
chrII 202356 202357 . 140
chrII 202360 202361 . 240
chrII 202362 202363 . 120
chrII 202365 202366 . 400
chrII 202373 202374 . 740
chrII 202376 202377 . 340
chrII 202376 202377 . 9940
chrII 202384 202385 . 700
chrII 202389 202390 . 320
chrII 202396 202397 . 140
chrII 202404 202405 . 160
chrII 202405 202406 . 180
chrII 202424 202425 . 1320
chrII 202431 202432 . 1180
chrII 202452 202453 . 160
chrII 202455 202456 . 600
chrII 202505 202506 . 220
chrII 202506 202507 . 180
chrII 202509 202510 . 2300
chrII 202511 202512 . 120
chrII 202514 202515 . 1300
chrII 202516 202517 . 620
chrII 202520 202521 . 180
chrII 202525 202526 . 1340
chrII 202527 202528 . 140
chrII 202528 202529 . 120
chrII 202532 202533 . 860
chrII 202537 202538 . 480
chrII 202540 202541 . 800
chrII 202544 202545 . 640
chrII 202548 202549 . 720
chrII 202551 202552 . 620
chrII 202553 202554 . 180
chrII 202554 202555 . 680
chrII 202556 202557 . 120
chrII 202586 202587 . 2080
chrII 202688 202689 . 240
chrII 202695 202696 . 140
chrII 202696 202697 . 140
chrII 202703 202704 . 3100
chrII 202707 202708 . 220
chrII 202731 202732 . 140
chrII 202744 202745 . 920
chrII 202760 202761 . 1640
chrII 202777 202778 . 720
chrII 202857 202858 . 180
chrII 202867 202868 . 520
chrII 202873 202874 . 660
chrII 202879 202880 . 320
chrII 202888 202889 . 2020
chrII 202892 202893 . 180
chrII 202896 202897 . 180
chrII 202906 202907 . 280
chrII 202911 202912 . 200
chrII 202921 202922 . 860
chrII 202922 202923 . 320
chrII 202929 202930 . 1600
chrII 202931 202932 . 120
chrII 202933 202934 . 460
chrII 202933 202934 . 160
chrII 202940 202941 . 780
chrII 202944 202945 . 760
chrII 202945 202946 . 240
chrII 202949 202950 . 540
chrII 202957 202958 . 700
chrII 202958 202959 . 500
chrII 202960 202961 . 1460
chrII 202961 202962 . 160
chrII 202962 202963 . 120
chrII 202964 202965 . 200
chrII 202971 202972 . 240
chrII 202990 202991 . 480
chrII 202993 202994 . 120
chrII 203010 203011 . 180
chrII 203046 203047 . 960
chrII 203115 203116 . 160
chrII 203121 203122 . 760
chrII 203128 203129 . 460
chrII 203131 203132 . 380
chrII 203146 203147 . 900
chrII 203152 203153 . 2240
chrII 203153 203154 . 140
chrII 203161 203162 . 120
chrII 203161 203162 . 580
chrII 203163 203164 . 120
chrII 203170 203171 . 900
chrII 203181 203182 . 1140
chrII 203184 203185 . 960
chrII 203202 203203 . 280
chrII 203205 203206 . 140
chrII 203231 203232 . 120
chrII 203232 203233 . 300
chrII 203237 203238 . 6160
chrII 203239 203240 . 120
chrII 203247 203248 . 740
chrII 203285 203286 . 160
chrII 203289 203290 . 320
chrII 203293 203294 . 220
chrII 203296 203297 . 280
chrII 203296 203297 . 720
chrII 203298 203299 . 160
chrII 203301 203302 . 2100
chrII 203303 203304 . 380
chrII 203304 203305 . 480
chrII 203308 203309 . 160
chrII 203308 203309 . 120
chrII 203309 203310 . 160
chrII 203309 203310 . 120
chrII 203310 203311 . 140
chrII 203310 203311 . 160
chrII 203311 203312 . 120
chrII 203311 203312 . 5520
chrII 203313 203314 . 920
chrII 203313 203314 . 3500
chrII 203315 203316 . 260
chrII 203315 203316 . 120
chrII 203317 203318 . 120
chrII 203318 203319 . 1200
chrII 203319 203320 . 120
chrII 203321 203322 . 1440
chrII 203323 203324 . 560
chrII 203325 203326 . 120
chrII 203326 203327 . 180
chrII 203327 203328 . 200
chrII 203329 203330 . 620
chrII 203332 203333 . 7140
chrII 203340 203341 . 680
chrII 203341 203342 . 140
chrII 203343 203344 . 1760
chrII 203348 203349 . 800
chrII 203351 203352 . 720
chrII 203359 203360 . 120
chrII 203362 203363 . 120
chrII 203363 203364 . 780
chrII 203381 203382 . 760
chrII 203385 203386 . 160
chrII 203388 203389 . 1180
chrII 203394 203395 . 140
chrII 203396 203397 . 180
chrII 203398 203399 . 560
chrII 203400 203401 . 320
chrII 203401 203402 . 260
chrII 203406 203407 . 1020
chrII 203427 203428 . 720
chrII 203428 203429 . 120
chrII 203432 203433 . 5620
chrII 203539 203540 . 200
chrII 203546 203547 . 560
chrII 203581 203582 . 120
chrII 203585 203586 . 140
chrII 203702 203703 . 920
chrII 203894 203895 . 120
chrII 203910 203911 . 3160
chrII 203997 203998 . 660
chrII 204170 204171 . 400
chrII 204367 204368 . 360
chrII 204466 204467 . 200
chrII 204480 204481 . 900
chrII 204506 204507 . 180
chrII 204530 204531 . 1780
chrII 204560 204561 . 780
chrII 204720 204721 . 120
chrII 204759 204760 . 3160
chrII 204770 204771 . 9240
chrII 204841 204842 . 540
chrII 205097 205098 . 400
chrII 205137 205138 . 2240
chrII 205178 205179 . 160
chrII 205313 205314 . 560
chrII 205359 205360 . 700
chrII 205365 205366 . 200
chrII 205461 205462 . 360
chrII 205469 205470 . 420
chrII 205474 205475 . 120
chrII 205484 205485 . 120
chrII 205498 205499 . 1380
chrII 205573 205574 . 400
chrII 205617 205618 . 140
chrII 205620 205621 . 120
chrII 205644 205645 . 540
chrII 205648 205649 . 160
chrII 205660 205661 . 320
chrII 205685 205686 . 160
chrII 205735 205736 . 120
chrII 205747 205748 . 180
chrII 205772 205773 . 140
chrII 205857 205858 . 220
chrII 205896 205897 . 180
chrII 205899 205900 . 120
chrII 205915 205916 . 180
chrII 205932 205933 . 420
chrII 205939 205940 . 320
chrII 205993 205994 . 120
chrII 206034 206035 . 120
chrII 206069 206070 . 1420
chrII 206116 206117 . 360
chrII 206196 206197 . 420
chrII 206304 206305 . 140
chrII 206356 206357 . 140
chrII 206438 206439 . 980
chrII 206459 206460 . 940
chrII 206471 206472 . 200
chrII 206473 206474 . 880
chrII 206473 206474 . 120
chrII 206475 206476 . 120
chrII 206479 206480 . 120
chrII 206613 206614 . 720
chrII 206629 206630 . 3720
chrII 206631 206632 . 360
chrII 206639 206640 . 3360
chrII 206643 206644 . 320
chrII 206643 206644 . 140
chrII 206651 206652 . 320
chrII 206656 206657 . 420
chrII 206786 206787 . 440
chrII 206798 206799 . 1060
chrII 206803 206804 . 120
chrII 206806 206807 . 240
chrII 206815 206816 . 1220
chrII 206827 206828 . 8820
chrII 206838 206839 . 200
chrII 206979 206980 . 600
chrII 206980 206981 . 240
chrII 206990 206991 . 300
chrII 206991 206992 . 120
chrII 206993 206994 . 1120
chrII 207000 207001 . 200
chrII 207003 207004 . 200
chrII 207006 207007 . 240
chrII 207007 207008 . 380
chrII 207012 207013 . 380
chrII 207023 207024 . 520
chrII 207038 207039 . 240
chrII 207048 207049 . 540
chrII 207059 207060 . 320
chrII 207066 207067 . 420
chrII 207068 207069 . 420
chrII 207074 207075 . 200
chrII 207078 207079 . 300
chrII 207091 207092 . 200
chrII 207107 207108 . 1340
chrII 207110 207111 . 440
chrII 207117 207118 . 880
chrII 207122 207123 . 140
chrII 207128 207129 . 480
chrII 207138 207139 . 1280
chrII 207142 207143 . 140
chrII 207270 207271 . 140
chrII 207275 207276 . 1900
chrII 207285 207286 . 700
chrII 207294 207295 . 700
chrII 207305 207306 . 700
chrII 207311 207312 . 120
chrII 207418 207419 . 800
chrII 207478 207479 . 320
chrII 207601 207602 . 5240
chrII 207750 207751 . 4440
chrII 207817 207818 . 1160
chrII 208141 208142 . 740
chrII 208305 208306 . 520
chrII 208330 208331 . 880
chrII 208462 208463 . 440
chrII 208695 208696 . 500
chrII 208784 208785 . 1520
chrII 208868 208869 . 300
chrII 208931 208932 . 2180
chrII 209008 209009 . 120
chrII 209024 209025 . 500
chrII 209043 209044 . 3760
chrII 209069 209070 . 360
chrII 209071 209072 . 1520
chrII 209078 209079 . 120
chrII 209090 209091 . 440
chrII 209098 209099 . 120
chrII 209109 209110 . 3860
chrII 209117 209118 . 4440
chrII 209171 209172 . 120
chrII 209176 209177 . 1340
chrII 209185 209186 . 300
chrII 209271 209272 . 180
chrII 209318 209319 . 2360
chrII 209433 209434 . 260
chrII 209448 209449 . 380
chrII 209473 209474 . 320
chrII 209485 209486 . 820
chrII 209488 209489 . 660
chrII 209490 209491 . 340
chrII 209491 209492 . 120
chrII 209496 209497 . 540
chrII 209496 209497 . 140
chrII 209516 209517 . 1380
chrII 209523 209524 . 120
chrII 209542 209543 . 120
chrII 209548 209549 . 140
chrII 209550 209551 . 120
chrII 209554 209555 . 280
chrII 209558 209559 . 620
chrII 209567 209568 . 120
chrII 209678 209679 . 140
chrII 209685 209686 . 2440
chrII 209719 209720 . 280
chrII 209729 209730 . 400
chrII 209873 209874 . 120
chrII 209882 209883 . 200
chrII 210056 210057 . 360
chrII 210069 210070 . 160
chrII 210077 210078 . 340
chrII 210181 210182 . 980
chrII 210188 210189 . 120
chrII 210375 210376 . 200
chrII 210465 210466 . 380
chrII 210519 210520 . 160
chrII 210559 210560 . 280
chrII 210629 210630 . 140
chrII 211318 211319 . 240
chrII 211326 211327 . 1160
chrII 211441 211442 . 740
chrII 211541 211542 . 240
chrII 211569 211570 . 1040
chrII 211585 211586 . 200
chrII 211599 211600 . 200
chrII 211726 211727 . 260
chrII 211743 211744 . 220
chrII 211745 211746 . 120
chrII 211802 211803 . 1380
chrII 211917 211918 . 500
chrII 211930 211931 . 1020
chrII 211962 211963 . 1440
chrII 211995 211996 . 140
chrII 212268 212269 . 180
chrII 212277 212278 . 600
chrII 212286 212287 . 260
chrII 212294 212295 . 160
chrII 212300 212301 . 140
chrII 212316 212317 . 240
chrII 212370 212371 . 540
chrII 212453 212454 . 120
chrII 212466 212467 . 300
chrII 212472 212473 . 220
chrII 212496 212497 . 220
chrII 212503 212504 . 220
chrII 212533 212534 . 120
chrII 212660 212661 . 200
chrII 212708 212709 . 900
chrII 212745 212746 . 2480
chrII 212748 212749 . 120
chrII 212798 212799 . 140
chrII 212806 212807 . 560
chrII 212854 212855 . 12280
chrII 212913 212914 . 140
chrII 213010 213011 . 120
chrII 213029 213030 . 2080
chrII 213051 213052 . 680
chrII 213076 213077 . 2020
chrII 213193 213194 . 400
chrII 213303 213304 . 1080
chrII 213394 213395 . 380
chrII 213437 213438 . 860
chrII 213451 213452 . 240
chrII 213464 213465 . 200
chrII 213523 213524 . 220
chrII 215539 215540 . 360
chrII 216418 216419 . 360
chrII 216444 216445 . 500
chrII 216445 216446 . 1680
chrII 216450 216451 . 720
chrII 216457 216458 . 240
chrII 216460 216461 . 440
chrII 216462 216463 . 460
chrII 216464 216465 . 400
chrII 216471 216472 . 160
chrII 216475 216476 . 200
chrII 216482 216483 . 180
chrII 216485 216486 . 520
chrII 216490 216491 . 840
chrII 216493 216494 . 1760
chrII 216497 216498 . 400
chrII 216503 216504 . 560
chrII 216508 216509 . 260
chrII 216511 216512 . 3840
chrII 216525 216526 . 780
chrII 216533 216534 . 680
chrII 216570 216571 . 140
chrII 216573 216574 . 180
chrII 216601 216602 . 2240
chrII 216694 216695 . 380
chrII 216712 216713 . 140
chrII 216738 216739 . 280
chrII 216743 216744 . 980
chrII 216772 216773 . 400
chrII 216775 216776 . 180
chrII 216819 216820 . 300
chrII 216865 216866 . 1100
chrII 216879 216880 . 160
chrII 217059 217060 . 120
chrII 217157 217158 . 180
chrII 217161 217162 . 440
chrII 217162 217163 . 700
chrII 217165 217166 . 320
chrII 217165 217166 . 980
chrII 217173 217174 . 1240
chrII 217179 217180 . 260
chrII 217186 217187 . 260
chrII 217188 217189 . 700
chrII 217192 217193 . 140
chrII 217194 217195 . 340
chrII 217195 217196 . 140
chrII 217197 217198 . 120
chrII 217208 217209 . 160
chrII 217219 217220 . 2260
chrII 217226 217227 . 560
chrII 217227 217228 . 880
chrII 217228 217229 . 380
chrII 217228 217229 . 160
chrII 217230 217231 . 1060
chrII 217242 217243 . 3940
chrII 217263 217264 . 860
chrII 217266 217267 . 380
chrII 217270 217271 . 160
chrII 217274 217275 . 280
chrII 217296 217297 . 320
chrII 217300 217301 . 3860
chrII 217310 217311 . 380
chrII 217313 217314 . 780
chrII 217318 217319 . 320
chrII 217346 217347 . 220
chrII 217458 217459 . 440
chrII 217477 217478 . 180
chrII 217647 217648 . 2500
chrII 217653 217654 . 140
chrII 217656 217657 . 500
chrII 217664 217665 . 220
chrII 217667 217668 . 560
chrII 217705 217706 . 700
chrII 217708 217709 . 200
chrII 217799 217800 . 720
chrII 217859 217860 . 560
chrII 217913 217914 . 180
chrII 217932 217933 . 300
chrII 218151 218152 . 180
chrII 218168 218169 . 1880
chrII 218196 218197 . 240
chrII 218223 218224 . 680
chrII 218441 218442 . 920
chrII 218506 218507 . 800
chrII 218664 218665 . 740
chrII 218674 218675 . 200
chrII 218746 218747 . 560
chrII 218763 218764 . 900
chrII 218780 218781 . 260
chrII 218807 218808 . 180
chrII 218856 218857 . 340
chrII 218955 218956 . 1340
chrII 219086 219087 . 960
chrII 219102 219103 . 140
chrII 219106 219107 . 1380
chrII 219150 219151 . 200
chrII 219573 219574 . 180
chrII 219934 219935 . 200
chrII 219940 219941 . 120
chrII 219960 219961 . 420
chrII 219975 219976 . 140
chrII 220039 220040 . 860
chrII 220049 220050 . 1040
chrII 220082 220083 . 140
chrII 220186 220187 . 1760
chrII 220242 220243 . 140
chrII 220257 220258 . 760
chrII 220259 220260 . 120
chrII 220270 220271 . 1440
chrII 220275 220276 . 180
chrII 220279 220280 . 140
chrII 220280 220281 . 1520
chrII 220304 220305 . 740
chrII 220333 220334 . 140
chrII 220347 220348 . 480
chrII 220354 220355 . 360
chrII 220432 220433 . 200
chrII 220447 220448 . 500
chrII 220482 220483 . 3540
chrII 220510 220511 . 280
chrII 220586 220587 . 320
chrII 220609 220610 . 200
chrII 220629 220630 . 400
chrII 220664 220665 . 280
chrII 220703 220704 . 120
chrII 220743 220744 . 120
chrII 220760 220761 . 140
chrII 220776 220777 . 120
chrII 220785 220786 . 240
chrII 220793 220794 . 460
chrII 220796 220797 . 120
chrII 220799 220800 . 880
chrII 220831 220832 . 180
chrII 220843 220844 . 280
chrII 220848 220849 . 140
chrII 220850 220851 . 120
chrII 220857 220858 . 320
chrII 220865 220866 . 580
chrII 220869 220870 . 120
chrII 220869 220870 . 260
chrII 220871 220872 . 200
chrII 220897 220898 . 120
chrII 220932 220933 . 140
chrII 220980 220981 . 120
chrII 221067 221068 . 220
chrII 221323 221324 . 1360
chrII 221329 221330 . 120
chrII 221335 221336 . 2240
chrII 221344 221345 . 820
chrII 221495 221496 . 1520
chrII 221504 221505 . 2500
chrII 221510 221511 . 780
chrII 221514 221515 . 380
chrII 221534 221535 . 360
chrII 221551 221552 . 140
chrII 222637 222638 . 500
chrII 222657 222658 . 120
chrII 225351 225352 . 760
chrII 225357 225358 . 120
chrII 225368 225369 . 1140
chrII 225376 225377 . 4780
chrII 225382 225383 . 120
chrII 225391 225392 . 140
chrII 225538 225539 . 120
chrII 225561 225562 . 120
chrII 226286 226287 . 1060
chrII 226342 226343 . 140
chrII 226881 226882 . 360
chrII 226893 226894 . 800
chrII 226958 226959 . 1560
chrII 226964 226965 . 180
chrII 226973 226974 . 160
chrII 226980 226981 . 2380
chrII 226998 226999 . 140
chrII 227001 227002 . 140
chrII 227005 227006 . 120
chrII 227020 227021 . 1320
chrII 227097 227098 . 820
chrII 227116 227117 . 860
chrII 227130 227131 . 140
chrII 227132 227133 . 1820
chrII 227149 227150 . 120
chrII 227172 227173 . 120
chrII 227173 227174 . 460
chrII 227181 227182 . 3340
chrII 227195 227196 . 260
chrII 227199 227200 . 740
chrII 227200 227201 . 240
chrII 227205 227206 . 220
chrII 227219 227220 . 260
chrII 227307 227308 . 140
chrII 227313 227314 . 600
chrII 227318 227319 . 2960
chrII 227327 227328 . 360
chrII 227329 227330 . 180
chrII 227334 227335 . 1820
chrII 227338 227339 . 280
chrII 227341 227342 . 520
chrII 227342 227343 . 220
chrII 227344 227345 . 2440
chrII 227348 227349 . 620
chrII 227351 227352 . 600
chrII 227352 227353 . 1640
chrII 227353 227354 . 500
chrII 227353 227354 . 140
chrII 227354 227355 . 480
chrII 227354 227355 . 260
chrII 227355 227356 . 520
chrII 227356 227357 . 160
chrII 227357 227358 . 480
chrII 227363 227364 . 1860
chrII 227364 227365 . 560
chrII 227365 227366 . 560
chrII 227368 227369 . 160
chrII 227370 227371 . 620
chrII 227374 227375 . 3020
chrII 227377 227378 . 160
chrII 227378 227379 . 300
chrII 227378 227379 . 380
chrII 227382 227383 . 340
chrII 227385 227386 . 3140
chrII 227386 227387 . 1240
chrII 227387 227388 . 160
chrII 227387 227388 . 140
chrII 227388 227389 . 2200
chrII 227389 227390 . 880
chrII 227394 227395 . 420
chrII 227396 227397 . 120
chrII 227430 227431 . 4480
chrII 227436 227437 . 4120
chrII 227441 227442 . 160
chrII 227444 227445 . 160
chrII 227445 227446 . 120
chrII 227446 227447 . 660
chrII 227447 227448 . 120
chrII 227447 227448 . 140
chrII 227451 227452 . 1440
chrII 227455 227456 . 180
chrII 227464 227465 . 2260
chrII 227470 227471 . 640
chrII 227470 227471 . 120
chrII 227472 227473 . 720
chrII 227472 227473 . 180
chrII 227475 227476 . 1660
chrII 227479 227480 . 880
chrII 227482 227483 . 820
chrII 227487 227488 . 2680
chrII 227495 227496 . 340
chrII 227513 227514 . 120
chrII 227526 227527 . 120
chrII 227534 227535 . 180
chrII 235203 235204 . 120
chrII 235226 235227 . 160
chrII 235236 235237 . 120
chrII 235255 235256 . 160
chrII 235264 235265 . 420
chrII 235300 235301 . 140
chrII 235301 235302 . 120
chrII 235323 235324 . 160
chrII 235330 235331 . 240
chrII 235347 235348 . 300
chrII 235439 235440 . 180
chrII 235454 235455 . 260
chrII 235467 235468 . 1020
chrII 235473 235474 . 220
chrII 235479 235480 . 260
chrII 235492 235493 . 120
chrII 235520 235521 . 220
chrII 235637 235638 . 1300
chrII 235644 235645 . 120
chrII 235646 235647 . 780
chrII 235646 235647 . 120
chrII 235655 235656 . 620
chrII 235657 235658 . 140
chrII 235667 235668 . 420
chrII 235671 235672 . 720
chrII 235699 235700 . 160
chrII 235749 235750 . 1000
chrII 235756 235757 . 220
chrII 235810 235811 . 740
chrII 235814 235815 . 140
chrII 235818 235819 . 180
chrII 235821 235822 . 140
chrII 235834 235835 . 220
chrII 235837 235838 . 220
chrII 235846 235847 . 460
chrII 235850 235851 . 420
chrII 235856 235857 . 520
chrII 235857 235858 . 560
chrII 235864 235865 . 120
chrII 235960 235961 . 960
chrII 235982 235983 . 820
chrII 235987 235988 . 2280
chrII 235989 235990 . 860
chrII 236004 236005 . 1880
chrII 236012 236013 . 220
chrII 236012 236013 . 120
chrII 236017 236018 . 1360
chrII 236024 236025 . 440
chrII 236025 236026 . 120
chrII 236026 236027 . 1060
chrII 236026 236027 . 120
chrII 236028 236029 . 120
chrII 236028 236029 . 960
chrII 236030 236031 . 560
chrII 236032 236033 . 2680
chrII 236034 236035 . 320
chrII 236035 236036 . 160
chrII 236036 236037 . 440
chrII 236038 236039 . 1080
chrII 236039 236040 . 360
chrII 236039 236040 . 980
chrII 236041 236042 . 1200
chrII 236045 236046 . 160
chrII 236051 236052 . 1100
chrII 236053 236054 . 1100
chrII 236059 236060 . 1020
chrII 236064 236065 . 1720
chrII 236064 236065 . 1440
chrII 236065 236066 . 2520
chrII 236067 236068 . 2340
chrII 236068 236069 . 140
chrII 236068 236069 . 120
chrII 236069 236070 . 3600
chrII 236069 236070 . 140
chrII 236070 236071 . 380
chrII 236075 236076 . 9020
chrII 236080 236081 . 1420
chrII 236080 236081 . 140
chrII 236081 236082 . 140
chrII 236081 236082 . 120
chrII 236082 236083 . 160
chrII 236084 236085 . 2880
chrII 236088 236089 . 260
chrII 236088 236089 . 520
chrII 236095 236096 . 900
chrII 236113 236114 . 140
chrII 236120 236121 . 1500
chrII 236127 236128 . 1460
chrII 236133 236134 . 1020
chrII 236142 236143 . 1440
chrII 236146 236147 . 2420
chrII 236161 236162 . 1600
chrII 236197 236198 . 1820
chrII 236199 236200 . 140
chrII 236200 236201 . 920
chrII 236202 236203 . 160
chrII 236204 236205 . 1320
chrII 236208 236209 . 120
chrII 236210 236211 . 260
chrII 236212 236213 . 120
chrII 236213 236214 . 2120
chrII 236216 236217 . 1040
chrII 236219 236220 . 1000
chrII 236220 236221 . 880
chrII 236225 236226 . 300
chrII 236227 236228 . 3220
chrII 236232 236233 . 3380
chrII 236240 236241 . 1780
chrII 236247 236248 . 220
chrII 236251 236252 . 1340
chrII 236259 236260 . 2780
chrII 236261 236262 . 120
chrII 236262 236263 . 680
chrII 236262 236263 . 580
chrII 236263 236264 . 1480
chrII 236270 236271 . 120
chrII 236270 236271 . 500
chrII 236273 236274 . 280
chrII 236273 236274 . 920
chrII 236275 236276 . 140
chrII 236276 236277 . 140
chrII 236281 236282 . 2440
chrII 236285 236286 . 560
chrII 236287 236288 . 180
chrII 236293 236294 . 2640
chrII 236297 236298 . 400
chrII 236303 236304 . 400
chrII 236305 236306 . 120
chrII 236322 236323 . 140
chrII 236337 236338 . 980
chrII 236409 236410 . 160
chrII 236417 236418 . 900
chrII 236434 236435 . 160
chrII 236452 236453 . 160
chrII 236455 236456 . 1800
chrII 236460 236461 . 340
chrII 236461 236462 . 1080
chrII 236464 236465 . 180
chrII 236464 236465 . 540
chrII 236467 236468 . 120
chrII 236468 236469 . 120
chrII 236472 236473 . 420
chrII 236474 236475 . 2420
chrII 236474 236475 . 1320
chrII 236475 236476 . 440
chrII 236475 236476 . 1800
chrII 236476 236477 . 120
chrII 236477 236478 . 140
chrII 236482 236483 . 1200
chrII 236489 236490 . 480
chrII 236490 236491 . 320
chrII 236493 236494 . 160
chrII 236496 236497 . 360
chrII 236608 236609 . 3000
chrII 236615 236616 . 1100
chrII 236618 236619 . 220
chrII 236646 236647 . 360
chrII 236649 236650 . 1040
chrII 236650 236651 . 300
chrII 236657 236658 . 160
chrII 236660 236661 . 280
chrII 236681 236682 . 220
chrII 236691 236692 . 480
chrII 236727 236728 . 500
chrII 236801 236802 . 800
chrII 236804 236805 . 240
chrII 236809 236810 . 300
chrII 236836 236837 . 820
chrII 236843 236844 . 700
chrII 236847 236848 . 120
chrII 236859 236860 . 120
chrII 236860 236861 . 120
chrII 236867 236868 . 920
chrII 236893 236894 . 1280
chrII 236899 236900 . 800
chrII 236900 236901 . 780
chrII 236912 236913 . 3660
chrII 236938 236939 . 140
chrII 236949 236950 . 120
chrII 236957 236958 . 160
chrII 236960 236961 . 720
chrII 236972 236973 . 240
chrII 236975 236976 . 120
chrII 236980 236981 . 180
chrII 236983 236984 . 720
chrII 236988 236989 . 2240
chrII 236994 236995 . 140
chrII 236999 237000 . 260
chrII 237005 237006 . 360
chrII 237006 237007 . 460
chrII 237007 237008 . 200
chrII 237007 237008 . 10100
chrII 237008 237009 . 120
chrII 237008 237009 . 320
chrII 237010 237011 . 160
chrII 237017 237018 . 200
chrII 237022 237023 . 3200
chrII 237028 237029 . 700
chrII 237036 237037 . 2040
chrII 237045 237046 . 120
chrII 237051 237052 . 380
chrII 237072 237073 . 120
chrII 237124 237125 . 620
chrII 237128 237129 . 700
chrII 237150 237151 . 3880
chrII 237191 237192 . 6800
chrII 237203 237204 . 1120
chrII 237223 237224 . 120
chrII 237234 237235 . 2900
chrII 237299 237300 . 1900
chrII 237309 237310 . 200
chrII 237333 237334 . 1780
chrII 237347 237348 . 1040
chrII 237390 237391 . 180
chrII 237400 237401 . 240
chrII 237407 237408 . 980
chrII 237420 237421 . 420
chrII 237421 237422 . 120
chrII 237422 237423 . 1160
chrII 237436 237437 . 120
chrII 237440 237441 . 120
chrII 237476 237477 . 280
chrII 237496 237497 . 840
chrII 237505 237506 . 120
chrII 237510 237511 . 560
chrII 237519 237520 . 120
chrII 237520 237521 . 160
chrII 237526 237527 . 1380
chrII 237538 237539 . 880
chrII 237543 237544 . 240
chrII 237546 237547 . 140
chrII 237554 237555 . 120
chrII 237554 237555 . 120
chrII 237556 237557 . 160
chrII 237559 237560 . 240
chrII 237564 237565 . 2660
chrII 237565 237566 . 480
chrII 237565 237566 . 1140
chrII 237566 237567 . 140
chrII 237566 237567 . 140
chrII 237573 237574 . 2280
chrII 237574 237575 . 120
chrII 237574 237575 . 360
chrII 237579 237580 . 420
chrII 237581 237582 . 800
chrII 237583 237584 . 360
chrII 237586 237587 . 3060
chrII 237593 237594 . 1500
chrII 237597 237598 . 180
chrII 237597 237598 . 280
chrII 237600 237601 . 960
chrII 237603 237604 . 120
chrII 237604 237605 . 120
chrII 237604 237605 . 1720
chrII 237608 237609 . 1040
chrII 237612 237613 . 320
chrII 237612 237613 . 120
chrII 237613 237614 . 500
chrII 237613 237614 . 1340
chrII 237618 237619 . 120
chrII 237621 237622 . 4620
chrII 237628 237629 . 840
chrII 237637 237638 . 1600
chrII 237643 237644 . 160
chrII 237644 237645 . 900
chrII 237644 237645 . 3400
chrII 237645 237646 . 260
chrII 237645 237646 . 10380
chrII 237650 237651 . 120
chrII 237655 237656 . 2480
chrII 237656 237657 . 340
chrII 237656 237657 . 1640
chrII 237657 237658 . 120
chrII 237658 237659 . 3460
chrII 237670 237671 . 120
chrII 237675 237676 . 440
chrII 237676 237677 . 120
chrII 237677 237678 . 120
chrII 237677 237678 . 380
chrII 237682 237683 . 140
chrII 237688 237689 . 340
chrII 237690 237691 . 420
chrII 237694 237695 . 1160
chrII 237699 237700 . 120
chrII 237707 237708 . 540
chrII 237717 237718 . 480
chrII 237729 237730 . 220
chrII 237732 237733 . 160
chrII 237743 237744 . 140
chrII 237748 237749 . 400
chrII 237752 237753 . 1100
chrII 237772 237773 . 320
chrII 237775 237776 . 900
chrII 237788 237789 . 320
chrII 237812 237813 . 300
chrII 237821 237822 . 3560
chrII 237826 237827 . 1400
chrII 237833 237834 . 300
chrII 237850 237851 . 1100
chrII 237854 237855 . 160
chrII 237862 237863 . 380
chrII 237866 237867 . 200
chrII 237874 237875 . 140
chrII 237880 237881 . 880
chrII 237885 237886 . 280
chrII 237891 237892 . 400
chrII 237906 237907 . 280
chrII 237941 237942 . 2040
chrII 237945 237946 . 140
chrII 237949 237950 . 180
chrII 238007 238008 . 2720
chrII 238026 238027 . 120
chrII 238027 238028 . 1620
chrII 238028 238029 . 240
chrII 238030 238031 . 3900
chrII 238036 238037 . 140
chrII 238038 238039 . 280
chrII 238041 238042 . 3300
chrII 238044 238045 . 920
chrII 238045 238046 . 140
chrII 238050 238051 . 120
chrII 238058 238059 . 1240
chrII 238061 238062 . 220
chrII 238114 238115 . 1320
chrII 238146 238147 . 500
chrII 238154 238155 . 160
chrII 238156 238157 . 1740
chrII 238170 238171 . 140
chrII 238172 238173 . 720
chrII 238172 238173 . 260
chrII 238184 238185 . 120
chrII 238189 238190 . 140
chrII 238367 238368 . 320
chrII 238371 238372 . 4560
chrII 238379 238380 . 160
chrII 238385 238386 . 1360
chrII 238389 238390 . 2120
chrII 238396 238397 . 5120
chrII 238400 238401 . 1120
chrII 238405 238406 . 120
chrII 238422 238423 . 120
chrII 238431 238432 . 740
chrII 238435 238436 . 2280
chrII 238444 238445 . 780
chrII 238451 238452 . 8840
chrII 238454 238455 . 2040
chrII 238455 238456 . 680
chrII 238461 238462 . 480
chrII 238470 238471 . 2680
chrII 238513 238514 . 180
chrII 238543 238544 . 620
chrII 238565 238566 . 180
chrII 238567 238568 . 1720
chrII 238576 238577 . 880
chrII 238578 238579 . 260
chrII 238585 238586 . 2180
chrII 238588 238589 . 320
chrII 238592 238593 . 480
chrII 238593 238594 . 600
chrII 238599 238600 . 180
chrII 238604 238605 . 360
chrII 238607 238608 . 460
chrII 238611 238612 . 580
chrII 238617 238618 . 180
chrII 238625 238626 . 200
chrII 238637 238638 . 1540
chrII 238649 238650 . 1500
chrII 238657 238658 . 660
chrII 238687 238688 . 820
chrII 238741 238742 . 540
chrII 238754 238755 . 140
chrII 238760 238761 . 760
chrII 238766 238767 . 300
chrII 238782 238783 . 520
chrII 238783 238784 . 960
chrII 238784 238785 . 120
chrII 238787 238788 . 200
chrII 238792 238793 . 740
chrII 238806 238807 . 1300
chrII 238808 238809 . 1200
chrII 238818 238819 . 1180
chrII 238866 238867 . 140
chrII 238913 238914 . 220
chrII 238921 238922 . 720
chrII 238929 238930 . 220
chrII 238937 238938 . 380
chrII 238937 238938 . 200
chrII 238940 238941 . 1020
chrII 238946 238947 . 420
chrII 238955 238956 . 1100
chrII 238957 238958 . 120
chrII 238978 238979 . 560
chrII 239049 239050 . 300
chrII 239068 239069 . 760
chrII 239079 239080 . 1840
chrII 239089 239090 . 3500
chrII 239097 239098 . 140
chrII 239100 239101 . 400
chrII 239110 239111 . 1440
chrII 239111 239112 . 620
chrII 239121 239122 . 440
chrII 239123 239124 . 900
chrII 239123 239124 . 900
chrII 239148 239149 . 180
chrII 239150 239151 . 160
chrII 239152 239153 . 160
chrII 239155 239156 . 140
chrII 239159 239160 . 120
chrII 239169 239170 . 5820
chrII 239182 239183 . 520
chrII 239184 239185 . 860
chrII 239186 239187 . 1860
chrII 239197 239198 . 140
chrII 239227 239228 . 120
chrII 239249 239250 . 1460
chrII 239272 239273 . 2400
chrII 239274 239275 . 1060
chrII 239280 239281 . 580
chrII 239291 239292 . 4680
chrII 239304 239305 . 1440
chrII 239305 239306 . 680
chrII 239326 239327 . 9600
chrII 239349 239350 . 120
chrII 239357 239358 . 1280
chrII 239364 239365 . 1500
chrII 239373 239374 . 280
chrII 239390 239391 . 260
chrII 239395 239396 . 160
chrII 239399 239400 . 140
chrII 239414 239415 . 300
chrII 239467 239468 . 540
chrII 239472 239473 . 320
chrII 239479 239480 . 160
chrII 239490 239491 . 780
chrII 239520 239521 . 1440
chrII 239550 239551 . 800
chrII 239556 239557 . 480
chrII 239598 239599 . 340
chrII 239616 239617 . 160
chrII 239643 239644 . 260
chrII 239651 239652 . 420
chrII 239657 239658 . 160
chrII 239702 239703 . 700
chrII 239725 239726 . 1940
chrII 239759 239760 . 180
chrII 239787 239788 . 1100
chrII 239851 239852 . 3240
chrII 239855 239856 . 340
chrII 239858 239859 . 1300
chrII 239891 239892 . 2320
chrII 239941 239942 . 2020
chrII 239983 239984 . 640
chrII 240001 240002 . 920
chrII 240041 240042 . 180
chrII 240077 240078 . 820
chrII 240123 240124 . 760
chrII 240132 240133 . 200
chrII 240141 240142 . 180
chrII 240221 240222 . 2100
chrII 240245 240246 . 160
chrII 240281 240282 . 380
chrII 240302 240303 . 120
chrII 240343 240344 . 260
chrII 240361 240362 . 160
chrII 240376 240377 . 160
chrII 240393 240394 . 180
chrII 240473 240474 . 120
chrII 240495 240496 . 1020
chrII 240507 240508 . 200
chrII 240507 240508 . 160
chrII 240519 240520 . 140
chrII 240526 240527 . 340
chrII 240526 240527 . 220
chrII 240527 240528 . 140
chrII 240659 240660 . 420
chrII 240706 240707 . 180
chrII 240817 240818 . 440
chrII 240862 240863 . 1260
chrII 240932 240933 . 1600
chrII 240951 240952 . 1960
chrII 241013 241014 . 3340
chrII 241094 241095 . 240
chrII 241142 241143 . 1580
chrII 241150 241151 . 1860
chrII 241198 241199 . 360
chrII 241213 241214 . 140
chrII 241261 241262 . 1500
chrII 241294 241295 . 160
chrII 241298 241299 . 380
chrII 241301 241302 . 300
chrII 241302 241303 . 440
chrII 241304 241305 . 140
chrII 241304 241305 . 260
chrII 241308 241309 . 220
chrII 241313 241314 . 440
chrII 241327 241328 . 140
chrII 241335 241336 . 120
chrII 241343 241344 . 880
chrII 241420 241421 . 120
chrII 241429 241430 . 180
chrII 241449 241450 . 240
chrII 241457 241458 . 120
chrII 241461 241462 . 140
chrII 241464 241465 . 300
chrII 241469 241470 . 140
chrII 241472 241473 . 120
chrII 241477 241478 . 2100
chrII 241481 241482 . 120
chrII 241482 241483 . 120
chrII 241482 241483 . 740
chrII 241488 241489 . 360
chrII 241489 241490 . 220
chrII 241492 241493 . 220
chrII 241502 241503 . 160
chrII 241505 241506 . 120
chrII 241508 241509 . 280
chrII 241510 241511 . 160
chrII 241512 241513 . 780
chrII 241516 241517 . 220
chrII 241517 241518 . 180
chrII 241521 241522 . 160
chrII 241527 241528 . 180
chrII 241538 241539 . 240
chrII 241541 241542 . 480
chrII 241544 241545 . 320
chrII 241549 241550 . 220
chrII 241551 241552 . 120
chrII 241564 241565 . 120
chrII 241566 241567 . 160
chrII 241572 241573 . 800
chrII 241580 241581 . 160
chrII 241586 241587 . 580
chrII 241588 241589 . 180
chrII 241591 241592 . 320
chrII 241596 241597 . 140
chrII 241613 241614 . 1380
chrII 241618 241619 . 160
chrII 241739 241740 . 920
chrII 241744 241745 . 2040
chrII 241748 241749 . 180
chrII 241749 241750 . 420
chrII 241750 241751 . 1260
chrII 241752 241753 . 120
chrII 241755 241756 . 2620
chrII 241758 241759 . 260
chrII 241767 241768 . 320
chrII 241769 241770 . 340
chrII 241770 241771 . 520
chrII 241774 241775 . 160
chrII 241779 241780 . 3180
chrII 241782 241783 . 360
chrII 241800 241801 . 300
chrII 242602 242603 . 260
chrII 242620 242621 . 740
chrII 242623 242624 . 720
chrII 242624 242625 . 120
chrII 242625 242626 . 580
chrII 242637 242638 . 3740
chrII 242654 242655 . 120
chrII 242663 242664 . 620
chrII 242665 242666 . 140
chrII 242665 242666 . 560
chrII 242666 242667 . 140
chrII 242666 242667 . 240
chrII 242667 242668 . 120
chrII 242671 242672 . 2380
chrII 242684 242685 . 720
chrII 242690 242691 . 160
chrII 242701 242702 . 140
chrII 242709 242710 . 180
chrII 242714 242715 . 180
chrII 242718 242719 . 200
chrII 242722 242723 . 120
chrII 242722 242723 . 120
chrII 242723 242724 . 260
chrII 242723 242724 . 660
chrII 242724 242725 . 120
chrII 242725 242726 . 220
chrII 242726 242727 . 160
chrII 242729 242730 . 1520
chrII 242733 242734 . 260
chrII 242733 242734 . 540
chrII 242735 242736 . 220
chrII 242736 242737 . 160
chrII 242738 242739 . 380
chrII 242741 242742 . 120
chrII 242742 242743 . 260
chrII 242743 242744 . 180
chrII 242745 242746 . 360
chrII 242746 242747 . 160
chrII 242752 242753 . 1380
chrII 242755 242756 . 280
chrII 242763 242764 . 420
chrII 242766 242767 . 580
chrII 242774 242775 . 260
chrII 242898 242899 . 160
chrII 242904 242905 . 180
chrII 242908 242909 . 580
chrII 242910 242911 . 140
chrII 242926 242927 . 160
chrII 243072 243073 . 2100
chrII 243226 243227 . 600
chrII 243250 243251 . 520
chrII 243276 243277 . 260
chrII 243570 243571 . 660
chrII 243598 243599 . 1780
chrII 243704 243705 . 120
chrII 243784 243785 . 1280
chrII 243789 243790 . 2840
chrII 243892 243893 . 1240
chrII 243893 243894 . 380
chrII 243895 243896 . 140
chrII 243896 243897 . 700
chrII 243919 243920 . 1300
chrII 243924 243925 . 160
chrII 243929 243930 . 320
chrII 243944 243945 . 580
chrII 243954 243955 . 800
chrII 243982 243983 . 120
chrII 243993 243994 . 940
chrII 244031 244032 . 520
chrII 244082 244083 . 720
chrII 244085 244086 . 140
chrII 244085 244086 . 440
chrII 244093 244094 . 160
chrII 244174 244175 . 440
chrII 244181 244182 . 120
chrII 244200 244201 . 920
chrII 244215 244216 . 120
chrII 244221 244222 . 260
chrII 244282 244283 . 220
chrII 244286 244287 . 380
chrII 244298 244299 . 1360
chrII 245673 245674 . 120
chrII 245684 245685 . 1480
chrII 245692 245693 . 1020
chrII 245701 245702 . 200
chrII 245708 245709 . 160
chrII 245713 245714 . 1460
chrII 245718 245719 . 1100
chrII 245719 245720 . 380
chrII 245720 245721 . 740
chrII 245724 245725 . 1160
chrII 245727 245728 . 240
chrII 245727 245728 . 140
chrII 245729 245730 . 1580
chrII 245733 245734 . 260
chrII 245735 245736 . 240
chrII 245740 245741 . 460
chrII 245748 245749 . 1220
chrII 245753 245754 . 1800
chrII 245755 245756 . 300
chrII 245758 245759 . 380
chrII 245765 245766 . 300
chrII 245780 245781 . 580
chrII 245787 245788 . 260
chrII 245802 245803 . 280
chrII 245808 245809 . 2620
chrII 245816 245817 . 280
chrII 245820 245821 . 340
chrII 245843 245844 . 3260
chrII 245868 245869 . 120
chrII 245900 245901 . 140
chrII 245911 245912 . 140
chrII 245985 245986 . 620
chrII 245989 245990 . 1500
chrII 245999 246000 . 320
chrII 246013 246014 . 800
chrII 246067 246068 . 8080
chrII 246117 246118 . 140
chrII 246124 246125 . 420
chrII 246128 246129 . 960
chrII 246153 246154 . 16320
chrII 246157 246158 . 800
chrII 246174 246175 . 3220
chrII 246178 246179 . 540
chrII 246182 246183 . 5460
chrII 246218 246219 . 160
chrII 246258 246259 . 140
chrII 246302 246303 . 160
chrII 246316 246317 . 280
chrII 246316 246317 . 140
chrII 246334 246335 . 1280
chrII 246337 246338 . 360
chrII 246359 246360 . 340
chrII 246382 246383 . 300
chrII 246437 246438 . 1080
chrII 246466 246467 . 580
chrII 246499 246500 . 920
chrII 246515 246516 . 120
chrII 246519 246520 . 300
chrII 246580 246581 . 260
chrII 246694 246695 . 780
chrII 246704 246705 . 280
chrII 246705 246706 . 160
chrII 246706 246707 . 140
chrII 246717 246718 . 180
chrII 246721 246722 . 180
chrII 246723 246724 . 240
chrII 246726 246727 . 840
chrII 246727 246728 . 240
chrII 246732 246733 . 7440
chrII 246732 246733 . 200
chrII 246735 246736 . 1020
chrII 246742 246743 . 180
chrII 246746 246747 . 980
chrII 246752 246753 . 1500
chrII 246753 246754 . 240
chrII 246755 246756 . 1160
chrII 246761 246762 . 2420
chrII 246764 246765 . 700
chrII 246766 246767 . 3220
chrII 246767 246768 . 380
chrII 246769 246770 . 840
chrII 246771 246772 . 200
chrII 246774 246775 . 9760
chrII 246777 246778 . 280
chrII 246781 246782 . 340
chrII 246783 246784 . 140
chrII 246791 246792 . 1020
chrII 246796 246797 . 2640
chrII 246803 246804 . 120
chrII 246804 246805 . 160
chrII 246809 246810 . 160
chrII 246810 246811 . 1340
chrII 246818 246819 . 2160
chrII 246818 246819 . 120
chrII 246819 246820 . 120
chrII 246821 246822 . 160
chrII 246828 246829 . 4120
chrII 246835 246836 . 580
chrII 246836 246837 . 140
chrII 246837 246838 . 140
chrII 246839 246840 . 1060
chrII 246841 246842 . 160
chrII 246845 246846 . 220
chrII 246846 246847 . 120
chrII 246850 246851 . 240
chrII 246860 246861 . 520
chrII 246976 246977 . 600
chrII 247007 247008 . 120
chrII 247007 247008 . 140
chrII 247028 247029 . 1200
chrII 247031 247032 . 260
chrII 247035 247036 . 500
chrII 247129 247130 . 1680
chrII 247162 247163 . 1100
chrII 247169 247170 . 680
chrII 247176 247177 . 160
chrII 247182 247183 . 240
chrII 247186 247187 . 520
chrII 247201 247202 . 260
chrII 247301 247302 . 140
chrII 247404 247405 . 540
chrII 247432 247433 . 2060
chrII 247436 247437 . 660
chrII 247437 247438 . 200
chrII 247437 247438 . 120
chrII 247442 247443 . 3740
chrII 247462 247463 . 5380
chrII 247468 247469 . 3820
chrII 247470 247471 . 1140
chrII 247472 247473 . 960
chrII 247477 247478 . 1760
chrII 247496 247497 . 160
chrII 247517 247518 . 1280
chrII 247519 247520 . 140
chrII 247521 247522 . 200
chrII 247530 247531 . 140
chrII 247535 247536 . 1560
chrII 247537 247538 . 2620
chrII 247538 247539 . 360
chrII 247541 247542 . 1300
chrII 247544 247545 . 960
chrII 247546 247547 . 320
chrII 247552 247553 . 160
chrII 247552 247553 . 200
chrII 247553 247554 . 280
chrII 247555 247556 . 180
chrII 247556 247557 . 1300
chrII 247557 247558 . 280
chrII 247559 247560 . 820
chrII 247563 247564 . 880
chrII 247573 247574 . 200
chrII 247573 247574 . 600
chrII 247587 247588 . 1200
chrII 247591 247592 . 240
chrII 247614 247615 . 160
chrII 247636 247637 . 440
chrII 247685 247686 . 260
chrII 247695 247696 . 1580
chrII 247700 247701 . 560
chrII 247704 247705 . 320
chrII 247748 247749 . 760
chrII 247799 247800 . 540
chrII 247814 247815 . 180
chrII 247904 247905 . 720
chrII 247996 247997 . 1880
chrII 248057 248058 . 3240
chrII 248067 248068 . 880
chrII 248083 248084 . 440
chrII 248102 248103 . 280
chrII 248166 248167 . 260
chrII 248235 248236 . 1320
chrII 248264 248265 . 120
chrII 248265 248266 . 1200
chrII 248358 248359 . 340
chrII 248384 248385 . 440
chrII 248386 248387 . 440
chrII 248445 248446 . 900
chrII 248479 248480 . 680
chrII 248488 248489 . 160
chrII 248515 248516 . 120
chrII 248575 248576 . 1020
chrII 248585 248586 . 180
chrII 248595 248596 . 2840
chrII 248627 248628 . 240
chrII 248637 248638 . 380
chrII 248648 248649 . 180
chrII 248666 248667 . 200
chrII 248672 248673 . 340
chrII 248690 248691 . 140
chrII 248692 248693 . 340
chrII 248704 248705 . 120
chrII 248706 248707 . 1300
chrII 248713 248714 . 780
chrII 248730 248731 . 1480
chrII 248742 248743 . 140
chrII 248791 248792 . 340
chrII 248801 248802 . 120
chrII 248809 248810 . 700
chrII 248820 248821 . 300
chrII 248829 248830 . 1720
chrII 248847 248848 . 960
chrII 248856 248857 . 200
chrII 248862 248863 . 6380
chrII 248888 248889 . 120
chrII 248926 248927 . 140
chrII 248954 248955 . 260
chrII 248956 248957 . 460
chrII 248968 248969 . 3200
chrII 248977 248978 . 6040
chrII 248979 248980 . 160
chrII 248980 248981 . 240
chrII 248982 248983 . 380
chrII 248985 248986 . 120
chrII 249025 249026 . 120
chrII 249033 249034 . 340
chrII 249043 249044 . 160
chrII 249060 249061 . 1460
chrII 249068 249069 . 360
chrII 249071 249072 . 2340
chrII 249080 249081 . 2880
chrII 249085 249086 . 260
chrII 249086 249087 . 1500
chrII 249088 249089 . 280
chrII 249094 249095 . 4920
chrII 249112 249113 . 660
chrII 249126 249127 . 420
chrII 249151 249152 . 440
chrII 249188 249189 . 600
chrII 249207 249208 . 720
chrII 249209 249210 . 160
chrII 249226 249227 . 160
chrII 249243 249244 . 340
chrII 249246 249247 . 6700
chrII 249246 249247 . 360
chrII 249248 249249 . 160
chrII 249253 249254 . 260
chrII 249253 249254 . 140
chrII 249265 249266 . 3540
chrII 249269 249270 . 1120
chrII 249280 249281 . 120
chrII 249286 249287 . 17980
chrII 249287 249288 . 480
chrII 249287 249288 . 380
chrII 249300 249301 . 140
chrII 249307 249308 . 13180
chrII 249315 249316 . 620
chrII 249317 249318 . 580
chrII 249333 249334 . 3020
chrII 249334 249335 . 280
chrII 249347 249348 . 1780
chrII 249374 249375 . 140
chrII 249376 249377 . 140
chrII 249389 249390 . 160
chrII 249412 249413 . 540
chrII 249415 249416 . 280
chrII 249488 249489 . 500
chrII 249573 249574 . 2180
chrII 249680 249681 . 380
chrII 249719 249720 . 1580
chrII 249883 249884 . 220
chrII 249914 249915 . 160
chrII 250012 250013 . 560
chrII 250029 250030 . 1040
chrII 250035 250036 . 140
chrII 250051 250052 . 2180
chrII 250058 250059 . 120
chrII 250197 250198 . 740
chrII 250206 250207 . 120
chrII 250207 250208 . 180
chrII 250207 250208 . 1680
chrII 250235 250236 . 180
chrII 250249 250250 . 140
chrII 250306 250307 . 260
chrII 250313 250314 . 1860
chrII 250344 250345 . 460
chrII 250347 250348 . 400
chrII 250357 250358 . 120
chrII 250516 250517 . 360
chrII 250526 250527 . 900
chrII 250647 250648 . 300
chrII 250653 250654 . 1860
chrII 250660 250661 . 260
chrII 250676 250677 . 420
chrII 250680 250681 . 1860
chrII 250691 250692 . 480
chrII 250694 250695 . 360
chrII 250702 250703 . 240
chrII 250715 250716 . 180
chrII 250733 250734 . 360
chrII 250789 250790 . 300
chrII 250837 250838 . 220
chrII 250846 250847 . 780
chrII 250846 250847 . 140
chrII 250847 250848 . 120
chrII 250856 250857 . 820
chrII 250984 250985 . 240
chrII 251002 251003 . 460
chrII 251010 251011 . 120
chrII 251028 251029 . 560
chrII 251039 251040 . 2140
chrII 251045 251046 . 140
chrII 251064 251065 . 180
chrII 251076 251077 . 200
chrII 251078 251079 . 920
chrII 251081 251082 . 420
chrII 251084 251085 . 340
chrII 251085 251086 . 120
chrII 251085 251086 . 1720
chrII 251086 251087 . 1400
chrII 251087 251088 . 6340
chrII 251088 251089 . 120
chrII 251089 251090 . 180
chrII 251094 251095 . 480
chrII 251096 251097 . 120
chrII 251102 251103 . 640
chrII 251104 251105 . 120
chrII 251110 251111 . 1440
chrII 251111 251112 . 300
chrII 251118 251119 . 120
chrII 251125 251126 . 160
chrII 251128 251129 . 120
chrII 251129 251130 . 720
chrII 251142 251143 . 120
chrII 251208 251209 . 360
chrII 251216 251217 . 120
chrII 251269 251270 . 240
chrII 251288 251289 . 360
chrII 251295 251296 . 200
chrII 251299 251300 . 2020
chrII 251328 251329 . 500
chrII 251352 251353 . 1000
chrII 251357 251358 . 120
chrII 251361 251362 . 120
chrII 251365 251366 . 120
chrII 251375 251376 . 440
chrII 251388 251389 . 180
chrII 251407 251408 . 180
chrII 251422 251423 . 660
chrII 251425 251426 . 2340
chrII 251427 251428 . 500
chrII 251428 251429 . 2960
chrII 251428 251429 . 160
chrII 251430 251431 . 1980
chrII 251440 251441 . 1260
chrII 251444 251445 . 460
chrII 251448 251449 . 2780
chrII 251454 251455 . 1620
chrII 251456 251457 . 180
chrII 251460 251461 . 6760
chrII 251465 251466 . 1880
chrII 251469 251470 . 2040
chrII 251471 251472 . 1440
chrII 251479 251480 . 4920
chrII 251480 251481 . 120
chrII 251481 251482 . 1040
chrII 251481 251482 . 2080
chrII 251482 251483 . 700
chrII 251482 251483 . 200
chrII 251483 251484 . 120
chrII 251483 251484 . 120
chrII 251484 251485 . 980
chrII 251492 251493 . 780
chrII 251492 251493 . 1240
chrII 251495 251496 . 160
chrII 251500 251501 . 340
chrII 251502 251503 . 120
chrII 251503 251504 . 1640
chrII 251505 251506 . 540
chrII 251507 251508 . 3140
chrII 251508 251509 . 380
chrII 251511 251512 . 1660
chrII 251513 251514 . 740
chrII 251519 251520 . 220
chrII 251520 251521 . 120
chrII 251523 251524 . 1080
chrII 251549 251550 . 120
chrII 251559 251560 . 140
chrII 251567 251568 . 420
chrII 251572 251573 . 160
chrII 251651 251652 . 240
chrII 251661 251662 . 1900
chrII 251671 251672 . 1360
chrII 251677 251678 . 160
chrII 251686 251687 . 4080
chrII 251688 251689 . 180
chrII 251688 251689 . 280
chrII 251691 251692 . 180
chrII 251706 251707 . 260
chrII 251708 251709 . 1200
chrII 251714 251715 . 980
chrII 251721 251722 . 2840
chrII 251722 251723 . 340
chrII 251722 251723 . 180
chrII 251727 251728 . 940
chrII 251734 251735 . 120
chrII 251739 251740 . 600
chrII 251739 251740 . 160
chrII 251740 251741 . 140
chrII 251759 251760 . 300
chrII 251808 251809 . 160
chrII 251844 251845 . 920
chrII 251938 251939 . 220
chrII 252114 252115 . 500
chrII 252317 252318 . 2760
chrII 252321 252322 . 180
chrII 252327 252328 . 1540
chrII 252390 252391 . 160
chrII 252490 252491 . 1600
chrII 252504 252505 . 640
chrII 252507 252508 . 1300
chrII 252511 252512 . 6800
chrII 252519 252520 . 420
chrII 252525 252526 . 140
chrII 252552 252553 . 160
chrII 252567 252568 . 220
chrII 252590 252591 . 1000
chrII 252595 252596 . 500
chrII 252602 252603 . 620
chrII 252670 252671 . 260
chrII 252675 252676 . 1880
chrII 252714 252715 . 1520
chrII 252718 252719 . 540
chrII 252729 252730 . 1280
chrII 252737 252738 . 120
chrII 252742 252743 . 1320
chrII 252743 252744 . 220
chrII 252748 252749 . 120
chrII 252760 252761 . 140
chrII 252776 252777 . 1780
chrII 252781 252782 . 140
chrII 252797 252798 . 11100
chrII 252900 252901 . 1900
chrII 252911 252912 . 140
chrII 252929 252930 . 3000
chrII 252951 252952 . 440
chrII 252989 252990 . 120
chrII 253020 253021 . 260
chrII 253048 253049 . 120
chrII 253051 253052 . 320
chrII 253130 253131 . 260
chrII 253305 253306 . 180
chrII 253327 253328 . 140
chrII 253352 253353 . 520
chrII 253449 253450 . 240
chrII 253466 253467 . 600
chrII 253482 253483 . 140
chrII 253509 253510 . 160
chrII 253649 253650 . 240
chrII 253753 253754 . 160
chrII 253797 253798 . 260
chrII 253808 253809 . 140
chrII 253828 253829 . 120
chrII 253838 253839 . 140
chrII 253952 253953 . 900
chrII 253998 253999 . 140
chrII 254126 254127 . 660
chrII 254134 254135 . 280
chrII 254150 254151 . 180
chrII 254157 254158 . 3320
chrII 254211 254212 . 580
chrII 254311 254312 . 540
chrII 254327 254328 . 480
chrII 254342 254343 . 220
chrII 254420 254421 . 220
chrII 254446 254447 . 120
chrII 254448 254449 . 120
chrII 254452 254453 . 160
chrII 254459 254460 . 240
chrII 254471 254472 . 120
chrII 254478 254479 . 1940
chrII 254495 254496 . 700
chrII 254505 254506 . 1680
chrII 254513 254514 . 280
chrII 254521 254522 . 3600
chrII 254527 254528 . 580
chrII 254533 254534 . 120
chrII 254540 254541 . 4940
chrII 254561 254562 . 340
chrII 254565 254566 . 400
chrII 254569 254570 . 720
chrII 254575 254576 . 440
chrII 254585 254586 . 1120
chrII 254587 254588 . 120
chrII 254595 254596 . 160
chrII 254628 254629 . 280
chrII 254669 254670 . 160
chrII 254676 254677 . 280
chrII 254693 254694 . 200
chrII 254729 254730 . 280
chrII 254757 254758 . 1260
chrII 254762 254763 . 760
chrII 254763 254764 . 160
chrII 254764 254765 . 580
chrII 254765 254766 . 120
chrII 254767 254768 . 140
chrII 254770 254771 . 540
chrII 254776 254777 . 760
chrII 254790 254791 . 1120
chrII 254796 254797 . 200
chrII 254800 254801 . 300
chrII 254801 254802 . 120
chrII 254802 254803 . 120
chrII 254802 254803 . 120
chrII 254806 254807 . 680
chrII 254809 254810 . 1900
chrII 254812 254813 . 660
chrII 254815 254816 . 580
chrII 254816 254817 . 160
chrII 254816 254817 . 120
chrII 254818 254819 . 820
chrII 254819 254820 . 1800
chrII 254820 254821 . 540
chrII 254820 254821 . 3900
chrII 254821 254822 . 760
chrII 254821 254822 . 1760
chrII 254822 254823 . 280
chrII 254822 254823 . 420
chrII 254824 254825 . 240
chrII 254825 254826 . 1400
chrII 254826 254827 . 140
chrII 254826 254827 . 1180
chrII 254827 254828 . 440
chrII 254827 254828 . 560
chrII 254828 254829 . 320
chrII 254828 254829 . 1880
chrII 254829 254830 . 300
chrII 254829 254830 . 140
chrII 254830 254831 . 200
chrII 254830 254831 . 800
chrII 254831 254832 . 540
chrII 254832 254833 . 160
chrII 254835 254836 . 780
chrII 254835 254836 . 1980
chrII 254836 254837 . 220
chrII 254839 254840 . 3400
chrII 254842 254843 . 120
chrII 254842 254843 . 280
chrII 254843 254844 . 160
chrII 254844 254845 . 240
chrII 254847 254848 . 180
chrII 254848 254849 . 700
chrII 254850 254851 . 120
chrII 254852 254853 . 1040
chrII 254855 254856 . 220
chrII 254855 254856 . 460
chrII 254858 254859 . 1520
chrII 254860 254861 . 460
chrII 254863 254864 . 5320
chrII 254864 254865 . 160
chrII 254864 254865 . 120
chrII 254866 254867 . 200
chrII 254870 254871 . 4440
chrII 254873 254874 . 120
chrII 254873 254874 . 160
chrII 254874 254875 . 140
chrII 254874 254875 . 1400
chrII 254875 254876 . 360
chrII 254875 254876 . 540
chrII 254880 254881 . 200
chrII 254881 254882 . 140
chrII 254883 254884 . 1400
chrII 254889 254890 . 460
chrII 254891 254892 . 140
chrII 254895 254896 . 200
chrII 254897 254898 . 260
chrII 254904 254905 . 160
chrII 254914 254915 . 480
chrII 254918 254919 . 480
chrII 254919 254920 . 120
chrII 254919 254920 . 740
chrII 254920 254921 . 120
chrII 254920 254921 . 120
chrII 254921 254922 . 640
chrII 254921 254922 . 320
chrII 254923 254924 . 700
chrII 254924 254925 . 140
chrII 254928 254929 . 280
chrII 254929 254930 . 120
chrII 254931 254932 . 260
chrII 254935 254936 . 320
chrII 254936 254937 . 140
chrII 254940 254941 . 200
chrII 254941 254942 . 120
chrII 254941 254942 . 160
chrII 254943 254944 . 180
chrII 254944 254945 . 280
chrII 254945 254946 . 280
chrII 254947 254948 . 520
chrII 254948 254949 . 120
chrII 254949 254950 . 1120
chrII 254950 254951 . 640
chrII 254951 254952 . 300
chrII 254953 254954 . 260
chrII 254955 254956 . 560
chrII 254956 254957 . 460
chrII 254957 254958 . 560
chrII 254958 254959 . 280
chrII 254958 254959 . 220
chrII 254960 254961 . 300
chrII 254960 254961 . 320
chrII 254962 254963 . 1060
chrII 254962 254963 . 200
chrII 254963 254964 . 140
chrII 254963 254964 . 180
chrII 254964 254965 . 340
chrII 254964 254965 . 480
chrII 254965 254966 . 3100
chrII 254965 254966 . 160
chrII 254966 254967 . 3800
chrII 254966 254967 . 160
chrII 254967 254968 . 1560
chrII 254967 254968 . 160
chrII 254969 254970 . 440
chrII 254970 254971 . 120
chrII 254971 254972 . 1440
chrII 254971 254972 . 120
chrII 254972 254973 . 640
chrII 254973 254974 . 240
chrII 254975 254976 . 2040
chrII 254976 254977 . 280
chrII 254977 254978 . 120
chrII 254977 254978 . 120
chrII 254979 254980 . 140
chrII 254980 254981 . 200
chrII 254983 254984 . 500
chrII 254983 254984 . 160
chrII 254984 254985 . 120
chrII 254984 254985 . 120
chrII 254999 255000 . 2280
chrII 255006 255007 . 420
chrII 255014 255015 . 120
chrII 255019 255020 . 1320
chrII 255025 255026 . 1020
chrII 255030 255031 . 3560
chrII 255030 255031 . 120
chrII 255031 255032 . 520
chrII 255031 255032 . 200
chrII 255033 255034 . 320
chrII 255038 255039 . 3100
chrII 255048 255049 . 2080
chrII 255049 255050 . 120
chrII 255052 255053 . 220
chrII 255060 255061 . 400
chrII 255064 255065 . 680
chrII 255070 255071 . 140
chrII 255075 255076 . 500
chrII 255084 255085 . 12020
chrII 255087 255088 . 200
chrII 255088 255089 . 120
chrII 255088 255089 . 140
chrII 255091 255092 . 11200
chrII 255094 255095 . 120
chrII 255095 255096 . 12420
chrII 255095 255096 . 140
chrII 255096 255097 . 2080
chrII 255096 255097 . 120
chrII 255097 255098 . 5340
chrII 255097 255098 . 140
chrII 255098 255099 . 10280
chrII 255099 255100 . 380
chrII 255100 255101 . 440
chrII 255100 255101 . 260
chrII 255101 255102 . 120
chrII 255101 255102 . 200
chrII 255102 255103 . 8460
chrII 255102 255103 . 180
chrII 255103 255104 . 120
chrII 255103 255104 . 900
chrII 255104 255105 . 13080
chrII 255105 255106 . 780
chrII 255106 255107 . 3740
chrII 255106 255107 . 180
chrII 255107 255108 . 460
chrII 255107 255108 . 380
chrII 255108 255109 . 3880
chrII 255108 255109 . 160
chrII 255109 255110 . 10600
chrII 255109 255110 . 180
chrII 255110 255111 . 2760
chrII 255110 255111 . 280
chrII 255112 255113 . 9900
chrII 255112 255113 . 820
chrII 255113 255114 . 260
chrII 255113 255114 . 140
chrII 255114 255115 . 1180
chrII 255114 255115 . 520
chrII 255115 255116 . 2380
chrII 255115 255116 . 260
chrII 255116 255117 . 2780
chrII 255116 255117 . 320
chrII 255117 255118 . 3100
chrII 255118 255119 . 480
chrII 255120 255121 . 700
chrII 255122 255123 . 720
chrII 255124 255125 . 660
chrII 255125 255126 . 400
chrII 255127 255128 . 220
chrII 255127 255128 . 120
chrII 255128 255129 . 1160
chrII 255128 255129 . 440
chrII 255129 255130 . 3160
chrII 255129 255130 . 200
chrII 255130 255131 . 5120
chrII 255130 255131 . 220
chrII 255131 255132 . 6260
chrII 255131 255132 . 200
chrII 255132 255133 . 6940
chrII 255132 255133 . 280
chrII 255134 255135 . 17060
chrII 255134 255135 . 240
chrII 255135 255136 . 1460
chrII 255135 255136 . 720
chrII 255136 255137 . 2140
chrII 255137 255138 . 300
chrII 255138 255139 . 160
chrII 255138 255139 . 360
chrII 255140 255141 . 120
chrII 255140 255141 . 340
chrII 255142 255143 . 140
chrII 255149 255150 . 2720
chrII 255171 255172 . 120
chrII 255188 255189 . 1840
chrII 255205 255206 . 160
chrII 255315 255316 . 320
chrII 255319 255320 . 200
chrII 255759 255760 . 140
chrII 255795 255796 . 360
chrII 255808 255809 . 280
chrII 255821 255822 . 120
chrII 255825 255826 . 180
chrII 255830 255831 . 120
chrII 255842 255843 . 140
chrII 255859 255860 . 120
chrII 255869 255870 . 120
chrII 255872 255873 . 220
chrII 255881 255882 . 120
chrII 255882 255883 . 160
chrII 255883 255884 . 160
chrII 255888 255889 . 440
chrII 255905 255906 . 140
chrII 255909 255910 . 120
chrII 256014 256015 . 2640
chrII 256015 256016 . 120
chrII 256064 256065 . 140
chrII 256072 256073 . 120
chrII 256095 256096 . 260
chrII 256099 256100 . 520
chrII 256118 256119 . 160
chrII 256122 256123 . 140
chrII 256127 256128 . 120
chrII 256133 256134 . 140
chrII 256137 256138 . 180
chrII 256138 256139 . 980
chrII 256152 256153 . 140
chrII 256152 256153 . 360
chrII 256156 256157 . 260
chrII 256158 256159 . 280
chrII 256164 256165 . 120
chrII 256172 256173 . 120
chrII 256175 256176 . 480
chrII 256188 256189 . 120
chrII 256196 256197 . 300
chrII 256202 256203 . 1000
chrII 256207 256208 . 120
chrII 256207 256208 . 500
chrII 256210 256211 . 160
chrII 256213 256214 . 140
chrII 256219 256220 . 220
chrII 256231 256232 . 120
chrII 256231 256232 . 120
chrII 256251 256252 . 1320
chrII 256259 256260 . 340
chrII 256261 256262 . 280
chrII 256262 256263 . 180
chrII 256311 256312 . 120
chrII 256344 256345 . 860
chrII 256534 256535 . 200
chrII 256552 256553 . 240
chrII 256598 256599 . 120
chrII 256601 256602 . 1140
chrII 256618 256619 . 200
chrII 256667 256668 . 140
chrII 256674 256675 . 160
chrII 256714 256715 . 120
chrII 256798 256799 . 980
chrII 256806 256807 . 240
chrII 256813 256814 . 1360
chrII 256821 256822 . 200
chrII 256838 256839 . 280
chrII 256842 256843 . 160
chrII 256854 256855 . 200
chrII 256856 256857 . 340
chrII 256867 256868 . 460
chrII 256869 256870 . 220
chrII 256892 256893 . 500
chrII 256898 256899 . 120
chrII 256907 256908 . 140
chrII 256929 256930 . 140
chrII 256933 256934 . 140
chrII 256935 256936 . 140
chrII 256941 256942 . 160
chrII 256942 256943 . 1380
chrII 256942 256943 . 120
chrII 256943 256944 . 380
chrII 256943 256944 . 120
chrII 256944 256945 . 120
chrII 256948 256949 . 140
chrII 256950 256951 . 840
chrII 256950 256951 . 120
chrII 256952 256953 . 1100
chrII 256956 256957 . 5140
chrII 256962 256963 . 120
chrII 256963 256964 . 300
chrII 256970 256971 . 120
chrII 256974 256975 . 140
chrII 256982 256983 . 220
chrII 256983 256984 . 920
chrII 256983 256984 . 140
chrII 257005 257006 . 120
chrII 257121 257122 . 3020
chrII 258059 258060 . 1400
chrII 258064 258065 . 200
chrII 258075 258076 . 260
chrII 258077 258078 . 3100
chrII 258077 258078 . 120
chrII 258078 258079 . 120
chrII 258078 258079 . 540
chrII 258083 258084 . 120
chrII 258085 258086 . 4160
chrII 258086 258087 . 120
chrII 258087 258088 . 1580
chrII 258087 258088 . 980
chrII 258088 258089 . 1880
chrII 258088 258089 . 140
chrII 258089 258090 . 120
chrII 258090 258091 . 1200
chrII 258098 258099 . 4380
chrII 258104 258105 . 360
chrII 258135 258136 . 280
chrII 258178 258179 . 620
chrII 258178 258179 . 1720
chrII 258180 258181 . 400
chrII 258185 258186 . 360
chrII 258194 258195 . 160
chrII 258204 258205 . 320
chrII 258216 258217 . 400
chrII 258235 258236 . 780
chrII 258266 258267 . 1660
chrII 258303 258304 . 800
chrII 258371 258372 . 120
chrII 258378 258379 . 460
chrII 258396 258397 . 560
chrII 258514 258515 . 300
chrII 258677 258678 . 160
chrII 258685 258686 . 180
chrII 258744 258745 . 260
chrII 259709 259710 . 120
chrII 259750 259751 . 120
chrII 260525 260526 . 120
chrII 260535 260536 . 120
chrII 260553 260554 . 120
chrII 260560 260561 . 120
chrII 260566 260567 . 140
chrII 260569 260570 . 140
chrII 260580 260581 . 300
chrII 260585 260586 . 120
chrII 260597 260598 . 160
chrII 260610 260611 . 120
chrII 261426 261427 . 120
chrII 266282 266283 . 340
chrII 266287 266288 . 1120
chrII 266297 266298 . 700
chrII 266311 266312 . 160
chrII 266369 266370 . 500
chrII 266409 266410 . 580
chrII 266485 266486 . 340
chrII 266493 266494 . 1420
chrII 266501 266502 . 480
chrII 266510 266511 . 1440
chrII 266638 266639 . 200
chrII 266661 266662 . 2960
chrII 266665 266666 . 400
chrII 266761 266762 . 160
chrII 266775 266776 . 540
chrII 266801 266802 . 7940
chrII 266811 266812 . 1520
chrII 266884 266885 . 140
chrII 266982 266983 . 600
chrII 267022 267023 . 280
chrII 267044 267045 . 280
chrII 267071 267072 . 420
chrII 267078 267079 . 660
chrII 267195 267196 . 740
chrII 267270 267271 . 120
chrII 267363 267364 . 800
chrII 267422 267423 . 760
chrII 267424 267425 . 180
chrII 267425 267426 . 400
chrII 267436 267437 . 180
chrII 267442 267443 . 200
chrII 267445 267446 . 140
chrII 267449 267450 . 120
chrII 267450 267451 . 180
chrII 267451 267452 . 360
chrII 267452 267453 . 500
chrII 267455 267456 . 140
chrII 267458 267459 . 120
chrII 267464 267465 . 560
chrII 267466 267467 . 140
chrII 267471 267472 . 140
chrII 267473 267474 . 420
chrII 267474 267475 . 120
chrII 267488 267489 . 140
chrII 267495 267496 . 260
chrII 267499 267500 . 320
chrII 267501 267502 . 420
chrII 267503 267504 . 900
chrII 267504 267505 . 520
chrII 267505 267506 . 580
chrII 267508 267509 . 780
chrII 267512 267513 . 360
chrII 267522 267523 . 420
chrII 267527 267528 . 120
chrII 267543 267544 . 180
chrII 267543 267544 . 120
chrII 267549 267550 . 120
chrII 267563 267564 . 120
chrII 267571 267572 . 140
chrII 267577 267578 . 400
chrII 267621 267622 . 120
chrII 267693 267694 . 3420
chrII 267735 267736 . 600
chrII 267835 267836 . 1220
chrII 268093 268094 . 1400
chrII 268121 268122 . 860
chrII 268253 268254 . 1740
chrII 268357 268358 . 2160
chrII 268367 268368 . 1280
chrII 268488 268489 . 3440
chrII 268521 268522 . 1240
chrII 268524 268525 . 320
chrII 268534 268535 . 220
chrII 268636 268637 . 480
chrII 268645 268646 . 3080
chrII 268665 268666 . 1680
chrII 268767 268768 . 1120
chrII 268850 268851 . 1240
chrII 268891 268892 . 2700
chrII 268984 268985 . 860
chrII 268991 268992 . 220
chrII 269107 269108 . 240
chrII 269115 269116 . 940
chrII 269152 269153 . 140
chrII 269165 269166 . 500
chrII 269277 269278 . 240
chrII 269280 269281 . 3440
chrII 269288 269289 . 120
chrII 269290 269291 . 1860
chrII 269299 269300 . 240
chrII 269319 269320 . 2260
chrII 269421 269422 . 400
chrII 269427 269428 . 160
chrII 269470 269471 . 1340
chrII 269476 269477 . 160
chrII 269500 269501 . 360
chrII 269573 269574 . 340
chrII 269615 269616 . 1020
chrII 269618 269619 . 420
chrII 269626 269627 . 1620
chrII 269636 269637 . 340
chrII 269641 269642 . 1060
chrII 269649 269650 . 860
chrII 269678 269679 . 320
chrII 269686 269687 . 200
chrII 269701 269702 . 300
chrII 269704 269705 . 1300
chrII 269710 269711 . 200
chrII 269754 269755 . 680
chrII 269757 269758 . 1280
chrII 269763 269764 . 2180
chrII 269765 269766 . 180
chrII 269833 269834 . 140
chrII 269843 269844 . 2880
chrII 269869 269870 . 180
chrII 269902 269903 . 180
chrII 269970 269971 . 360
chrII 269973 269974 . 140
chrII 269994 269995 . 300
chrII 270001 270002 . 420
chrII 270007 270008 . 220
chrII 270012 270013 . 400
chrII 270015 270016 . 1480
chrII 270023 270024 . 900
chrII 270035 270036 . 480
chrII 270064 270065 . 200
chrII 270085 270086 . 660
chrII 270085 270086 . 360
chrII 270096 270097 . 640
chrII 270096 270097 . 920
chrII 270099 270100 . 1120
chrII 270101 270102 . 980
chrII 270104 270105 . 820
chrII 270107 270108 . 1060
chrII 270107 270108 . 120
chrII 270111 270112 . 180
chrII 270120 270121 . 1060
chrII 270131 270132 . 160
chrII 270139 270140 . 880
chrII 270142 270143 . 520
chrII 270143 270144 . 260
chrII 270153 270154 . 420
chrII 270189 270190 . 480
chrII 270189 270190 . 140
chrII 270222 270223 . 180
chrII 270226 270227 . 240
chrII 270313 270314 . 1520
chrII 270316 270317 . 300
chrII 270332 270333 . 140
chrII 270344 270345 . 340
chrII 270352 270353 . 200
chrII 270420 270421 . 240
chrII 270483 270484 . 160
chrII 270492 270493 . 220
chrII 270495 270496 . 300
chrII 270507 270508 . 420
chrII 270695 270696 . 340
chrII 270698 270699 . 160
chrII 270783 270784 . 260
chrII 270796 270797 . 460
chrII 270802 270803 . 700
chrII 270804 270805 . 160
chrII 270808 270809 . 700
chrII 270835 270836 . 120
chrII 270873 270874 . 200
chrII 270881 270882 . 220
chrII 270886 270887 . 300
chrII 270887 270888 . 120
chrII 270887 270888 . 180
chrII 270902 270903 . 940
chrII 270922 270923 . 380
chrII 270924 270925 . 140
chrII 270935 270936 . 2140
chrII 270964 270965 . 1900
chrII 271016 271017 . 460
chrII 273775 273776 . 140
chrII 273779 273780 . 820
chrII 273784 273785 . 220
chrII 273789 273790 . 560
chrII 273794 273795 . 860
chrII 273796 273797 . 1760
chrII 273799 273800 . 1120
chrII 273806 273807 . 1020
chrII 273819 273820 . 1400
chrII 273823 273824 . 160
chrII 273827 273828 . 300
chrII 273829 273830 . 1000
chrII 273835 273836 . 1600
chrII 273838 273839 . 120
chrII 273843 273844 . 840
chrII 273897 273898 . 860
chrII 273907 273908 . 1860
chrII 273914 273915 . 520
chrII 273920 273921 . 3860
chrII 273932 273933 . 380
chrII 273937 273938 . 380
chrII 273944 273945 . 2140
chrII 273950 273951 . 4040
chrII 273960 273961 . 3020
chrII 273967 273968 . 1260
chrII 273990 273991 . 700
chrII 274029 274030 . 1340
chrII 274042 274043 . 400
chrII 274057 274058 . 160
chrII 274076 274077 . 1400
chrII 274109 274110 . 120
chrII 274115 274116 . 200
chrII 274126 274127 . 520
chrII 274134 274135 . 560
chrII 274143 274144 . 980
chrII 274152 274153 . 120
chrII 274169 274170 . 120
chrII 274263 274264 . 120
chrII 274271 274272 . 120
chrII 274298 274299 . 140
chrII 274323 274324 . 760
chrII 274344 274345 . 140
chrII 274369 274370 . 120
chrII 274432 274433 . 1120
chrII 274458 274459 . 120
chrII 274611 274612 . 4500
chrII 274622 274623 . 120
chrII 274643 274644 . 120
chrII 274652 274653 . 1500
chrII 274673 274674 . 160
chrII 274697 274698 . 1040
chrII 274713 274714 . 640
chrII 274754 274755 . 160
chrII 274800 274801 . 360
chrII 274821 274822 . 140
chrII 274829 274830 . 260
chrII 274834 274835 . 520
chrII 274850 274851 . 180
chrII 274903 274904 . 500
chrII 274932 274933 . 180
chrII 274968 274969 . 180
chrII 275044 275045 . 560
chrII 275165 275166 . 120
chrII 275174 275175 . 1580
chrII 275485 275486 . 260
chrII 275491 275492 . 120
chrII 275496 275497 . 1420
chrII 275599 275600 . 2180
chrII 275622 275623 . 260
chrII 275633 275634 . 600
chrII 275660 275661 . 140
chrII 275672 275673 . 380
chrII 275776 275777 . 120
chrII 275785 275786 . 260
chrII 275813 275814 . 120
chrII 275825 275826 . 160
chrII 275825 275826 . 160
chrII 275827 275828 . 340
chrII 275830 275831 . 540
chrII 275832 275833 . 260
chrII 275844 275845 . 1300
chrII 275881 275882 . 520
chrII 275887 275888 . 1740
chrII 275893 275894 . 960
chrII 275896 275897 . 1720
chrII 275904 275905 . 240
chrII 275910 275911 . 460
chrII 275913 275914 . 140
chrII 275919 275920 . 1240
chrII 275936 275937 . 1340
chrII 275942 275943 . 920
chrII 275948 275949 . 420
chrII 275954 275955 . 980
chrII 275956 275957 . 120
chrII 275957 275958 . 720
chrII 275963 275964 . 740
chrII 275965 275966 . 240
chrII 275967 275968 . 860
chrII 275969 275970 . 180
chrII 275983 275984 . 160
chrII 275996 275997 . 960
chrII 276010 276011 . 360
chrII 276013 276014 . 180
chrII 276016 276017 . 520
chrII 276018 276019 . 360
chrII 276019 276020 . 2020
chrII 276026 276027 . 880
chrII 276035 276036 . 160
chrII 276039 276040 . 420
chrII 276064 276065 . 280
chrII 276065 276066 . 1300
chrII 276066 276067 . 120
chrII 276067 276068 . 580
chrII 276067 276068 . 560
chrII 276070 276071 . 120
chrII 276092 276093 . 240
chrII 276096 276097 . 960
chrII 276109 276110 . 180
chrII 276143 276144 . 140
chrII 276182 276183 . 520
chrII 276225 276226 . 140
chrII 276237 276238 . 320
chrII 276250 276251 . 600
chrII 276253 276254 . 920
chrII 276288 276289 . 440
chrII 276322 276323 . 120
chrII 276330 276331 . 240
chrII 276347 276348 . 120
chrII 276356 276357 . 220
chrII 276366 276367 . 660
chrII 276372 276373 . 220
chrII 276401 276402 . 120
chrII 276420 276421 . 400
chrII 276460 276461 . 280
chrII 276491 276492 . 420
chrII 276495 276496 . 600
chrII 276499 276500 . 940
chrII 276502 276503 . 260
chrII 276512 276513 . 160
chrII 276523 276524 . 120
chrII 276529 276530 . 120
chrII 276534 276535 . 140
chrII 276538 276539 . 520
chrII 276555 276556 . 180
chrII 276576 276577 . 140
chrII 276578 276579 . 780
chrII 276585 276586 . 2540
chrII 276587 276588 . 140
chrII 276590 276591 . 1080
chrII 276596 276597 . 220
chrII 276602 276603 . 180
chrII 276606 276607 . 120
chrII 276619 276620 . 140
chrII 276648 276649 . 160
chrII 276688 276689 . 140
chrII 276695 276696 . 640
chrII 276728 276729 . 440
chrII 276739 276740 . 500
chrII 276742 276743 . 800
chrII 276764 276765 . 180
chrII 276770 276771 . 380
chrII 276798 276799 . 340
chrII 276811 276812 . 900
chrII 276829 276830 . 580
chrII 276830 276831 . 240
chrII 276831 276832 . 140
chrII 276838 276839 . 300
chrII 276857 276858 . 200
chrII 276882 276883 . 120
chrII 276884 276885 . 120
chrII 276942 276943 . 1060
chrII 276972 276973 . 180
chrII 276983 276984 . 220
chrII 277017 277018 . 180
chrII 277053 277054 . 140
chrII 277065 277066 . 440
chrII 277074 277075 . 1020
chrII 277110 277111 . 200
chrII 277114 277115 . 460
chrII 277119 277120 . 220
chrII 277137 277138 . 440
chrII 277163 277164 . 800
chrII 277168 277169 . 140
chrII 277174 277175 . 160
chrII 277201 277202 . 420
chrII 277215 277216 . 1140
chrII 277243 277244 . 380
chrII 277250 277251 . 860
chrII 277286 277287 . 540
chrII 277294 277295 . 720
chrII 277354 277355 . 1040
chrII 277356 277357 . 220
chrII 277415 277416 . 200
chrII 277524 277525 . 200
chrII 277554 277555 . 360
chrII 277687 277688 . 760
chrII 277726 277727 . 1100
chrII 277790 277791 . 380
chrII 277796 277797 . 140
chrII 278366 278367 . 120
chrII 278592 278593 . 360
chrII 278598 278599 . 3800
chrII 278603 278604 . 400
chrII 278606 278607 . 2860
chrII 278615 278616 . 4520
chrII 278624 278625 . 620
chrII 278630 278631 . 4080
chrII 278641 278642 . 240
chrII 278642 278643 . 120
chrII 278646 278647 . 200
chrII 278649 278650 . 4260
chrII 278655 278656 . 700
chrII 278657 278658 . 120
chrII 278662 278663 . 14500
chrII 278668 278669 . 620
chrII 278671 278672 . 4140
chrII 278674 278675 . 1560
chrII 278675 278676 . 240
chrII 278675 278676 . 1320
chrII 278677 278678 . 300
chrII 278677 278678 . 820
chrII 278678 278679 . 960
chrII 278679 278680 . 140
chrII 278681 278682 . 140
chrII 278684 278685 . 3240
chrII 278684 278685 . 120
chrII 278685 278686 . 140
chrII 278685 278686 . 800
chrII 278689 278690 . 860
chrII 278692 278693 . 1660
chrII 278695 278696 . 2180
chrII 278696 278697 . 640
chrII 278699 278700 . 2160
chrII 278700 278701 . 120
chrII 278701 278702 . 12020
chrII 278703 278704 . 1080
chrII 278704 278705 . 820
chrII 278704 278705 . 840
chrII 278706 278707 . 860
chrII 278708 278709 . 5360
chrII 278709 278710 . 120
chrII 278709 278710 . 2360
chrII 278710 278711 . 2140
chrII 278710 278711 . 120
chrII 278711 278712 . 6220
chrII 278711 278712 . 320
chrII 278712 278713 . 1260
chrII 278712 278713 . 1720
chrII 278714 278715 . 4280
chrII 278717 278718 . 1040
chrII 278718 278719 . 120
chrII 278718 278719 . 480
chrII 278719 278720 . 2800
chrII 278719 278720 . 640
chrII 278721 278722 . 380
chrII 278721 278722 . 1100
chrII 278722 278723 . 1340
chrII 278727 278728 . 10300
chrII 278729 278730 . 2000
chrII 278730 278731 . 1620
chrII 278731 278732 . 7540
chrII 278731 278732 . 120
chrII 278732 278733 . 200
chrII 278735 278736 . 2600
chrII 278737 278738 . 340
chrII 278738 278739 . 760
chrII 278738 278739 . 220
chrII 278741 278742 . 16380
chrII 278743 278744 . 160
chrII 278744 278745 . 2400
chrII 278744 278745 . 120
chrII 278746 278747 . 20300
chrII 278747 278748 . 720
chrII 278748 278749 . 120
chrII 278748 278749 . 120
chrII 278749 278750 . 11540
chrII 278749 278750 . 1880
chrII 278750 278751 . 7440
chrII 278750 278751 . 8140
chrII 278751 278752 . 120
chrII 278751 278752 . 220
chrII 278752 278753 . 8520
chrII 278752 278753 . 1920
chrII 278753 278754 . 5060
chrII 278753 278754 . 1000
chrII 278754 278755 . 240
chrII 278756 278757 . 7700
chrII 278760 278761 . 660
chrII 278760 278761 . 2380
chrII 278761 278762 . 300
chrII 278761 278762 . 6220
chrII 278762 278763 . 2000
chrII 278762 278763 . 1060
chrII 278763 278764 . 120
chrII 278763 278764 . 160
chrII 278764 278765 . 1560
chrII 278764 278765 . 440
chrII 278765 278766 . 1600
chrII 278765 278766 . 140
chrII 278766 278767 . 3880
chrII 278768 278769 . 2360
chrII 278770 278771 . 1800
chrII 278770 278771 . 120
chrII 278771 278772 . 140
chrII 278772 278773 . 120
chrII 278773 278774 . 1080
chrII 278774 278775 . 3820
chrII 278775 278776 . 360
chrII 278776 278777 . 560
chrII 278778 278779 . 1940
chrII 278778 278779 . 360
chrII 278781 278782 . 660
chrII 278781 278782 . 340
chrII 278782 278783 . 140
chrII 278782 278783 . 260
chrII 278785 278786 . 7180
chrII 278785 278786 . 140
chrII 278786 278787 . 1700
chrII 278786 278787 . 1500
chrII 278788 278789 . 14220
chrII 278789 278790 . 960
chrII 278792 278793 . 4960
chrII 278792 278793 . 280
chrII 278793 278794 . 180
chrII 278793 278794 . 1380
chrII 278794 278795 . 1100
chrII 278794 278795 . 240
chrII 278795 278796 . 2880
chrII 278795 278796 . 380
chrII 278796 278797 . 160
chrII 278796 278797 . 180
chrII 278797 278798 . 3980
chrII 278797 278798 . 1480
chrII 278798 278799 . 8480
chrII 278799 278800 . 240
chrII 278800 278801 . 120
chrII 278800 278801 . 4860
chrII 278801 278802 . 120
chrII 278801 278802 . 1220
chrII 278803 278804 . 940
chrII 278803 278804 . 1160
chrII 278805 278806 . 960
chrII 278805 278806 . 680
chrII 278806 278807 . 700
chrII 278808 278809 . 1280
chrII 278809 278810 . 2700
chrII 278809 278810 . 220
chrII 278810 278811 . 2100
chrII 278811 278812 . 380
chrII 278812 278813 . 160
chrII 278814 278815 . 620
chrII 278817 278818 . 160
chrII 278817 278818 . 300
chrII 278818 278819 . 360
chrII 278818 278819 . 1020
chrII 278820 278821 . 4880
chrII 278820 278821 . 1000
chrII 278821 278822 . 340
chrII 278821 278822 . 220
chrII 278824 278825 . 11340
chrII 278825 278826 . 120
chrII 278826 278827 . 4140
chrII 278826 278827 . 940
chrII 278827 278828 . 140
chrII 278828 278829 . 920
chrII 278830 278831 . 3320
chrII 278830 278831 . 120
chrII 278831 278832 . 220
chrII 278831 278832 . 340
chrII 278832 278833 . 2400
chrII 278832 278833 . 1900
chrII 278833 278834 . 400
chrII 278835 278836 . 140
chrII 278836 278837 . 1660
chrII 278837 278838 . 720
chrII 278838 278839 . 140
chrII 278838 278839 . 360
chrII 278839 278840 . 900
chrII 278839 278840 . 120
chrII 278840 278841 . 160
chrII 278840 278841 . 600
chrII 278841 278842 . 1860
chrII 278841 278842 . 120
chrII 278842 278843 . 4560
chrII 278842 278843 . 980
chrII 278845 278846 . 620
chrII 278852 278853 . 3500
chrII 278862 278863 . 1720
chrII 278864 278865 . 120
chrII 278864 278865 . 120
chrII 278871 278872 . 120
chrII 278874 278875 . 300
chrII 278877 278878 . 800
chrII 278877 278878 . 120
chrII 278880 278881 . 120
chrII 278885 278886 . 1060
chrII 278890 278891 . 8560
chrII 278898 278899 . 7000
chrII 278907 278908 . 720
chrII 278907 278908 . 140
chrII 278913 278914 . 520
chrII 278914 278915 . 240
chrII 278918 278919 . 120
chrII 278921 278922 . 260
chrII 278921 278922 . 120
chrII 278925 278926 . 140
chrII 278926 278927 . 120
chrII 278932 278933 . 180
chrII 278938 278939 . 1420
chrII 278949 278950 . 160
chrII 278953 278954 . 140
chrII 278961 278962 . 320
chrII 278966 278967 . 1200
chrII 278969 278970 . 120
chrII 278985 278986 . 1600
chrII 278992 278993 . 120
chrII 278997 278998 . 1560
chrII 279007 279008 . 680
chrII 279017 279018 . 800
chrII 279375 279376 . 680
chrII 279538 279539 . 260
chrII 279654 279655 . 1000
chrII 279747 279748 . 140
chrII 279804 279805 . 540
chrII 279864 279865 . 1500
chrII 279898 279899 . 200
chrII 279930 279931 . 2280
chrII 279978 279979 . 160
chrII 280037 280038 . 1140
chrII 280040 280041 . 120
chrII 280112 280113 . 740
chrII 280153 280154 . 900
chrII 280157 280158 . 160
chrII 280240 280241 . 2040
chrII 280242 280243 . 280
chrII 280254 280255 . 800
chrII 280354 280355 . 280
chrII 280359 280360 . 160
chrII 280408 280409 . 340
chrII 280568 280569 . 1980
chrII 280645 280646 . 540
chrII 280673 280674 . 720
chrII 280683 280684 . 160
chrII 280719 280720 . 180
chrII 280747 280748 . 380
chrII 280747 280748 . 280
chrII 280748 280749 . 120
chrII 280761 280762 . 7680
chrII 280789 280790 . 1340
chrII 280796 280797 . 3540
chrII 280812 280813 . 420
chrII 280832 280833 . 520
chrII 280856 280857 . 140
chrII 280862 280863 . 720
chrII 280879 280880 . 140
chrII 280881 280882 . 3480
chrII 280882 280883 . 120
chrII 280890 280891 . 220
chrII 280891 280892 . 140
chrII 280892 280893 . 1760
chrII 280896 280897 . 540
chrII 280906 280907 . 120
chrII 280915 280916 . 140
chrII 280918 280919 . 1320
chrII 280922 280923 . 300
chrII 280924 280925 . 160
chrII 280936 280937 . 160
chrII 280944 280945 . 180
chrII 280945 280946 . 140
chrII 280945 280946 . 4880
chrII 280950 280951 . 120
chrII 280957 280958 . 720
chrII 280973 280974 . 460
chrII 280978 280979 . 180
chrII 280987 280988 . 420
chrII 281011 281012 . 120
chrII 281025 281026 . 420
chrII 281042 281043 . 2100
chrII 281053 281054 . 180
chrII 281095 281096 . 640
chrII 281099 281100 . 140
chrII 281104 281105 . 120
chrII 281123 281124 . 640
chrII 281134 281135 . 180
chrII 281194 281195 . 220
chrII 281196 281197 . 1180
chrII 281246 281247 . 760
chrII 281251 281252 . 1140
chrII 281426 281427 . 700
chrII 281440 281441 . 140
chrII 281460 281461 . 120
chrII 281558 281559 . 200
chrII 281581 281582 . 400
chrII 281598 281599 . 200
chrII 281749 281750 . 120
chrII 281867 281868 . 660
chrII 281968 281969 . 280
chrII 282076 282077 . 2800
chrII 282398 282399 . 140
chrII 282455 282456 . 2880
chrII 282552 282553 . 280
chrII 282583 282584 . 520
chrII 282698 282699 . 140
chrII 282729 282730 . 2620
chrII 282827 282828 . 300
chrII 282875 282876 . 120
chrII 282900 282901 . 2740
chrII 283032 283033 . 520
chrII 283069 283070 . 800
chrII 283086 283087 . 220
chrII 283087 283088 . 120
chrII 283161 283162 . 580
chrII 283180 283181 . 180
chrII 283306 283307 . 120
chrII 283400 283401 . 120
chrII 283545 283546 . 200
chrII 283566 283567 . 780
chrII 283593 283594 . 480
chrII 283594 283595 . 160
chrII 283612 283613 . 520
chrII 283617 283618 . 300
chrII 283626 283627 . 300
chrII 283631 283632 . 180
chrII 283808 283809 . 580
chrII 283816 283817 . 160
chrII 283943 283944 . 280
chrII 284008 284009 . 300
chrII 284113 284114 . 540
chrII 284123 284124 . 220
chrII 284223 284224 . 2220
chrII 284253 284254 . 220
chrII 284268 284269 . 120
chrII 284367 284368 . 740
chrII 284669 284670 . 720
chrII 285204 285205 . 300
chrII 285791 285792 . 320
chrII 286063 286064 . 140
chrII 286070 286071 . 180
chrII 286679 286680 . 160
chrII 286825 286826 . 400
chrII 287234 287235 . 160
chrII 287429 287430 . 160
chrII 287465 287466 . 200
chrII 287796 287797 . 120
chrII 287833 287834 . 380
chrII 287938 287939 . 140
chrII 288101 288102 . 160
chrII 288149 288150 . 180
chrII 288168 288169 . 1980
chrII 288173 288174 . 2820
chrII 288180 288181 . 1540
chrII 288189 288190 . 140
chrII 288191 288192 . 860
chrII 288196 288197 . 160
chrII 288218 288219 . 320
chrII 288223 288224 . 420
chrII 288231 288232 . 120
chrII 288237 288238 . 580
chrII 288243 288244 . 460
chrII 288246 288247 . 160
chrII 288255 288256 . 2120
chrII 288274 288275 . 360
chrII 288280 288281 . 120
chrII 288536 288537 . 280
chrII 288550 288551 . 360
chrII 288554 288555 . 120
chrII 288555 288556 . 400
chrII 288558 288559 . 2280
chrII 288575 288576 . 1560
chrII 288582 288583 . 260
chrII 288601 288602 . 1440
chrII 288604 288605 . 300
chrII 288608 288609 . 180
chrII 288611 288612 . 200
chrII 288735 288736 . 600
chrII 288766 288767 . 680
chrII 288775 288776 . 2320
chrII 288797 288798 . 480
chrII 288986 288987 . 120
chrII 289002 289003 . 880
chrII 289028 289029 . 560
chrII 289048 289049 . 140
chrII 289059 289060 . 500
chrII 289224 289225 . 220
chrII 289226 289227 . 140
chrII 289229 289230 . 240
chrII 289232 289233 . 120
chrII 289238 289239 . 280
chrII 289256 289257 . 200
chrII 289269 289270 . 220
chrII 289274 289275 . 3560
chrII 289287 289288 . 360
chrII 289302 289303 . 1680
chrII 289319 289320 . 120
chrII 289325 289326 . 140
chrII 289483 289484 . 180
chrII 289491 289492 . 240
chrII 289660 289661 . 160
chrII 289684 289685 . 120
chrII 289805 289806 . 520
chrII 289857 289858 . 140
chrII 290093 290094 . 360
chrII 290162 290163 . 1800
chrII 290175 290176 . 540
chrII 290228 290229 . 380
chrII 290310 290311 . 140
chrII 290318 290319 . 460
chrII 290337 290338 . 140
chrII 290342 290343 . 940
chrII 290353 290354 . 380
chrII 290375 290376 . 140
chrII 290376 290377 . 220
chrII 290376 290377 . 320
chrII 290381 290382 . 120
chrII 290387 290388 . 520
chrII 290398 290399 . 120
chrII 290421 290422 . 2040
chrII 290547 290548 . 1400
chrII 290566 290567 . 140
chrII 290648 290649 . 5340
chrII 290674 290675 . 520
chrII 291164 291165 . 260
chrII 291311 291312 . 620
chrII 291346 291347 . 180
chrII 291355 291356 . 380
chrII 291365 291366 . 160
chrII 291707 291708 . 200
chrII 291773 291774 . 120
chrII 291834 291835 . 320
chrII 291874 291875 . 120
chrII 292010 292011 . 1260
chrII 292046 292047 . 620
chrII 292055 292056 . 140
chrII 292064 292065 . 120
chrII 292065 292066 . 360
chrII 292065 292066 . 1460
chrII 292073 292074 . 800
chrII 292078 292079 . 160
chrII 292185 292186 . 700
chrII 292187 292188 . 3860
chrII 292310 292311 . 260
chrII 292334 292335 . 200
chrII 292348 292349 . 160
chrII 292382 292383 . 1460
chrII 292393 292394 . 740
chrII 292624 292625 . 760
chrII 292639 292640 . 1720
chrII 292644 292645 . 340
chrII 292787 292788 . 140
chrII 292793 292794 . 140
chrII 292821 292822 . 500
chrII 292953 292954 . 120
chrII 293933 293934 . 120
chrII 294054 294055 . 1600
chrII 294122 294123 . 1700
chrII 294134 294135 . 140
chrII 294136 294137 . 260
chrII 294141 294142 . 160
chrII 294145 294146 . 1420
chrII 294151 294152 . 120
chrII 294160 294161 . 120
chrII 294179 294180 . 120
chrII 294195 294196 . 460
chrII 294206 294207 . 200
chrII 294233 294234 . 280
chrII 294340 294341 . 120
chrII 294348 294349 . 220
chrII 294534 294535 . 120
chrII 294552 294553 . 400
chrII 294559 294560 . 820
chrII 294815 294816 . 1460
chrII 295044 295045 . 440
chrII 295279 295280 . 240
chrII 295426 295427 . 120
chrII 295565 295566 . 140
chrII 295591 295592 . 120
chrII 295601 295602 . 120
chrII 295904 295905 . 320
chrII 295925 295926 . 900
chrII 296344 296345 . 280
chrII 296372 296373 . 1180
chrII 296405 296406 . 340
chrII 297856 297857 . 320
chrII 297865 297866 . 560
chrII 297871 297872 . 1860
chrII 297878 297879 . 2040
chrII 297902 297903 . 400
chrII 297929 297930 . 560
chrII 297951 297952 . 520
chrII 297965 297966 . 1180
chrII 297970 297971 . 1560
chrII 297977 297978 . 17100
chrII 297985 297986 . 120
chrII 298122 298123 . 700
chrII 298134 298135 . 3920
chrII 298169 298170 . 1160
chrII 298177 298178 . 120
chrII 298194 298195 . 8980
chrII 298200 298201 . 140
chrII 298210 298211 . 160
chrII 298213 298214 . 260
chrII 298218 298219 . 800
chrII 298295 298296 . 1760
chrII 298490 298491 . 180
chrII 298512 298513 . 120
chrII 299766 299767 . 260
chrII 299924 299925 . 120
chrII 299939 299940 . 760
chrII 299943 299944 . 240
chrII 300016 300017 . 520
chrII 300081 300082 . 540
chrII 300098 300099 . 1160
chrII 301204 301205 . 120
chrII 301367 301368 . 1960
chrII 301382 301383 . 180
chrII 301395 301396 . 120
chrII 301426 301427 . 520
chrII 301441 301442 . 120
chrII 301462 301463 . 160
chrII 301488 301489 . 4700
chrII 301496 301497 . 240
chrII 301499 301500 . 1040
chrII 301523 301524 . 120
chrII 301538 301539 . 120
chrII 301561 301562 . 140
chrII 301589 301590 . 1060
chrII 301597 301598 . 340
chrII 301601 301602 . 300
chrII 301602 301603 . 260
chrII 301615 301616 . 160
chrII 301627 301628 . 300
chrII 301630 301631 . 240
chrII 301636 301637 . 560
chrII 301644 301645 . 120
chrII 301649 301650 . 240
chrII 301650 301651 . 1060
chrII 301652 301653 . 140
chrII 301653 301654 . 2400
chrII 301653 301654 . 2020
chrII 301655 301656 . 160
chrII 301660 301661 . 140
chrII 301673 301674 . 2280
chrII 301680 301681 . 1040
chrII 301691 301692 . 380
chrII 301694 301695 . 120
chrII 301707 301708 . 320
chrII 301742 301743 . 180
chrII 301756 301757 . 160
chrII 301769 301770 . 120
chrII 301774 301775 . 160
chrII 301782 301783 . 140
chrII 301794 301795 . 120
chrII 301796 301797 . 340
chrII 302283 302284 . 280
chrII 302312 302313 . 320
chrII 302416 302417 . 180
chrII 302623 302624 . 10120
chrII 302837 302838 . 260
chrII 302869 302870 . 620
chrII 303163 303164 . 140
chrII 303576 303577 . 580
chrII 303611 303612 . 120
chrII 303634 303635 . 200
chrII 303670 303671 . 240
chrII 303795 303796 . 320
chrII 303814 303815 . 14440
chrII 303827 303828 . 1120
chrII 303886 303887 . 120
chrII 303965 303966 . 200
chrII 303965 303966 . 560
chrII 303981 303982 . 220
chrII 304134 304135 . 700
chrII 304142 304143 . 440
chrII 304165 304166 . 780
chrII 304306 304307 . 580
chrII 304354 304355 . 200
chrII 304358 304359 . 980
chrII 304360 304361 . 700
chrII 304373 304374 . 1600
chrII 304375 304376 . 480
chrII 304375 304376 . 120
chrII 304395 304396 . 1680
chrII 304417 304418 . 300
chrII 304458 304459 . 740
chrII 304495 304496 . 140
chrII 304513 304514 . 120
chrII 304522 304523 . 120
chrII 304530 304531 . 880
chrII 304543 304544 . 120
chrII 304547 304548 . 1160
chrII 304595 304596 . 600
chrII 304598 304599 . 700
chrII 304599 304600 . 180
chrII 304665 304666 . 260
chrII 304732 304733 . 1440
chrII 304790 304791 . 180
chrII 304951 304952 . 620
chrII 305189 305190 . 720
chrII 305324 305325 . 380
chrII 305419 305420 . 160
chrII 305692 305693 . 660
chrII 305842 305843 . 140
chrII 306029 306030 . 480
chrII 306042 306043 . 480
chrII 306048 306049 . 500
chrII 306059 306060 . 160
chrII 306071 306072 . 120
chrII 306078 306079 . 1840
chrII 306085 306086 . 680
chrII 306139 306140 . 120
chrII 306147 306148 . 120
chrII 306153 306154 . 280
chrII 306188 306189 . 620
chrII 306197 306198 . 140
chrII 306205 306206 . 120
chrII 306219 306220 . 400
chrII 306997 306998 . 820
chrII 307037 307038 . 880
chrII 307043 307044 . 580
chrII 307045 307046 . 800
chrII 307048 307049 . 120
chrII 307093 307094 . 3540
chrII 307105 307106 . 4520
chrII 307110 307111 . 1220
chrII 307113 307114 . 320
chrII 307120 307121 . 140
chrII 307157 307158 . 120
chrII 307377 307378 . 460
chrII 307387 307388 . 180
chrII 307388 307389 . 2240
chrII 307395 307396 . 180
chrII 307397 307398 . 780
chrII 307399 307400 . 720
chrII 307408 307409 . 180
chrII 307454 307455 . 320
chrII 307461 307462 . 1380
chrII 307489 307490 . 240
chrII 307525 307526 . 460
chrII 307525 307526 . 180
chrII 307526 307527 . 120
chrII 307702 307703 . 2040
chrII 307707 307708 . 140
chrII 307713 307714 . 1700
chrII 307734 307735 . 2740
chrII 307754 307755 . 120
chrII 307852 307853 . 360
chrII 307892 307893 . 1840
chrII 307902 307903 . 580
chrII 308079 308080 . 500
chrII 308109 308110 . 780
chrII 308111 308112 . 120
chrII 308114 308115 . 600
chrII 308164 308165 . 3820
chrII 308172 308173 . 260
chrII 308176 308177 . 960
chrII 308208 308209 . 1360
chrII 308217 308218 . 380
chrII 308236 308237 . 780
chrII 308399 308400 . 640
chrII 308716 308717 . 1540
chrII 308717 308718 . 220
chrII 308722 308723 . 1800
chrII 308725 308726 . 400
chrII 308731 308732 . 120
chrII 308737 308738 . 1000
chrII 308751 308752 . 780
chrII 308763 308764 . 260
chrII 308771 308772 . 520
chrII 308793 308794 . 340
chrII 308814 308815 . 1460
chrII 308823 308824 . 400
chrII 308843 308844 . 1080
chrII 308853 308854 . 120
chrII 308861 308862 . 940
chrII 308870 308871 . 580
chrII 308936 308937 . 300
chrII 309269 309270 . 320
chrII 309451 309452 . 460
chrII 309578 309579 . 180
chrII 309747 309748 . 120
chrII 310210 310211 . 840
chrII 310393 310394 . 200
chrII 310416 310417 . 140
chrII 310418 310419 . 120
chrII 310421 310422 . 440
chrII 310426 310427 . 400
chrII 310427 310428 . 300
chrII 310427 310428 . 140
chrII 310431 310432 . 880
chrII 310436 310437 . 200
chrII 310436 310437 . 360
chrII 310437 310438 . 120
chrII 310437 310438 . 120
chrII 310439 310440 . 260
chrII 310440 310441 . 1100
chrII 310444 310445 . 880
chrII 310445 310446 . 240
chrII 310460 310461 . 460
chrII 310467 310468 . 680
chrII 310496 310497 . 360
chrII 310513 310514 . 1060
chrII 310525 310526 . 300
chrII 310531 310532 . 1100
chrII 310535 310536 . 140
chrII 310705 310706 . 140
chrII 310712 310713 . 1080
chrII 310847 310848 . 280
chrII 310907 310908 . 120
chrII 311207 311208 . 220
chrII 311213 311214 . 600
chrII 311305 311306 . 220
chrII 311349 311350 . 1120
chrII 311484 311485 . 1340
chrII 311499 311500 . 900
chrII 311523 311524 . 420
chrII 311524 311525 . 220
chrII 311526 311527 . 280
chrII 311528 311529 . 420
chrII 311534 311535 . 120
chrII 311544 311545 . 1960
chrII 311549 311550 . 220
chrII 311555 311556 . 120
chrII 311569 311570 . 240
chrII 311716 311717 . 640
chrII 311722 311723 . 120
chrII 314851 314852 . 340
chrII 314858 314859 . 300
chrII 315193 315194 . 260
chrII 315273 315274 . 140
chrII 315410 315411 . 800
chrII 315412 315413 . 140
chrII 315426 315427 . 120
chrII 315429 315430 . 160
chrII 315455 315456 . 360
chrII 315461 315462 . 180
chrII 315464 315465 . 1760
chrII 315469 315470 . 140
chrII 316589 316590 . 2740
chrII 316660 316661 . 240
chrII 316712 316713 . 360
chrII 316739 316740 . 1680
chrII 316747 316748 . 920
chrII 316758 316759 . 320
chrII 316761 316762 . 160
chrII 316793 316794 . 160
chrII 317585 317586 . 600
chrII 317661 317662 . 520
chrII 317700 317701 . 1020
chrII 318079 318080 . 540
chrII 318088 318089 . 120
chrII 318125 318126 . 140
chrII 318129 318130 . 180
chrII 318143 318144 . 140
chrII 318156 318157 . 140
chrII 318160 318161 . 240
chrII 318183 318184 . 120
chrII 318316 318317 . 140
chrII 318682 318683 . 260
chrII 318983 318984 . 140
chrII 319166 319167 . 120
chrII 319369 319370 . 260
chrII 319716 319717 . 220
chrII 319761 319762 . 360
chrII 320624 320625 . 820
chrII 320650 320651 . 960
chrII 320732 320733 . 3220
chrII 320942 320943 . 240
chrII 320964 320965 . 480
chrII 321034 321035 . 660
chrII 321162 321163 . 3220
chrII 321176 321177 . 320
chrII 321214 321215 . 380
chrII 321534 321535 . 280
chrII 321625 321626 . 700
chrII 321683 321684 . 120
chrII 321693 321694 . 140
chrII 321721 321722 . 120
chrII 321723 321724 . 140
chrII 321730 321731 . 300
chrII 321742 321743 . 3260
chrII 321766 321767 . 200
chrII 321785 321786 . 320
chrII 322118 322119 . 160
chrII 322156 322157 . 1480
chrII 322185 322186 . 1560
chrII 322242 322243 . 220
chrII 322255 322256 . 140
chrII 322259 322260 . 2780
chrII 322285 322286 . 580
chrII 322354 322355 . 320
chrII 322507 322508 . 360
chrII 322513 322514 . 380
chrII 322592 322593 . 700
chrII 322909 322910 . 580
chrII 323213 323214 . 140
chrII 323323 323324 . 120
chrII 323970 323971 . 260
chrII 323977 323978 . 1900
chrII 324111 324112 . 360
chrII 324113 324114 . 240
chrII 324133 324134 . 2440
chrII 324146 324147 . 380
chrII 324155 324156 . 1240
chrII 324157 324158 . 140
chrII 324162 324163 . 380
chrII 324171 324172 . 700
chrII 324172 324173 . 560
chrII 324174 324175 . 200
chrII 324186 324187 . 380
chrII 324191 324192 . 200
chrII 324211 324212 . 1200
chrII 324236 324237 . 120
chrII 324275 324276 . 660
chrII 324294 324295 . 200
chrII 324352 324353 . 320
chrII 324394 324395 . 2340
chrII 324408 324409 . 120
chrII 324428 324429 . 1100
chrII 324439 324440 . 1060
chrII 324588 324589 . 240
chrII 324590 324591 . 900
chrII 324615 324616 . 4100
chrII 324690 324691 . 880
chrII 324995 324996 . 1120
chrII 325173 325174 . 680
chrII 325218 325219 . 280
chrII 325392 325393 . 340
chrII 325470 325471 . 180
chrII 325613 325614 . 160
chrII 325640 325641 . 300
chrII 326026 326027 . 780
chrII 326140 326141 . 1240
chrII 326170 326171 . 140
chrII 326176 326177 . 260
chrII 326178 326179 . 520
chrII 326189 326190 . 120
chrII 326213 326214 . 140
chrII 326253 326254 . 1060
chrII 326279 326280 . 140
chrII 326304 326305 . 980
chrII 326431 326432 . 240
chrII 326722 326723 . 2680
chrII 326731 326732 . 160
chrII 326733 326734 . 480
chrII 326745 326746 . 2920
chrII 326748 326749 . 240
chrII 326753 326754 . 2080
chrII 326756 326757 . 200
chrII 326759 326760 . 120
chrII 326761 326762 . 1940
chrII 326776 326777 . 1200
chrII 326787 326788 . 340
chrII 326818 326819 . 2080
chrII 326861 326862 . 180
chrII 326872 326873 . 900
chrII 326966 326967 . 700
chrII 327071 327072 . 200
chrII 327091 327092 . 1060
chrII 327099 327100 . 620
chrII 327120 327121 . 4200
chrII 327269 327270 . 320
chrII 327463 327464 . 120
chrII 327843 327844 . 140
chrII 327871 327872 . 120
chrII 327979 327980 . 180
chrII 328033 328034 . 180
chrII 328357 328358 . 160
chrII 328580 328581 . 340
chrII 329067 329068 . 240
chrII 329171 329172 . 120
chrII 329412 329413 . 2240
chrII 329713 329714 . 320
chrII 329736 329737 . 140
chrII 329807 329808 . 220
chrII 330270 330271 . 120
chrII 330316 330317 . 220
chrII 330370 330371 . 180
chrII 330376 330377 . 380
chrII 330414 330415 . 120
chrII 330417 330418 . 260
chrII 330763 330764 . 480
chrII 330802 330803 . 1040
chrII 330973 330974 . 160
chrII 331307 331308 . 540
chrII 331442 331443 . 240
chrII 331444 331445 . 380
chrII 331446 331447 . 1200
chrII 331552 331553 . 680
chrII 331613 331614 . 1180
chrII 331616 331617 . 2900
chrII 331618 331619 . 640
chrII 331621 331622 . 1700
chrII 331628 331629 . 3560
chrII 331631 331632 . 320
chrII 331682 331683 . 240
chrII 331689 331690 . 220
chrII 331697 331698 . 440
chrII 331701 331702 . 200
chrII 331703 331704 . 280
chrII 331706 331707 . 3520
chrII 331708 331709 . 380
chrII 331709 331710 . 800
chrII 331715 331716 . 480
chrII 331720 331721 . 880
chrII 331735 331736 . 340
chrII 331746 331747 . 140
chrII 331748 331749 . 120
chrII 331838 331839 . 480
chrII 331881 331882 . 1280
chrII 331887 331888 . 180
chrII 331926 331927 . 1120
chrII 332319 332320 . 840
chrII 332343 332344 . 120
chrII 332456 332457 . 620
chrII 332465 332466 . 200
chrII 332466 332467 . 360
chrII 332471 332472 . 220
chrII 332477 332478 . 2380
chrII 332478 332479 . 1080
chrII 332478 332479 . 140
chrII 332479 332480 . 120
chrII 332479 332480 . 120
chrII 332481 332482 . 720
chrII 332490 332491 . 3320
chrII 332494 332495 . 580
chrII 334049 334050 . 120
chrII 334051 334052 . 160
chrII 334060 334061 . 120
chrII 334063 334064 . 140
chrII 334083 334084 . 300
chrII 334088 334089 . 200
chrII 334097 334098 . 860
chrII 334098 334099 . 120
chrII 334100 334101 . 180
chrII 334102 334103 . 120
chrII 334106 334107 . 340
chrII 334123 334124 . 120
chrII 334130 334131 . 120
chrII 334162 334163 . 120
chrII 334297 334298 . 1520
chrII 334341 334342 . 1520
chrII 334347 334348 . 1040
chrII 336968 336969 . 1360
chrII 336979 336980 . 1320
chrII 336982 336983 . 680
chrII 336986 336987 . 1400
chrII 336991 336992 . 720
chrII 336995 336996 . 2100
chrII 336999 337000 . 120
chrII 337003 337004 . 360
chrII 337007 337008 . 560
chrII 337008 337009 . 240
chrII 337010 337011 . 140
chrII 337012 337013 . 480
chrII 337016 337017 . 760
chrII 337019 337020 . 420
chrII 337022 337023 . 540
chrII 337027 337028 . 280
chrII 337029 337030 . 2760
chrII 337030 337031 . 560
chrII 337032 337033 . 500
chrII 337037 337038 . 340
chrII 337040 337041 . 940
chrII 337059 337060 . 160
chrII 337063 337064 . 1140
chrII 337153 337154 . 680
chrII 337158 337159 . 8940
chrII 337159 337160 . 120
chrII 337161 337162 . 860
chrII 337173 337174 . 940
chrII 337185 337186 . 160
chrII 337191 337192 . 120
chrII 337194 337195 . 380
chrII 337199 337200 . 140
chrII 337207 337208 . 120
chrII 337318 337319 . 1120
chrII 337356 337357 . 460
chrII 337360 337361 . 280
chrII 337372 337373 . 340
chrII 337479 337480 . 320
chrII 337533 337534 . 1140
chrII 337534 337535 . 120
chrII 337534 337535 . 120
chrII 337569 337570 . 1320
chrII 337667 337668 . 260
chrII 337703 337704 . 1320
chrII 337712 337713 . 1420
chrII 337715 337716 . 180
chrII 337873 337874 . 220
chrII 337890 337891 . 140
chrII 338070 338071 . 8280
chrII 338081 338082 . 2100
chrII 338092 338093 . 120
chrII 338244 338245 . 1160
chrII 338259 338260 . 480
chrII 338263 338264 . 220
chrII 338273 338274 . 120
chrII 338280 338281 . 780
chrII 338297 338298 . 180
chrII 338312 338313 . 200
chrII 338315 338316 . 240
chrII 338370 338371 . 140
chrII 338419 338420 . 1420
chrII 338424 338425 . 820
chrII 338471 338472 . 860
chrII 338473 338474 . 180
chrII 338482 338483 . 140
chrII 338495 338496 . 360
chrII 338551 338552 . 120
chrII 338552 338553 . 120
chrII 338584 338585 . 120
chrII 338606 338607 . 600
chrII 338617 338618 . 280
chrII 338621 338622 . 200
chrII 338625 338626 . 1420
chrII 338632 338633 . 720
chrII 338680 338681 . 1100
chrII 338692 338693 . 940
chrII 338750 338751 . 120
chrII 338801 338802 . 140
chrII 338885 338886 . 1080
chrII 339165 339166 . 140
chrII 339232 339233 . 120
chrII 339258 339259 . 620
chrII 339373 339374 . 120
chrII 339448 339449 . 200
chrII 339449 339450 . 120
chrII 339463 339464 . 300
chrII 339494 339495 . 120
chrII 339500 339501 . 220
chrII 339502 339503 . 140
chrII 339509 339510 . 1320
chrII 339527 339528 . 160
chrII 339546 339547 . 140
chrII 339577 339578 . 120
chrII 339591 339592 . 720
chrII 339694 339695 . 2220
chrII 339744 339745 . 540
chrII 339796 339797 . 340
chrII 339860 339861 . 160
chrII 339999 340000 . 140
chrII 340194 340195 . 600
chrII 340511 340512 . 1060
chrII 340668 340669 . 180
chrII 340671 340672 . 600
chrII 340677 340678 . 340
chrII 340819 340820 . 120
chrII 340825 340826 . 800
chrII 340834 340835 . 2660
chrII 340894 340895 . 120
chrII 340901 340902 . 2340
chrII 340919 340920 . 780
chrII 341055 341056 . 120
chrII 341154 341155 . 320
chrII 341253 341254 . 140
chrII 341280 341281 . 280
chrII 341290 341291 . 120
chrII 341301 341302 . 680
chrII 341309 341310 . 120
chrII 341312 341313 . 120
chrII 341314 341315 . 540
chrII 341325 341326 . 380
chrII 341332 341333 . 120
chrII 341344 341345 . 120
chrII 341356 341357 . 280
chrII 341378 341379 . 120
chrII 341383 341384 . 160
chrII 341388 341389 . 120
chrII 341464 341465 . 980
chrII 341535 341536 . 440
chrII 341561 341562 . 600
chrII 341568 341569 . 4420
chrII 341574 341575 . 1940
chrII 341584 341585 . 520
chrII 341595 341596 . 480
chrII 341616 341617 . 900
chrII 341628 341629 . 1220
chrII 341655 341656 . 760
chrII 341656 341657 . 880
chrII 341659 341660 . 400
chrII 341666 341667 . 760
chrII 341669 341670 . 2760
chrII 341696 341697 . 120
chrII 341705 341706 . 140
chrII 341722 341723 . 1100
chrII 341729 341730 . 140
chrII 341734 341735 . 540
chrII 341736 341737 . 360
chrII 341742 341743 . 760
chrII 341744 341745 . 580
chrII 341744 341745 . 120
chrII 341746 341747 . 860
chrII 341756 341757 . 180
chrII 341756 341757 . 280
chrII 341760 341761 . 2220
chrII 341764 341765 . 4880
chrII 341775 341776 . 700
chrII 341780 341781 . 120
chrII 341793 341794 . 860
chrII 341794 341795 . 200
chrII 341797 341798 . 240
chrII 341802 341803 . 200
chrII 341848 341849 . 120
chrII 341861 341862 . 120
chrII 341882 341883 . 140
chrII 341890 341891 . 1400
chrII 341893 341894 . 260
chrII 341911 341912 . 580
chrII 341924 341925 . 920
chrII 341957 341958 . 720
chrII 341987 341988 . 360
chrII 342075 342076 . 180
chrII 342093 342094 . 160
chrII 342109 342110 . 1000
chrII 342113 342114 . 680
chrII 342119 342120 . 360
chrII 342121 342122 . 560
chrII 342161 342162 . 320
chrII 342174 342175 . 500
chrII 342185 342186 . 1580
chrII 342193 342194 . 560
chrII 342210 342211 . 140
chrII 342213 342214 . 160
chrII 342229 342230 . 160
chrII 342236 342237 . 660
chrII 342239 342240 . 880
chrII 342243 342244 . 740
chrII 342248 342249 . 200
chrII 342253 342254 . 180
chrII 342269 342270 . 180
chrII 342272 342273 . 940
chrII 342286 342287 . 920
chrII 342296 342297 . 980
chrII 342299 342300 . 520
chrII 342303 342304 . 120
chrII 342307 342308 . 240
chrII 342353 342354 . 3420
chrII 342362 342363 . 2020
chrII 342374 342375 . 240
chrII 342392 342393 . 140
chrII 342456 342457 . 200
chrII 342481 342482 . 380
chrII 342519 342520 . 2020
chrII 342525 342526 . 15520
chrII 342532 342533 . 800
chrII 342609 342610 . 2660
chrII 342660 342661 . 1040
chrII 342673 342674 . 1800
chrII 342744 342745 . 1120
chrII 342805 342806 . 540
chrII 342820 342821 . 220
chrII 342937 342938 . 160
chrII 343140 343141 . 140
chrII 343163 343164 . 120
chrII 343189 343190 . 180
chrII 343484 343485 . 120
chrII 343541 343542 . 7860
chrII 343617 343618 . 720
chrII 343697 343698 . 380
chrII 343773 343774 . 1100
chrII 343779 343780 . 280
chrII 343788 343789 . 3500
chrII 343996 343997 . 840
chrII 344041 344042 . 780
chrII 344067 344068 . 180
chrII 344104 344105 . 1080
chrII 344109 344110 . 280
chrII 344151 344152 . 1680
chrII 344154 344155 . 1480
chrII 344217 344218 . 140
chrII 344227 344228 . 160
chrII 344248 344249 . 240
chrII 344259 344260 . 320
chrII 344418 344419 . 200
chrII 344445 344446 . 120
chrII 344459 344460 . 520
chrII 344483 344484 . 280
chrII 344496 344497 . 280
chrII 344521 344522 . 800
chrII 344528 344529 . 340
chrII 344532 344533 . 660
chrII 344562 344563 . 160
chrII 347343 347344 . 960
chrII 347348 347349 . 360
chrII 347355 347356 . 600
chrII 347397 347398 . 2400
chrII 347402 347403 . 280
chrII 347405 347406 . 840
chrII 347416 347417 . 140
chrII 347433 347434 . 140
chrII 347503 347504 . 260
chrII 347510 347511 . 900
chrII 347527 347528 . 260
chrII 347632 347633 . 120
chrII 347635 347636 . 260
chrII 347672 347673 . 1440
chrII 347686 347687 . 140
chrII 347701 347702 . 200
chrII 347704 347705 . 580
chrII 347720 347721 . 140
chrII 347737 347738 . 180
chrII 347752 347753 . 380
chrII 347769 347770 . 5980
chrII 347770 347771 . 140
chrII 347789 347790 . 800
chrII 347953 347954 . 360
chrII 347961 347962 . 180
chrII 348918 348919 . 640
chrII 348927 348928 . 480
chrII 348984 348985 . 120
chrII 349358 349359 . 520
chrII 349404 349405 . 1280
chrII 349562 349563 . 2000
chrII 349723 349724 . 120
chrII 349752 349753 . 780
chrII 349921 349922 . 340
chrII 349930 349931 . 140
chrII 349983 349984 . 140
chrII 350010 350011 . 160
chrII 350060 350061 . 360
chrII 350069 350070 . 960
chrII 350096 350097 . 1040
chrII 350104 350105 . 200
chrII 350128 350129 . 620
chrII 350149 350150 . 440
chrII 350151 350152 . 140
chrII 350305 350306 . 120
chrII 350670 350671 . 120
chrII 350751 350752 . 160
chrII 350808 350809 . 440
chrII 350812 350813 . 280
chrII 350844 350845 . 120
chrII 350925 350926 . 520
chrII 350935 350936 . 120
chrII 350940 350941 . 840
chrII 350943 350944 . 480
chrII 350947 350948 . 1300
chrII 350947 350948 . 200
chrII 350949 350950 . 540
chrII 350957 350958 . 340
chrII 350969 350970 . 880
chrII 350975 350976 . 1520
chrII 351001 351002 . 340
chrII 351003 351004 . 2100
chrII 351009 351010 . 220
chrII 351276 351277 . 2300
chrII 351310 351311 . 120
chrII 351329 351330 . 2260
chrII 351337 351338 . 180
chrII 351596 351597 . 120
chrII 351614 351615 . 1020
chrII 351691 351692 . 620
chrII 351712 351713 . 1840
chrII 351857 351858 . 120
chrII 351927 351928 . 200
chrII 351954 351955 . 600
chrII 352040 352041 . 140
chrII 352044 352045 . 320
chrII 352052 352053 . 160
chrII 352100 352101 . 260
chrII 352111 352112 . 740
chrII 352320 352321 . 300
chrII 352334 352335 . 2320
chrII 352582 352583 . 720
chrII 352956 352957 . 120
chrII 353102 353103 . 180
chrII 353248 353249 . 2060
chrII 353270 353271 . 120
chrII 353422 353423 . 520
chrII 353424 353425 . 220
chrII 353424 353425 . 120
chrII 353426 353427 . 2300
chrII 353434 353435 . 2360
chrII 353448 353449 . 560
chrII 353456 353457 . 1020
chrII 353467 353468 . 520
chrII 353468 353469 . 240
chrII 353474 353475 . 180
chrII 353475 353476 . 3320
chrII 353486 353487 . 3300
chrII 353531 353532 . 240
chrII 353539 353540 . 300
chrII 353675 353676 . 140
chrII 354538 354539 . 160
chrII 356058 356059 . 1200
chrII 356067 356068 . 500
chrII 356068 356069 . 120
chrII 356080 356081 . 1920
chrII 356093 356094 . 340
chrII 356096 356097 . 300
chrII 356099 356100 . 2760
chrII 356105 356106 . 240
chrII 356133 356134 . 1360
chrII 356154 356155 . 300
chrII 356157 356158 . 220
chrII 356173 356174 . 460
chrII 356197 356198 . 140
chrII 356646 356647 . 420
chrII 356651 356652 . 680
chrII 356680 356681 . 380
chrII 356687 356688 . 160
chrII 356692 356693 . 700
chrII 356692 356693 . 200
chrII 356693 356694 . 120
chrII 356700 356701 . 140
chrII 356706 356707 . 340
chrII 356749 356750 . 1160
chrII 356756 356757 . 1420
chrII 356788 356789 . 540
chrII 356821 356822 . 1260
chrII 356917 356918 . 300
chrII 356925 356926 . 180
chrII 356928 356929 . 1580
chrII 357199 357200 . 320
chrII 357250 357251 . 180
chrII 358176 358177 . 2580
chrII 358226 358227 . 360
chrII 358287 358288 . 1460
chrII 358578 358579 . 720
chrII 358581 358582 . 140
chrII 359985 359986 . 160
chrII 360326 360327 . 980
chrII 360364 360365 . 640
chrII 360373 360374 . 140
chrII 360379 360380 . 280
chrII 360505 360506 . 220
chrII 360515 360516 . 120
chrII 360516 360517 . 160
chrII 360538 360539 . 240
chrII 360566 360567 . 280
chrII 360590 360591 . 120
chrII 360594 360595 . 140
chrII 360595 360596 . 940
chrII 360602 360603 . 140
chrII 360602 360603 . 200
chrII 362645 362646 . 180
chrII 362656 362657 . 3420
chrII 362666 362667 . 280
chrII 362668 362669 . 560
chrII 362673 362674 . 460
chrII 362676 362677 . 2160
chrII 362689 362690 . 160
chrII 362762 362763 . 120
chrII 362769 362770 . 400
chrII 362785 362786 . 1060
chrII 362793 362794 . 520
chrII 362801 362802 . 320
chrII 362934 362935 . 840
chrII 362965 362966 . 980
chrII 362997 362998 . 460
chrII 363009 363010 . 240
chrII 363142 363143 . 440
chrII 363179 363180 . 160
chrII 363195 363196 . 120
chrII 363252 363253 . 1240
chrII 363631 363632 . 820
chrII 363823 363824 . 1020
chrII 364338 364339 . 1400
chrII 364455 364456 . 180
chrII 364626 364627 . 480
chrII 364685 364686 . 560
chrII 364707 364708 . 120
chrII 364720 364721 . 1100
chrII 364745 364746 . 260
chrII 364833 364834 . 1820
chrII 364943 364944 . 140
chrII 364947 364948 . 200
chrII 365058 365059 . 420
chrII 365093 365094 . 3360
chrII 365436 365437 . 140
chrII 365739 365740 . 640
chrII 365756 365757 . 320
chrII 365778 365779 . 1360
chrII 365782 365783 . 460
chrII 365787 365788 . 460
chrII 365811 365812 . 440
chrII 365834 365835 . 360
chrII 365840 365841 . 2280
chrII 365841 365842 . 1540
chrII 365841 365842 . 120
chrII 365873 365874 . 360
chrII 365962 365963 . 1160
chrII 366041 366042 . 140
chrII 366313 366314 . 2840
chrII 366329 366330 . 240
chrII 366349 366350 . 2020
chrII 366633 366634 . 340
chrII 366652 366653 . 220
chrII 366685 366686 . 140
chrII 366692 366693 . 120
chrII 366698 366699 . 1320
chrII 366705 366706 . 400
chrII 366905 366906 . 880
chrII 366979 366980 . 600
chrII 367281 367282 . 2540
chrII 367439 367440 . 800
chrII 367495 367496 . 220
chrII 367499 367500 . 1140
chrII 367522 367523 . 800
chrII 367649 367650 . 120
chrII 367813 367814 . 1280
chrII 367817 367818 . 340
chrII 367828 367829 . 140
chrII 368142 368143 . 140
chrII 368329 368330 . 520
chrII 368338 368339 . 140
chrII 368348 368349 . 480
chrII 368350 368351 . 560
chrII 368356 368357 . 160
chrII 368360 368361 . 180
chrII 368391 368392 . 180
chrII 368399 368400 . 2260
chrII 368412 368413 . 5020
chrII 368412 368413 . 160
chrII 368414 368415 . 140
chrII 368428 368429 . 700
chrII 368648 368649 . 160
chrII 368716 368717 . 180
chrII 368963 368964 . 280
chrII 369112 369113 . 200
chrII 369126 369127 . 200
chrII 369166 369167 . 620
chrII 369243 369244 . 420
chrII 369274 369275 . 840
chrII 369431 369432 . 120
chrII 369460 369461 . 620
chrII 369737 369738 . 260
chrII 369769 369770 . 360
chrII 369805 369806 . 860
chrII 369869 369870 . 140
chrII 369870 369871 . 260
chrII 369899 369900 . 120
chrII 370053 370054 . 160
chrII 370088 370089 . 1700
chrII 370115 370116 . 640
chrII 370252 370253 . 280
chrII 370257 370258 . 380
chrII 370273 370274 . 3940
chrII 370442 370443 . 580
chrII 370445 370446 . 200
chrII 370482 370483 . 140
chrII 370489 370490 . 360
chrII 370498 370499 . 2080
chrII 370501 370502 . 120
chrII 370526 370527 . 1040
chrII 370674 370675 . 140
chrII 370685 370686 . 120
chrII 370686 370687 . 1640
chrII 370687 370688 . 320
chrII 370793 370794 . 320
chrII 370838 370839 . 3540
chrII 370844 370845 . 120
chrII 370972 370973 . 1460
chrII 371021 371022 . 1240
chrII 371060 371061 . 280
chrII 371068 371069 . 220
chrII 371094 371095 . 320
chrII 371111 371112 . 120
chrII 371139 371140 . 140
chrII 371154 371155 . 180
chrII 371199 371200 . 1740
chrII 371205 371206 . 160
chrII 371209 371210 . 620
chrII 371222 371223 . 980
chrII 371223 371224 . 2940
chrII 371223 371224 . 120
chrII 371224 371225 . 140
chrII 371225 371226 . 120
chrII 371228 371229 . 1040
chrII 371233 371234 . 160
chrII 371235 371236 . 1460
chrII 371247 371248 . 220
chrII 371267 371268 . 160
chrII 371279 371280 . 1980
chrII 371295 371296 . 1320
chrII 371308 371309 . 960
chrII 371314 371315 . 3060
chrII 371324 371325 . 140
chrII 371325 371326 . 10760
chrII 371367 371368 . 1160
chrII 371379 371380 . 2760
chrII 371384 371385 . 120
chrII 371388 371389 . 900
chrII 371389 371390 . 600
chrII 371392 371393 . 200
chrII 371394 371395 . 380
chrII 371400 371401 . 1440
chrII 371404 371405 . 680
chrII 371488 371489 . 120
chrII 371530 371531 . 300
chrII 371535 371536 . 620
chrII 371653 371654 . 460
chrII 371656 371657 . 160
chrII 371701 371702 . 1940
chrII 371756 371757 . 120
chrII 371760 371761 . 740
chrII 371769 371770 . 140
chrII 371781 371782 . 120
chrII 371788 371789 . 240
chrII 371807 371808 . 140
chrII 371812 371813 . 2620
chrII 371880 371881 . 140
chrII 371960 371961 . 200
chrII 372490 372491 . 1300
chrII 372498 372499 . 4660
chrII 372767 372768 . 780
chrII 372927 372928 . 160
chrII 372955 372956 . 2520
chrII 372967 372968 . 120
chrII 373005 373006 . 120
chrII 373034 373035 . 880
chrII 373040 373041 . 140
chrII 373078 373079 . 1300
chrII 373122 373123 . 440
chrII 373209 373210 . 120
chrII 373218 373219 . 620
chrII 373230 373231 . 120
chrII 373248 373249 . 240
chrII 373270 373271 . 120
chrII 373327 373328 . 480
chrII 373337 373338 . 120
chrII 373365 373366 . 160
chrII 373407 373408 . 480
chrII 373419 373420 . 120
chrII 373477 373478 . 200
chrII 373492 373493 . 120
chrII 373582 373583 . 340
chrII 373616 373617 . 160
chrII 373673 373674 . 200
chrII 373695 373696 . 220
chrII 373713 373714 . 580
chrII 373742 373743 . 340
chrII 373789 373790 . 140
chrII 373847 373848 . 860
chrII 373848 373849 . 920
chrII 373854 373855 . 140
chrII 373875 373876 . 1020
chrII 373881 373882 . 140
chrII 373890 373891 . 1060
chrII 373893 373894 . 120
chrII 373898 373899 . 1700
chrII 373980 373981 . 3140
chrII 373994 373995 . 380
chrII 374065 374066 . 380
chrII 374087 374088 . 840
chrII 374120 374121 . 320
chrII 374130 374131 . 200
chrII 374159 374160 . 300
chrII 374180 374181 . 120
chrII 374203 374204 . 140
chrII 374208 374209 . 240
chrII 374232 374233 . 340
chrII 374469 374470 . 740
chrII 374610 374611 . 140
chrII 374742 374743 . 120
chrII 374797 374798 . 120
chrII 374867 374868 . 200
chrII 375196 375197 . 120
chrII 375560 375561 . 260
chrII 375719 375720 . 200
chrII 375762 375763 . 260
chrII 375796 375797 . 280
chrII 375838 375839 . 440
chrII 375859 375860 . 560
chrII 375867 375868 . 420
chrII 375910 375911 . 120
chrII 375911 375912 . 120
chrII 375911 375912 . 160
chrII 375938 375939 . 480
chrII 375956 375957 . 360
chrII 375964 375965 . 140
chrII 375973 375974 . 260
chrII 375977 375978 . 1140
chrII 375985 375986 . 2100
chrII 376001 376002 . 160
chrII 376017 376018 . 1500
chrII 376027 376028 . 660
chrII 376035 376036 . 440
chrII 376049 376050 . 500
chrII 376060 376061 . 2140
chrII 376079 376080 . 200
chrII 376126 376127 . 1620
chrII 376130 376131 . 800
chrII 376149 376150 . 1780
chrII 376172 376173 . 560
chrII 376191 376192 . 720
chrII 376197 376198 . 520
chrII 376209 376210 . 380
chrII 376288 376289 . 760
chrII 376310 376311 . 2920
chrII 376317 376318 . 420
chrII 376323 376324 . 1460
chrII 376356 376357 . 340
chrII 376517 376518 . 120
chrII 376537 376538 . 480
chrII 376544 376545 . 260
chrII 376683 376684 . 180
chrII 376710 376711 . 1500
chrII 376814 376815 . 580
chrII 376960 376961 . 200
chrII 377105 377106 . 120
chrII 377557 377558 . 420
chrII 377597 377598 . 200
chrII 377934 377935 . 140
chrII 378208 378209 . 5240
chrII 378343 378344 . 1520
chrII 378377 378378 . 140
chrII 378485 378486 . 260
chrII 378589 378590 . 120
chrII 378606 378607 . 160
chrII 378646 378647 . 120
chrII 378660 378661 . 460
chrII 378682 378683 . 120
chrII 378689 378690 . 180
chrII 378701 378702 . 440
chrII 378701 378702 . 140
chrII 378710 378711 . 300
chrII 378719 378720 . 720
chrII 378776 378777 . 120
chrII 378781 378782 . 360
chrII 378790 378791 . 120
chrII 378799 378800 . 620
chrII 378801 378802 . 200
chrII 378802 378803 . 620
chrII 378808 378809 . 120
chrII 378812 378813 . 120
chrII 378821 378822 . 160
chrII 378825 378826 . 140
chrII 378825 378826 . 120
chrII 378826 378827 . 600
chrII 378881 378882 . 120
chrII 378884 378885 . 160
chrII 378930 378931 . 560
chrII 378945 378946 . 120
chrII 378952 378953 . 160
chrII 378975 378976 . 220
chrII 378982 378983 . 860
chrII 379005 379006 . 120
chrII 379012 379013 . 500
chrII 379126 379127 . 380
chrII 379168 379169 . 240
chrII 379192 379193 . 960
chrII 379219 379220 . 120
chrII 379970 379971 . 620
chrII 379991 379992 . 3900
chrII 380032 380033 . 320
chrII 380049 380050 . 1280
chrII 380055 380056 . 400
chrII 380065 380066 . 1900
chrII 380110 380111 . 380
chrII 380131 380132 . 440
chrII 380154 380155 . 720
chrII 380161 380162 . 3060
chrII 380172 380173 . 120
chrII 380194 380195 . 400
chrII 380265 380266 . 320
chrII 380383 380384 . 280
chrII 380395 380396 . 320
chrII 380945 380946 . 520
chrII 381056 381057 . 680
chrII 381066 381067 . 140
chrII 381072 381073 . 480
chrII 381075 381076 . 460
chrII 381080 381081 . 160
chrII 381080 381081 . 200
chrII 381126 381127 . 140
chrII 381133 381134 . 840
chrII 381173 381174 . 320
chrII 381202 381203 . 200
chrII 381271 381272 . 220
chrII 381330 381331 . 140
chrII 381348 381349 . 160
chrII 381375 381376 . 400
chrII 381379 381380 . 140
chrII 381420 381421 . 7060
chrII 381525 381526 . 4080
chrII 381531 381532 . 120
chrII 381532 381533 . 3200
chrII 381541 381542 . 340
chrII 381801 381802 . 2560
chrII 381833 381834 . 160
chrII 381955 381956 . 1300
chrII 382071 382072 . 400
chrII 382101 382102 . 120
chrII 382137 382138 . 380
chrII 382177 382178 . 1280
chrII 382250 382251 . 920
chrII 382252 382253 . 240
chrII 382311 382312 . 480
chrII 382490 382491 . 120
chrII 382615 382616 . 520
chrII 382769 382770 . 140
chrII 382816 382817 . 240
chrII 382891 382892 . 320
chrII 382901 382902 . 220
chrII 382935 382936 . 120
chrII 382948 382949 . 680
chrII 382962 382963 . 220
chrII 382973 382974 . 120
chrII 382984 382985 . 420
chrII 383005 383006 . 680
chrII 383006 383007 . 120
chrII 383015 383016 . 1840
chrII 383073 383074 . 300
chrII 383077 383078 . 260
chrII 383081 383082 . 140
chrII 383104 383105 . 200
chrII 383105 383106 . 200
chrII 383231 383232 . 300
chrII 383265 383266 . 120
chrII 383615 383616 . 140
chrII 384189 384190 . 640
chrII 384947 384948 . 640
chrII 385158 385159 . 120
chrII 385259 385260 . 1240
chrII 385421 385422 . 340
chrII 385636 385637 . 360
chrII 385796 385797 . 200
chrII 385967 385968 . 140
chrII 386005 386006 . 200
chrII 386141 386142 . 160
chrII 386159 386160 . 340
chrII 386161 386162 . 220
chrII 386161 386162 . 120
chrII 386164 386165 . 200
chrII 386166 386167 . 520
chrII 386190 386191 . 520
chrII 386202 386203 . 140
chrII 386492 386493 . 860
chrII 386735 386736 . 300
chrII 386787 386788 . 520
chrII 387001 387002 . 6080
chrII 387076 387077 . 1540
chrII 387762 387763 . 420
chrII 388156 388157 . 760
chrII 388170 388171 . 1080
chrII 388199 388200 . 320
chrII 388435 388436 . 360
chrII 388448 388449 . 600
chrII 388597 388598 . 220
chrII 389205 389206 . 340
chrII 389265 389266 . 320
chrII 389282 389283 . 140
chrII 389300 389301 . 340
chrII 389358 389359 . 220
chrII 389540 389541 . 340
chrII 389634 389635 . 260
chrII 389951 389952 . 240
chrII 389979 389980 . 160
chrII 389995 389996 . 120
chrII 390003 390004 . 220
chrII 390008 390009 . 160
chrII 390025 390026 . 140
chrII 390039 390040 . 540
chrII 390070 390071 . 120
chrII 390075 390076 . 260
chrII 390241 390242 . 180
chrII 390245 390246 . 140
chrII 390247 390248 . 2200
chrII 390337 390338 . 440
chrII 390419 390420 . 1500
chrII 390567 390568 . 200
chrII 390574 390575 . 2280
chrII 390780 390781 . 860
chrII 390880 390881 . 580
chrII 390930 390931 . 820
chrII 391073 391074 . 700
chrII 391103 391104 . 160
chrII 391113 391114 . 1300
chrII 391159 391160 . 5300
chrII 391255 391256 . 1340
chrII 391556 391557 . 160
chrII 391560 391561 . 300
chrII 391567 391568 . 560
chrII 391592 391593 . 340
chrII 391600 391601 . 11240
chrII 391613 391614 . 500
chrII 391617 391618 . 160
chrII 391627 391628 . 720
chrII 391649 391650 . 700
chrII 391652 391653 . 280
chrII 391673 391674 . 900
chrII 391692 391693 . 660
chrII 391698 391699 . 480
chrII 391721 391722 . 560
chrII 391788 391789 . 120
chrII 391792 391793 . 4200
chrII 391822 391823 . 1040
chrII 391834 391835 . 120
chrII 392042 392043 . 180
chrII 392312 392313 . 120
chrII 392373 392374 . 140
chrII 392391 392392 . 120
chrII 392422 392423 . 160
chrII 392427 392428 . 220
chrII 392430 392431 . 220
chrII 392497 392498 . 420
chrII 392502 392503 . 160
chrII 392558 392559 . 280
chrII 392646 392647 . 1620
chrII 392654 392655 . 120
chrII 392668 392669 . 1180
chrII 392755 392756 . 1000
chrII 392786 392787 . 380
chrII 392874 392875 . 860
chrII 392924 392925 . 160
chrII 393326 393327 . 1100
chrII 393332 393333 . 120
chrII 393406 393407 . 120
chrII 394598 394599 . 120
chrII 394830 394831 . 700
chrII 395193 395194 . 920
chrII 395196 395197 . 300
chrII 395251 395252 . 740
chrII 395295 395296 . 900
chrII 398344 398345 . 940
chrII 398349 398350 . 180
chrII 398383 398384 . 220
chrII 398385 398386 . 480
chrII 398386 398387 . 140
chrII 398388 398389 . 220
chrII 398393 398394 . 280
chrII 398403 398404 . 580
chrII 398425 398426 . 120
chrII 398438 398439 . 280
chrII 398440 398441 . 3600
chrII 398449 398450 . 160
chrII 398457 398458 . 700
chrII 398459 398460 . 260
chrII 398463 398464 . 180
chrII 398468 398469 . 120
chrII 398484 398485 . 160
chrII 398489 398490 . 620
chrII 400826 400827 . 120
chrII 400965 400966 . 340
chrII 400973 400974 . 1520
chrII 400977 400978 . 1120
chrII 400987 400988 . 1720
chrII 401007 401008 . 580
chrII 401038 401039 . 180
chrII 401062 401063 . 240
chrII 401066 401067 . 2200
chrII 401067 401068 . 260
chrII 401107 401108 . 300
chrII 401111 401112 . 120
chrII 401119 401120 . 1540
chrII 401143 401144 . 1260
chrII 401298 401299 . 140
chrII 401453 401454 . 180
chrII 401520 401521 . 500
chrII 402308 402309 . 160
chrII 403907 403908 . 160
chrII 405420 405421 . 600
chrII 405429 405430 . 880
chrII 405442 405443 . 140
chrII 405443 405444 . 920
chrII 405454 405455 . 940
chrII 405459 405460 . 140
chrII 405517 405518 . 440
chrII 405522 405523 . 140
chrII 405527 405528 . 180
chrII 405813 405814 . 220
chrII 405930 405931 . 600
chrII 406041 406042 . 2020
chrII 406045 406046 . 1300
chrII 406053 406054 . 520
chrII 406065 406066 . 120
chrII 406080 406081 . 1300
chrII 406175 406176 . 840
chrII 406259 406260 . 440
chrII 406270 406271 . 240
chrII 406283 406284 . 400
chrII 406321 406322 . 300
chrII 406334 406335 . 120
chrII 406423 406424 . 180
chrII 406449 406450 . 120
chrII 406458 406459 . 260
chrII 406462 406463 . 160
chrII 406477 406478 . 280
chrII 406496 406497 . 260
chrII 406556 406557 . 180
chrII 406799 406800 . 120
chrII 406942 406943 . 940
chrII 407348 407349 . 540
chrII 407360 407361 . 660
chrII 407368 407369 . 400
chrII 407370 407371 . 120
chrII 407376 407377 . 320
chrII 407376 407377 . 160
chrII 407380 407381 . 980
chrII 407386 407387 . 580
chrII 407391 407392 . 160
chrII 407412 407413 . 240
chrII 407429 407430 . 540
chrII 407446 407447 . 2060
chrII 407448 407449 . 520
chrII 407449 407450 . 1020
chrII 407459 407460 . 1720
chrII 407465 407466 . 360
chrII 407467 407468 . 440
chrII 407476 407477 . 140
chrII 407477 407478 . 1560
chrII 407493 407494 . 660
chrII 407499 407500 . 520
chrII 407502 407503 . 1120
chrII 407507 407508 . 140
chrII 407512 407513 . 1560
chrII 407724 407725 . 200
chrII 407866 407867 . 120
chrII 407936 407937 . 140
chrII 408075 408076 . 580
chrII 408086 408087 . 260
chrII 408097 408098 . 740
chrII 408119 408120 . 780
chrII 408160 408161 . 120
chrII 408181 408182 . 180
chrII 408199 408200 . 120
chrII 408212 408213 . 1260
chrII 408255 408256 . 1340
chrII 408256 408257 . 180
chrII 408374 408375 . 360
chrII 408384 408385 . 820
chrII 408390 408391 . 180
chrII 408426 408427 . 860
chrII 408468 408469 . 2620
chrII 408579 408580 . 120
chrII 408620 408621 . 3720
chrII 408629 408630 . 200
chrII 408638 408639 . 2240
chrII 408646 408647 . 220
chrII 408709 408710 . 740
chrII 408773 408774 . 460
chrII 408775 408776 . 540
chrII 408801 408802 . 280
chrII 408846 408847 . 180
chrII 408850 408851 . 1480
chrII 408937 408938 . 220
chrII 408937 408938 . 520
chrII 408950 408951 . 720
chrII 408958 408959 . 120
chrII 408995 408996 . 1900
chrII 409011 409012 . 1280
chrII 409038 409039 . 340
chrII 409038 409039 . 120
chrII 409297 409298 . 1020
chrII 409312 409313 . 380
chrII 409319 409320 . 120
chrII 409327 409328 . 180
chrII 409343 409344 . 180
chrII 409346 409347 . 1460
chrII 409349 409350 . 220
chrII 409478 409479 . 600
chrII 409551 409552 . 240
chrII 409681 409682 . 800
chrII 410054 410055 . 160
chrII 410074 410075 . 160
chrII 410093 410094 . 120
chrII 410108 410109 . 260
chrII 410206 410207 . 1400
chrII 410208 410209 . 520
chrII 410215 410216 . 240
chrII 410239 410240 . 120
chrII 410437 410438 . 160
chrII 410479 410480 . 2920
chrII 410481 410482 . 560
chrII 410489 410490 . 1040
chrII 410583 410584 . 1820
chrII 410653 410654 . 340
chrII 410778 410779 . 500
chrII 410794 410795 . 540
chrII 410803 410804 . 3540
chrII 410809 410810 . 220
chrII 410822 410823 . 700
chrII 410829 410830 . 420
chrII 410833 410834 . 640
chrII 410836 410837 . 120
chrII 410840 410841 . 320
chrII 410847 410848 . 340
chrII 410851 410852 . 180
chrII 410866 410867 . 200
chrII 410891 410892 . 260
chrII 410896 410897 . 2640
chrII 410916 410917 . 400
chrII 410920 410921 . 1740
chrII 410930 410931 . 340
chrII 410940 410941 . 300
chrII 410947 410948 . 1880
chrII 410954 410955 . 820
chrII 410969 410970 . 680
chrII 411052 411053 . 380
chrII 411281 411282 . 800
chrII 411463 411464 . 740
chrII 411624 411625 . 760
chrII 412112 412113 . 120
chrII 412348 412349 . 140
chrII 412388 412389 . 140
chrII 412413 412414 . 120
chrII 412965 412966 . 580
chrII 413164 413165 . 2000
chrII 413348 413349 . 1560
chrII 413540 413541 . 120
chrII 413635 413636 . 980
chrII 413703 413704 . 2240
chrII 413751 413752 . 240
chrII 413847 413848 . 520
chrII 413866 413867 . 640
chrII 413995 413996 . 140
chrII 414041 414042 . 2360
chrII 414048 414049 . 4560
chrII 414093 414094 . 120
chrII 414111 414112 . 1380
chrII 414390 414391 . 120
chrII 415383 415384 . 180
chrII 415387 415388 . 420
chrII 415716 415717 . 120
chrII 415721 415722 . 160
chrII 415725 415726 . 3220
chrII 415740 415741 . 220
chrII 415843 415844 . 160
chrII 416194 416195 . 120
chrII 416534 416535 . 1720
chrII 416602 416603 . 1800
chrII 416795 416796 . 1040
chrII 416809 416810 . 120
chrII 416883 416884 . 420
chrII 417446 417447 . 860
chrII 417707 417708 . 200
chrII 417758 417759 . 140
chrII 417816 417817 . 140
chrII 417943 417944 . 260
chrII 418192 418193 . 660
chrII 418205 418206 . 2000
chrII 418217 418218 . 1900
chrII 418229 418230 . 360
chrII 418233 418234 . 1300
chrII 418271 418272 . 1040
chrII 418295 418296 . 1080
chrII 418334 418335 . 120
chrII 418346 418347 . 1500
chrII 418487 418488 . 120
chrII 419082 419083 . 2780
chrII 419097 419098 . 360
chrII 419259 419260 . 180
chrII 419275 419276 . 460
chrII 419279 419280 . 120
chrII 419289 419290 . 620
chrII 419293 419294 . 2820
chrII 419295 419296 . 140
chrII 419321 419322 . 540
chrII 419330 419331 . 3080
chrII 419337 419338 . 180
chrII 419349 419350 . 1440
chrII 419377 419378 . 300
chrII 419378 419379 . 140
chrII 419427 419428 . 1040
chrII 419448 419449 . 2320
chrII 419454 419455 . 1260
chrII 419467 419468 . 500
chrII 419508 419509 . 200
chrII 419515 419516 . 3860
chrII 419594 419595 . 3400
chrII 419612 419613 . 1640
chrII 419619 419620 . 220
chrII 419622 419623 . 2860
chrII 419626 419627 . 620
chrII 419638 419639 . 120
chrII 419681 419682 . 160
chrII 419693 419694 . 900
chrII 419732 419733 . 120
chrII 419757 419758 . 520
chrII 419787 419788 . 180
chrII 419820 419821 . 340
chrII 419829 419830 . 120
chrII 419840 419841 . 640
chrII 419841 419842 . 140
chrII 419842 419843 . 160
chrII 419848 419849 . 120
chrII 419853 419854 . 280
chrII 419863 419864 . 760
chrII 419912 419913 . 3220
chrII 419930 419931 . 140
chrII 419996 419997 . 120
chrII 420108 420109 . 360
chrII 420122 420123 . 140
chrII 420227 420228 . 900
chrII 420267 420268 . 140
chrII 420275 420276 . 440
chrII 420342 420343 . 200
chrII 420443 420444 . 160
chrII 420460 420461 . 520
chrII 420574 420575 . 480
chrII 420576 420577 . 280
chrII 420686 420687 . 180
chrII 420754 420755 . 140
chrII 420915 420916 . 1260
chrII 420956 420957 . 240
chrII 421344 421345 . 860
chrII 421397 421398 . 2120
chrII 421442 421443 . 320
chrII 421464 421465 . 320
chrII 422161 422162 . 1260
chrII 422165 422166 . 1440
chrII 422436 422437 . 240
chrII 423167 423168 . 140
chrII 423168 423169 . 120
chrII 423187 423188 . 420
chrII 423191 423192 . 1180
chrII 423211 423212 . 780
chrII 423354 423355 . 160
chrII 423414 423415 . 1100
chrII 423427 423428 . 620
chrII 423457 423458 . 1340
chrII 423613 423614 . 340
chrII 423623 423624 . 400
chrII 423644 423645 . 1400
chrII 423654 423655 . 920
chrII 423659 423660 . 1380
chrII 423667 423668 . 460
chrII 423672 423673 . 2120
chrII 423695 423696 . 1900
chrII 423703 423704 . 460
chrII 424987 424988 . 1260
chrII 425932 425933 . 120
chrII 425939 425940 . 140
chrII 425979 425980 . 140
chrII 425983 425984 . 140
chrII 425985 425986 . 140
chrII 425990 425991 . 280
chrII 425993 425994 . 120
chrII 425997 425998 . 160
chrII 426027 426028 . 120
chrII 426321 426322 . 220
chrII 426332 426333 . 200
chrII 426574 426575 . 2760
chrII 426578 426579 . 1960
chrII 426805 426806 . 440
chrII 426813 426814 . 860
chrII 426819 426820 . 420
chrII 426840 426841 . 440
chrII 426844 426845 . 520
chrII 426847 426848 . 120
chrII 426857 426858 . 180
chrII 426902 426903 . 220
chrII 426921 426922 . 360
chrII 426924 426925 . 180
chrII 426927 426928 . 1060
chrII 426931 426932 . 240
chrII 426935 426936 . 180
chrII 426938 426939 . 220
chrII 426962 426963 . 360
chrII 426965 426966 . 700
chrII 426969 426970 . 140
chrII 426982 426983 . 260
chrII 427077 427078 . 820
chrII 427082 427083 . 620
chrII 427092 427093 . 140
chrII 427552 427553 . 500
chrII 427555 427556 . 140
chrII 427557 427558 . 340
chrII 427564 427565 . 180
chrII 427571 427572 . 860
chrII 427583 427584 . 120
chrII 427658 427659 . 140
chrII 427668 427669 . 120
chrII 427678 427679 . 220
chrII 427719 427720 . 180
chrII 427848 427849 . 720
chrII 429105 429106 . 360
chrII 429178 429179 . 520
chrII 429262 429263 . 120
chrII 429344 429345 . 120
chrII 429384 429385 . 140
chrII 429398 429399 . 180
chrII 429421 429422 . 140
chrII 429437 429438 . 300
chrII 429441 429442 . 200
chrII 429459 429460 . 200
chrII 429462 429463 . 140
chrII 429506 429507 . 600
chrII 429661 429662 . 1360
chrII 429686 429687 . 120
chrII 429698 429699 . 360
chrII 429868 429869 . 480
chrII 430141 430142 . 500
chrII 430371 430372 . 300
chrII 430783 430784 . 120
chrII 430818 430819 . 600
chrII 431115 431116 . 1240
chrII 431229 431230 . 680
chrII 431237 431238 . 1640
chrII 431255 431256 . 200
chrII 431295 431296 . 180
chrII 431364 431365 . 6540
chrII 431376 431377 . 300
chrII 431383 431384 . 380
chrII 431451 431452 . 1420
chrII 431456 431457 . 380
chrII 431459 431460 . 320
chrII 431470 431471 . 240
chrII 431505 431506 . 180
chrII 431536 431537 . 880
chrII 431569 431570 . 400
chrII 431585 431586 . 220
chrII 431630 431631 . 480
chrII 431650 431651 . 140
chrII 431730 431731 . 360
chrII 431781 431782 . 1160
chrII 431789 431790 . 360
chrII 431842 431843 . 440
chrII 431847 431848 . 320
chrII 431853 431854 . 260
chrII 431855 431856 . 140
chrII 431859 431860 . 160
chrII 431898 431899 . 140
chrII 431923 431924 . 640
chrII 431926 431927 . 680
chrII 431931 431932 . 1720
chrII 431993 431994 . 3120
chrII 432091 432092 . 940
chrII 432294 432295 . 780
chrII 432584 432585 . 120
chrII 432590 432591 . 560
chrII 432608 432609 . 120
chrII 433200 433201 . 120
chrII 433985 433986 . 380
chrII 433992 433993 . 560
chrII 433995 433996 . 680
chrII 434182 434183 . 540
chrII 434189 434190 . 480
chrII 434229 434230 . 300
chrII 434231 434232 . 1260
chrII 434245 434246 . 140
chrII 434262 434263 . 620
chrII 434267 434268 . 600
chrII 434420 434421 . 5560
chrII 434432 434433 . 760
chrII 434619 434620 . 900
chrII 435104 435105 . 160
chrII 435305 435306 . 140
chrII 435404 435405 . 180
chrII 435612 435613 . 1240
chrII 435657 435658 . 860
chrII 435765 435766 . 740
chrII 435781 435782 . 2340
chrII 435836 435837 . 1420
chrII 435842 435843 . 120
chrII 435846 435847 . 580
chrII 435851 435852 . 160
chrII 435856 435857 . 140
chrII 435863 435864 . 200
chrII 435895 435896 . 180
chrII 436066 436067 . 480
chrII 436219 436220 . 7960
chrII 436251 436252 . 3560
chrII 436444 436445 . 140
chrII 436660 436661 . 120
chrII 436754 436755 . 120
chrII 436775 436776 . 560
chrII 436778 436779 . 560
chrII 436782 436783 . 140
chrII 436797 436798 . 180
chrII 436816 436817 . 320
chrII 436826 436827 . 120
chrII 436832 436833 . 440
chrII 436851 436852 . 2920
chrII 439333 439334 . 680
chrII 439651 439652 . 780
chrII 439952 439953 . 1600
chrII 440058 440059 . 2080
chrII 440980 440981 . 1100
chrII 441018 441019 . 300
chrII 441197 441198 . 1760
chrII 441337 441338 . 920
chrII 441339 441340 . 900
chrII 441355 441356 . 260
chrII 441363 441364 . 160
chrII 441388 441389 . 740
chrII 441392 441393 . 1520
chrII 441395 441396 . 120
chrII 441401 441402 . 180
chrII 441442 441443 . 440
chrII 441443 441444 . 120
chrII 441448 441449 . 120
chrII 441455 441456 . 120
chrII 441473 441474 . 120
chrII 441982 441983 . 200
chrII 442189 442190 . 560
chrII 442682 442683 . 160
chrII 442898 442899 . 700
chrII 443337 443338 . 280
chrII 443442 443443 . 280
chrII 443445 443446 . 4220
chrII 443509 443510 . 1060
chrII 443573 443574 . 120
chrII 443839 443840 . 500
chrII 444043 444044 . 160
chrII 444635 444636 . 140
chrII 444765 444766 . 1920
chrII 444778 444779 . 340
chrII 444783 444784 . 740
chrII 444787 444788 . 1520
chrII 444801 444802 . 120
chrII 444814 444815 . 120
chrII 444818 444819 . 240
chrII 444818 444819 . 500
chrII 444826 444827 . 380
chrII 444837 444838 . 500
chrII 444872 444873 . 2920
chrII 444913 444914 . 240
chrII 444917 444918 . 880
chrII 444947 444948 . 2720
chrII 445017 445018 . 540
chrII 445106 445107 . 200
chrII 445777 445778 . 320
chrII 445863 445864 . 280
chrII 445921 445922 . 600
chrII 446755 446756 . 300
chrII 447255 447256 . 340
chrII 447417 447418 . 120
chrII 447419 447420 . 780
chrII 447427 447428 . 200
chrII 447433 447434 . 2060
chrII 447439 447440 . 300
chrII 447446 447447 . 280
chrII 447461 447462 . 460
chrII 447480 447481 . 120
chrII 447546 447547 . 1140
chrII 447655 447656 . 140
chrII 447687 447688 . 240
chrII 449179 449180 . 140
chrII 449331 449332 . 360
chrII 449362 449363 . 380
chrII 449366 449367 . 120
chrII 449374 449375 . 260
chrII 449374 449375 . 660
chrII 449405 449406 . 460
chrII 449413 449414 . 120
chrII 449417 449418 . 760
chrII 449419 449420 . 200
chrII 449423 449424 . 2260
chrII 449443 449444 . 680
chrII 449452 449453 . 500
chrII 449476 449477 . 440
chrII 449481 449482 . 420
chrII 449485 449486 . 520
chrII 449494 449495 . 480
chrII 449501 449502 . 760
chrII 449502 449503 . 900
chrII 449534 449535 . 3080
chrII 449682 449683 . 520
chrII 449793 449794 . 1140
chrII 449819 449820 . 180
chrII 449993 449994 . 240
chrII 450207 450208 . 300
chrII 450578 450579 . 160
chrII 450595 450596 . 1000
chrII 450698 450699 . 560
chrII 450715 450716 . 160
chrII 450756 450757 . 1080
chrII 450803 450804 . 500
chrII 450844 450845 . 900
chrII 450933 450934 . 1300
chrII 451869 451870 . 920
chrII 451883 451884 . 580
chrII 451917 451918 . 1340
chrII 452078 452079 . 2360
chrII 452099 452100 . 160
chrII 452104 452105 . 180
chrII 452105 452106 . 820
chrII 452109 452110 . 200
chrII 452122 452123 . 580
chrII 452190 452191 . 160
chrII 452195 452196 . 860
chrII 452207 452208 . 180
chrII 452251 452252 . 320
chrII 452319 452320 . 600
chrII 452321 452322 . 140
chrII 452326 452327 . 300
chrII 452341 452342 . 260
chrII 452351 452352 . 240
chrII 452396 452397 . 260
chrII 452457 452458 . 240
chrII 452463 452464 . 300
chrII 452467 452468 . 120
chrII 452468 452469 . 1020
chrII 452469 452470 . 440
chrII 452470 452471 . 120
chrII 452473 452474 . 1700
chrII 452503 452504 . 1320
chrII 452513 452514 . 1980
chrII 452527 452528 . 240
chrII 452538 452539 . 2940
chrII 452548 452549 . 680
chrII 452553 452554 . 3480
chrII 452562 452563 . 120
chrII 452565 452566 . 280
chrII 452572 452573 . 2360
chrII 452580 452581 . 220
chrII 452590 452591 . 160
chrII 453064 453065 . 140
chrII 453093 453094 . 760
chrII 453229 453230 . 640
chrII 453265 453266 . 420
chrII 453282 453283 . 300
chrII 453286 453287 . 800
chrII 453504 453505 . 360
chrII 453515 453516 . 3020
chrII 453542 453543 . 280
chrII 454612 454613 . 540
chrII 454613 454614 . 2620
chrII 454653 454654 . 2560
chrII 454665 454666 . 120
chrII 454668 454669 . 120
chrII 454691 454692 . 120
chrII 454710 454711 . 280
chrII 454734 454735 . 980
chrII 454760 454761 . 160
chrII 455274 455275 . 240
chrII 455289 455290 . 200
chrII 456000 456001 . 280
chrII 456602 456603 . 1640
chrII 456833 456834 . 720
chrII 456856 456857 . 3580
chrII 457280 457281 . 340
chrII 457407 457408 . 1400
chrII 457546 457547 . 140
chrII 457776 457777 . 120
chrII 458451 458452 . 120
chrII 458462 458463 . 200
chrII 458484 458485 . 1200
chrII 458489 458490 . 2120
chrII 458498 458499 . 140
chrII 458509 458510 . 600
chrII 458514 458515 . 140
chrII 458658 458659 . 240
chrII 458762 458763 . 1020
chrII 458782 458783 . 420
chrII 458788 458789 . 540
chrII 460190 460191 . 140
chrII 460541 460542 . 180
chrII 460578 460579 . 140
chrII 460601 460602 . 200
chrII 460603 460604 . 320
chrII 460724 460725 . 3200
chrII 460763 460764 . 120
chrII 460768 460769 . 180
chrII 460908 460909 . 120
chrII 460920 460921 . 140
chrII 461115 461116 . 380
chrII 461436 461437 . 440
chrII 461599 461600 . 140
chrII 461603 461604 . 140
chrII 461660 461661 . 140
chrII 461811 461812 . 240
chrII 461977 461978 . 120
chrII 462008 462009 . 420
chrII 462011 462012 . 1380
chrII 462018 462019 . 520
chrII 462029 462030 . 220
chrII 462043 462044 . 120
chrII 462053 462054 . 280
chrII 462116 462117 . 1220
chrII 462728 462729 . 200
chrII 462775 462776 . 980
chrII 462782 462783 . 120
chrII 463916 463917 . 260
chrII 464248 464249 . 440
chrII 464480 464481 . 1640
chrII 465920 465921 . 140
chrII 465939 465940 . 120
chrII 465965 465966 . 120
chrII 465985 465986 . 240
chrII 465995 465996 . 1340
chrII 466006 466007 . 160
chrII 466014 466015 . 120
chrII 466033 466034 . 180
chrII 466059 466060 . 120
chrII 466061 466062 . 960
chrII 466072 466073 . 120
chrII 466121 466122 . 1040
chrII 466127 466128 . 120
chrII 466236 466237 . 120
chrII 466265 466266 . 620
chrII 466267 466268 . 220
chrII 466298 466299 . 2140
chrII 466300 466301 . 1580
chrII 466301 466302 . 160
chrII 466306 466307 . 320
chrII 466356 466357 . 520
chrII 466366 466367 . 180
chrII 466382 466383 . 300
chrII 466516 466517 . 240
chrII 466522 466523 . 2920
chrII 466607 466608 . 120
chrII 466613 466614 . 300
chrII 466929 466930 . 180
chrII 467002 467003 . 460
chrII 467009 467010 . 2520
chrII 467022 467023 . 120
chrII 467032 467033 . 6440
chrII 467094 467095 . 380
chrII 467127 467128 . 240
chrII 467266 467267 . 1220
chrII 467281 467282 . 280
chrII 467964 467965 . 120
chrII 467990 467991 . 240
chrII 468114 468115 . 720
chrII 468633 468634 . 760
chrII 468712 468713 . 1460
chrII 468913 468914 . 600
chrII 469173 469174 . 960
chrII 469255 469256 . 3180
chrII 469263 469264 . 220
chrII 469644 469645 . 140
chrII 469713 469714 . 120
chrII 470372 470373 . 2960
chrII 470454 470455 . 860
chrII 470497 470498 . 160
chrII 470961 470962 . 120
chrII 471050 471051 . 160
chrII 471294 471295 . 200
chrII 472635 472636 . 2400
chrII 472786 472787 . 1460
chrII 472866 472867 . 120
chrII 472948 472949 . 420
chrII 473087 473088 . 500
chrII 473210 473211 . 540
chrII 473374 473375 . 260
chrII 473791 473792 . 340
chrII 473919 473920 . 220
chrII 473935 473936 . 620
chrII 473938 473939 . 1100
chrII 474050 474051 . 260
chrII 474061 474062 . 260
chrII 474104 474105 . 160
chrII 474109 474110 . 2120
chrII 474112 474113 . 140
chrII 474205 474206 . 120
chrII 474214 474215 . 1940
chrII 474220 474221 . 120
chrII 474223 474224 . 1840
chrII 474244 474245 . 500
chrII 474302 474303 . 380
chrII 474418 474419 . 120
chrII 474459 474460 . 1020
chrII 474469 474470 . 2440
chrII 474501 474502 . 200
chrII 474515 474516 . 220
chrII 474600 474601 . 780
chrII 474896 474897 . 360
chrII 475006 475007 . 140
chrII 475011 475012 . 2580
chrII 475034 475035 . 120
chrII 475066 475067 . 180
chrII 475181 475182 . 300
chrII 475262 475263 . 320
chrII 475312 475313 . 120
chrII 475452 475453 . 300
chrII 475600 475601 . 180
chrII 476331 476332 . 160
chrII 476337 476338 . 2780
chrII 476352 476353 . 120
chrII 476476 476477 . 400
chrII 476498 476499 . 420
chrII 476518 476519 . 660
chrII 476646 476647 . 120
chrII 476676 476677 . 160
chrII 476680 476681 . 860
chrII 476708 476709 . 180
chrII 476715 476716 . 1200
chrII 476725 476726 . 1100
chrII 476736 476737 . 1180
chrII 476757 476758 . 880
chrII 476795 476796 . 200
chrII 476808 476809 . 620
chrII 476815 476816 . 240
chrII 476823 476824 . 1640
chrII 476873 476874 . 280
chrII 476880 476881 . 180
chrII 477032 477033 . 7420
chrII 477090 477091 . 2240
chrII 477116 477117 . 420
chrII 477145 477146 . 120
chrII 477167 477168 . 200
chrII 477175 477176 . 2100
chrII 477334 477335 . 220
chrII 477338 477339 . 820
chrII 477342 477343 . 140
chrII 477355 477356 . 400
chrII 477370 477371 . 720
chrII 477395 477396 . 440
chrII 477402 477403 . 1600
chrII 477412 477413 . 1640
chrII 477451 477452 . 300
chrII 477454 477455 . 160
chrII 477458 477459 . 1780
chrII 477461 477462 . 840
chrII 477464 477465 . 200
chrII 477482 477483 . 220
chrII 477533 477534 . 240
chrII 477542 477543 . 120
chrII 477559 477560 . 540
chrII 479097 479098 . 220
chrII 479109 479110 . 260
chrII 479128 479129 . 500
chrII 479144 479145 . 200
chrII 479146 479147 . 260
chrII 479159 479160 . 2200
chrII 479165 479166 . 540
chrII 479167 479168 . 120
chrII 479202 479203 . 160
chrII 479213 479214 . 120
chrII 479236 479237 . 1320
chrII 479245 479246 . 180
chrII 479261 479262 . 140
chrII 479400 479401 . 540
chrII 479455 479456 . 220
chrII 479455 479456 . 400
chrII 479460 479461 . 300
chrII 479786 479787 . 180
chrII 480199 480200 . 920
chrII 480245 480246 . 600
chrII 480331 480332 . 280
chrII 480510 480511 . 120
chrII 480719 480720 . 120
chrII 480833 480834 . 340
chrII 481007 481008 . 120
chrII 481023 481024 . 3920
chrII 481039 481040 . 1540
chrII 481052 481053 . 920
chrII 481055 481056 . 720
chrII 481060 481061 . 120
chrII 481063 481064 . 240
chrII 481078 481079 . 1380
chrII 481090 481091 . 1160
chrII 481145 481146 . 280
chrII 481152 481153 . 2080
chrII 481158 481159 . 1900
chrII 481181 481182 . 460
chrII 481338 481339 . 140
chrII 483543 483544 . 1180
chrII 483553 483554 . 3500
chrII 483559 483560 . 13120
chrII 483565 483566 . 920
chrII 483570 483571 . 460
chrII 483571 483572 . 620
chrII 483572 483573 . 120
chrII 483579 483580 . 220
chrII 483582 483583 . 260
chrII 483593 483594 . 120
chrII 483659 483660 . 1580
chrII 483667 483668 . 440
chrII 483671 483672 . 120
chrII 483672 483673 . 2480
chrII 483677 483678 . 800
chrII 483677 483678 . 980
chrII 483681 483682 . 480
chrII 483686 483687 . 120
chrII 483874 483875 . 620
chrII 483886 483887 . 140
chrII 483907 483908 . 720
chrII 484029 484030 . 300
chrII 484042 484043 . 120
chrII 484198 484199 . 1840
chrII 484542 484543 . 180
chrII 484567 484568 . 260
chrII 484579 484580 . 460
chrII 484584 484585 . 1420
chrII 484595 484596 . 900
chrII 484599 484600 . 120
chrII 484613 484614 . 540
chrII 484617 484618 . 120
chrII 484662 484663 . 140
chrII 484678 484679 . 1640
chrII 484701 484702 . 320
chrII 484885 484886 . 180
chrII 485029 485030 . 320
chrII 486752 486753 . 600
chrII 486776 486777 . 660
chrII 486791 486792 . 920
chrII 486794 486795 . 180
chrII 486799 486800 . 140
chrII 486810 486811 . 460
chrII 486856 486857 . 120
chrII 486867 486868 . 1040
chrII 487073 487074 . 160
chrII 487083 487084 . 300
chrII 487202 487203 . 120
chrII 487473 487474 . 120
chrII 487595 487596 . 200
chrII 488470 488471 . 160
chrII 488479 488480 . 1240
chrII 488615 488616 . 480
chrII 488616 488617 . 260
chrII 488618 488619 . 120
chrII 488675 488676 . 160
chrII 488688 488689 . 160
chrII 488699 488700 . 140
chrII 488719 488720 . 6600
chrII 488759 488760 . 3740
chrII 488763 488764 . 580
chrII 488773 488774 . 140
chrII 488900 488901 . 440
chrII 490194 490195 . 320
chrII 490237 490238 . 160
chrII 490409 490410 . 120
chrII 490412 490413 . 580
chrII 490569 490570 . 160
chrII 490572 490573 . 360
chrII 490580 490581 . 280
chrII 490587 490588 . 380
chrII 490591 490592 . 2080
chrII 490627 490628 . 320
chrII 490633 490634 . 340
chrII 490636 490637 . 1680
chrII 490646 490647 . 140
chrII 490649 490650 . 120
chrII 490652 490653 . 340
chrII 490686 490687 . 640
chrII 490687 490688 . 220
chrII 490687 490688 . 680
chrII 490692 490693 . 1880
chrII 490697 490698 . 520
chrII 490698 490699 . 480
chrII 490705 490706 . 200
chrII 490706 490707 . 520
chrII 490709 490710 . 160
chrII 490719 490720 . 480
chrII 490729 490730 . 660
chrII 490759 490760 . 200
chrII 490781 490782 . 180
chrII 490789 490790 . 400
chrII 490793 490794 . 120
chrII 490800 490801 . 860
chrII 490816 490817 . 3040
chrII 490822 490823 . 2360
chrII 490831 490832 . 480
chrII 490953 490954 . 160
chrII 490955 490956 . 520
chrII 490960 490961 . 240
chrII 490975 490976 . 400
chrII 491128 491129 . 460
chrII 491134 491135 . 1220
chrII 491180 491181 . 980
chrII 491299 491300 . 140
chrII 491358 491359 . 480
chrII 492887 492888 . 340
chrII 492894 492895 . 180
chrII 492898 492899 . 400
chrII 492915 492916 . 160
chrII 492915 492916 . 140
chrII 492940 492941 . 140
chrII 492945 492946 . 1140
chrII 492974 492975 . 180
chrII 492977 492978 . 2780
chrII 492988 492989 . 2200
chrII 493041 493042 . 140
chrII 493047 493048 . 2260
chrII 493077 493078 . 220
chrII 494047 494048 . 300
chrII 494190 494191 . 260
chrII 494205 494206 . 140
chrII 494232 494233 . 120
chrII 494237 494238 . 400
chrII 494241 494242 . 360
chrII 494273 494274 . 120
chrII 494445 494446 . 260
chrII 494473 494474 . 560
chrII 494575 494576 . 200
chrII 494608 494609 . 540
chrII 494750 494751 . 220
chrII 495056 495057 . 240
chrII 495237 495238 . 120
chrII 495402 495403 . 380
chrII 495436 495437 . 2420
chrII 495439 495440 . 740
chrII 495439 495440 . 120
chrII 495440 495441 . 120
chrII 495499 495500 . 280
chrII 495508 495509 . 620
chrII 495518 495519 . 560
chrII 495986 495987 . 120
chrII 496787 496788 . 460
chrII 496822 496823 . 560
chrII 496958 496959 . 340
chrII 496973 496974 . 160
chrII 496985 496986 . 180
chrII 497001 497002 . 840
chrII 497004 497005 . 180
chrII 497006 497007 . 840
chrII 497008 497009 . 140
chrII 497054 497055 . 2480
chrII 497060 497061 . 380
chrII 497074 497075 . 740
chrII 497082 497083 . 1660
chrII 499220 499221 . 180
chrII 499253 499254 . 220
chrII 499294 499295 . 340
chrII 499364 499365 . 120
chrII 499487 499488 . 180
chrII 500018 500019 . 680
chrII 500234 500235 . 1100
chrII 500451 500452 . 300
chrII 500820 500821 . 460
chrII 501086 501087 . 480
chrII 501473 501474 . 120
chrII 501588 501589 . 200
chrII 501642 501643 . 180
chrII 501646 501647 . 15500
chrII 501652 501653 . 120
chrII 501704 501705 . 720
chrII 501726 501727 . 200
chrII 501728 501729 . 260
chrII 501733 501734 . 660
chrII 501755 501756 . 2320
chrII 501763 501764 . 240
chrII 501763 501764 . 5480
chrII 501773 501774 . 160
chrII 501797 501798 . 2200
chrII 504450 504451 . 600
chrII 504459 504460 . 700
chrII 504473 504474 . 820
chrII 504478 504479 . 140
chrII 504490 504491 . 540
chrII 504494 504495 . 120
chrII 504502 504503 . 740
chrII 504512 504513 . 160
chrII 504515 504516 . 1240
chrII 504521 504522 . 1460
chrII 504528 504529 . 740
chrII 504532 504533 . 120
chrII 504536 504537 . 140
chrII 504543 504544 . 640
chrII 504562 504563 . 660
chrII 504604 504605 . 300
chrII 504612 504613 . 280
chrII 504713 504714 . 560
chrII 504720 504721 . 140
chrII 504732 504733 . 680
chrII 504732 504733 . 140
chrII 504733 504734 . 120
chrII 504740 504741 . 220
chrII 504743 504744 . 320
chrII 504751 504752 . 700
chrII 504759 504760 . 2260
chrII 504786 504787 . 1560
chrII 505524 505525 . 460
chrII 505536 505537 . 220
chrII 505572 505573 . 1220
chrII 505598 505599 . 980
chrII 505600 505601 . 180
chrII 505622 505623 . 200
chrII 505652 505653 . 1160
chrII 505792 505793 . 2600
chrII 511899 511900 . 120
chrII 512806 512807 . 480
chrII 512818 512819 . 2800
chrII 512821 512822 . 1560
chrII 512827 512828 . 220
chrII 512835 512836 . 340
chrII 512871 512872 . 360
chrII 512897 512898 . 120
chrII 512897 512898 . 400
chrII 512898 512899 . 160
chrII 512903 512904 . 180
chrII 512910 512911 . 3020
chrII 512931 512932 . 1860
chrII 512940 512941 . 180
chrII 513185 513186 . 660
chrII 513246 513247 . 120
chrII 513264 513265 . 340
chrII 513266 513267 . 340
chrII 513887 513888 . 820
chrII 514098 514099 . 120
chrII 514645 514646 . 200
chrII 515372 515373 . 120
chrII 515436 515437 . 140
chrII 515455 515456 . 120
chrII 515479 515480 . 200
chrII 515505 515506 . 1420
chrII 515547 515548 . 520
chrII 515573 515574 . 1680
chrII 515587 515588 . 1240
chrII 516080 516081 . 120
chrII 516436 516437 . 1180
chrII 516487 516488 . 6020
chrII 516619 516620 . 320
chrII 516622 516623 . 120
chrII 516678 516679 . 740
chrII 516795 516796 . 580
chrII 516864 516865 . 240
chrII 516903 516904 . 240
chrII 516950 516951 . 120
chrII 517093 517094 . 1240
chrII 517124 517125 . 1440
chrII 517235 517236 . 120
chrII 517240 517241 . 340
chrII 517261 517262 . 860
chrII 517322 517323 . 180
chrII 517957 517958 . 120
chrII 523630 523631 . 360
chrII 523666 523667 . 140
chrII 524691 524692 . 180
chrII 525340 525341 . 120
chrII 526744 526745 . 120
chrII 526765 526766 . 500
chrII 526771 526772 . 200
chrII 526936 526937 . 1100
chrII 526988 526989 . 540
chrII 526990 526991 . 1300
chrII 527007 527008 . 280
chrII 527013 527014 . 760
chrII 527050 527051 . 460
chrII 527057 527058 . 160
chrII 527061 527062 . 180
chrII 527066 527067 . 380
chrII 527101 527102 . 460
chrII 527110 527111 . 160
chrII 527132 527133 . 1760
chrII 527132 527133 . 140
chrII 527133 527134 . 120
chrII 527242 527243 . 180
chrII 527272 527273 . 120
chrII 527744 527745 . 160
chrII 527747 527748 . 120
chrII 527768 527769 . 320
chrII 527792 527793 . 220
chrII 527919 527920 . 420
chrII 528089 528090 . 160
chrII 528096 528097 . 320
chrII 528101 528102 . 160
chrII 528134 528135 . 3220
chrII 528150 528151 . 440
chrII 528204 528205 . 140
chrII 528215 528216 . 220
chrII 528240 528241 . 180
chrII 528248 528249 . 820
chrII 530700 530701 . 1040
chrII 530718 530719 . 300
chrII 530721 530722 . 120
chrII 530737 530738 . 240
chrII 530770 530771 . 140
chrII 530775 530776 . 280
chrII 532255 532256 . 140
chrII 532278 532279 . 11760
chrII 532287 532288 . 480
chrII 532295 532296 . 1220
chrII 532303 532304 . 2880
chrII 532309 532310 . 820
chrII 532315 532316 . 120
chrII 532322 532323 . 160
chrII 532329 532330 . 1220
chrII 532363 532364 . 3620
chrII 532405 532406 . 500
chrII 532429 532430 . 200
chrII 532433 532434 . 780
chrII 532434 532435 . 220
chrII 532440 532441 . 160
chrII 532470 532471 . 140
chrII 532623 532624 . 560
chrII 532667 532668 . 120
chrII 532758 532759 . 160
chrII 533284 533285 . 680
chrII 533350 533351 . 220
chrII 533443 533444 . 180
chrII 533453 533454 . 18620
chrII 533473 533474 . 12420
chrII 533479 533480 . 240
chrII 533486 533487 . 160
chrII 533489 533490 . 140
chrII 533495 533496 . 1200
chrII 533513 533514 . 920
chrII 533516 533517 . 2820
chrII 533533 533534 . 240
chrII 533589 533590 . 1080
chrII 533595 533596 . 1840
chrII 533824 533825 . 300
chrII 533917 533918 . 3140
chrII 534116 534117 . 320
chrII 534173 534174 . 4900
chrII 534195 534196 . 120
chrII 534304 534305 . 1060
chrII 534307 534308 . 200
chrII 534541 534542 . 120
chrII 534557 534558 . 1180
chrII 534602 534603 . 140
chrII 534885 534886 . 600
chrII 535003 535004 . 240
chrII 535016 535017 . 180
chrII 535027 535028 . 120
chrII 535051 535052 . 260
chrII 535070 535071 . 200
chrII 535114 535115 . 160
chrII 535124 535125 . 360
chrII 535131 535132 . 300
chrII 535161 535162 . 160
chrII 535337 535338 . 160
chrII 535485 535486 . 300
chrII 535683 535684 . 360
chrII 535917 535918 . 120
chrII 536085 536086 . 360
chrII 536143 536144 . 1400
chrII 536291 536292 . 660
chrII 536296 536297 . 160
chrII 536300 536301 . 640
chrII 536305 536306 . 2300
chrII 536327 536328 . 420
chrII 536335 536336 . 140
chrII 536348 536349 . 560
chrII 536381 536382 . 120
chrII 536391 536392 . 120
chrII 536738 536739 . 2500
chrII 536907 536908 . 780
chrII 537185 537186 . 1420
chrII 537341 537342 . 140
chrII 537528 537529 . 280
chrII 537540 537541 . 180
chrII 537553 537554 . 200
chrII 537557 537558 . 240
chrII 537563 537564 . 260
chrII 537577 537578 . 360
chrII 537587 537588 . 540
chrII 537594 537595 . 340
chrII 537600 537601 . 120
chrII 537605 537606 . 200
chrII 537637 537638 . 120
chrII 537662 537663 . 140
chrII 537667 537668 . 180
chrII 537799 537800 . 120
chrII 537965 537966 . 4760
chrII 538168 538169 . 780
chrII 538212 538213 . 1680
chrII 538666 538667 . 120
chrII 538864 538865 . 120
chrII 538972 538973 . 120
chrII 539382 539383 . 400
chrII 539394 539395 . 920
chrII 539406 539407 . 120
chrII 539439 539440 . 200
chrII 539574 539575 . 540
chrII 539585 539586 . 160
chrII 539596 539597 . 2180
chrII 539602 539603 . 120
chrII 539607 539608 . 2160
chrII 539611 539612 . 1100
chrII 539626 539627 . 1160
chrII 539736 539737 . 940
chrII 539756 539757 . 180
chrII 539848 539849 . 160
chrII 539852 539853 . 240
chrII 539873 539874 . 3760
chrII 539879 539880 . 1560
chrII 539910 539911 . 780
chrII 539911 539912 . 320
chrII 539911 539912 . 120
chrII 539912 539913 . 120
chrII 539914 539915 . 480
chrII 539919 539920 . 380
chrII 539925 539926 . 660
chrII 540300 540301 . 540
chrII 541106 541107 . 1220
chrII 541167 541168 . 120
chrII 541169 541170 . 320
chrII 541179 541180 . 240
chrII 541222 541223 . 120
chrII 541277 541278 . 320
chrII 541430 541431 . 980
chrII 541783 541784 . 280
chrII 542061 542062 . 4660
chrII 542244 542245 . 820
chrII 542839 542840 . 1520
chrII 543068 543069 . 4620
chrII 543577 543578 . 140
chrII 543637 543638 . 980
chrII 544414 544415 . 120
chrII 544566 544567 . 3320
chrII 544574 544575 . 380
chrII 544578 544579 . 140
chrII 544581 544582 . 4180
chrII 544603 544604 . 180
chrII 544794 544795 . 380
chrII 544812 544813 . 120
chrII 544818 544819 . 1020
chrII 544824 544825 . 660
chrII 544828 544829 . 680
chrII 544998 544999 . 340
chrII 545069 545070 . 2840
chrII 545143 545144 . 200
chrII 545161 545162 . 320
chrII 545394 545395 . 240
chrII 545463 545464 . 1360
chrII 545695 545696 . 760
chrII 545870 545871 . 140
chrII 545915 545916 . 2120
chrII 546065 546066 . 140
chrII 546213 546214 . 220
chrII 546218 546219 . 460
chrII 546250 546251 . 160
chrII 546271 546272 . 3500
chrII 546474 546475 . 720
chrII 546553 546554 . 360
chrII 546973 546974 . 12460
chrII 547079 547080 . 160
chrII 547086 547087 . 120
chrII 547106 547107 . 120
chrII 547240 547241 . 700
chrII 547267 547268 . 580
chrII 547278 547279 . 160
chrII 547282 547283 . 220
chrII 547297 547298 . 200
chrII 547327 547328 . 220
chrII 547333 547334 . 280
chrII 547338 547339 . 740
chrII 547342 547343 . 140
chrII 547382 547383 . 180
chrII 548212 548213 . 500
chrII 549155 549156 . 160
chrII 549159 549160 . 520
chrII 549212 549213 . 340
chrII 549257 549258 . 2160
chrII 549285 549286 . 540
chrII 549299 549300 . 560
chrII 549412 549413 . 380
chrII 549526 549527 . 480
chrII 549547 549548 . 720
chrII 549550 549551 . 320
chrII 549567 549568 . 140
chrII 549570 549571 . 120
chrII 549575 549576 . 220
chrII 549578 549579 . 420
chrII 549584 549585 . 160
chrII 549589 549590 . 200
chrII 549594 549595 . 160
chrII 549623 549624 . 120
chrII 549640 549641 . 380
chrII 549649 549650 . 1440
chrII 549668 549669 . 120
chrII 549669 549670 . 2720
chrII 549674 549675 . 300
chrII 549716 549717 . 1040
chrII 549740 549741 . 1940
chrII 550900 550901 . 680
chrII 551024 551025 . 340
chrII 551120 551121 . 720
chrII 553270 553271 . 540
chrII 553322 553323 . 180
chrII 553338 553339 . 280
chrII 553367 553368 . 160
chrII 553591 553592 . 160
chrII 553736 553737 . 1900
chrII 553741 553742 . 2220
chrII 553756 553757 . 2340
chrII 553904 553905 . 140
chrII 553933 553934 . 480
chrII 554337 554338 . 680
chrII 554438 554439 . 180
chrII 554479 554480 . 140
chrII 554486 554487 . 440
chrII 554498 554499 . 280
chrII 554519 554520 . 120
chrII 554601 554602 . 1340
chrII 554612 554613 . 980
chrII 554761 554762 . 240
chrII 554816 554817 . 120
chrII 554822 554823 . 1060
chrII 554822 554823 . 360
chrII 554871 554872 . 280
chrII 554963 554964 . 300
chrII 554974 554975 . 260
chrII 554982 554983 . 120
chrII 554989 554990 . 820
chrII 554995 554996 . 820
chrII 555012 555013 . 260
chrII 555018 555019 . 6420
chrII 555036 555037 . 320
chrII 555090 555091 . 400
chrII 555095 555096 . 160
chrII 555210 555211 . 740
chrII 555213 555214 . 260
chrII 555217 555218 . 480
chrII 555254 555255 . 500
chrII 555299 555300 . 180
chrII 555349 555350 . 240
chrII 555366 555367 . 120
chrII 555386 555387 . 140
chrII 555396 555397 . 280
chrII 555435 555436 . 940
chrII 555437 555438 . 120
chrII 555462 555463 . 240
chrII 555492 555493 . 200
chrII 555495 555496 . 180
chrII 555510 555511 . 120
chrII 555512 555513 . 1740
chrII 555522 555523 . 580
chrII 555592 555593 . 320
chrII 555597 555598 . 640
chrII 555597 555598 . 120
chrII 555600 555601 . 160
chrII 555625 555626 . 160
chrII 555644 555645 . 2340
chrII 555650 555651 . 120
chrII 555700 555701 . 540
chrII 555701 555702 . 1100
chrII 555711 555712 . 520
chrII 555813 555814 . 200
chrII 555829 555830 . 460
chrII 555893 555894 . 180
chrII 555920 555921 . 280
chrII 555944 555945 . 120
chrII 555977 555978 . 960
chrII 556440 556441 . 1520
chrII 556815 556816 . 1580
chrII 556849 556850 . 120
chrII 556948 556949 . 7500
chrII 557023 557024 . 1300
chrII 557045 557046 . 140
chrII 557111 557112 . 680
chrII 557228 557229 . 240
chrII 557235 557236 . 260
chrII 557292 557293 . 260
chrII 557386 557387 . 180
chrII 557409 557410 . 960
chrII 557540 557541 . 2760
chrII 557733 557734 . 280
chrII 557820 557821 . 360
chrII 557826 557827 . 1840
chrII 557914 557915 . 240
chrII 557976 557977 . 300
chrII 558137 558138 . 2240
chrII 558277 558278 . 180
chrII 558331 558332 . 220
chrII 558336 558337 . 120
chrII 558434 558435 . 120
chrII 558490 558491 . 140
chrII 558500 558501 . 140
chrII 558519 558520 . 140
chrII 558523 558524 . 180
chrII 558528 558529 . 300
chrII 558536 558537 . 220
chrII 558575 558576 . 180
chrII 558581 558582 . 4460
chrII 558625 558626 . 600
chrII 559831 559832 . 640
chrII 559857 559858 . 1720
chrII 559867 559868 . 1900
chrII 559883 559884 . 2120
chrII 561060 561061 . 240
chrII 561064 561065 . 580
chrII 561084 561085 . 340
chrII 561302 561303 . 1760
chrII 561480 561481 . 200
chrII 561498 561499 . 320
chrII 561509 561510 . 120
chrII 561517 561518 . 140
chrII 561556 561557 . 120
chrII 562320 562321 . 900
chrII 562535 562536 . 480
chrII 562703 562704 . 2060
chrII 562839 562840 . 120
chrII 563066 563067 . 1720
chrII 563079 563080 . 200
chrII 563092 563093 . 3960
chrII 563151 563152 . 1520
chrII 563496 563497 . 1400
chrII 563788 563789 . 14260
chrII 563805 563806 . 14820
chrII 563834 563835 . 340
chrII 563849 563850 . 280
chrII 564188 564189 . 260
chrII 564218 564219 . 360
chrII 564265 564266 . 3320
chrII 564272 564273 . 300
chrII 564429 564430 . 1160
chrII 564558 564559 . 280
chrII 564625 564626 . 1820
chrII 564641 564642 . 380
chrII 564733 564734 . 460
chrII 564765 564766 . 180
chrII 564851 564852 . 120
chrII 564861 564862 . 240
chrII 564885 564886 . 160
chrII 564918 564919 . 560
chrII 564934 564935 . 120
chrII 564958 564959 . 540
chrII 564966 564967 . 120
chrII 565110 565111 . 300
chrII 565119 565120 . 640
chrII 565120 565121 . 1960
chrII 565133 565134 . 440
chrII 565139 565140 . 280
chrII 565147 565148 . 820
chrII 565150 565151 . 760
chrII 565176 565177 . 400
chrII 565183 565184 . 140
chrII 565202 565203 . 360
chrII 565350 565351 . 120
chrII 565390 565391 . 520
chrII 565498 565499 . 240
chrII 565519 565520 . 340
chrII 565546 565547 . 1080
chrII 565554 565555 . 140
chrII 565563 565564 . 340
chrII 565566 565567 . 200
chrII 565573 565574 . 3000
chrII 565585 565586 . 120
chrII 565597 565598 . 220
chrII 565611 565612 . 1240
chrII 565612 565613 . 160
chrII 565622 565623 . 460
chrII 565749 565750 . 460
chrII 565773 565774 . 460
chrII 565943 565944 . 180
chrII 565974 565975 . 1320
chrII 566313 566314 . 120
chrII 566747 566748 . 120
chrII 567012 567013 . 800
chrII 567127 567128 . 300
chrII 567159 567160 . 200
chrII 567247 567248 . 320
chrII 567593 567594 . 460
chrII 567899 567900 . 120
chrII 568161 568162 . 540
chrII 568395 568396 . 260
chrII 568602 568603 . 140
chrII 568630 568631 . 700
chrII 568643 568644 . 120
chrII 568678 568679 . 200
chrII 568684 568685 . 600
chrII 568699 568700 . 800
chrII 568717 568718 . 200
chrII 568879 568880 . 1980
chrII 569351 569352 . 160
chrII 569522 569523 . 800
chrII 569653 569654 . 1000
chrII 569874 569875 . 140
chrII 570667 570668 . 120
chrII 571297 571298 . 1440
chrII 571301 571302 . 140
chrII 571356 571357 . 960
chrII 571388 571389 . 880
chrII 571927 571928 . 180
chrII 572126 572127 . 260
chrII 572132 572133 . 360
chrII 572152 572153 . 120
chrII 572169 572170 . 220
chrII 572180 572181 . 120
chrII 573158 573159 . 540
chrII 573363 573364 . 1680
chrII 573391 573392 . 120
chrII 573420 573421 . 160
chrII 573585 573586 . 3940
chrII 573588 573589 . 2240
chrII 573715 573716 . 860
chrII 573742 573743 . 180
chrII 573748 573749 . 440
chrII 573752 573753 . 460
chrII 573776 573777 . 140
chrII 573850 573851 . 200
chrII 573927 573928 . 120
chrII 573953 573954 . 180
chrII 573961 573962 . 380
chrII 574286 574287 . 1460
chrII 574523 574524 . 1800
chrII 574659 574660 . 160
chrII 574698 574699 . 900
chrII 574815 574816 . 180
chrII 575817 575818 . 400
chrII 575958 575959 . 300
chrII 576003 576004 . 120
chrII 576109 576110 . 620
chrII 576225 576226 . 2440
chrII 576231 576232 . 140
chrII 576240 576241 . 3560
chrII 576252 576253 . 1180
chrII 576291 576292 . 4700
chrII 576336 576337 . 120
chrII 576603 576604 . 120
chrII 576640 576641 . 400
chrII 577986 577987 . 280
chrII 578145 578146 . 540
chrII 578176 578177 . 280
chrII 578184 578185 . 220
chrII 578184 578185 . 140
chrII 578187 578188 . 140
chrII 578196 578197 . 2480
chrII 578204 578205 . 5720
chrII 578237 578238 . 240
chrII 578239 578240 . 400
chrII 578251 578252 . 140
chrII 578252 578253 . 740
chrII 578291 578292 . 340
chrII 578386 578387 . 580
chrII 578395 578396 . 140
chrII 578417 578418 . 580
chrII 578440 578441 . 120
chrII 578471 578472 . 140
chrII 578489 578490 . 380
chrII 578601 578602 . 120
chrII 578969 578970 . 120
chrII 578987 578988 . 620
chrII 578994 578995 . 200
chrII 578995 578996 . 120
chrII 578995 578996 . 120
chrII 579147 579148 . 140
chrII 579370 579371 . 260
chrII 580209 580210 . 120
chrII 581000 581001 . 120
chrII 581481 581482 . 540
chrII 581508 581509 . 280
chrII 581524 581525 . 520
chrII 581544 581545 . 300
chrII 581661 581662 . 580
chrII 581674 581675 . 120
chrII 582219 582220 . 440
chrII 582236 582237 . 960
chrII 582239 582240 . 340
chrII 582266 582267 . 780
chrII 582274 582275 . 660
chrII 582320 582321 . 380
chrII 582328 582329 . 140
chrII 582337 582338 . 940
chrII 582345 582346 . 860
chrII 582346 582347 . 1340
chrII 582373 582374 . 540
chrII 582390 582391 . 1420
chrII 582507 582508 . 560
chrII 582548 582549 . 1120
chrII 583515 583516 . 180
chrII 583517 583518 . 380
chrII 583527 583528 . 120
chrII 583532 583533 . 160
chrII 583550 583551 . 120
chrII 583560 583561 . 120
chrII 583581 583582 . 260
chrII 583630 583631 . 820
chrII 583750 583751 . 160
chrII 583941 583942 . 2300
chrII 584066 584067 . 460
chrII 584076 584077 . 280
chrII 584098 584099 . 220
chrII 584101 584102 . 120
chrII 584107 584108 . 220
chrII 584118 584119 . 140
chrII 584267 584268 . 200
chrII 584300 584301 . 1080
chrII 584569 584570 . 300
chrII 584682 584683 . 120
chrII 584721 584722 . 260
chrII 585549 585550 . 660
chrII 585561 585562 . 120
chrII 585579 585580 . 200
chrII 585758 585759 . 560
chrII 585767 585768 . 1740
chrII 586074 586075 . 180
chrII 586263 586264 . 140
chrII 586266 586267 . 120
chrII 586278 586279 . 6880
chrII 586283 586284 . 720
chrII 586294 586295 . 1260
chrII 586294 586295 . 160
chrII 586301 586302 . 340
chrII 586410 586411 . 120
chrII 586419 586420 . 140
chrII 586420 586421 . 220
chrII 586425 586426 . 240
chrII 586426 586427 . 400
chrII 586428 586429 . 120
chrII 586497 586498 . 260
chrII 587849 587850 . 200
chrII 587933 587934 . 580
chrII 587964 587965 . 120
chrII 588462 588463 . 120
chrII 589201 589202 . 460
chrII 589228 589229 . 620
chrII 589235 589236 . 220
chrII 589252 589253 . 160
chrII 589260 589261 . 2220
chrII 589262 589263 . 200
chrII 589270 589271 . 620
chrII 589275 589276 . 640
chrII 589318 589319 . 400
chrII 589318 589319 . 140
chrII 589329 589330 . 960
chrII 589372 589373 . 400
chrII 589380 589381 . 1400
chrII 589386 589387 . 340
chrII 589406 589407 . 560
chrII 589520 589521 . 1180
chrII 589539 589540 . 380
chrII 589656 589657 . 120
chrII 590009 590010 . 4200
chrII 590085 590086 . 660
chrII 590410 590411 . 3300
chrII 590753 590754 . 600
chrII 590857 590858 . 420
chrII 590868 590869 . 360
chrII 591126 591127 . 660
chrII 591277 591278 . 140
chrII 591364 591365 . 1340
chrII 591434 591435 . 140
chrII 591455 591456 . 180
chrII 591529 591530 . 260
chrII 591544 591545 . 180
chrII 591549 591550 . 180
chrII 591554 591555 . 120
chrII 591564 591565 . 180
chrII 591565 591566 . 200
chrII 593116 593117 . 320
chrII 593126 593127 . 440
chrII 593148 593149 . 260
chrII 593644 593645 . 660
chrII 593667 593668 . 140
chrII 594067 594068 . 180
chrII 594427 594428 . 420
chrII 594591 594592 . 3580
chrII 594883 594884 . 240
chrII 594900 594901 . 740
chrII 595182 595183 . 1460
chrII 595195 595196 . 960
chrII 595304 595305 . 200
chrII 595582 595583 . 1200
chrII 595594 595595 . 760
chrII 595669 595670 . 680
chrII 595682 595683 . 300
chrII 595690 595691 . 820
chrII 595698 595699 . 2400
chrII 595700 595701 . 1140
chrII 595766 595767 . 2100
chrII 595768 595769 . 340
chrII 595772 595773 . 520
chrII 595776 595777 . 400
chrII 595780 595781 . 120
chrII 595794 595795 . 160
chrII 595806 595807 . 1360
chrII 595817 595818 . 380
chrII 595821 595822 . 800
chrII 595836 595837 . 140
chrII 595847 595848 . 380
chrII 595875 595876 . 1860
chrII 595890 595891 . 120
chrII 595895 595896 . 120
chrII 595910 595911 . 120
chrII 595920 595921 . 520
chrII 595937 595938 . 120
chrII 595944 595945 . 2980
chrII 596007 596008 . 120
chrII 596150 596151 . 120
chrII 596198 596199 . 1300
chrII 596332 596333 . 120
chrII 596712 596713 . 140
chrII 596731 596732 . 200
chrII 596773 596774 . 1500
chrII 596837 596838 . 140
chrII 597207 597208 . 1100
chrII 597221 597222 . 1240
chrII 597260 597261 . 140
chrII 597269 597270 . 600
chrII 597498 597499 . 2960
chrII 597783 597784 . 220
chrII 598006 598007 . 280
chrII 598160 598161 . 440
chrII 598290 598291 . 560
chrII 598488 598489 . 1940
chrII 598523 598524 . 440
chrII 598555 598556 . 940
chrII 598745 598746 . 140
chrII 598755 598756 . 1460
chrII 598935 598936 . 920
chrII 598993 598994 . 220
chrII 599047 599048 . 120
chrII 599518 599519 . 1020
chrII 599646 599647 . 120
chrII 599844 599845 . 1060
chrII 600040 600041 . 980
chrII 600072 600073 . 220
chrII 600116 600117 . 180
chrII 600117 600118 . 520
chrII 600317 600318 . 460
chrII 600431 600432 . 320
chrII 600629 600630 . 380
chrII 600646 600647 . 120
chrII 600652 600653 . 500
chrII 600717 600718 . 320
chrII 600821 600822 . 680
chrII 602097 602098 . 600
chrII 602100 602101 . 200
chrII 602124 602125 . 1640
chrII 602232 602233 . 4160
chrII 602258 602259 . 1700
chrII 602261 602262 . 120
chrII 602262 602263 . 580
chrII 602268 602269 . 940
chrII 602312 602313 . 580
chrII 602319 602320 . 400
chrII 602324 602325 . 120
chrII 602338 602339 . 1420
chrII 602350 602351 . 720
chrII 602350 602351 . 220
chrII 602361 602362 . 420
chrII 602393 602394 . 220
chrII 602399 602400 . 840
chrII 602409 602410 . 2620
chrII 602411 602412 . 360
chrII 602414 602415 . 120
chrII 602427 602428 . 400
chrII 602437 602438 . 120
chrII 602446 602447 . 120
chrII 602450 602451 . 160
chrII 602454 602455 . 1820
chrII 602605 602606 . 580
chrII 602623 602624 . 260
chrII 602666 602667 . 340
chrII 602762 602763 . 160
chrII 603239 603240 . 120
chrII 603240 603241 . 500
chrII 603354 603355 . 140
chrII 603456 603457 . 180
chrII 603715 603716 . 200
chrII 603728 603729 . 520
chrII 603746 603747 . 400
chrII 604031 604032 . 380
chrII 604050 604051 . 140
chrII 604053 604054 . 180
chrII 604093 604094 . 180
chrII 604197 604198 . 560
chrII 604219 604220 . 500
chrII 604238 604239 . 120
chrII 605855 605856 . 2340
chrII 605870 605871 . 120
chrII 605886 605887 . 2520
chrII 607307 607308 . 720
chrII 607326 607327 . 120
chrII 607363 607364 . 320
chrII 607408 607409 . 140
chrII 607606 607607 . 300
chrII 607623 607624 . 140
chrII 607631 607632 . 180
chrII 609103 609104 . 260
chrII 609149 609150 . 360
chrII 609815 609816 . 340
chrII 609845 609846 . 640
chrII 609868 609869 . 120
chrII 609873 609874 . 280
chrII 609989 609990 . 120
chrII 610053 610054 . 260
chrII 610060 610061 . 280
chrII 610095 610096 . 900
chrII 610099 610100 . 180
chrII 610222 610223 . 220
chrII 610228 610229 . 500
chrII 611146 611147 . 440
chrII 611294 611295 . 500
chrII 611489 611490 . 120
chrII 611618 611619 . 760
chrII 611968 611969 . 140
chrII 611979 611980 . 560
chrII 612032 612033 . 860
chrII 612039 612040 . 340
chrII 612080 612081 . 140
chrII 612226 612227 . 140
chrII 614034 614035 . 180
chrII 614094 614095 . 120
chrII 614115 614116 . 440
chrII 614144 614145 . 840
chrII 614148 614149 . 120
chrII 614166 614167 . 780
chrII 614172 614173 . 140
chrII 614182 614183 . 1020
chrII 614192 614193 . 780
chrII 614317 614318 . 220
chrII 614328 614329 . 120
chrII 614336 614337 . 960
chrII 614337 614338 . 200
chrII 614353 614354 . 2540
chrII 614353 614354 . 240
chrII 614355 614356 . 1100
chrII 614358 614359 . 400
chrII 614360 614361 . 340
chrII 614362 614363 . 500
chrII 614363 614364 . 220
chrII 614363 614364 . 640
chrII 614377 614378 . 240
chrII 614533 614534 . 560
chrII 614577 614578 . 380
chrII 614626 614627 . 180
chrII 614632 614633 . 2780
chrII 614716 614717 . 200
chrII 614747 614748 . 1100
chrII 614792 614793 . 480
chrII 614825 614826 . 2220
chrII 614926 614927 . 140
chrII 615054 615055 . 300
chrII 615088 615089 . 1140
chrII 615089 615090 . 240
chrII 615090 615091 . 120
chrII 615099 615100 . 160
chrII 615105 615106 . 3160
chrII 615131 615132 . 140
chrII 615163 615164 . 460
chrII 615209 615210 . 240
chrII 615218 615219 . 200
chrII 615228 615229 . 1300
chrII 615236 615237 . 120
chrII 615238 615239 . 8260
chrII 615249 615250 . 16680
chrII 615338 615339 . 860
chrII 615408 615409 . 600
chrII 615461 615462 . 6000
chrII 615751 615752 . 140
chrII 615880 615881 . 700
chrII 615913 615914 . 580
chrII 615921 615922 . 300
chrII 615959 615960 . 200
chrII 615967 615968 . 120
chrII 616011 616012 . 600
chrII 616030 616031 . 860
chrII 616866 616867 . 120
chrII 618609 618610 . 120
chrII 618734 618735 . 120
chrII 618738 618739 . 120
chrII 618745 618746 . 540
chrII 618746 618747 . 160
chrII 618821 618822 . 300
chrII 618927 618928 . 420
chrII 619545 619546 . 2640
chrII 619762 619763 . 120
chrII 620087 620088 . 780
chrII 620153 620154 . 320
chrII 620191 620192 . 300
chrII 620646 620647 . 140
chrII 620653 620654 . 580
chrII 620671 620672 . 240
chrII 620680 620681 . 760
chrII 620715 620716 . 300
chrII 620720 620721 . 300
chrII 620724 620725 . 240
chrII 620732 620733 . 300
chrII 620749 620750 . 1500
chrII 620749 620750 . 260
chrII 620755 620756 . 140
chrII 620755 620756 . 200
chrII 620765 620766 . 120
chrII 620770 620771 . 1140
chrII 620782 620783 . 300
chrII 621051 621052 . 240
chrII 621239 621240 . 2180
chrII 622712 622713 . 140
chrII 622745 622746 . 220
chrII 623264 623265 . 240
chrII 623279 623280 . 180
chrII 623293 623294 . 340
chrII 623295 623296 . 480
chrII 623333 623334 . 120
chrII 623340 623341 . 960
chrII 623344 623345 . 140
chrII 623350 623351 . 760
chrII 623367 623368 . 200
chrII 623378 623379 . 200
chrII 623389 623390 . 420
chrII 623394 623395 . 160
chrII 623398 623399 . 360
chrII 623431 623432 . 120
chrII 623576 623577 . 880
chrII 623782 623783 . 1380
chrII 624032 624033 . 200
chrII 624200 624201 . 140
chrII 624233 624234 . 420
chrII 624237 624238 . 640
chrII 624245 624246 . 320
chrII 624561 624562 . 640
chrII 624584 624585 . 120
chrII 624953 624954 . 260
chrII 625180 625181 . 140
chrII 625319 625320 . 120
chrII 625438 625439 . 200
chrII 625457 625458 . 140
chrII 625457 625458 . 120
chrII 625481 625482 . 120
chrII 625488 625489 . 180
chrII 625537 625538 . 140
chrII 625649 625650 . 140
chrII 625664 625665 . 160
chrII 628229 628230 . 1460
chrII 628239 628240 . 340
chrII 628294 628295 . 280
chrII 628447 628448 . 1240
chrII 628463 628464 . 200
chrII 628475 628476 . 460
chrII 628485 628486 . 200
chrII 628492 628493 . 160
chrII 628498 628499 . 120
chrII 628615 628616 . 1260
chrII 628654 628655 . 640
chrII 628657 628658 . 960
chrII 628721 628722 . 340
chrII 628777 628778 . 620
chrII 628801 628802 . 160
chrII 628811 628812 . 560
chrII 628874 628875 . 120
chrII 629072 629073 . 140
chrII 629093 629094 . 300
chrII 629114 629115 . 380
chrII 629268 629269 . 1380
chrII 629559 629560 . 120
chrII 629873 629874 . 560
chrII 630144 630145 . 1360
chrII 630174 630175 . 140
chrII 630362 630363 . 120
chrII 630428 630429 . 1960
chrII 630547 630548 . 880
chrII 630614 630615 . 160
chrII 630840 630841 . 200
chrII 631769 631770 . 340
chrII 631878 631879 . 320
chrII 632039 632040 . 2040
chrII 632070 632071 . 180
chrII 632091 632092 . 1560
chrII 632115 632116 . 440
chrII 632127 632128 . 780
chrII 632131 632132 . 720
chrII 632201 632202 . 220
chrII 632271 632272 . 1740
chrII 632422 632423 . 1360
chrII 632815 632816 . 200
chrII 633121 633122 . 400
chrII 633439 633440 . 900
chrII 633453 633454 . 760
chrII 633458 633459 . 600
chrII 633459 633460 . 380
chrII 633478 633479 . 160
chrII 633507 633508 . 1020
chrII 633551 633552 . 800
chrII 633552 633553 . 800
chrII 633553 633554 . 120
chrII 633553 633554 . 120
chrII 633565 633566 . 520
chrII 633572 633573 . 140
chrII 633712 633713 . 120
chrII 633723 633724 . 420
chrII 633767 633768 . 820
chrII 633862 633863 . 260
chrII 634262 634263 . 6520
chrII 634351 634352 . 160
chrII 634415 634416 . 120
chrII 634520 634521 . 300
chrII 634529 634530 . 260
chrII 634777 634778 . 400
chrII 634795 634796 . 120
chrII 634902 634903 . 440
chrII 634932 634933 . 1180
chrII 634944 634945 . 260
chrII 634950 634951 . 240
chrII 634982 634983 . 1760
chrII 634989 634990 . 1700
chrII 635032 635033 . 500
chrII 635048 635049 . 160
chrII 635049 635050 . 460
chrII 635181 635182 . 140
chrII 635349 635350 . 180
chrII 635736 635737 . 700
chrII 635999 636000 . 480
chrII 636047 636048 . 920
chrII 636751 636752 . 120
chrII 636978 636979 . 420
chrII 636991 636992 . 360
chrII 637147 637148 . 380
chrII 637807 637808 . 120
chrII 638025 638026 . 200
chrII 638046 638047 . 160
chrII 638106 638107 . 220
chrII 638191 638192 . 7380
chrII 638611 638612 . 1060
chrII 638826 638827 . 2580
chrII 639433 639434 . 1340
chrII 639810 639811 . 220
chrII 640009 640010 . 960
chrII 640160 640161 . 400
chrII 640265 640266 . 520
chrII 640279 640280 . 3460
chrII 640306 640307 . 620
chrII 640410 640411 . 480
chrII 640689 640690 . 1480
chrII 641163 641164 . 320
chrII 641180 641181 . 140
chrII 641285 641286 . 300
chrII 642399 642400 . 120
chrII 642492 642493 . 1120
chrII 642535 642536 . 220
chrII 642600 642601 . 1680
chrII 642668 642669 . 780
chrII 642673 642674 . 180
chrII 642690 642691 . 140
chrII 642699 642700 . 520
chrII 642716 642717 . 180
chrII 642726 642727 . 1180
chrII 642754 642755 . 120
chrII 642765 642766 . 980
chrII 642856 642857 . 620
chrII 642860 642861 . 4400
chrII 642868 642869 . 3660
chrII 642889 642890 . 840
chrII 642892 642893 . 120
chrII 642942 642943 . 1620
chrII 642949 642950 . 120
chrII 643135 643136 . 140
chrII 643147 643148 . 120
chrII 643150 643151 . 200
chrII 643154 643155 . 440
chrII 643164 643165 . 260
chrII 643197 643198 . 580
chrII 643370 643371 . 260
chrII 643377 643378 . 520
chrII 644071 644072 . 120
chrII 644769 644770 . 840
chrII 644857 644858 . 3140
chrII 644896 644897 . 160
chrII 645060 645061 . 120
chrII 645091 645092 . 880
chrII 645096 645097 . 160
chrII 645100 645101 . 1700
chrII 645102 645103 . 120
chrII 645256 645257 . 300
chrII 645263 645264 . 140
chrII 645285 645286 . 140
chrII 645451 645452 . 120
chrII 645454 645455 . 460
chrII 645465 645466 . 220
chrII 645479 645480 . 200
chrII 645499 645500 . 120
chrII 645700 645701 . 440
chrII 646016 646017 . 660
chrII 646035 646036 . 1200
chrII 647282 647283 . 120
chrII 647351 647352 . 140
chrII 647364 647365 . 300
chrII 647370 647371 . 200
chrII 647484 647485 . 320
chrII 648581 648582 . 140
chrII 648672 648673 . 2320
chrII 649286 649287 . 1020
chrII 649544 649545 . 1460
chrII 650121 650122 . 340
chrII 650135 650136 . 380
chrII 650143 650144 . 180
chrII 650163 650164 . 860
chrII 650175 650176 . 200
chrII 650562 650563 . 220
chrII 650592 650593 . 120
chrII 650593 650594 . 820
chrII 650737 650738 . 140
chrII 650744 650745 . 120
chrII 650774 650775 . 620
chrII 650999 651000 . 2100
chrII 651194 651195 . 220
chrII 651200 651201 . 220
chrII 651225 651226 . 140
chrII 651230 651231 . 140
chrII 651257 651258 . 260
chrII 651263 651264 . 1660
chrII 651264 651265 . 280
chrII 651264 651265 . 160
chrII 651270 651271 . 320
chrII 651282 651283 . 4040
chrII 651282 651283 . 2640
chrII 651292 651293 . 1620
chrII 651639 651640 . 1300
chrII 651735 651736 . 1240
chrII 651814 651815 . 720
chrII 651989 651990 . 1220
chrII 652116 652117 . 760
chrII 652209 652210 . 1040
chrII 652381 652382 . 400
chrII 652482 652483 . 140
chrII 652627 652628 . 3280
chrII 652793 652794 . 1000
chrII 652835 652836 . 1740
chrII 652857 652858 . 900
chrII 653186 653187 . 900
chrII 653203 653204 . 120
chrII 653205 653206 . 140
chrII 653228 653229 . 120
chrII 653234 653235 . 160
chrII 653738 653739 . 140
chrII 653820 653821 . 120
chrII 653832 653833 . 240
chrII 653948 653949 . 520
chrII 655063 655064 . 1140
chrII 655070 655071 . 380
chrII 655540 655541 . 160
chrII 655862 655863 . 380
chrII 655976 655977 . 640
chrII 656419 656420 . 140
chrII 656886 656887 . 260
chrII 657336 657337 . 2620
chrII 657350 657351 . 2200
chrII 657361 657362 . 840
chrII 657502 657503 . 420
chrII 657671 657672 . 840
chrII 657687 657688 . 120
chrII 657753 657754 . 140
chrII 657765 657766 . 900
chrII 657805 657806 . 2040
chrII 658072 658073 . 660
chrII 658092 658093 . 2680
chrII 658101 658102 . 720
chrII 658459 658460 . 880
chrII 658671 658672 . 3960
chrII 658743 658744 . 380
chrII 659377 659378 . 200
chrII 659771 659772 . 2660
chrII 660068 660069 . 380
chrII 660092 660093 . 2220
chrII 660189 660190 . 180
chrII 660306 660307 . 220
chrII 660573 660574 . 1320
chrII 660757 660758 . 120
chrII 660938 660939 . 300
chrII 661005 661006 . 460
chrII 661272 661273 . 260
chrII 661298 661299 . 120
chrII 661464 661465 . 300
chrII 661894 661895 . 180
chrII 661969 661970 . 620
chrII 662002 662003 . 560
chrII 662124 662125 . 240
chrII 662130 662131 . 520
chrII 662294 662295 . 120
chrII 662333 662334 . 740
chrII 662345 662346 . 700
chrII 662349 662350 . 120
chrII 662483 662484 . 320
chrII 662514 662515 . 460
chrII 662523 662524 . 120
chrII 662547 662548 . 220
chrII 662554 662555 . 260
chrII 662556 662557 . 160
chrII 662576 662577 . 540
chrII 662644 662645 . 220
chrII 662647 662648 . 280
chrII 662654 662655 . 120
chrII 662655 662656 . 120
chrII 662763 662764 . 3860
chrII 662799 662800 . 160
chrII 662890 662891 . 300
chrII 662971 662972 . 4800
chrII 663014 663015 . 160
chrII 663041 663042 . 920
chrII 663182 663183 . 1660
chrII 663307 663308 . 1520
chrII 663312 663313 . 380
chrII 664274 664275 . 160
chrII 664448 664449 . 240
chrII 664577 664578 . 760
chrII 664594 664595 . 780
chrII 664767 664768 . 200
chrII 664806 664807 . 1380
chrII 664816 664817 . 2360
chrII 665084 665085 . 1180
chrII 666320 666321 . 2240
chrII 666486 666487 . 420
chrII 666536 666537 . 3440
chrII 666547 666548 . 120
chrII 666551 666552 . 120
chrII 666568 666569 . 680
chrII 666571 666572 . 1120
chrII 666573 666574 . 300
chrII 666590 666591 . 160
chrII 666606 666607 . 2440
chrII 666665 666666 . 2180
chrII 666667 666668 . 180
chrII 666684 666685 . 3080
chrII 666804 666805 . 600
chrII 667097 667098 . 560
chrII 667170 667171 . 120
chrII 667285 667286 . 360
chrII 667324 667325 . 460
chrII 667775 667776 . 520
chrII 667782 667783 . 160
chrII 667822 667823 . 340
chrII 667883 667884 . 720
chrII 668083 668084 . 1220
chrII 668104 668105 . 4140
chrII 668116 668117 . 140
chrII 668120 668121 . 120
chrII 668126 668127 . 2520
chrII 668274 668275 . 240
chrII 668275 668276 . 120
chrII 668280 668281 . 3820
chrII 668284 668285 . 160
chrII 668452 668453 . 1180
chrII 668568 668569 . 720
chrII 668568 668569 . 140
chrII 668590 668591 . 220
chrII 668594 668595 . 120
chrII 668730 668731 . 4960
chrII 668739 668740 . 3320
chrII 668744 668745 . 560
chrII 668749 668750 . 1180
chrII 668813 668814 . 120
chrII 668820 668821 . 1040
chrII 668822 668823 . 240
chrII 668825 668826 . 1900
chrII 668831 668832 . 220
chrII 668845 668846 . 120
chrII 668851 668852 . 440
chrII 668860 668861 . 1340
chrII 668971 668972 . 260
chrII 668976 668977 . 160
chrII 668986 668987 . 200
chrII 669125 669126 . 3720
chrII 669845 669846 . 400
chrII 669992 669993 . 120
chrII 670154 670155 . 180
chrII 670335 670336 . 2660
chrII 670368 670369 . 300
chrII 670371 670372 . 800
chrII 670382 670383 . 320
chrII 670393 670394 . 920
chrII 670403 670404 . 120
chrII 670406 670407 . 340
chrII 670418 670419 . 400
chrII 670423 670424 . 180
chrII 670437 670438 . 1100
chrII 670446 670447 . 480
chrII 670454 670455 . 140
chrII 670618 670619 . 120
chrII 670950 670951 . 120
chrII 671051 671052 . 140
chrII 671070 671071 . 120
chrII 671091 671092 . 340
chrII 671112 671113 . 140
chrII 671160 671161 . 160
chrII 671377 671378 . 180
chrII 672884 672885 . 1060
chrII 673381 673382 . 260
chrII 673619 673620 . 200
chrII 674721 674722 . 260
chrII 674910 674911 . 1420
chrII 675047 675048 . 160
chrII 675220 675221 . 180
chrII 675230 675231 . 180
chrII 675233 675234 . 1060
chrII 675234 675235 . 140
chrII 675237 675238 . 16980
chrII 675243 675244 . 120
chrII 675468 675469 . 240
chrII 675639 675640 . 180
chrII 676172 676173 . 760
chrII 676723 676724 . 240
chrII 677188 677189 . 640
chrII 677358 677359 . 1720
chrII 677504 677505 . 260
chrII 677581 677582 . 960
chrII 677831 677832 . 920
chrII 678389 678390 . 1000
chrII 678602 678603 . 540
chrII 678749 678750 . 760
chrII 679278 679279 . 140
chrII 679288 679289 . 720
chrII 679319 679320 . 320
chrII 679327 679328 . 1040
chrII 679357 679358 . 260
chrII 679379 679380 . 820
chrII 679401 679402 . 1140
chrII 679417 679418 . 240
chrII 679549 679550 . 120
chrII 679565 679566 . 140
chrII 679640 679641 . 400
chrII 679798 679799 . 220
chrII 679932 679933 . 120
chrII 679969 679970 . 140
chrII 680018 680019 . 120
chrII 680114 680115 . 120
chrII 680164 680165 . 140
chrII 680165 680166 . 2320
chrII 680174 680175 . 240
chrII 680175 680176 . 160
chrII 680180 680181 . 920
chrII 680193 680194 . 520
chrII 680199 680200 . 140
chrII 680207 680208 . 240
chrII 680210 680211 . 420
chrII 680218 680219 . 1820
chrII 680221 680222 . 1180
chrII 680222 680223 . 120
chrII 680223 680224 . 120
chrII 680224 680225 . 240
chrII 680253 680254 . 520
chrII 680260 680261 . 320
chrII 680267 680268 . 500
chrII 680275 680276 . 280
chrII 680284 680285 . 1200
chrII 680396 680397 . 900
chrII 680429 680430 . 820
chrII 680465 680466 . 140
chrII 680476 680477 . 300
chrII 680491 680492 . 1360
chrII 680500 680501 . 120
chrII 680512 680513 . 200
chrII 680517 680518 . 1080
chrII 680520 680521 . 160
chrII 680532 680533 . 1560
chrII 680540 680541 . 960
chrII 680567 680568 . 160
chrII 681966 681967 . 540
chrII 681979 681980 . 140
chrII 681979 681980 . 1120
chrII 681981 681982 . 260
chrII 681984 681985 . 120
chrII 682030 682031 . 120
chrII 682038 682039 . 520
chrII 682043 682044 . 160
chrII 682050 682051 . 120
chrII 682089 682090 . 160
chrII 682150 682151 . 360
chrII 683128 683129 . 2960
chrII 683184 683185 . 120
chrII 683253 683254 . 140
chrII 683279 683280 . 180
chrII 683625 683626 . 1640
chrII 683628 683629 . 120
chrII 683643 683644 . 720
chrII 684010 684011 . 160
chrII 684285 684286 . 140
chrII 684802 684803 . 120
chrII 684823 684824 . 220
chrII 684826 684827 . 420
chrII 684831 684832 . 440
chrII 684877 684878 . 140
chrII 684894 684895 . 480
chrII 684922 684923 . 1660
chrII 684922 684923 . 120
chrII 684923 684924 . 120
chrII 684923 684924 . 260
chrII 684924 684925 . 120
chrII 686673 686674 . 160
chrII 686685 686686 . 160
chrII 686703 686704 . 180
chrII 686709 686710 . 1600
chrII 686751 686752 . 460
chrII 686754 686755 . 120
chrII 686763 686764 . 580
chrII 686765 686766 . 1140
chrII 686768 686769 . 120
chrII 686774 686775 . 820
chrII 686933 686934 . 160
chrII 686941 686942 . 580
chrII 686949 686950 . 460
chrII 686960 686961 . 360
chrII 687086 687087 . 280
chrII 687243 687244 . 360
chrII 687619 687620 . 300
chrII 687748 687749 . 1060
chrII 688734 688735 . 780
chrII 689074 689075 . 120
chrII 689571 689572 . 1500
chrII 689785 689786 . 2060
chrII 689909 689910 . 140
chrII 689989 689990 . 2320
chrII 690039 690040 . 120
chrII 690175 690176 . 5660
chrII 690387 690388 . 140
chrII 690390 690391 . 680
chrII 691807 691808 . 120
chrII 691845 691846 . 160
chrII 694592 694593 . 400
chrII 695026 695027 . 260
chrII 695114 695115 . 780
chrII 695363 695364 . 140
chrII 695809 695810 . 980
chrII 696067 696068 . 220
chrII 696085 696086 . 200
chrII 696446 696447 . 460
chrII 696505 696506 . 800
chrII 696515 696516 . 300
chrII 696923 696924 . 2380
chrII 697133 697134 . 140
chrII 697456 697457 . 1120
chrII 697547 697548 . 120
chrII 697577 697578 . 160
chrII 697621 697622 . 120
chrII 697719 697720 . 620
chrII 697770 697771 . 860
chrII 697780 697781 . 1380
chrII 697795 697796 . 240
chrII 697807 697808 . 2220
chrII 697867 697868 . 160
chrII 697977 697978 . 200
chrII 697988 697989 . 1240
chrII 698001 698002 . 400
chrII 698009 698010 . 220
chrII 698033 698034 . 120
chrII 698046 698047 . 880
chrII 698109 698110 . 200
chrII 698114 698115 . 880
chrII 698157 698158 . 120
chrII 698305 698306 . 2420
chrII 698305 698306 . 160
chrII 698507 698508 . 2620
chrII 698693 698694 . 700
chrII 698757 698758 . 240
chrII 698859 698860 . 620
chrII 698871 698872 . 720
chrII 698921 698922 . 1380
chrII 698983 698984 . 180
chrII 699014 699015 . 140
chrII 699094 699095 . 800
chrII 699315 699316 . 3120
chrII 699428 699429 . 580
chrII 699685 699686 . 240
chrII 699769 699770 . 320
chrII 699945 699946 . 320
chrII 700134 700135 . 320
chrII 700211 700212 . 120
chrII 700219 700220 . 520
chrII 700395 700396 . 1100
chrII 700440 700441 . 480
chrII 700971 700972 . 540
chrII 701032 701033 . 800
chrII 701143 701144 . 740
chrII 701150 701151 . 160
chrII 701153 701154 . 120
chrII 701162 701163 . 980
chrII 701185 701186 . 180
chrII 701334 701335 . 260
chrII 701391 701392 . 120
chrII 701509 701510 . 560
chrII 701579 701580 . 1060
chrII 701726 701727 . 640
chrII 701860 701861 . 600
chrII 702156 702157 . 120
chrII 702170 702171 . 260
chrII 702205 702206 . 240
chrII 702268 702269 . 140
chrII 702276 702277 . 340
chrII 702317 702318 . 120
chrII 702368 702369 . 880
chrII 702382 702383 . 300
chrII 702591 702592 . 1280
chrII 702593 702594 . 120
chrII 702710 702711 . 120
chrII 702843 702844 . 4700
chrII 703091 703092 . 2040
chrII 703423 703424 . 120
chrII 703615 703616 . 600
chrII 703780 703781 . 180
chrII 703879 703880 . 880
chrII 703970 703971 . 260
chrII 704017 704018 . 140
chrII 704122 704123 . 160
chrII 704139 704140 . 200
chrII 704184 704185 . 120
chrII 704198 704199 . 560
chrII 704242 704243 . 3740
chrII 704262 704263 . 160
chrII 704273 704274 . 120
chrII 704278 704279 . 260
chrII 704288 704289 . 520
chrII 704291 704292 . 380
chrII 704309 704310 . 420
chrII 704341 704342 . 120
chrII 704362 704363 . 200
chrII 704368 704369 . 480
chrII 704383 704384 . 200
chrII 704533 704534 . 660
chrII 704639 704640 . 120
chrII 704651 704652 . 380
chrII 704774 704775 . 840
chrII 705156 705157 . 920
chrII 706837 706838 . 2400
chrII 706873 706874 . 400
chrII 706898 706899 . 3140
chrII 706901 706902 . 120
chrII 706956 706957 . 120
chrII 706971 706972 . 560
chrII 707182 707183 . 1640
chrII 707252 707253 . 460
chrII 707267 707268 . 640
chrII 707269 707270 . 1500
chrII 707298 707299 . 2160
chrII 707335 707336 . 420
chrII 707459 707460 . 120
chrII 707615 707616 . 600
chrII 707679 707680 . 500
chrII 708027 708028 . 260
chrII 708429 708430 . 140
chrII 708590 708591 . 120
chrII 708593 708594 . 1060
chrII 708628 708629 . 300
chrII 711438 711439 . 300
chrII 711445 711446 . 500
chrII 711447 711448 . 480
chrII 711447 711448 . 120
chrII 711448 711449 . 120
chrII 711478 711479 . 240
chrII 711485 711486 . 660
chrII 711492 711493 . 420
chrII 711496 711497 . 2160
chrII 711524 711525 . 140
chrII 711530 711531 . 4520
chrII 711535 711536 . 1200
chrII 711536 711537 . 120
chrII 711688 711689 . 640
chrII 711695 711696 . 560
chrII 711705 711706 . 400
chrII 712150 712151 . 120
chrII 712182 712183 . 620
chrII 712282 712283 . 220
chrII 712776 712777 . 4060
chrII 712782 712783 . 240
chrII 712828 712829 . 320
chrII 714529 714530 . 360
chrII 714553 714554 . 440
chrII 714601 714602 . 1000
chrII 714605 714606 . 1860
chrII 714648 714649 . 340
chrII 714652 714653 . 600
chrII 714658 714659 . 480
chrII 714681 714682 . 440
chrII 714810 714811 . 120
chrII 714820 714821 . 600
chrII 714828 714829 . 120
chrII 716586 716587 . 1060
chrII 716598 716599 . 140
chrII 716599 716600 . 140
chrII 716601 716602 . 820
chrII 716667 716668 . 2940
chrII 716712 716713 . 140
chrII 716857 716858 . 120
chrII 717028 717029 . 200
chrII 717542 717543 . 940
chrII 717585 717586 . 160
chrII 717696 717697 . 1080
chrII 717907 717908 . 1140
chrII 718016 718017 . 460
chrII 718195 718196 . 680
chrII 718221 718222 . 180
chrII 718236 718237 . 420
chrII 718246 718247 . 140
chrII 718251 718252 . 1360
chrII 718254 718255 . 120
chrII 718296 718297 . 580
chrII 718329 718330 . 180
chrII 718330 718331 . 280
chrII 718335 718336 . 120
chrII 718339 718340 . 640
chrII 718345 718346 . 360
chrII 718348 718349 . 160
chrII 718370 718371 . 120
chrII 718374 718375 . 140
chrII 718396 718397 . 1060
chrII 718429 718430 . 1180
chrII 718518 718519 . 1140
chrII 718708 718709 . 680
chrII 718888 718889 . 420
chrII 718905 718906 . 480
chrII 718907 718908 . 200
chrII 719071 719072 . 320
chrII 719080 719081 . 120
chrII 719099 719100 . 280
chrII 719244 719245 . 200
chrII 720117 720118 . 440
chrII 720138 720139 . 400
chrII 720281 720282 . 540
chrII 720306 720307 . 3520
chrII 720323 720324 . 240
chrII 720434 720435 . 1920
chrII 720494 720495 . 400
chrII 720497 720498 . 6700
chrII 720636 720637 . 2380
chrII 720675 720676 . 580
chrII 720700 720701 . 880
chrII 720806 720807 . 120
chrII 720813 720814 . 640
chrII 720838 720839 . 120
chrII 720846 720847 . 160
chrII 720850 720851 . 860
chrII 720854 720855 . 200
chrII 720864 720865 . 200
chrII 721045 721046 . 1200
chrII 721163 721164 . 600
chrII 721201 721202 . 500
chrII 721228 721229 . 200
chrII 721256 721257 . 600
chrII 721259 721260 . 120
chrII 721293 721294 . 480
chrII 721452 721453 . 1300
chrII 721485 721486 . 220
chrII 721509 721510 . 320
chrII 721773 721774 . 320
chrII 721969 721970 . 120
chrII 721999 722000 . 340
chrII 722314 722315 . 960
chrII 722323 722324 . 380
chrII 722335 722336 . 460
chrII 722492 722493 . 180
chrII 722498 722499 . 160
chrII 722527 722528 . 300
chrII 722542 722543 . 460
chrII 722550 722551 . 440
chrII 723055 723056 . 580
chrII 723062 723063 . 240
chrII 723072 723073 . 180
chrII 723078 723079 . 1080
chrII 723093 723094 . 3140
chrII 723098 723099 . 2460
chrII 723145 723146 . 200
chrII 723147 723148 . 560
chrII 723167 723168 . 300
chrII 723173 723174 . 140
chrII 723175 723176 . 560
chrII 723178 723179 . 260
chrII 723323 723324 . 320
chrII 724335 724336 . 1340
chrII 724342 724343 . 240
chrII 724348 724349 . 680
chrII 724385 724386 . 820
chrII 724567 724568 . 600
chrII 724998 724999 . 140
chrII 725038 725039 . 920
chrII 725153 725154 . 1220
chrII 725175 725176 . 1440
chrII 725193 725194 . 180
chrII 725223 725224 . 140
chrII 725376 725377 . 3780
chrII 725474 725475 . 1180
chrII 726057 726058 . 280
chrII 726355 726356 . 240
chrII 726525 726526 . 700
chrII 726757 726758 . 220
chrII 726922 726923 . 180
chrII 727156 727157 . 140
chrII 727174 727175 . 120
chrII 727193 727194 . 180
chrII 727397 727398 . 240
chrII 728167 728168 . 600
chrII 728213 728214 . 2920
chrII 728216 728217 . 120
chrII 728255 728256 . 1200
chrII 728519 728520 . 920
chrII 728689 728690 . 660
chrII 728706 728707 . 1400
chrII 728716 728717 . 1560
chrII 728724 728725 . 540
chrII 728728 728729 . 540
chrII 728734 728735 . 1480
chrII 728781 728782 . 700
chrII 728792 728793 . 1080
chrII 728804 728805 . 2800
chrII 729660 729661 . 120
chrII 729834 729835 . 360
chrII 729886 729887 . 160
chrII 729892 729893 . 560
chrII 729987 729988 . 820
chrII 730033 730034 . 1000
chrII 730171 730172 . 680
chrII 730204 730205 . 120
chrII 730212 730213 . 300
chrII 730254 730255 . 240
chrII 730254 730255 . 540
chrII 730258 730259 . 200
chrII 730305 730306 . 1200
chrII 730313 730314 . 340
chrII 730683 730684 . 1560
chrII 731793 731794 . 180
chrII 731938 731939 . 3920
chrII 731971 731972 . 180
chrII 732505 732506 . 3220
chrII 732591 732592 . 160
chrII 732625 732626 . 120
chrII 732869 732870 . 880
chrII 732903 732904 . 240
chrII 732945 732946 . 140
chrII 733102 733103 . 8620
chrII 733204 733205 . 1740
chrII 734128 734129 . 400
chrII 734293 734294 . 320
chrII 734339 734340 . 260
chrII 734362 734363 . 140
chrII 734687 734688 . 1660
chrII 734717 734718 . 200
chrII 734727 734728 . 1020
chrII 734738 734739 . 120
chrII 734743 734744 . 2300
chrII 734763 734764 . 240
chrII 734768 734769 . 740
chrII 734905 734906 . 340
chrII 735244 735245 . 1040
chrII 735454 735455 . 640
chrII 735566 735567 . 500
chrII 735582 735583 . 1100
chrII 735596 735597 . 180
chrII 735655 735656 . 180
chrII 735657 735658 . 860
chrII 735676 735677 . 120
chrII 736107 736108 . 1460
chrII 736125 736126 . 920
chrII 736142 736143 . 180
chrII 736148 736149 . 120
chrII 736153 736154 . 180
chrII 736167 736168 . 420
chrII 736327 736328 . 880
chrII 736438 736439 . 560
chrII 737107 737108 . 180
chrII 737215 737216 . 560
chrII 737266 737267 . 120
chrII 737503 737504 . 440
chrII 737830 737831 . 140
chrII 738144 738145 . 120
chrII 738239 738240 . 1160
chrII 738244 738245 . 200
chrII 738412 738413 . 1260
chrII 738425 738426 . 880
chrII 738446 738447 . 880
chrII 739536 739537 . 140
chrII 739734 739735 . 380
chrII 739741 739742 . 180
chrII 739747 739748 . 120
chrII 739779 739780 . 440
chrII 741118 741119 . 140
chrII 741159 741160 . 1040
chrII 741183 741184 . 120
chrII 741189 741190 . 1200
chrII 741193 741194 . 160
chrII 741206 741207 . 240
chrII 741215 741216 . 260
chrII 741257 741258 . 140
chrII 741269 741270 . 120
chrII 741425 741426 . 120
chrII 741705 741706 . 200
chrII 741712 741713 . 280
chrII 741725 741726 . 140
chrII 741734 741735 . 120
chrII 741760 741761 . 420
chrII 741794 741795 . 400
chrII 741812 741813 . 300
chrII 741957 741958 . 10580
chrII 741976 741977 . 420
chrII 741983 741984 . 5960
chrII 742294 742295 . 160
chrII 742315 742316 . 180
chrII 742611 742612 . 340
chrII 742631 742632 . 120
chrII 742632 742633 . 440
chrII 742637 742638 . 140
chrII 742668 742669 . 700
chrII 742686 742687 . 1020
chrII 742710 742711 . 200
chrII 742722 742723 . 120
chrII 742728 742729 . 1200
chrII 742738 742739 . 160
chrII 742740 742741 . 120
chrII 742746 742747 . 1280
chrII 742872 742873 . 760
chrII 742900 742901 . 3540
chrII 742902 742903 . 1480
chrII 742902 742903 . 120
chrII 742930 742931 . 220
chrII 744111 744112 . 120
chrII 744120 744121 . 2380
chrII 744475 744476 . 420
chrII 744478 744479 . 440
chrII 744511 744512 . 420
chrII 744708 744709 . 1420
chrII 744759 744760 . 13080
chrII 744761 744762 . 580
chrII 744761 744762 . 400
chrII 744762 744763 . 120
chrII 744762 744763 . 140
chrII 744777 744778 . 160
chrII 744816 744817 . 280
chrII 744952 744953 . 560
chrII 745294 745295 . 140
chrII 745297 745298 . 260
chrII 745785 745786 . 2320
chrII 746183 746184 . 820
chrII 746372 746373 . 140
chrII 746581 746582 . 160
chrII 746723 746724 . 200
chrII 746754 746755 . 120
chrII 747205 747206 . 120
chrII 747222 747223 . 240
chrII 747670 747671 . 340
chrII 747841 747842 . 300
chrII 747874 747875 . 560
chrII 747889 747890 . 1760
chrII 747901 747902 . 220
chrII 747928 747929 . 560
chrII 747947 747948 . 120
chrII 747963 747964 . 640
chrII 748019 748020 . 320
chrII 748039 748040 . 200
chrII 748202 748203 . 3200
chrII 748205 748206 . 120
chrII 748419 748420 . 120
chrII 749220 749221 . 220
chrII 749441 749442 . 1280
chrII 749448 749449 . 160
chrII 749471 749472 . 200
chrII 749488 749489 . 580
chrII 749533 749534 . 120
chrII 749567 749568 . 160
chrII 749731 749732 . 120
chrII 750191 750192 . 460
chrII 750919 750920 . 260
chrII 750983 750984 . 200
chrII 751468 751469 . 320
chrII 751473 751474 . 2720
chrII 751614 751615 . 440
chrII 751657 751658 . 240
chrII 751657 751658 . 120
chrII 751733 751734 . 800
chrII 751922 751923 . 1420
chrII 752048 752049 . 400
chrII 752111 752112 . 860
chrII 752773 752774 . 160
chrII 752904 752905 . 280
chrII 753293 753294 . 1600
chrII 753729 753730 . 460
chrII 754413 754414 . 1580
chrII 754636 754637 . 3840
chrII 755770 755771 . 200
chrII 755778 755779 . 180
chrII 756112 756113 . 980
chrII 756205 756206 . 240
chrII 756547 756548 . 260
chrII 756740 756741 . 400
chrII 756907 756908 . 700
chrII 757229 757230 . 140
chrII 757242 757243 . 120
chrII 757300 757301 . 320
chrII 757305 757306 . 120
chrII 757311 757312 . 120
chrII 757329 757330 . 340
chrII 757336 757337 . 120
chrII 757515 757516 . 220
chrII 757544 757545 . 140
chrII 757597 757598 . 120
chrII 757773 757774 . 1300
chrII 758094 758095 . 120
chrII 758142 758143 . 320
chrII 758810 758811 . 500
chrII 759166 759167 . 2200
chrII 759646 759647 . 500
chrII 759823 759824 . 180
chrII 759867 759868 . 1940
chrII 760186 760187 . 1380
chrII 760203 760204 . 180
chrII 760247 760248 . 120
chrII 760256 760257 . 800
chrII 760390 760391 . 360
chrII 760395 760396 . 120
chrII 760590 760591 . 560
chrII 760634 760635 . 440
chrII 760921 760922 . 240
chrII 760942 760943 . 720
chrII 760960 760961 . 220
chrII 760966 760967 . 680
chrII 761148 761149 . 260
chrII 761168 761169 . 200
chrII 761188 761189 . 420
chrII 761232 761233 . 200
chrII 761846 761847 . 120
chrII 762668 762669 . 160
chrII 762695 762696 . 120
chrII 762964 762965 . 360
chrII 762990 762991 . 120
chrII 763302 763303 . 2040
chrII 763976 763977 . 120
chrII 764242 764243 . 300
chrII 764254 764255 . 860
chrII 764420 764421 . 1540
chrII 764771 764772 . 480
chrII 764784 764785 . 3380
chrII 764819 764820 . 500
chrII 764822 764823 . 560
chrII 764827 764828 . 160
chrII 764834 764835 . 1140
chrII 764838 764839 . 940
chrII 764843 764844 . 440
chrII 764849 764850 . 1120
chrII 764850 764851 . 420
chrII 764864 764865 . 1080
chrII 765043 765044 . 380
chrII 765069 765070 . 360
chrII 765370 765371 . 260
chrII 766052 766053 . 260
chrII 766171 766172 . 1060
chrII 766419 766420 . 1920
chrII 766491 766492 . 1620
chrII 766528 766529 . 160
chrII 766947 766948 . 120
chrII 767338 767339 . 1300
chrII 767692 767693 . 580
chrII 767709 767710 . 480
chrII 767720 767721 . 160
chrII 767727 767728 . 5540
chrII 767757 767758 . 500
chrII 767773 767774 . 220
chrII 767784 767785 . 980
chrII 768084 768085 . 120
chrII 768142 768143 . 220
chrII 768158 768159 . 620
chrII 768169 768170 . 160
chrII 768499 768500 . 1960
chrII 768673 768674 . 220
chrII 768949 768950 . 160
chrII 770158 770159 . 340
chrII 770387 770388 . 540
chrII 770611 770612 . 600
chrII 770623 770624 . 1920
chrII 770627 770628 . 420
chrII 770637 770638 . 320
chrII 770658 770659 . 8800
chrII 770664 770665 . 480
chrII 770665 770666 . 2120
chrII 770665 770666 . 420
chrII 770667 770668 . 2200
chrII 770794 770795 . 2540
chrII 770808 770809 . 120
chrII 770816 770817 . 10400
chrII 771116 771117 . 260
chrII 771126 771127 . 460
chrII 771140 771141 . 280
chrII 771147 771148 . 240
chrII 771155 771156 . 460
chrII 771167 771168 . 140
chrII 771183 771184 . 560
chrII 771194 771195 . 600
chrII 771730 771731 . 500
chrII 773302 773303 . 400
chrII 773442 773443 . 360
chrII 773488 773489 . 240
chrII 773654 773655 . 200
chrII 773667 773668 . 840
chrII 773670 773671 . 720
chrII 773678 773679 . 160
chrII 773686 773687 . 120
chrII 773687 773688 . 9740
chrII 773690 773691 . 120
chrII 773694 773695 . 1240
chrII 773701 773702 . 900
chrII 773738 773739 . 600
chrII 773743 773744 . 140
chrII 773747 773748 . 620
chrII 773766 773767 . 120
chrII 774487 774488 . 360
chrII 774512 774513 . 500
chrII 774573 774574 . 3100
chrII 774617 774618 . 140
chrII 774636 774637 . 240
chrII 774665 774666 . 3900
chrII 774766 774767 . 620
chrII 774956 774957 . 260
chrII 775003 775004 . 860
chrII 775185 775186 . 180
chrII 775222 775223 . 180
chrII 775584 775585 . 6820
chrII 775920 775921 . 120
chrII 775962 775963 . 340
chrII 775985 775986 . 200
chrII 776177 776178 . 140
chrII 776192 776193 . 1300
chrII 776202 776203 . 300
chrII 776387 776388 . 140
chrII 776485 776486 . 160
chrII 776800 776801 . 400
chrII 777018 777019 . 1500
chrII 777270 777271 . 120
chrII 777326 777327 . 1780
chrII 777996 777997 . 680
chrII 778047 778048 . 520
chrII 778053 778054 . 140
chrII 778056 778057 . 480
chrII 778058 778059 . 760
chrII 778058 778059 . 140
chrII 778060 778061 . 120
chrII 778078 778079 . 780
chrII 779247 779248 . 340
chrII 779393 779394 . 140
chrII 779520 779521 . 220
chrII 779528 779529 . 1280
chrII 779545 779546 . 660
chrII 779552 779553 . 180
chrII 779584 779585 . 240
chrII 779588 779589 . 900
chrII 779625 779626 . 520
chrII 779630 779631 . 680
chrII 779632 779633 . 1480
chrII 779633 779634 . 520
chrII 779638 779639 . 320
chrII 781765 781766 . 140
chrII 781843 781844 . 120
chrII 782244 782245 . 280
chrII 782474 782475 . 660
chrII 782498 782499 . 1000
chrII 782503 782504 . 160
chrII 782507 782508 . 140
chrII 782536 782537 . 120
chrII 782538 782539 . 120
chrII 782691 782692 . 120
chrII 782904 782905 . 440
chrII 783797 783798 . 320
chrII 783898 783899 . 600
chrII 783955 783956 . 620
chrII 784120 784121 . 320
chrII 784253 784254 . 1040
chrII 784279 784280 . 460
chrII 784283 784284 . 280
chrII 784285 784286 . 340
chrII 784312 784313 . 540
chrII 784343 784344 . 2120
chrII 784355 784356 . 940
chrII 784363 784364 . 200
chrII 784380 784381 . 1160
chrII 784558 784559 . 1080
chrII 784608 784609 . 2160
chrII 784653 784654 . 240
chrII 784704 784705 . 1820
chrII 784726 784727 . 120
chrII 784776 784777 . 600
chrII 784793 784794 . 280
chrII 784924 784925 . 1280
chrII 784933 784934 . 660
chrII 784950 784951 . 880
chrII 784970 784971 . 920
chrII 785011 785012 . 160
chrII 785174 785175 . 220
chrII 785178 785179 . 300
chrII 785217 785218 . 1700
chrII 785335 785336 . 980
chrII 785343 785344 . 120
chrII 785391 785392 . 140
chrII 785400 785401 . 1440
chrII 785572 785573 . 160
chrII 785888 785889 . 120
chrII 785968 785969 . 120
chrII 786128 786129 . 340
chrII 786264 786265 . 160
chrII 786433 786434 . 1240
chrII 786452 786453 . 560
chrII 786453 786454 . 220
chrII 786502 786503 . 720
chrII 786513 786514 . 180
chrII 786524 786525 . 4440
chrII 786532 786533 . 140
chrII 786535 786536 . 380
chrII 786572 786573 . 140
chrII 786758 786759 . 220
chrII 786771 786772 . 360
chrII 786868 786869 . 1120
chrII 786896 786897 . 1440
chrII 786904 786905 . 140
chrII 786910 786911 . 2820
chrII 786966 786967 . 220
chrII 786972 786973 . 3380
chrII 786975 786976 . 120
chrII 787011 787012 . 160
chrII 787222 787223 . 980
chrII 787329 787330 . 2540
chrII 787515 787516 . 320
chrII 787669 787670 . 3500
chrII 787812 787813 . 1460
chrII 788323 788324 . 300
chrII 788447 788448 . 240
chrII 788569 788570 . 120
chrII 788625 788626 . 520
chrII 788631 788632 . 220
chrII 788659 788660 . 180
chrII 788665 788666 . 180
chrII 788678 788679 . 440
chrII 788706 788707 . 220
chrII 788709 788710 . 380
chrII 788717 788718 . 140
chrII 788728 788729 . 200
chrII 788740 788741 . 620
chrII 788747 788748 . 220
chrII 788748 788749 . 140
chrII 788754 788755 . 120
chrII 788812 788813 . 1200
chrII 788812 788813 . 120
chrII 788815 788816 . 700
chrII 788823 788824 . 160
chrII 788886 788887 . 380
chrII 788926 788927 . 360
chrII 788936 788937 . 780
chrII 788956 788957 . 120
chrII 788983 788984 . 2240
chrII 789021 789022 . 2480
chrII 789104 789105 . 4620
chrII 789277 789278 . 760
chrII 789397 789398 . 140
chrII 790292 790293 . 140
chrII 790854 790855 . 160
chrII 790882 790883 . 120
chrII 790998 790999 . 200
chrII 791635 791636 . 140
chrII 791810 791811 . 1400
chrII 791819 791820 . 140
chrII 791922 791923 . 760
chrII 792026 792027 . 120
chrII 792034 792035 . 160
chrII 792094 792095 . 900
chrII 792133 792134 . 280
chrII 792170 792171 . 200
chrII 792189 792190 . 880
chrII 792212 792213 . 600
chrII 792267 792268 . 420
chrII 792268 792269 . 120
chrII 792276 792277 . 2440
chrII 792313 792314 . 740
chrII 792356 792357 . 160
chrII 792403 792404 . 180
chrII 792451 792452 . 760
chrII 792487 792488 . 160
chrII 792518 792519 . 260
chrII 792540 792541 . 260
chrII 792642 792643 . 520
chrII 792660 792661 . 340
chrII 792701 792702 . 140
chrII 792758 792759 . 1220
chrII 792889 792890 . 4140
chrII 793207 793208 . 280
chrII 793657 793658 . 120
chrII 793815 793816 . 640
chrII 794024 794025 . 2440
chrII 794431 794432 . 460
chrII 794498 794499 . 1000
chrII 794591 794592 . 200
chrII 794666 794667 . 180
chrII 794816 794817 . 140
chrII 795140 795141 . 180
chrII 795413 795414 . 140
chrII 795543 795544 . 240
chrII 795720 795721 . 620
chrII 796205 796206 . 16520
chrII 796271 796272 . 1040
chrII 796383 796384 . 500
chrII 796387 796388 . 120
chrII 796422 796423 . 580
chrII 796437 796438 . 420
chrII 796590 796591 . 1020
chrII 797149 797150 . 660
chrII 797188 797189 . 1000
chrII 797237 797238 . 660
chrII 798132 798133 . 760
chrII 798172 798173 . 1180
chrII 798446 798447 . 1840
chrII 798461 798462 . 580
chrII 798485 798486 . 8020
chrII 798535 798536 . 600
chrII 798570 798571 . 2080
chrII 798717 798718 . 1400
chrII 798721 798722 . 1620
chrII 798740 798741 . 300
chrII 798986 798987 . 600
chrII 798989 798990 . 180
chrII 799103 799104 . 580
chrII 799126 799127 . 140
chrII 799132 799133 . 120
chrII 799147 799148 . 520
chrII 799152 799153 . 1780
chrII 799152 799153 . 460
chrII 799179 799180 . 380
chrII 799214 799215 . 2200
chrII 799243 799244 . 140
chrII 799317 799318 . 120
chrII 799334 799335 . 580
chrII 799518 799519 . 320
chrII 799550 799551 . 680
chrII 799605 799606 . 1640
chrII 799618 799619 . 160
chrII 799631 799632 . 120
chrII 799680 799681 . 580
chrII 799690 799691 . 700
chrII 799703 799704 . 1060
chrII 799709 799710 . 10320
chrII 799713 799714 . 360
chrII 799718 799719 . 1700
chrII 799735 799736 . 2300
chrII 799760 799761 . 920
chrII 799778 799779 . 780
chrII 799845 799846 . 160
chrII 799864 799865 . 140
chrII 799958 799959 . 3740
chrII 799991 799992 . 220
chrII 800008 800009 . 300
chrII 800031 800032 . 120
chrII 800048 800049 . 540
chrII 800066 800067 . 700
chrII 800130 800131 . 240
chrII 800154 800155 . 120
chrII 800186 800187 . 160
chrII 800188 800189 . 360
chrII 800194 800195 . 220
chrII 800195 800196 . 400
chrII 800203 800204 . 660
chrII 800222 800223 . 140
chrII 800223 800224 . 360
chrII 800223 800224 . 880
chrII 800225 800226 . 1440
chrII 800241 800242 . 140
chrII 800247 800248 . 560
chrII 800258 800259 . 120
chrII 800270 800271 . 320
chrII 800286 800287 . 1700
chrII 800292 800293 . 160
chrII 800293 800294 . 300
chrII 800298 800299 . 2300
chrII 800302 800303 . 440
chrII 800313 800314 . 400
chrII 800333 800334 . 460
chrII 800344 800345 . 200
chrII 800355 800356 . 2740
chrII 800428 800429 . 220
chrII 800456 800457 . 620
chrII 800544 800545 . 1220
chrII 800610 800611 . 2920
chrII 800624 800625 . 180
chrII 800733 800734 . 1180
chrII 800878 800879 . 120
chrII 801125 801126 . 980
chrII 801129 801130 . 120
chrII 801160 801161 . 200
chrII 801197 801198 . 180
chrII 801482 801483 . 460
chrII 801497 801498 . 2680
chrII 801527 801528 . 220
chrII 801630 801631 . 2560
chrII 801854 801855 . 940
chrII 801954 801955 . 740
chrII 802107 802108 . 420
chrII 802135 802136 . 580
chrII 802190 802191 . 140
chrII 802193 802194 . 280
chrII 802211 802212 . 440
chrII 802231 802232 . 2260
chrII 802387 802388 . 140
chrII 802420 802421 . 120
chrII 802435 802436 . 160
chrII 802454 802455 . 140
chrII 802481 802482 . 420
chrII 802602 802603 . 440
chrII 802610 802611 . 200
chrII 802691 802692 . 340
chrII 802719 802720 . 120
chrII 802722 802723 . 1080
chrII 802761 802762 . 140
chrII 803047 803048 . 1360
chrII 803291 803292 . 160
chrII 803332 803333 . 240
chrII 803658 803659 . 320
chrII 803690 803691 . 320
chrII 803743 803744 . 660
chrII 803864 803865 . 480
chrII 803865 803866 . 2120
chrII 803999 804000 . 500
chrII 804005 804006 . 1160
chrII 804119 804120 . 340
chrII 804147 804148 . 1100
chrII 804733 804734 . 300
chrII 804911 804912 . 1380
chrII 804954 804955 . 300
chrII 804968 804969 . 2660
chrII 804970 804971 . 800
chrII 804976 804977 . 2380
chrII 804985 804986 . 820
chrII 804996 804997 . 120
chrII 805005 805006 . 120
chrII 805008 805009 . 7100
chrII 805009 805010 . 120
chrII 805010 805011 . 120
chrII 805010 805011 . 920
chrII 805014 805015 . 160
chrII 805017 805018 . 120
chrII 805018 805019 . 1140
chrII 805053 805054 . 220
chrII 805057 805058 . 440
chrII 805067 805068 . 200
chrII 805073 805074 . 320
chrII 805084 805085 . 280
chrII 805085 805086 . 2960
chrII 805094 805095 . 680
chrII 805125 805126 . 380
chrII 805248 805249 . 540
chrII 805681 805682 . 120
chrII 807213 807214 . 140
chrII 807222 807223 . 380
chrII 807247 807248 . 1260
chrII 807310 807311 . 1300
chrII 807328 807329 . 820
chrII 807344 807345 . 260
chrII 807480 807481 . 120
chrII 808282 808283 . 280
chrII 808314 808315 . 320
chrII 808450 808451 . 380
chrII 808502 808503 . 1740
chrII 808586 808587 . 120
chrII 808720 808721 . 140
chrII 808787 808788 . 120
chrII 808808 808809 . 240
chrII 808930 808931 . 140
chrII 809280 809281 . 180
chrII 809300 809301 . 140
chrII 809899 809900 . 240
chrII 809959 809960 . 5660
chrII 811499 811500 . 140
chrII 812987 812988 . 140
chrII 813029 813030 . 140
chrII 813087 813088 . 320
chrIII 465 466 . 1400
chrIII 471 472 . 2080
chrIII 483 484 . 120
chrIII 486 487 . 120
chrIII 490 491 . 120
chrIII 518 519 . 220
chrIII 549 550 . 1320
chrIII 741 742 . 260
chrIII 769 770 . 120
chrIII 796 797 . 1800
chrIII 803 804 . 300
chrIII 805 806 . 140
chrIII 806 807 . 3040
chrIII 822 823 . 200
chrIII 861 862 . 440
chrIII 882 883 . 3680
chrIII 985 986 . 500
chrIII 1078 1079 . 300
chrIII 1107 1108 . 640
chrIII 1270 1271 . 1840
chrIII 1748 1749 . 640
chrIII 1926 1927 . 460
chrIII 2436 2437 . 2500
chrIII 2437 2438 . 120
chrIII 2633 2634 . 120
chrIII 2978 2979 . 120
chrIII 3500 3501 . 140
chrIII 3511 3512 . 140
chrIII 3898 3899 . 180
chrIII 4583 4584 . 360
chrIII 6936 6937 . 120
chrIII 7226 7227 . 380
chrIII 7907 7908 . 280
chrIII 9076 9077 . 560
chrIII 10239 10240 . 540
chrIII 11129 11130 . 140
chrIII 11380 11381 . 140
chrIII 12210 12211 . 280
chrIII 12270 12271 . 360
chrIII 14154 14155 . 2680
chrIII 14293 14294 . 820
chrIII 14694 14695 . 120
chrIII 14720 14721 . 1300
chrIII 14737 14738 . 1200
chrIII 14749 14750 . 1360
chrIII 14780 14781 . 140
chrIII 14951 14952 . 140
chrIII 15139 15140 . 120
chrIII 15149 15150 . 460
chrIII 15282 15283 . 260
chrIII 15329 15330 . 680
chrIII 15421 15422 . 160
chrIII 15435 15436 . 620
chrIII 15660 15661 . 1920
chrIII 15674 15675 . 540
chrIII 15765 15766 . 180
chrIII 15883 15884 . 300
chrIII 16060 16061 . 280
chrIII 16085 16086 . 1680
chrIII 16260 16261 . 1140
chrIII 16999 17000 . 380
chrIII 17009 17010 . 320
chrIII 17012 17013 . 1700
chrIII 17020 17021 . 200
chrIII 17023 17024 . 200
chrIII 17042 17043 . 300
chrIII 17042 17043 . 520
chrIII 17045 17046 . 2200
chrIII 17051 17052 . 400
chrIII 17084 17085 . 120
chrIII 17091 17092 . 200
chrIII 17095 17096 . 760
chrIII 17127 17128 . 240
chrIII 17129 17130 . 820
chrIII 17143 17144 . 120
chrIII 17149 17150 . 240
chrIII 17159 17160 . 140
chrIII 17168 17169 . 540
chrIII 17180 17181 . 900
chrIII 17184 17185 . 1940
chrIII 17189 17190 . 160
chrIII 17203 17204 . 1020
chrIII 17204 17205 . 280
chrIII 17204 17205 . 120
chrIII 17205 17206 . 1260
chrIII 17211 17212 . 560
chrIII 17222 17223 . 1100
chrIII 17241 17242 . 280
chrIII 17366 17367 . 1540
chrIII 17412 17413 . 560
chrIII 17547 17548 . 160
chrIII 17619 17620 . 520
chrIII 17723 17724 . 200
chrIII 17725 17726 . 400
chrIII 17728 17729 . 260
chrIII 17785 17786 . 600
chrIII 17958 17959 . 3540
chrIII 18094 18095 . 780
chrIII 18097 18098 . 840
chrIII 18297 18298 . 200
chrIII 18402 18403 . 120
chrIII 18488 18489 . 180
chrIII 18584 18585 . 120
chrIII 18596 18597 . 140
chrIII 18693 18694 . 1080
chrIII 18713 18714 . 120
chrIII 18726 18727 . 560
chrIII 18754 18755 . 500
chrIII 18785 18786 . 720
chrIII 19008 19009 . 240
chrIII 19479 19480 . 340
chrIII 21552 21553 . 740
chrIII 22164 22165 . 940
chrIII 22192 22193 . 520
chrIII 22202 22203 . 580
chrIII 22213 22214 . 2280
chrIII 22220 22221 . 1180
chrIII 22238 22239 . 2540
chrIII 22244 22245 . 360
chrIII 22254 22255 . 180
chrIII 22270 22271 . 280
chrIII 22281 22282 . 120
chrIII 22283 22284 . 160
chrIII 23429 23430 . 160
chrIII 23430 23431 . 400
chrIII 23438 23439 . 120
chrIII 23445 23446 . 520
chrIII 23469 23470 . 2540
chrIII 23473 23474 . 1660
chrIII 23484 23485 . 140
chrIII 23487 23488 . 180
chrIII 23489 23490 . 180
chrIII 23493 23494 . 1360
chrIII 23495 23496 . 120
chrIII 23501 23502 . 120
chrIII 23522 23523 . 3940
chrIII 23533 23534 . 1060
chrIII 23542 23543 . 180
chrIII 23546 23547 . 1980
chrIII 23662 23663 . 480
chrIII 23688 23689 . 200
chrIII 23710 23711 . 120
chrIII 23831 23832 . 1420
chrIII 23833 23834 . 260
chrIII 23892 23893 . 140
chrIII 23916 23917 . 120
chrIII 23934 23935 . 180
chrIII 24021 24022 . 660
chrIII 24045 24046 . 180
chrIII 24066 24067 . 3220
chrIII 24086 24087 . 500
chrIII 24094 24095 . 520
chrIII 24100 24101 . 220
chrIII 24121 24122 . 500
chrIII 24126 24127 . 400
chrIII 24135 24136 . 200
chrIII 24187 24188 . 1520
chrIII 24221 24222 . 760
chrIII 24231 24232 . 120
chrIII 24251 24252 . 260
chrIII 24255 24256 . 2180
chrIII 24355 24356 . 160
chrIII 24389 24390 . 1180
chrIII 24392 24393 . 500
chrIII 24398 24399 . 480
chrIII 24400 24401 . 1060
chrIII 24406 24407 . 520
chrIII 24411 24412 . 660
chrIII 24412 24413 . 140
chrIII 24415 24416 . 760
chrIII 24420 24421 . 200
chrIII 24422 24423 . 480
chrIII 24427 24428 . 1680
chrIII 24602 24603 . 220
chrIII 24625 24626 . 2520
chrIII 24663 24664 . 1120
chrIII 24664 24665 . 140
chrIII 24664 24665 . 120
chrIII 24684 24685 . 1360
chrIII 24696 24697 . 960
chrIII 24702 24703 . 820
chrIII 24710 24711 . 1360
chrIII 24730 24731 . 1280
chrIII 24742 24743 . 200
chrIII 24781 24782 . 340
chrIII 24861 24862 . 360
chrIII 24882 24883 . 780
chrIII 24897 24898 . 1040
chrIII 25213 25214 . 120
chrIII 25399 25400 . 220
chrIII 25753 25754 . 140
chrIII 25779 25780 . 200
chrIII 26236 26237 . 1100
chrIII 26494 26495 . 1880
chrIII 26539 26540 . 1440
chrIII 26695 26696 . 840
chrIII 26700 26701 . 1720
chrIII 26712 26713 . 940
chrIII 26739 26740 . 900
chrIII 26823 26824 . 520
chrIII 26855 26856 . 120
chrIII 26871 26872 . 180
chrIII 26916 26917 . 680
chrIII 27038 27039 . 580
chrIII 27104 27105 . 460
chrIII 27214 27215 . 120
chrIII 27234 27235 . 320
chrIII 27242 27243 . 260
chrIII 27244 27245 . 220
chrIII 27254 27255 . 700
chrIII 27262 27263 . 1000
chrIII 27381 27382 . 360
chrIII 27399 27400 . 320
chrIII 27402 27403 . 500
chrIII 27406 27407 . 440
chrIII 27410 27411 . 260
chrIII 27414 27415 . 960
chrIII 27421 27422 . 320
chrIII 27426 27427 . 540
chrIII 27428 27429 . 180
chrIII 27430 27431 . 420
chrIII 27434 27435 . 620
chrIII 27438 27439 . 160
chrIII 27467 27468 . 2100
chrIII 27475 27476 . 360
chrIII 27488 27489 . 1060
chrIII 27509 27510 . 160
chrIII 27648 27649 . 120
chrIII 27655 27656 . 260
chrIII 27760 27761 . 200
chrIII 27838 27839 . 200
chrIII 27851 27852 . 200
chrIII 27861 27862 . 780
chrIII 27869 27870 . 160
chrIII 27875 27876 . 680
chrIII 27889 27890 . 120
chrIII 28031 28032 . 140
chrIII 28050 28051 . 2560
chrIII 28240 28241 . 2700
chrIII 28366 28367 . 120
chrIII 28392 28393 . 780
chrIII 28577 28578 . 120
chrIII 28608 28609 . 240
chrIII 28620 28621 . 120
chrIII 28731 28732 . 280
chrIII 28796 28797 . 140
chrIII 28807 28808 . 200
chrIII 28822 28823 . 560
chrIII 28870 28871 . 120
chrIII 28911 28912 . 200
chrIII 28940 28941 . 160
chrIII 28955 28956 . 280
chrIII 28999 29000 . 140
chrIII 29064 29065 . 520
chrIII 29142 29143 . 1220
chrIII 29184 29185 . 280
chrIII 29189 29190 . 780
chrIII 29232 29233 . 120
chrIII 29240 29241 . 440
chrIII 29243 29244 . 180
chrIII 29250 29251 . 660
chrIII 29256 29257 . 1680
chrIII 29266 29267 . 200
chrIII 29272 29273 . 120
chrIII 29273 29274 . 400
chrIII 29280 29281 . 620
chrIII 29283 29284 . 400
chrIII 29367 29368 . 400
chrIII 29408 29409 . 980
chrIII 29440 29441 . 200
chrIII 29451 29452 . 120
chrIII 29451 29452 . 180
chrIII 29459 29460 . 140
chrIII 29616 29617 . 460
chrIII 29641 29642 . 160
chrIII 29757 29758 . 1880
chrIII 29770 29771 . 460
chrIII 29794 29795 . 1260
chrIII 29828 29829 . 420
chrIII 29976 29977 . 1360
chrIII 30033 30034 . 380
chrIII 30143 30144 . 140
chrIII 30240 30241 . 440
chrIII 30250 30251 . 120
chrIII 30311 30312 . 220
chrIII 30332 30333 . 260
chrIII 30351 30352 . 220
chrIII 30373 30374 . 380
chrIII 30424 30425 . 200
chrIII 30468 30469 . 120
chrIII 30500 30501 . 560
chrIII 30507 30508 . 620
chrIII 30509 30510 . 180
chrIII 30511 30512 . 120
chrIII 30517 30518 . 140
chrIII 30519 30520 . 240
chrIII 30525 30526 . 280
chrIII 30538 30539 . 120
chrIII 30542 30543 . 220
chrIII 30561 30562 . 180
chrIII 30618 30619 . 140
chrIII 30626 30627 . 1780
chrIII 30639 30640 . 1180
chrIII 30641 30642 . 280
chrIII 30641 30642 . 120
chrIII 30649 30650 . 180
chrIII 30661 30662 . 140
chrIII 30666 30667 . 280
chrIII 30675 30676 . 1540
chrIII 30685 30686 . 500
chrIII 30702 30703 . 200
chrIII 30708 30709 . 200
chrIII 30712 30713 . 360
chrIII 30730 30731 . 320
chrIII 30815 30816 . 140
chrIII 30834 30835 . 280
chrIII 30834 30835 . 300
chrIII 30835 30836 . 1780
chrIII 30835 30836 . 520
chrIII 30836 30837 . 140
chrIII 30836 30837 . 160
chrIII 30837 30838 . 140
chrIII 30854 30855 . 360
chrIII 30859 30860 . 280
chrIII 31071 31072 . 120
chrIII 31073 31074 . 3500
chrIII 31186 31187 . 280
chrIII 31224 31225 . 300
chrIII 31231 31232 . 1380
chrIII 31241 31242 . 240
chrIII 31244 31245 . 140
chrIII 31249 31250 . 260
chrIII 31255 31256 . 920
chrIII 31256 31257 . 280
chrIII 31259 31260 . 960
chrIII 31266 31267 . 360
chrIII 31272 31273 . 180
chrIII 31320 31321 . 140
chrIII 31328 31329 . 620
chrIII 31332 31333 . 340
chrIII 31334 31335 . 120
chrIII 31338 31339 . 120
chrIII 31341 31342 . 140
chrIII 31351 31352 . 1160
chrIII 31361 31362 . 320
chrIII 31372 31373 . 160
chrIII 31393 31394 . 300
chrIII 31760 31761 . 120
chrIII 32088 32089 . 160
chrIII 33950 33951 . 380
chrIII 33964 33965 . 120
chrIII 34048 34049 . 1300
chrIII 34059 34060 . 220
chrIII 34123 34124 . 480
chrIII 34922 34923 . 120
chrIII 34961 34962 . 120
chrIII 35435 35436 . 120
chrIII 35449 35450 . 940
chrIII 35463 35464 . 500
chrIII 35493 35494 . 200
chrIII 35496 35497 . 200
chrIII 35539 35540 . 380
chrIII 35591 35592 . 2860
chrIII 35733 35734 . 120
chrIII 36024 36025 . 160
chrIII 36034 36035 . 760
chrIII 36271 36272 . 6500
chrIII 36277 36278 . 120
chrIII 36299 36300 . 240
chrIII 36375 36376 . 120
chrIII 36649 36650 . 1340
chrIII 36653 36654 . 400
chrIII 36984 36985 . 120
chrIII 37015 37016 . 360
chrIII 37030 37031 . 7260
chrIII 37047 37048 . 3120
chrIII 37133 37134 . 140
chrIII 37165 37166 . 340
chrIII 37200 37201 . 1180
chrIII 37248 37249 . 1600
chrIII 37437 37438 . 140
chrIII 37630 37631 . 200
chrIII 37737 37738 . 140
chrIII 37800 37801 . 140
chrIII 37935 37936 . 540
chrIII 38268 38269 . 640
chrIII 38276 38277 . 220
chrIII 38395 38396 . 500
chrIII 38737 38738 . 240
chrIII 38912 38913 . 2700
chrIII 38916 38917 . 260
chrIII 38919 38920 . 260
chrIII 38923 38924 . 180
chrIII 38931 38932 . 2100
chrIII 38936 38937 . 380
chrIII 38942 38943 . 320
chrIII 38945 38946 . 140
chrIII 38946 38947 . 120
chrIII 38947 38948 . 120
chrIII 38949 38950 . 7200
chrIII 38984 38985 . 480
chrIII 38990 38991 . 240
chrIII 39007 39008 . 140
chrIII 39016 39017 . 1080
chrIII 39016 39017 . 120
chrIII 39017 39018 . 120
chrIII 39017 39018 . 120
chrIII 39018 39019 . 120
chrIII 39025 39026 . 200
chrIII 39039 39040 . 6740
chrIII 39060 39061 . 280
chrIII 39082 39083 . 140
chrIII 39125 39126 . 160
chrIII 39136 39137 . 1740
chrIII 39169 39170 . 760
chrIII 39170 39171 . 180
chrIII 39173 39174 . 520
chrIII 39177 39178 . 280
chrIII 39192 39193 . 2920
chrIII 39197 39198 . 600
chrIII 39208 39209 . 180
chrIII 39214 39215 . 120
chrIII 39296 39297 . 820
chrIII 39302 39303 . 2920
chrIII 39460 39461 . 5320
chrIII 39535 39536 . 620
chrIII 39554 39555 . 240
chrIII 39634 39635 . 1040
chrIII 39640 39641 . 460
chrIII 39708 39709 . 580
chrIII 39741 39742 . 1880
chrIII 39752 39753 . 580
chrIII 39761 39762 . 220
chrIII 39764 39765 . 720
chrIII 39771 39772 . 1580
chrIII 39780 39781 . 400
chrIII 39945 39946 . 3200
chrIII 39950 39951 . 160
chrIII 39963 39964 . 120
chrIII 39980 39981 . 920
chrIII 40005 40006 . 180
chrIII 40268 40269 . 720
chrIII 40281 40282 . 780
chrIII 40335 40336 . 180
chrIII 40350 40351 . 1000
chrIII 40363 40364 . 140
chrIII 40386 40387 . 160
chrIII 40424 40425 . 580
chrIII 40458 40459 . 240
chrIII 40663 40664 . 120
chrIII 40767 40768 . 180
chrIII 40789 40790 . 120
chrIII 40794 40795 . 660
chrIII 40814 40815 . 220
chrIII 40816 40817 . 340
chrIII 40824 40825 . 440
chrIII 40854 40855 . 580
chrIII 40863 40864 . 620
chrIII 40863 40864 . 540
chrIII 40866 40867 . 660
chrIII 40873 40874 . 160
chrIII 40874 40875 . 980
chrIII 40875 40876 . 760
chrIII 40883 40884 . 220
chrIII 40900 40901 . 480
chrIII 40904 40905 . 420
chrIII 40910 40911 . 720
chrIII 40919 40920 . 240
chrIII 40923 40924 . 420
chrIII 40926 40927 . 260
chrIII 40929 40930 . 560
chrIII 40930 40931 . 460
chrIII 40930 40931 . 120
chrIII 40955 40956 . 160
chrIII 40982 40983 . 320
chrIII 41075 41076 . 2060
chrIII 41091 41092 . 1380
chrIII 41097 41098 . 980
chrIII 41099 41100 . 120
chrIII 41105 41106 . 1000
chrIII 41106 41107 . 420
chrIII 41108 41109 . 740
chrIII 41119 41120 . 840
chrIII 41127 41128 . 140
chrIII 41144 41145 . 820
chrIII 41154 41155 . 1880
chrIII 41162 41163 . 120
chrIII 41173 41174 . 140
chrIII 41205 41206 . 160
chrIII 41207 41208 . 540
chrIII 41216 41217 . 140
chrIII 41249 41250 . 140
chrIII 41283 41284 . 120
chrIII 41286 41287 . 200
chrIII 41297 41298 . 440
chrIII 41302 41303 . 160
chrIII 41310 41311 . 220
chrIII 41349 41350 . 180
chrIII 41355 41356 . 180
chrIII 41619 41620 . 120
chrIII 41693 41694 . 420
chrIII 41730 41731 . 300
chrIII 41768 41769 . 140
chrIII 41789 41790 . 300
chrIII 41947 41948 . 180
chrIII 41952 41953 . 460
chrIII 41960 41961 . 140
chrIII 41971 41972 . 120
chrIII 41985 41986 . 140
chrIII 41987 41988 . 140
chrIII 41988 41989 . 120
chrIII 41992 41993 . 120
chrIII 42001 42002 . 120
chrIII 42048 42049 . 5380
chrIII 42071 42072 . 280
chrIII 42240 42241 . 120
chrIII 42248 42249 . 140
chrIII 42366 42367 . 160
chrIII 42494 42495 . 460
chrIII 42516 42517 . 720
chrIII 42524 42525 . 980
chrIII 42563 42564 . 120
chrIII 42735 42736 . 700
chrIII 43206 43207 . 1420
chrIII 43224 43225 . 480
chrIII 43249 43250 . 4420
chrIII 43250 43251 . 480
chrIII 43252 43253 . 120
chrIII 43259 43260 . 120
chrIII 43533 43534 . 260
chrIII 43626 43627 . 200
chrIII 43829 43830 . 160
chrIII 43890 43891 . 2580
chrIII 44123 44124 . 180
chrIII 44136 44137 . 480
chrIII 44155 44156 . 300
chrIII 44282 44283 . 120
chrIII 44326 44327 . 180
chrIII 44327 44328 . 1380
chrIII 44332 44333 . 120
chrIII 44334 44335 . 5120
chrIII 44457 44458 . 140
chrIII 44506 44507 . 120
chrIII 44513 44514 . 280
chrIII 44523 44524 . 240
chrIII 44527 44528 . 480
chrIII 44591 44592 . 140
chrIII 44592 44593 . 160
chrIII 44617 44618 . 220
chrIII 44710 44711 . 560
chrIII 44860 44861 . 120
chrIII 44922 44923 . 380
chrIII 45256 45257 . 660
chrIII 45262 45263 . 120
chrIII 45486 45487 . 220
chrIII 45638 45639 . 800
chrIII 45821 45822 . 1200
chrIII 46063 46064 . 420
chrIII 46356 46357 . 200
chrIII 46513 46514 . 620
chrIII 46949 46950 . 120
chrIII 46982 46983 . 180
chrIII 46987 46988 . 1140
chrIII 46988 46989 . 140
chrIII 46996 46997 . 500
chrIII 47001 47002 . 160
chrIII 47007 47008 . 520
chrIII 47013 47014 . 1440
chrIII 47017 47018 . 460
chrIII 47021 47022 . 120
chrIII 47026 47027 . 380
chrIII 47030 47031 . 900
chrIII 47034 47035 . 220
chrIII 47074 47075 . 640
chrIII 47085 47086 . 120
chrIII 47088 47089 . 900
chrIII 47091 47092 . 920
chrIII 47099 47100 . 560
chrIII 47129 47130 . 640
chrIII 47459 47460 . 440
chrIII 47482 47483 . 2240
chrIII 47603 47604 . 120
chrIII 47613 47614 . 120
chrIII 47645 47646 . 160
chrIII 47671 47672 . 160
chrIII 47808 47809 . 340
chrIII 47943 47944 . 700
chrIII 48055 48056 . 280
chrIII 48066 48067 . 720
chrIII 48090 48091 . 140
chrIII 48090 48091 . 120
chrIII 48092 48093 . 120
chrIII 48098 48099 . 120
chrIII 48111 48112 . 440
chrIII 48112 48113 . 160
chrIII 48152 48153 . 160
chrIII 48287 48288 . 640
chrIII 48302 48303 . 420
chrIII 48307 48308 . 280
chrIII 48443 48444 . 160
chrIII 48477 48478 . 120
chrIII 48485 48486 . 200
chrIII 48488 48489 . 220
chrIII 48542 48543 . 460
chrIII 48547 48548 . 1340
chrIII 48548 48549 . 640
chrIII 48549 48550 . 120
chrIII 48560 48561 . 680
chrIII 48590 48591 . 280
chrIII 48703 48704 . 140
chrIII 48736 48737 . 1180
chrIII 48744 48745 . 160
chrIII 48745 48746 . 540
chrIII 50253 50254 . 580
chrIII 50336 50337 . 140
chrIII 50350 50351 . 120
chrIII 50380 50381 . 220
chrIII 50385 50386 . 120
chrIII 50410 50411 . 120
chrIII 50422 50423 . 120
chrIII 50431 50432 . 220
chrIII 50436 50437 . 120
chrIII 50505 50506 . 140
chrIII 50513 50514 . 120
chrIII 50525 50526 . 180
chrIII 50528 50529 . 120
chrIII 50563 50564 . 140
chrIII 50626 50627 . 160
chrIII 50664 50665 . 380
chrIII 50690 50691 . 900
chrIII 50746 50747 . 240
chrIII 50749 50750 . 540
chrIII 50758 50759 . 500
chrIII 50763 50764 . 280
chrIII 50769 50770 . 1040
chrIII 50783 50784 . 600
chrIII 50788 50789 . 140
chrIII 50792 50793 . 500
chrIII 50838 50839 . 3860
chrIII 50865 50866 . 740
chrIII 50986 50987 . 520
chrIII 51015 51016 . 680
chrIII 51022 51023 . 220
chrIII 51029 51030 . 2240
chrIII 51086 51087 . 1420
chrIII 51100 51101 . 180
chrIII 51116 51117 . 160
chrIII 51175 51176 . 780
chrIII 51192 51193 . 1180
chrIII 51196 51197 . 120
chrIII 51241 51242 . 3340
chrIII 51247 51248 . 120
chrIII 51256 51257 . 200
chrIII 51269 51270 . 700
chrIII 51273 51274 . 1320
chrIII 51364 51365 . 120
chrIII 51397 51398 . 280
chrIII 51425 51426 . 200
chrIII 51431 51432 . 580
chrIII 51435 51436 . 960
chrIII 51451 51452 . 160
chrIII 51547 51548 . 820
chrIII 51600 51601 . 220
chrIII 51606 51607 . 2340
chrIII 51655 51656 . 1500
chrIII 51691 51692 . 120
chrIII 51725 51726 . 200
chrIII 51742 51743 . 140
chrIII 51821 51822 . 520
chrIII 51845 51846 . 1060
chrIII 51856 51857 . 760
chrIII 51871 51872 . 340
chrIII 51949 51950 . 560
chrIII 51978 51979 . 1640
chrIII 51998 51999 . 140
chrIII 52018 52019 . 1580
chrIII 52031 52032 . 520
chrIII 52040 52041 . 160
chrIII 52100 52101 . 880
chrIII 52131 52132 . 960
chrIII 52263 52264 . 2320
chrIII 52265 52266 . 1200
chrIII 52276 52277 . 2680
chrIII 52296 52297 . 1260
chrIII 52297 52298 . 3220
chrIII 52334 52335 . 200
chrIII 52427 52428 . 120
chrIII 52433 52434 . 1040
chrIII 52456 52457 . 360
chrIII 52464 52465 . 120
chrIII 52477 52478 . 1700
chrIII 52482 52483 . 120
chrIII 52490 52491 . 180
chrIII 52494 52495 . 120
chrIII 52495 52496 . 2580
chrIII 52553 52554 . 120
chrIII 52564 52565 . 1780
chrIII 52595 52596 . 160
chrIII 52754 52755 . 180
chrIII 52772 52773 . 260
chrIII 52909 52910 . 120
chrIII 52913 52914 . 200
chrIII 53423 53424 . 580
chrIII 53442 53443 . 760
chrIII 53532 53533 . 140
chrIII 53566 53567 . 120
chrIII 53602 53603 . 440
chrIII 53621 53622 . 920
chrIII 53698 53699 . 140
chrIII 53704 53705 . 180
chrIII 53942 53943 . 120
chrIII 54158 54159 . 1180
chrIII 54178 54179 . 720
chrIII 54299 54300 . 640
chrIII 54315 54316 . 240
chrIII 54372 54373 . 440
chrIII 54464 54465 . 1400
chrIII 54490 54491 . 1280
chrIII 54526 54527 . 4920
chrIII 54578 54579 . 340
chrIII 54686 54687 . 920
chrIII 54768 54769 . 780
chrIII 54804 54805 . 620
chrIII 54825 54826 . 1500
chrIII 54837 54838 . 200
chrIII 54852 54853 . 12180
chrIII 54874 54875 . 140
chrIII 54878 54879 . 120
chrIII 54883 54884 . 420
chrIII 54917 54918 . 360
chrIII 55127 55128 . 140
chrIII 55182 55183 . 380
chrIII 55190 55191 . 120
chrIII 55239 55240 . 160
chrIII 55260 55261 . 420
chrIII 55327 55328 . 180
chrIII 55430 55431 . 240
chrIII 55463 55464 . 120
chrIII 55622 55623 . 1220
chrIII 56108 56109 . 1380
chrIII 56444 56445 . 280
chrIII 56449 56450 . 260
chrIII 56456 56457 . 320
chrIII 56493 56494 . 160
chrIII 56554 56555 . 240
chrIII 56593 56594 . 180
chrIII 56597 56598 . 240
chrIII 56615 56616 . 200
chrIII 56626 56627 . 560
chrIII 56678 56679 . 1260
chrIII 56687 56688 . 160
chrIII 56693 56694 . 300
chrIII 56721 56722 . 120
chrIII 56741 56742 . 140
chrIII 56744 56745 . 180
chrIII 56749 56750 . 120
chrIII 56750 56751 . 160
chrIII 56758 56759 . 180
chrIII 56871 56872 . 480
chrIII 56918 56919 . 540
chrIII 57407 57408 . 180
chrIII 57413 57414 . 120
chrIII 57479 57480 . 980
chrIII 57495 57496 . 220
chrIII 57692 57693 . 380
chrIII 58129 58130 . 160
chrIII 58176 58177 . 120
chrIII 58340 58341 . 120
chrIII 58475 58476 . 320
chrIII 58484 58485 . 420
chrIII 58598 58599 . 480
chrIII 58604 58605 . 320
chrIII 58641 58642 . 640
chrIII 58658 58659 . 800
chrIII 58664 58665 . 440
chrIII 58787 58788 . 700
chrIII 58801 58802 . 1080
chrIII 58803 58804 . 120
chrIII 58806 58807 . 300
chrIII 58815 58816 . 140
chrIII 58834 58835 . 2680
chrIII 58835 58836 . 1700
chrIII 58837 58838 . 480
chrIII 58846 58847 . 880
chrIII 58904 58905 . 2600
chrIII 58910 58911 . 3560
chrIII 58912 58913 . 140
chrIII 58915 58916 . 9700
chrIII 58922 58923 . 1300
chrIII 58932 58933 . 1220
chrIII 58935 58936 . 1080
chrIII 58945 58946 . 240
chrIII 58959 58960 . 400
chrIII 58962 58963 . 620
chrIII 58965 58966 . 120
chrIII 59072 59073 . 140
chrIII 59086 59087 . 1640
chrIII 59118 59119 . 120
chrIII 59125 59126 . 1760
chrIII 59243 59244 . 1440
chrIII 59299 59300 . 420
chrIII 59317 59318 . 1760
chrIII 59492 59493 . 120
chrIII 59569 59570 . 760
chrIII 59607 59608 . 1500
chrIII 59621 59622 . 120
chrIII 59640 59641 . 180
chrIII 59645 59646 . 320
chrIII 59650 59651 . 640
chrIII 59660 59661 . 140
chrIII 59695 59696 . 1160
chrIII 59714 59715 . 1240
chrIII 59873 59874 . 740
chrIII 59968 59969 . 1080
chrIII 60128 60129 . 900
chrIII 60194 60195 . 540
chrIII 60232 60233 . 460
chrIII 60239 60240 . 300
chrIII 60262 60263 . 2260
chrIII 60399 60400 . 240
chrIII 60432 60433 . 1700
chrIII 60496 60497 . 320
chrIII 60510 60511 . 120
chrIII 60576 60577 . 120
chrIII 60589 60590 . 880
chrIII 60611 60612 . 660
chrIII 60664 60665 . 1040
chrIII 60685 60686 . 560
chrIII 60698 60699 . 120
chrIII 60765 60766 . 300
chrIII 60778 60779 . 220
chrIII 60786 60787 . 760
chrIII 60869 60870 . 140
chrIII 60915 60916 . 940
chrIII 60969 60970 . 120
chrIII 61090 61091 . 1980
chrIII 61256 61257 . 2520
chrIII 61273 61274 . 260
chrIII 61279 61280 . 200
chrIII 61300 61301 . 1060
chrIII 61305 61306 . 160
chrIII 61307 61308 . 960
chrIII 61312 61313 . 300
chrIII 61347 61348 . 740
chrIII 61350 61351 . 900
chrIII 61356 61357 . 980
chrIII 61359 61360 . 260
chrIII 61364 61365 . 120
chrIII 61371 61372 . 180
chrIII 61372 61373 . 1000
chrIII 61418 61419 . 1340
chrIII 61437 61438 . 300
chrIII 61478 61479 . 1140
chrIII 61493 61494 . 4820
chrIII 61498 61499 . 2480
chrIII 61502 61503 . 180
chrIII 61568 61569 . 160
chrIII 61570 61571 . 420
chrIII 61582 61583 . 280
chrIII 61589 61590 . 640
chrIII 61607 61608 . 140
chrIII 61641 61642 . 3620
chrIII 61682 61683 . 140
chrIII 61729 61730 . 200
chrIII 61745 61746 . 120
chrIII 61755 61756 . 720
chrIII 61759 61760 . 420
chrIII 61810 61811 . 3040
chrIII 61889 61890 . 660
chrIII 61900 61901 . 120
chrIII 62103 62104 . 1780
chrIII 62114 62115 . 240
chrIII 62185 62186 . 120
chrIII 62221 62222 . 440
chrIII 62231 62232 . 220
chrIII 62250 62251 . 280
chrIII 62318 62319 . 9340
chrIII 62413 62414 . 3760
chrIII 62421 62422 . 560
chrIII 62425 62426 . 260
chrIII 62469 62470 . 700
chrIII 62583 62584 . 420
chrIII 62630 62631 . 2060
chrIII 62636 62637 . 200
chrIII 62636 62637 . 1580
chrIII 62806 62807 . 120
chrIII 62997 62998 . 160
chrIII 63131 63132 . 260
chrIII 63159 63160 . 220
chrIII 63282 63283 . 1220
chrIII 63308 63309 . 320
chrIII 63319 63320 . 1580
chrIII 63322 63323 . 200
chrIII 63329 63330 . 2500
chrIII 63329 63330 . 240
chrIII 63331 63332 . 2120
chrIII 63340 63341 . 160
chrIII 63342 63343 . 1000
chrIII 63361 63362 . 480
chrIII 63367 63368 . 900
chrIII 63375 63376 . 180
chrIII 63558 63559 . 420
chrIII 63570 63571 . 860
chrIII 63602 63603 . 120
chrIII 63732 63733 . 320
chrIII 63778 63779 . 160
chrIII 63872 63873 . 120
chrIII 63876 63877 . 1360
chrIII 63890 63891 . 880
chrIII 63912 63913 . 120
chrIII 64023 64024 . 140
chrIII 64066 64067 . 320
chrIII 64202 64203 . 260
chrIII 64417 64418 . 480
chrIII 64496 64497 . 1640
chrIII 64593 64594 . 1480
chrIII 64621 64622 . 220
chrIII 64641 64642 . 280
chrIII 64655 64656 . 520
chrIII 64658 64659 . 3340
chrIII 64678 64679 . 3460
chrIII 65619 65620 . 1080
chrIII 65639 65640 . 140
chrIII 65641 65642 . 200
chrIII 65650 65651 . 2720
chrIII 65656 65657 . 120
chrIII 65666 65667 . 920
chrIII 65668 65669 . 120
chrIII 65672 65673 . 180
chrIII 65681 65682 . 340
chrIII 65748 65749 . 820
chrIII 65770 65771 . 1860
chrIII 65882 65883 . 380
chrIII 65894 65895 . 400
chrIII 65918 65919 . 200
chrIII 68469 68470 . 200
chrIII 68477 68478 . 120
chrIII 68478 68479 . 620
chrIII 68479 68480 . 1660
chrIII 68480 68481 . 280
chrIII 68482 68483 . 700
chrIII 68484 68485 . 5520
chrIII 68502 68503 . 360
chrIII 68506 68507 . 140
chrIII 68508 68509 . 160
chrIII 68510 68511 . 620
chrIII 68570 68571 . 120
chrIII 68572 68573 . 1100
chrIII 68589 68590 . 340
chrIII 68591 68592 . 460
chrIII 68596 68597 . 9700
chrIII 68598 68599 . 260
chrIII 68598 68599 . 160
chrIII 68606 68607 . 1460
chrIII 68610 68611 . 700
chrIII 68615 68616 . 1900
chrIII 68617 68618 . 200
chrIII 68618 68619 . 1060
chrIII 68620 68621 . 200
chrIII 68622 68623 . 320
chrIII 68623 68624 . 180
chrIII 68623 68624 . 120
chrIII 68624 68625 . 140
chrIII 68625 68626 . 140
chrIII 68626 68627 . 200
chrIII 68626 68627 . 900
chrIII 68628 68629 . 120
chrIII 68628 68629 . 120
chrIII 68634 68635 . 520
chrIII 68641 68642 . 200
chrIII 69471 69472 . 140
chrIII 69540 69541 . 180
chrIII 69657 69658 . 500
chrIII 69688 69689 . 340
chrIII 69838 69839 . 160
chrIII 69853 69854 . 2060
chrIII 69983 69984 . 560
chrIII 70016 70017 . 5660
chrIII 70018 70019 . 380
chrIII 70029 70030 . 1320
chrIII 70034 70035 . 14380
chrIII 70037 70038 . 780
chrIII 70040 70041 . 2620
chrIII 70051 70052 . 220
chrIII 70065 70066 . 280
chrIII 70066 70067 . 1820
chrIII 70066 70067 . 120
chrIII 70068 70069 . 940
chrIII 70078 70079 . 1900
chrIII 70109 70110 . 180
chrIII 70245 70246 . 760
chrIII 70265 70266 . 760
chrIII 70404 70405 . 180
chrIII 70412 70413 . 14020
chrIII 70748 70749 . 540
chrIII 70966 70967 . 120
chrIII 71038 71039 . 380
chrIII 71038 71039 . 160
chrIII 71108 71109 . 140
chrIII 71201 71202 . 360
chrIII 71213 71214 . 120
chrIII 71358 71359 . 160
chrIII 71376 71377 . 640
chrIII 71412 71413 . 120
chrIII 71530 71531 . 260
chrIII 71536 71537 . 1360
chrIII 71539 71540 . 660
chrIII 71546 71547 . 800
chrIII 71547 71548 . 380
chrIII 71547 71548 . 420
chrIII 71549 71550 . 220
chrIII 71555 71556 . 980
chrIII 71560 71561 . 540
chrIII 71581 71582 . 3460
chrIII 71589 71590 . 160
chrIII 71593 71594 . 3440
chrIII 71610 71611 . 480
chrIII 71637 71638 . 200
chrIII 71669 71670 . 2760
chrIII 71747 71748 . 1100
chrIII 71803 71804 . 2400
chrIII 71832 71833 . 1120
chrIII 71905 71906 . 440
chrIII 71911 71912 . 120
chrIII 72147 72148 . 1940
chrIII 72152 72153 . 680
chrIII 72331 72332 . 160
chrIII 72337 72338 . 640
chrIII 72347 72348 . 2360
chrIII 72471 72472 . 400
chrIII 72518 72519 . 200
chrIII 72657 72658 . 2200
chrIII 72684 72685 . 920
chrIII 72692 72693 . 460
chrIII 72883 72884 . 460
chrIII 72894 72895 . 340
chrIII 73067 73068 . 420
chrIII 73163 73164 . 180
chrIII 73223 73224 . 720
chrIII 73275 73276 . 420
chrIII 73300 73301 . 520
chrIII 73386 73387 . 200
chrIII 73420 73421 . 140
chrIII 73456 73457 . 580
chrIII 73460 73461 . 120
chrIII 73583 73584 . 120
chrIII 73629 73630 . 120
chrIII 73641 73642 . 120
chrIII 73732 73733 . 880
chrIII 73749 73750 . 180
chrIII 73780 73781 . 480
chrIII 73811 73812 . 120
chrIII 73936 73937 . 880
chrIII 74072 74073 . 280
chrIII 74087 74088 . 280
chrIII 74090 74091 . 560
chrIII 74093 74094 . 1640
chrIII 74101 74102 . 460
chrIII 74107 74108 . 120
chrIII 74114 74115 . 820
chrIII 74118 74119 . 220
chrIII 74122 74123 . 220
chrIII 74125 74126 . 1180
chrIII 74139 74140 . 160
chrIII 74147 74148 . 1880
chrIII 74151 74152 . 120
chrIII 74154 74155 . 1040
chrIII 74187 74188 . 1720
chrIII 74192 74193 . 120
chrIII 74227 74228 . 820
chrIII 74232 74233 . 140
chrIII 74236 74237 . 160
chrIII 74246 74247 . 240
chrIII 74253 74254 . 2120
chrIII 74402 74403 . 200
chrIII 74427 74428 . 640
chrIII 74443 74444 . 800
chrIII 74473 74474 . 580
chrIII 74485 74486 . 140
chrIII 74544 74545 . 160
chrIII 74550 74551 . 160
chrIII 74562 74563 . 260
chrIII 74579 74580 . 3060
chrIII 74582 74583 . 120
chrIII 74591 74592 . 140
chrIII 74600 74601 . 500
chrIII 74612 74613 . 4120
chrIII 74748 74749 . 180
chrIII 74792 74793 . 1100
chrIII 74933 74934 . 220
chrIII 74947 74948 . 1260
chrIII 74970 74971 . 220
chrIII 75104 75105 . 3980
chrIII 75112 75113 . 6780
chrIII 75171 75172 . 400
chrIII 75301 75302 . 1280
chrIII 75320 75321 . 120
chrIII 75482 75483 . 780
chrIII 75494 75495 . 220
chrIII 75495 75496 . 780
chrIII 75536 75537 . 1160
chrIII 75553 75554 . 12760
chrIII 75568 75569 . 920
chrIII 75576 75577 . 5760
chrIII 75661 75662 . 1220
chrIII 75763 75764 . 620
chrIII 75781 75782 . 120
chrIII 75824 75825 . 260
chrIII 75834 75835 . 340
chrIII 75840 75841 . 140
chrIII 75847 75848 . 1100
chrIII 75863 75864 . 160
chrIII 75870 75871 . 720
chrIII 75872 75873 . 680
chrIII 75872 75873 . 120
chrIII 75876 75877 . 440
chrIII 75879 75880 . 260
chrIII 75881 75882 . 920
chrIII 75884 75885 . 4500
chrIII 75916 75917 . 660
chrIII 75922 75923 . 540
chrIII 75932 75933 . 500
chrIII 75938 75939 . 300
chrIII 75954 75955 . 200
chrIII 75957 75958 . 1420
chrIII 75963 75964 . 140
chrIII 75969 75970 . 580
chrIII 76003 76004 . 120
chrIII 76105 76106 . 300
chrIII 76122 76123 . 880
chrIII 76126 76127 . 120
chrIII 76136 76137 . 360
chrIII 76158 76159 . 480
chrIII 76171 76172 . 860
chrIII 76179 76180 . 140
chrIII 76203 76204 . 260
chrIII 76269 76270 . 540
chrIII 76282 76283 . 140
chrIII 76297 76298 . 560
chrIII 76304 76305 . 120
chrIII 76332 76333 . 820
chrIII 76433 76434 . 760
chrIII 76457 76458 . 120
chrIII 76470 76471 . 120
chrIII 76494 76495 . 680
chrIII 76538 76539 . 120
chrIII 76650 76651 . 140
chrIII 76703 76704 . 1860
chrIII 76740 76741 . 240
chrIII 76741 76742 . 3500
chrIII 76815 76816 . 380
chrIII 76896 76897 . 160
chrIII 76919 76920 . 280
chrIII 76924 76925 . 380
chrIII 76931 76932 . 1960
chrIII 76938 76939 . 340
chrIII 76957 76958 . 260
chrIII 76972 76973 . 780
chrIII 77074 77075 . 1460
chrIII 77094 77095 . 540
chrIII 77160 77161 . 1300
chrIII 77163 77164 . 120
chrIII 77237 77238 . 960
chrIII 77346 77347 . 480
chrIII 77382 77383 . 3940
chrIII 77384 77385 . 120
chrIII 77398 77399 . 1820
chrIII 77422 77423 . 160
chrIII 77468 77469 . 580
chrIII 77477 77478 . 140
chrIII 77521 77522 . 1800
chrIII 77611 77612 . 340
chrIII 77657 77658 . 120
chrIII 77694 77695 . 320
chrIII 77701 77702 . 6260
chrIII 77707 77708 . 1000
chrIII 77719 77720 . 2840
chrIII 77722 77723 . 1920
chrIII 77781 77782 . 1620
chrIII 77791 77792 . 1280
chrIII 77800 77801 . 140
chrIII 77809 77810 . 1080
chrIII 77883 77884 . 140
chrIII 77901 77902 . 120
chrIII 77938 77939 . 180
chrIII 77951 77952 . 120
chrIII 77995 77996 . 160
chrIII 77998 77999 . 480
chrIII 78003 78004 . 240
chrIII 78031 78032 . 180
chrIII 78035 78036 . 300
chrIII 78041 78042 . 560
chrIII 78057 78058 . 520
chrIII 78064 78065 . 260
chrIII 78082 78083 . 220
chrIII 78083 78084 . 260
chrIII 78085 78086 . 300
chrIII 78089 78090 . 180
chrIII 78097 78098 . 540
chrIII 78105 78106 . 300
chrIII 78112 78113 . 220
chrIII 78123 78124 . 860
chrIII 78133 78134 . 500
chrIII 78135 78136 . 420
chrIII 78137 78138 . 140
chrIII 78140 78141 . 920
chrIII 78144 78145 . 260
chrIII 78146 78147 . 320
chrIII 78147 78148 . 120
chrIII 78148 78149 . 120
chrIII 78149 78150 . 260
chrIII 78150 78151 . 520
chrIII 78159 78160 . 1700
chrIII 78159 78160 . 480
chrIII 78160 78161 . 120
chrIII 78161 78162 . 180
chrIII 78166 78167 . 120
chrIII 78167 78168 . 480
chrIII 78170 78171 . 940
chrIII 78173 78174 . 180
chrIII 78175 78176 . 300
chrIII 78185 78186 . 3680
chrIII 78187 78188 . 200
chrIII 78194 78195 . 660
chrIII 78198 78199 . 180
chrIII 78199 78200 . 240
chrIII 78210 78211 . 380
chrIII 78212 78213 . 280
chrIII 78215 78216 . 860
chrIII 78216 78217 . 120
chrIII 78219 78220 . 2660
chrIII 78225 78226 . 160
chrIII 78229 78230 . 420
chrIII 78236 78237 . 140
chrIII 78262 78263 . 300
chrIII 78270 78271 . 140
chrIII 78272 78273 . 960
chrIII 78277 78278 . 140
chrIII 78278 78279 . 120
chrIII 78283 78284 . 740
chrIII 78287 78288 . 140
chrIII 78290 78291 . 120
chrIII 78299 78300 . 660
chrIII 78300 78301 . 120
chrIII 78310 78311 . 1220
chrIII 78312 78313 . 380
chrIII 78314 78315 . 400
chrIII 78322 78323 . 320
chrIII 78327 78328 . 640
chrIII 78332 78333 . 120
chrIII 78334 78335 . 200
chrIII 78337 78338 . 480
chrIII 78340 78341 . 300
chrIII 78341 78342 . 2840
chrIII 78343 78344 . 180
chrIII 78344 78345 . 120
chrIII 78345 78346 . 120
chrIII 78347 78348 . 680
chrIII 78354 78355 . 240
chrIII 78355 78356 . 180
chrIII 78357 78358 . 360
chrIII 78362 78363 . 120
chrIII 78364 78365 . 200
chrIII 78373 78374 . 200
chrIII 78374 78375 . 120
chrIII 78384 78385 . 200
chrIII 78387 78388 . 860
chrIII 78395 78396 . 200
chrIII 78398 78399 . 120
chrIII 78399 78400 . 1160
chrIII 78503 78504 . 680
chrIII 78562 78563 . 160
chrIII 78570 78571 . 280
chrIII 78583 78584 . 220
chrIII 78630 78631 . 2320
chrIII 78652 78653 . 980
chrIII 78656 78657 . 220
chrIII 78683 78684 . 240
chrIII 78921 78922 . 1360
chrIII 78945 78946 . 2620
chrIII 78959 78960 . 420
chrIII 79014 79015 . 680
chrIII 79016 79017 . 680
chrIII 79022 79023 . 120
chrIII 79033 79034 . 480
chrIII 79046 79047 . 1180
chrIII 79059 79060 . 360
chrIII 79065 79066 . 360
chrIII 79070 79071 . 1420
chrIII 79079 79080 . 360
chrIII 79089 79090 . 340
chrIII 79213 79214 . 280
chrIII 79226 79227 . 7500
chrIII 79231 79232 . 160
chrIII 79239 79240 . 460
chrIII 79246 79247 . 940
chrIII 79253 79254 . 1040
chrIII 79343 79344 . 220
chrIII 79373 79374 . 120
chrIII 79379 79380 . 240
chrIII 79391 79392 . 320
chrIII 79396 79397 . 360
chrIII 79690 79691 . 140
chrIII 79700 79701 . 920
chrIII 79718 79719 . 1780
chrIII 79729 79730 . 820
chrIII 79809 79810 . 1680
chrIII 79900 79901 . 280
chrIII 80079 80080 . 2260
chrIII 80204 80205 . 120
chrIII 80242 80243 . 620
chrIII 80404 80405 . 300
chrIII 80693 80694 . 440
chrIII 80976 80977 . 960
chrIII 81056 81057 . 1260
chrIII 81064 81065 . 180
chrIII 81118 81119 . 600
chrIII 81212 81213 . 140
chrIII 81214 81215 . 280
chrIII 81220 81221 . 140
chrIII 81229 81230 . 180
chrIII 81325 81326 . 180
chrIII 81510 81511 . 220
chrIII 81521 81522 . 500
chrIII 81667 81668 . 280
chrIII 81714 81715 . 780
chrIII 81738 81739 . 220
chrIII 81742 81743 . 360
chrIII 81746 81747 . 220
chrIII 81747 81748 . 540
chrIII 81770 81771 . 1060
chrIII 81781 81782 . 1240
chrIII 81811 81812 . 660
chrIII 81834 81835 . 900
chrIII 81845 81846 . 220
chrIII 81851 81852 . 2220
chrIII 81857 81858 . 500
chrIII 81874 81875 . 260
chrIII 81884 81885 . 120
chrIII 81887 81888 . 1380
chrIII 81906 81907 . 240
chrIII 81936 81937 . 260
chrIII 81975 81976 . 220
chrIII 82003 82004 . 120
chrIII 82031 82032 . 1540
chrIII 82031 82032 . 420
chrIII 82033 82034 . 140
chrIII 82043 82044 . 7120
chrIII 82080 82081 . 300
chrIII 82165 82166 . 180
chrIII 82204 82205 . 260
chrIII 82210 82211 . 140
chrIII 82238 82239 . 120
chrIII 82262 82263 . 240
chrIII 82273 82274 . 240
chrIII 82380 82381 . 140
chrIII 82399 82400 . 160
chrIII 82412 82413 . 160
chrIII 82416 82417 . 160
chrIII 82417 82418 . 260
chrIII 82421 82422 . 160
chrIII 82426 82427 . 200
chrIII 82431 82432 . 140
chrIII 82433 82434 . 120
chrIII 82439 82440 . 120
chrIII 82444 82445 . 120
chrIII 82447 82448 . 320
chrIII 82452 82453 . 120
chrIII 82477 82478 . 120
chrIII 82514 82515 . 120
chrIII 82591 82592 . 280
chrIII 82607 82608 . 240
chrIII 82610 82611 . 160
chrIII 82615 82616 . 120
chrIII 82964 82965 . 140
chrIII 84129 84130 . 120
chrIII 84149 84150 . 120
chrIII 84184 84185 . 120
chrIII 86764 86765 . 120
chrIII 90695 90696 . 2460
chrIII 90705 90706 . 820
chrIII 90711 90712 . 2800
chrIII 90734 90735 . 7100
chrIII 90748 90749 . 3800
chrIII 90754 90755 . 1620
chrIII 90776 90777 . 9700
chrIII 90780 90781 . 140
chrIII 90781 90782 . 440
chrIII 90786 90787 . 120
chrIII 90792 90793 . 140
chrIII 90800 90801 . 140
chrIII 90843 90844 . 120
chrIII 90856 90857 . 280
chrIII 90871 90872 . 1500
chrIII 90874 90875 . 1120
chrIII 90879 90880 . 140
chrIII 90885 90886 . 1020
chrIII 90890 90891 . 320
chrIII 90910 90911 . 1020
chrIII 90913 90914 . 200
chrIII 90914 90915 . 120
chrIII 90915 90916 . 620
chrIII 90915 90916 . 120
chrIII 90916 90917 . 320
chrIII 90920 90921 . 1020
chrIII 90921 90922 . 120
chrIII 90923 90924 . 2720
chrIII 90925 90926 . 120
chrIII 90928 90929 . 3380
chrIII 90931 90932 . 1200
chrIII 90933 90934 . 220
chrIII 90933 90934 . 160
chrIII 90939 90940 . 580
chrIII 90960 90961 . 120
chrIII 90965 90966 . 160
chrIII 90988 90989 . 3100
chrIII 90992 90993 . 460
chrIII 90995 90996 . 3780
chrIII 90997 90998 . 120
chrIII 90998 90999 . 900
chrIII 90998 90999 . 800
chrIII 91001 91002 . 1240
chrIII 91001 91002 . 420
chrIII 91002 91003 . 1160
chrIII 91003 91004 . 280
chrIII 91004 91005 . 620
chrIII 91005 91006 . 320
chrIII 91006 91007 . 360
chrIII 91008 91009 . 900
chrIII 91009 91010 . 600
chrIII 91010 91011 . 500
chrIII 91011 91012 . 2100
chrIII 91013 91014 . 160
chrIII 91014 91015 . 3300
chrIII 91014 91015 . 240
chrIII 91015 91016 . 1260
chrIII 91016 91017 . 200
chrIII 91017 91018 . 140
chrIII 91020 91021 . 1160
chrIII 91024 91025 . 3580
chrIII 91026 91027 . 1420
chrIII 91028 91029 . 220
chrIII 91030 91031 . 160
chrIII 91033 91034 . 240
chrIII 91036 91037 . 820
chrIII 91037 91038 . 980
chrIII 91037 91038 . 120
chrIII 91038 91039 . 140
chrIII 91038 91039 . 240
chrIII 91039 91040 . 120
chrIII 91039 91040 . 120
chrIII 91046 91047 . 580
chrIII 91051 91052 . 140
chrIII 91057 91058 . 3180
chrIII 91061 91062 . 440
chrIII 91063 91064 . 120
chrIII 91063 91064 . 740
chrIII 91064 91065 . 160
chrIII 91064 91065 . 600
chrIII 91068 91069 . 2380
chrIII 91070 91071 . 420
chrIII 91071 91072 . 2000
chrIII 91072 91073 . 200
chrIII 91073 91074 . 1620
chrIII 91074 91075 . 380
chrIII 91075 91076 . 1360
chrIII 91075 91076 . 760
chrIII 91077 91078 . 2060
chrIII 91077 91078 . 320
chrIII 91079 91080 . 520
chrIII 91079 91080 . 380
chrIII 91080 91081 . 1600
chrIII 91080 91081 . 120
chrIII 91081 91082 . 3220
chrIII 91081 91082 . 180
chrIII 91082 91083 . 120
chrIII 91082 91083 . 220
chrIII 91083 91084 . 220
chrIII 91083 91084 . 160
chrIII 91084 91085 . 2120
chrIII 91084 91085 . 120
chrIII 91085 91086 . 120
chrIII 91085 91086 . 940
chrIII 91089 91090 . 780
chrIII 91093 91094 . 580
chrIII 91097 91098 . 460
chrIII 91110 91111 . 1040
chrIII 91123 91124 . 500
chrIII 91131 91132 . 920
chrIII 91133 91134 . 260
chrIII 91136 91137 . 120
chrIII 91145 91146 . 5080
chrIII 91148 91149 . 140
chrIII 91151 91152 . 200
chrIII 91155 91156 . 440
chrIII 91159 91160 . 460
chrIII 91164 91165 . 120
chrIII 91164 91165 . 240
chrIII 91166 91167 . 220
chrIII 91175 91176 . 280
chrIII 91188 91189 . 160
chrIII 91190 91191 . 420
chrIII 91196 91197 . 2520
chrIII 91214 91215 . 220
chrIII 91220 91221 . 120
chrIII 91272 91273 . 120
chrIII 91289 91290 . 140
chrIII 91310 91311 . 140
chrIII 91321 91322 . 17480
chrIII 91325 91326 . 720
chrIII 91351 91352 . 240
chrIII 91361 91362 . 140
chrIII 91369 91370 . 180
chrIII 91372 91373 . 340
chrIII 91382 91383 . 260
chrIII 91470 91471 . 1520
chrIII 91479 91480 . 480
chrIII 91484 91485 . 260
chrIII 91487 91488 . 440
chrIII 91497 91498 . 280
chrIII 91503 91504 . 900
chrIII 91506 91507 . 120
chrIII 91509 91510 . 720
chrIII 91514 91515 . 120
chrIII 91517 91518 . 460
chrIII 91517 91518 . 180
chrIII 91520 91521 . 1080
chrIII 91539 91540 . 240
chrIII 91549 91550 . 1000
chrIII 91557 91558 . 500
chrIII 91567 91568 . 200
chrIII 91579 91580 . 840
chrIII 91646 91647 . 120
chrIII 91650 91651 . 180
chrIII 91658 91659 . 520
chrIII 91685 91686 . 240
chrIII 91689 91690 . 620
chrIII 91710 91711 . 140
chrIII 91741 91742 . 620
chrIII 91783 91784 . 160
chrIII 91810 91811 . 1440
chrIII 91851 91852 . 320
chrIII 91872 91873 . 1140
chrIII 91887 91888 . 240
chrIII 91891 91892 . 160
chrIII 91966 91967 . 380
chrIII 91971 91972 . 200
chrIII 92001 92002 . 200
chrIII 92008 92009 . 120
chrIII 92055 92056 . 1020
chrIII 92126 92127 . 1700
chrIII 92181 92182 . 2460
chrIII 92194 92195 . 120
chrIII 92202 92203 . 140
chrIII 92211 92212 . 220
chrIII 92220 92221 . 260
chrIII 92235 92236 . 860
chrIII 92244 92245 . 720
chrIII 92253 92254 . 180
chrIII 92293 92294 . 180
chrIII 92299 92300 . 120
chrIII 92304 92305 . 160
chrIII 92333 92334 . 220
chrIII 92349 92350 . 160
chrIII 92354 92355 . 280
chrIII 92359 92360 . 400
chrIII 92365 92366 . 1360
chrIII 92371 92372 . 660
chrIII 92376 92377 . 200
chrIII 92377 92378 . 160
chrIII 92377 92378 . 200
chrIII 92383 92384 . 660
chrIII 92397 92398 . 820
chrIII 92401 92402 . 180
chrIII 92434 92435 . 120
chrIII 92437 92438 . 220
chrIII 92444 92445 . 200
chrIII 92447 92448 . 200
chrIII 92450 92451 . 280
chrIII 92451 92452 . 120
chrIII 92461 92462 . 300
chrIII 92474 92475 . 280
chrIII 92478 92479 . 140
chrIII 92480 92481 . 340
chrIII 92487 92488 . 380
chrIII 92493 92494 . 260
chrIII 92505 92506 . 160
chrIII 92507 92508 . 2500
chrIII 92514 92515 . 340
chrIII 92515 92516 . 500
chrIII 92521 92522 . 2140
chrIII 92524 92525 . 280
chrIII 92525 92526 . 1640
chrIII 92525 92526 . 120
chrIII 92527 92528 . 1340
chrIII 92533 92534 . 620
chrIII 92535 92536 . 480
chrIII 92535 92536 . 120
chrIII 92546 92547 . 120
chrIII 92554 92555 . 140
chrIII 92557 92558 . 320
chrIII 92576 92577 . 120
chrIII 92582 92583 . 1060
chrIII 92584 92585 . 140
chrIII 92590 92591 . 120
chrIII 92592 92593 . 160
chrIII 92609 92610 . 280
chrIII 92619 92620 . 140
chrIII 92620 92621 . 260
chrIII 92621 92622 . 120
chrIII 92629 92630 . 1460
chrIII 92639 92640 . 1740
chrIII 92649 92650 . 840
chrIII 92658 92659 . 200
chrIII 92661 92662 . 1720
chrIII 92663 92664 . 120
chrIII 92665 92666 . 1000
chrIII 92668 92669 . 140
chrIII 92669 92670 . 1100
chrIII 92669 92670 . 180
chrIII 92670 92671 . 3700
chrIII 92672 92673 . 180
chrIII 92697 92698 . 120
chrIII 92701 92702 . 160
chrIII 92703 92704 . 180
chrIII 92707 92708 . 240
chrIII 92717 92718 . 260
chrIII 92720 92721 . 200
chrIII 92725 92726 . 1220
chrIII 92731 92732 . 300
chrIII 92733 92734 . 1520
chrIII 92738 92739 . 1480
chrIII 92745 92746 . 260
chrIII 92761 92762 . 220
chrIII 92767 92768 . 120
chrIII 92773 92774 . 120
chrIII 92774 92775 . 260
chrIII 92775 92776 . 180
chrIII 92778 92779 . 340
chrIII 92782 92783 . 280
chrIII 92783 92784 . 160
chrIII 92784 92785 . 380
chrIII 92786 92787 . 320
chrIII 92786 92787 . 600
chrIII 92789 92790 . 920
chrIII 92789 92790 . 160
chrIII 92790 92791 . 120
chrIII 92790 92791 . 360
chrIII 92791 92792 . 360
chrIII 92791 92792 . 120
chrIII 92792 92793 . 140
chrIII 92793 92794 . 120
chrIII 92794 92795 . 640
chrIII 92796 92797 . 120
chrIII 92797 92798 . 120
chrIII 92799 92800 . 1020
chrIII 92801 92802 . 360
chrIII 92806 92807 . 160
chrIII 92808 92809 . 620
chrIII 92810 92811 . 300
chrIII 92810 92811 . 260
chrIII 92812 92813 . 300
chrIII 92813 92814 . 120
chrIII 92814 92815 . 600
chrIII 92814 92815 . 120
chrIII 92816 92817 . 740
chrIII 92817 92818 . 160
chrIII 92818 92819 . 360
chrIII 92818 92819 . 220
chrIII 92820 92821 . 200
chrIII 92825 92826 . 460
chrIII 92831 92832 . 160
chrIII 92835 92836 . 220
chrIII 92839 92840 . 560
chrIII 92846 92847 . 620
chrIII 92852 92853 . 860
chrIII 92856 92857 . 180
chrIII 92859 92860 . 120
chrIII 92864 92865 . 120
chrIII 92871 92872 . 200
chrIII 92876 92877 . 240
chrIII 92886 92887 . 1680
chrIII 92892 92893 . 200
chrIII 92897 92898 . 1120
chrIII 94301 94302 . 400
chrIII 94355 94356 . 260
chrIII 94404 94405 . 120
chrIII 94408 94409 . 140
chrIII 94409 94410 . 1340
chrIII 94415 94416 . 140
chrIII 94416 94417 . 1200
chrIII 94424 94425 . 120
chrIII 94429 94430 . 140
chrIII 94432 94433 . 360
chrIII 94438 94439 . 120
chrIII 94439 94440 . 740
chrIII 94444 94445 . 120
chrIII 94455 94456 . 160
chrIII 94459 94460 . 340
chrIII 94495 94496 . 140
chrIII 94495 94496 . 140
chrIII 94499 94500 . 140
chrIII 94525 94526 . 140
chrIII 94527 94528 . 140
chrIII 94534 94535 . 440
chrIII 94729 94730 . 120
chrIII 95607 95608 . 320
chrIII 95798 95799 . 300
chrIII 95812 95813 . 260
chrIII 95814 95815 . 1460
chrIII 95820 95821 . 880
chrIII 95831 95832 . 160
chrIII 95835 95836 . 140
chrIII 95851 95852 . 780
chrIII 95856 95857 . 4100
chrIII 95859 95860 . 2780
chrIII 95860 95861 . 160
chrIII 95861 95862 . 120
chrIII 95862 95863 . 620
chrIII 95865 95866 . 960
chrIII 95867 95868 . 3440
chrIII 95871 95872 . 140
chrIII 95871 95872 . 3340
chrIII 95874 95875 . 320
chrIII 95880 95881 . 2340
chrIII 95888 95889 . 120
chrIII 95893 95894 . 300
chrIII 95903 95904 . 740
chrIII 95980 95981 . 640
chrIII 95995 95996 . 600
chrIII 96038 96039 . 280
chrIII 96047 96048 . 120
chrIII 96052 96053 . 2120
chrIII 96063 96064 . 2200
chrIII 96065 96066 . 220
chrIII 96097 96098 . 140
chrIII 96100 96101 . 400
chrIII 96104 96105 . 680
chrIII 96107 96108 . 400
chrIII 96117 96118 . 1780
chrIII 96132 96133 . 120
chrIII 96147 96148 . 140
chrIII 96231 96232 . 2100
chrIII 96258 96259 . 200
chrIII 96294 96295 . 1100
chrIII 96321 96322 . 120
chrIII 96340 96341 . 200
chrIII 96456 96457 . 160
chrIII 96479 96480 . 120
chrIII 96620 96621 . 1020
chrIII 97236 97237 . 220
chrIII 97634 97635 . 140
chrIII 97690 97691 . 180
chrIII 97723 97724 . 800
chrIII 97742 97743 . 160
chrIII 97952 97953 . 200
chrIII 98138 98139 . 420
chrIII 98237 98238 . 1220
chrIII 98304 98305 . 180
chrIII 98311 98312 . 280
chrIII 98335 98336 . 920
chrIII 98370 98371 . 120
chrIII 98457 98458 . 760
chrIII 98465 98466 . 120
chrIII 98859 98860 . 540
chrIII 98911 98912 . 160
chrIII 98927 98928 . 220
chrIII 99038 99039 . 1900
chrIII 99052 99053 . 180
chrIII 99122 99123 . 560
chrIII 99185 99186 . 680
chrIII 99205 99206 . 880
chrIII 99450 99451 . 220
chrIII 99639 99640 . 360
chrIII 99703 99704 . 1240
chrIII 99720 99721 . 620
chrIII 99789 99790 . 560
chrIII 99819 99820 . 260
chrIII 99908 99909 . 420
chrIII 99956 99957 . 220
chrIII 100030 100031 . 120
chrIII 100115 100116 . 2160
chrIII 100160 100161 . 880
chrIII 100175 100176 . 160
chrIII 100189 100190 . 400
chrIII 100192 100193 . 220
chrIII 100208 100209 . 320
chrIII 100212 100213 . 140
chrIII 100226 100227 . 160
chrIII 100241 100242 . 360
chrIII 100265 100266 . 140
chrIII 100315 100316 . 540
chrIII 100373 100374 . 640
chrIII 100483 100484 . 180
chrIII 100499 100500 . 140
chrIII 100535 100536 . 520
chrIII 100547 100548 . 580
chrIII 100563 100564 . 1000
chrIII 100616 100617 . 1560
chrIII 100739 100740 . 800
chrIII 100809 100810 . 2920
chrIII 100823 100824 . 1300
chrIII 100838 100839 . 320
chrIII 100867 100868 . 500
chrIII 100919 100920 . 240
chrIII 100950 100951 . 120
chrIII 100963 100964 . 120
chrIII 100978 100979 . 400
chrIII 100988 100989 . 240
chrIII 100988 100989 . 1660
chrIII 101004 101005 . 260
chrIII 101016 101017 . 520
chrIII 101038 101039 . 4320
chrIII 101055 101056 . 140
chrIII 101069 101070 . 2260
chrIII 101082 101083 . 140
chrIII 101136 101137 . 260
chrIII 101151 101152 . 120
chrIII 101156 101157 . 920
chrIII 101162 101163 . 520
chrIII 101163 101164 . 240
chrIII 101167 101168 . 1180
chrIII 101175 101176 . 220
chrIII 101189 101190 . 240
chrIII 101235 101236 . 120
chrIII 101241 101242 . 700
chrIII 101247 101248 . 800
chrIII 101255 101256 . 160
chrIII 101285 101286 . 360
chrIII 101301 101302 . 200
chrIII 101303 101304 . 340
chrIII 101314 101315 . 140
chrIII 101316 101317 . 140
chrIII 101326 101327 . 260
chrIII 101334 101335 . 200
chrIII 101365 101366 . 120
chrIII 101374 101375 . 420
chrIII 101382 101383 . 120
chrIII 101386 101387 . 480
chrIII 101484 101485 . 240
chrIII 101507 101508 . 160
chrIII 101690 101691 . 400
chrIII 101700 101701 . 240
chrIII 101729 101730 . 140
chrIII 101732 101733 . 280
chrIII 101824 101825 . 120
chrIII 101849 101850 . 120
chrIII 101865 101866 . 120
chrIII 101865 101866 . 140
chrIII 101868 101869 . 220
chrIII 101872 101873 . 180
chrIII 101876 101877 . 140
chrIII 101901 101902 . 540
chrIII 101911 101912 . 400
chrIII 101920 101921 . 420
chrIII 101920 101921 . 120
chrIII 101927 101928 . 120
chrIII 101930 101931 . 360
chrIII 101937 101938 . 120
chrIII 101942 101943 . 940
chrIII 101959 101960 . 180
chrIII 101976 101977 . 140
chrIII 101984 101985 . 2000
chrIII 101997 101998 . 340
chrIII 102001 102002 . 120
chrIII 102005 102006 . 120
chrIII 102010 102011 . 1600
chrIII 102030 102031 . 1140
chrIII 102105 102106 . 120
chrIII 102153 102154 . 240
chrIII 102167 102168 . 140
chrIII 102181 102182 . 140
chrIII 102192 102193 . 140
chrIII 102215 102216 . 120
chrIII 102282 102283 . 160
chrIII 102323 102324 . 240
chrIII 102326 102327 . 200
chrIII 102333 102334 . 120
chrIII 102682 102683 . 280
chrIII 102724 102725 . 520
chrIII 102790 102791 . 140
chrIII 102808 102809 . 120
chrIII 102813 102814 . 1400
chrIII 102921 102922 . 600
chrIII 102957 102958 . 180
chrIII 102959 102960 . 920
chrIII 102963 102964 . 120
chrIII 102970 102971 . 540
chrIII 103059 103060 . 400
chrIII 103067 103068 . 280
chrIII 103068 103069 . 180
chrIII 103068 103069 . 160
chrIII 103236 103237 . 120
chrIII 103242 103243 . 140
chrIII 103244 103245 . 460
chrIII 103248 103249 . 320
chrIII 103263 103264 . 160
chrIII 103269 103270 . 260
chrIII 103276 103277 . 160
chrIII 103333 103334 . 1520
chrIII 103391 103392 . 220
chrIII 103397 103398 . 1220
chrIII 103420 103421 . 1360
chrIII 103423 103424 . 320
chrIII 103423 103424 . 860
chrIII 103434 103435 . 1260
chrIII 103438 103439 . 2000
chrIII 103440 103441 . 160
chrIII 103442 103443 . 2420
chrIII 103446 103447 . 620
chrIII 103451 103452 . 260
chrIII 103476 103477 . 15980
chrIII 103484 103485 . 1680
chrIII 103488 103489 . 120
chrIII 103525 103526 . 120
chrIII 103535 103536 . 120
chrIII 103550 103551 . 440
chrIII 103556 103557 . 1240
chrIII 103570 103571 . 600
chrIII 103673 103674 . 160
chrIII 103692 103693 . 360
chrIII 103695 103696 . 200
chrIII 103737 103738 . 880
chrIII 103740 103741 . 400
chrIII 103833 103834 . 280
chrIII 103884 103885 . 260
chrIII 103906 103907 . 160
chrIII 103982 103983 . 1100
chrIII 104064 104065 . 200
chrIII 104077 104078 . 120
chrIII 104246 104247 . 180
chrIII 104364 104365 . 240
chrIII 104380 104381 . 180
chrIII 104396 104397 . 660
chrIII 104400 104401 . 1440
chrIII 104406 104407 . 1060
chrIII 104412 104413 . 120
chrIII 104413 104414 . 740
chrIII 104414 104415 . 2120
chrIII 104419 104420 . 160
chrIII 104420 104421 . 240
chrIII 104422 104423 . 1500
chrIII 104424 104425 . 180
chrIII 104425 104426 . 120
chrIII 104427 104428 . 2220
chrIII 104430 104431 . 1060
chrIII 104430 104431 . 120
chrIII 104434 104435 . 1220
chrIII 104443 104444 . 3120
chrIII 104445 104446 . 220
chrIII 104449 104450 . 300
chrIII 104452 104453 . 1460
chrIII 104457 104458 . 120
chrIII 104458 104459 . 180
chrIII 104462 104463 . 160
chrIII 104463 104464 . 200
chrIII 104463 104464 . 2960
chrIII 104469 104470 . 860
chrIII 104469 104470 . 300
chrIII 104470 104471 . 160
chrIII 104479 104480 . 560
chrIII 104486 104487 . 6620
chrIII 104526 104527 . 1660
chrIII 104533 104534 . 680
chrIII 104537 104538 . 460
chrIII 104542 104543 . 600
chrIII 104547 104548 . 200
chrIII 104552 104553 . 120
chrIII 104554 104555 . 800
chrIII 104564 104565 . 120
chrIII 104678 104679 . 160
chrIII 104682 104683 . 420
chrIII 104685 104686 . 160
chrIII 104685 104686 . 220
chrIII 104700 104701 . 220
chrIII 104706 104707 . 180
chrIII 104710 104711 . 120
chrIII 104719 104720 . 120
chrIII 104732 104733 . 1320
chrIII 104733 104734 . 200
chrIII 104733 104734 . 160
chrIII 104779 104780 . 920
chrIII 104871 104872 . 480
chrIII 104910 104911 . 140
chrIII 104910 104911 . 680
chrIII 104930 104931 . 140
chrIII 104982 104983 . 240
chrIII 105002 105003 . 340
chrIII 105005 105006 . 180
chrIII 105021 105022 . 180
chrIII 105108 105109 . 260
chrIII 105117 105118 . 120
chrIII 105117 105118 . 400
chrIII 105118 105119 . 420
chrIII 105150 105151 . 200
chrIII 105162 105163 . 3520
chrIII 105309 105310 . 120
chrIII 105411 105412 . 320
chrIII 105424 105425 . 140
chrIII 105434 105435 . 380
chrIII 105442 105443 . 120
chrIII 105446 105447 . 940
chrIII 105452 105453 . 1060
chrIII 105457 105458 . 1520
chrIII 105482 105483 . 1240
chrIII 105487 105488 . 240
chrIII 105562 105563 . 140
chrIII 105593 105594 . 3240
chrIII 105609 105610 . 240
chrIII 105610 105611 . 2100
chrIII 105611 105612 . 420
chrIII 105612 105613 . 200
chrIII 105615 105616 . 420
chrIII 105617 105618 . 740
chrIII 105620 105621 . 120
chrIII 105621 105622 . 440
chrIII 105621 105622 . 380
chrIII 105629 105630 . 580
chrIII 105634 105635 . 380
chrIII 105635 105636 . 900
chrIII 105636 105637 . 160
chrIII 105637 105638 . 1100
chrIII 105640 105641 . 260
chrIII 105641 105642 . 300
chrIII 105647 105648 . 1860
chrIII 105650 105651 . 520
chrIII 105658 105659 . 340
chrIII 105667 105668 . 500
chrIII 105674 105675 . 1660
chrIII 105677 105678 . 3280
chrIII 105678 105679 . 120
chrIII 105678 105679 . 3880
chrIII 105680 105681 . 120
chrIII 105684 105685 . 2220
chrIII 105692 105693 . 560
chrIII 105692 105693 . 900
chrIII 105695 105696 . 280
chrIII 105697 105698 . 760
chrIII 105700 105701 . 860
chrIII 105703 105704 . 900
chrIII 105706 105707 . 120
chrIII 105708 105709 . 4960
chrIII 105711 105712 . 420
chrIII 105713 105714 . 860
chrIII 105717 105718 . 120
chrIII 105718 105719 . 160
chrIII 105719 105720 . 3140
chrIII 105719 105720 . 1540
chrIII 105721 105722 . 140
chrIII 105723 105724 . 1000
chrIII 105728 105729 . 2180
chrIII 106533 106534 . 680
chrIII 106563 106564 . 240
chrIII 106573 106574 . 940
chrIII 106584 106585 . 940
chrIII 106704 106705 . 600
chrIII 106878 106879 . 140
chrIII 106883 106884 . 220
chrIII 106886 106887 . 480
chrIII 106887 106888 . 1720
chrIII 106889 106890 . 240
chrIII 106889 106890 . 120
chrIII 106894 106895 . 2020
chrIII 106895 106896 . 1060
chrIII 106895 106896 . 120
chrIII 106896 106897 . 120
chrIII 106899 106900 . 600
chrIII 106901 106902 . 3760
chrIII 106914 106915 . 680
chrIII 106915 106916 . 580
chrIII 106922 106923 . 240
chrIII 106928 106929 . 740
chrIII 106933 106934 . 1380
chrIII 106934 106935 . 480
chrIII 106936 106937 . 400
chrIII 106939 106940 . 760
chrIII 106939 106940 . 1940
chrIII 106943 106944 . 140
chrIII 106948 106949 . 1300
chrIII 106955 106956 . 660
chrIII 106955 106956 . 140
chrIII 106956 106957 . 640
chrIII 106956 106957 . 380
chrIII 106958 106959 . 120
chrIII 106961 106962 . 4200
chrIII 106964 106965 . 3260
chrIII 106964 106965 . 820
chrIII 106965 106966 . 120
chrIII 106965 106966 . 120
chrIII 106967 106968 . 380
chrIII 106973 106974 . 2120
chrIII 106975 106976 . 3140
chrIII 106986 106987 . 200
chrIII 106989 106990 . 3800
chrIII 106990 106991 . 180
chrIII 106991 106992 . 120
chrIII 106993 106994 . 360
chrIII 106998 106999 . 2460
chrIII 107005 107006 . 140
chrIII 107427 107428 . 860
chrIII 107434 107435 . 320
chrIII 107438 107439 . 480
chrIII 107439 107440 . 180
chrIII 107458 107459 . 220
chrIII 107477 107478 . 260
chrIII 107501 107502 . 180
chrIII 107506 107507 . 280
chrIII 107513 107514 . 200
chrIII 107513 107514 . 140
chrIII 107521 107522 . 220
chrIII 107524 107525 . 180
chrIII 107600 107601 . 1900
chrIII 107628 107629 . 180
chrIII 107650 107651 . 540
chrIII 107665 107666 . 1760
chrIII 107701 107702 . 1100
chrIII 107726 107727 . 120
chrIII 107761 107762 . 1580
chrIII 107767 107768 . 140
chrIII 107796 107797 . 400
chrIII 107802 107803 . 180
chrIII 107814 107815 . 1240
chrIII 107824 107825 . 140
chrIII 107827 107828 . 680
chrIII 107840 107841 . 380
chrIII 107845 107846 . 320
chrIII 107849 107850 . 5640
chrIII 107857 107858 . 8740
chrIII 107863 107864 . 1520
chrIII 107865 107866 . 220
chrIII 107865 107866 . 160
chrIII 107891 107892 . 940
chrIII 107895 107896 . 3500
chrIII 107923 107924 . 780
chrIII 107929 107930 . 160
chrIII 107935 107936 . 400
chrIII 107937 107938 . 1860
chrIII 107937 107938 . 160
chrIII 107938 107939 . 120
chrIII 107938 107939 . 160
chrIII 107945 107946 . 600
chrIII 107948 107949 . 2560
chrIII 107948 107949 . 120
chrIII 107950 107951 . 120
chrIII 107958 107959 . 360
chrIII 107965 107966 . 480
chrIII 107969 107970 . 340
chrIII 107969 107970 . 120
chrIII 107978 107979 . 800
chrIII 107982 107983 . 520
chrIII 107987 107988 . 320
chrIII 107996 107997 . 220
chrIII 108005 108006 . 580
chrIII 108106 108107 . 120
chrIII 108132 108133 . 160
chrIII 108145 108146 . 880
chrIII 108172 108173 . 360
chrIII 108202 108203 . 320
chrIII 108262 108263 . 860
chrIII 108281 108282 . 140
chrIII 108297 108298 . 560
chrIII 108305 108306 . 220
chrIII 108319 108320 . 2780
chrIII 108332 108333 . 1540
chrIII 108338 108339 . 480
chrIII 108446 108447 . 200
chrIII 108451 108452 . 140
chrIII 108457 108458 . 1040
chrIII 108533 108534 . 4540
chrIII 108567 108568 . 160
chrIII 108573 108574 . 3060
chrIII 108610 108611 . 420
chrIII 108621 108622 . 1360
chrIII 108625 108626 . 760
chrIII 108718 108719 . 300
chrIII 108734 108735 . 180
chrIII 108742 108743 . 120
chrIII 108756 108757 . 620
chrIII 108790 108791 . 120
chrIII 108872 108873 . 180
chrIII 108890 108891 . 160
chrIII 108900 108901 . 220
chrIII 108910 108911 . 120
chrIII 108912 108913 . 120
chrIII 108920 108921 . 500
chrIII 108937 108938 . 220
chrIII 108945 108946 . 620
chrIII 108948 108949 . 120
chrIII 108949 108950 . 640
chrIII 108964 108965 . 160
chrIII 108973 108974 . 120
chrIII 108978 108979 . 3700
chrIII 108980 108981 . 140
chrIII 108980 108981 . 120
chrIII 108986 108987 . 120
chrIII 108987 108988 . 680
chrIII 108988 108989 . 700
chrIII 108988 108989 . 660
chrIII 108990 108991 . 600
chrIII 108990 108991 . 160
chrIII 108992 108993 . 320
chrIII 108995 108996 . 180
chrIII 108998 108999 . 300
chrIII 108998 108999 . 180
chrIII 109002 109003 . 120
chrIII 109003 109004 . 140
chrIII 109008 109009 . 480
chrIII 109020 109021 . 2980
chrIII 109021 109022 . 1060
chrIII 109026 109027 . 320
chrIII 109030 109031 . 340
chrIII 109035 109036 . 8540
chrIII 109048 109049 . 640
chrIII 109053 109054 . 300
chrIII 109061 109062 . 460
chrIII 109070 109071 . 520
chrIII 109076 109077 . 280
chrIII 109092 109093 . 1200
chrIII 109107 109108 . 960
chrIII 109144 109145 . 460
chrIII 109155 109156 . 740
chrIII 109155 109156 . 340
chrIII 109160 109161 . 280
chrIII 109163 109164 . 120
chrIII 109164 109165 . 2580
chrIII 109168 109169 . 360
chrIII 109172 109173 . 300
chrIII 110830 110831 . 340
chrIII 110856 110857 . 140
chrIII 110868 110869 . 200
chrIII 110878 110879 . 120
chrIII 110906 110907 . 200
chrIII 110922 110923 . 200
chrIII 110948 110949 . 420
chrIII 111005 111006 . 140
chrIII 111036 111037 . 140
chrIII 111071 111072 . 180
chrIII 111105 111106 . 140
chrIII 111122 111123 . 1540
chrIII 111148 111149 . 120
chrIII 111174 111175 . 540
chrIII 111201 111202 . 120
chrIII 111208 111209 . 200
chrIII 111215 111216 . 140
chrIII 111217 111218 . 220
chrIII 111226 111227 . 180
chrIII 111243 111244 . 120
chrIII 111301 111302 . 900
chrIII 111350 111351 . 1620
chrIII 111357 111358 . 2000
chrIII 111360 111361 . 180
chrIII 111380 111381 . 120
chrIII 111404 111405 . 280
chrIII 111412 111413 . 1260
chrIII 111415 111416 . 460
chrIII 111419 111420 . 260
chrIII 111434 111435 . 680
chrIII 111516 111517 . 780
chrIII 111541 111542 . 120
chrIII 111556 111557 . 160
chrIII 111576 111577 . 600
chrIII 111583 111584 . 380
chrIII 111626 111627 . 160
chrIII 111631 111632 . 300
chrIII 111726 111727 . 1620
chrIII 111737 111738 . 16480
chrIII 111746 111747 . 120
chrIII 111748 111749 . 960
chrIII 111754 111755 . 180
chrIII 111757 111758 . 440
chrIII 111761 111762 . 160
chrIII 111768 111769 . 2960
chrIII 111778 111779 . 840
chrIII 111800 111801 . 10820
chrIII 111811 111812 . 5940
chrIII 111825 111826 . 7680
chrIII 111834 111835 . 120
chrIII 111837 111838 . 240
chrIII 111841 111842 . 420
chrIII 111848 111849 . 120
chrIII 111850 111851 . 4760
chrIII 111858 111859 . 140
chrIII 111863 111864 . 2020
chrIII 111871 111872 . 3520
chrIII 111877 111878 . 1960
chrIII 111888 111889 . 180
chrIII 111894 111895 . 300
chrIII 111958 111959 . 220
chrIII 112015 112016 . 1180
chrIII 112055 112056 . 120
chrIII 112166 112167 . 120
chrIII 112171 112172 . 120
chrIII 112174 112175 . 120
chrIII 112185 112186 . 160
chrIII 112190 112191 . 120
chrIII 112195 112196 . 220
chrIII 112207 112208 . 160
chrIII 112210 112211 . 120
chrIII 112220 112221 . 140
chrIII 112239 112240 . 120
chrIII 112268 112269 . 120
chrIII 112365 112366 . 140
chrIII 112376 112377 . 120
chrIII 112387 112388 . 340
chrIII 112393 112394 . 200
chrIII 112407 112408 . 180
chrIII 112420 112421 . 740
chrIII 112430 112431 . 1080
chrIII 112444 112445 . 220
chrIII 112481 112482 . 440
chrIII 112491 112492 . 420
chrIII 112508 112509 . 400
chrIII 112549 112550 . 780
chrIII 112577 112578 . 580
chrIII 112644 112645 . 980
chrIII 112647 112648 . 820
chrIII 112707 112708 . 580
chrIII 112740 112741 . 620
chrIII 112754 112755 . 200
chrIII 112765 112766 . 300
chrIII 112778 112779 . 2920
chrIII 112798 112799 . 120
chrIII 112813 112814 . 380
chrIII 112886 112887 . 1060
chrIII 112899 112900 . 780
chrIII 112904 112905 . 340
chrIII 112942 112943 . 200
chrIII 112956 112957 . 1620
chrIII 112987 112988 . 2500
chrIII 113020 113021 . 120
chrIII 113120 113121 . 200
chrIII 113163 113164 . 120
chrIII 113170 113171 . 680
chrIII 113273 113274 . 160
chrIII 113279 113280 . 120
chrIII 113289 113290 . 180
chrIII 113302 113303 . 340
chrIII 113313 113314 . 120
chrIII 113482 113483 . 120
chrIII 113598 113599 . 1100
chrIII 113607 113608 . 120
chrIII 113663 113664 . 120
chrIII 113727 113728 . 1900
chrIII 113824 113825 . 120
chrIII 113859 113860 . 220
chrIII 113879 113880 . 200
chrIII 113919 113920 . 220
chrIII 113929 113930 . 180
chrIII 113935 113936 . 500
chrIII 113939 113940 . 340
chrIII 113946 113947 . 200
chrIII 113948 113949 . 440
chrIII 113962 113963 . 1680
chrIII 114047 114048 . 320
chrIII 114088 114089 . 1120
chrIII 114094 114095 . 680
chrIII 114099 114100 . 200
chrIII 114108 114109 . 700
chrIII 114112 114113 . 700
chrIII 114127 114128 . 120
chrIII 114130 114131 . 2320
chrIII 114146 114147 . 140
chrIII 114159 114160 . 220
chrIII 114160 114161 . 520
chrIII 114165 114166 . 200
chrIII 114179 114180 . 1320
chrIII 114264 114265 . 300
chrIII 114265 114266 . 1960
chrIII 114268 114269 . 120
chrIII 114271 114272 . 1520
chrIII 114272 114273 . 160
chrIII 114273 114274 . 180
chrIII 114273 114274 . 180
chrIII 114278 114279 . 2240
chrIII 114284 114285 . 1240
chrIII 114287 114288 . 3020
chrIII 114287 114288 . 260
chrIII 114290 114291 . 6840
chrIII 114291 114292 . 160
chrIII 114293 114294 . 7120
chrIII 114293 114294 . 120
chrIII 114295 114296 . 180
chrIII 114300 114301 . 380
chrIII 114311 114312 . 220
chrIII 114322 114323 . 400
chrIII 114327 114328 . 4120
chrIII 114334 114335 . 120
chrIII 114339 114340 . 5680
chrIII 114341 114342 . 3140
chrIII 114345 114346 . 1480
chrIII 114346 114347 . 120
chrIII 114347 114348 . 120
chrIII 114348 114349 . 6340
chrIII 114350 114351 . 340
chrIII 114351 114352 . 3640
chrIII 114354 114355 . 400
chrIII 114354 114355 . 320
chrIII 114356 114357 . 120
chrIII 114356 114357 . 960
chrIII 114362 114363 . 620
chrIII 114366 114367 . 1020
chrIII 114373 114374 . 5620
chrIII 114536 114537 . 480
chrIII 114541 114542 . 120
chrIII 114544 114545 . 140
chrIII 114547 114548 . 340
chrIII 114547 114548 . 120
chrIII 114548 114549 . 200
chrIII 114552 114553 . 160
chrIII 114554 114555 . 120
chrIII 114555 114556 . 120
chrIII 114559 114560 . 120
chrIII 114562 114563 . 260
chrIII 114570 114571 . 140
chrIII 114585 114586 . 140
chrIII 114593 114594 . 180
chrIII 114671 114672 . 820
chrIII 114709 114710 . 240
chrIII 114713 114714 . 1920
chrIII 114718 114719 . 140
chrIII 114725 114726 . 340
chrIII 114727 114728 . 160
chrIII 114732 114733 . 120
chrIII 114737 114738 . 300
chrIII 114742 114743 . 480
chrIII 114748 114749 . 380
chrIII 114750 114751 . 1420
chrIII 114752 114753 . 1580
chrIII 114757 114758 . 320
chrIII 114760 114761 . 620
chrIII 114764 114765 . 540
chrIII 114767 114768 . 2940
chrIII 114769 114770 . 7920
chrIII 114772 114773 . 780
chrIII 114772 114773 . 4760
chrIII 114775 114776 . 680
chrIII 114778 114779 . 1380
chrIII 114787 114788 . 560
chrIII 114792 114793 . 180
chrIII 114800 114801 . 860
chrIII 114833 114834 . 1420
chrIII 114886 114887 . 120
chrIII 114887 114888 . 880
chrIII 114892 114893 . 1420
chrIII 114900 114901 . 1280
chrIII 114942 114943 . 120
chrIII 114948 114949 . 160
chrIII 114954 114955 . 1480
chrIII 114961 114962 . 160
chrIII 114981 114982 . 180
chrIII 114994 114995 . 1160
chrIII 115003 115004 . 620
chrIII 115015 115016 . 760
chrIII 115066 115067 . 440
chrIII 115069 115070 . 1900
chrIII 115111 115112 . 1180
chrIII 115114 115115 . 360
chrIII 115115 115116 . 960
chrIII 115120 115121 . 720
chrIII 115157 115158 . 140
chrIII 115219 115220 . 160
chrIII 115237 115238 . 760
chrIII 115261 115262 . 540
chrIII 115280 115281 . 400
chrIII 115281 115282 . 300
chrIII 115300 115301 . 440
chrIII 115326 115327 . 800
chrIII 115337 115338 . 420
chrIII 115347 115348 . 160
chrIII 115384 115385 . 520
chrIII 115416 115417 . 220
chrIII 115422 115423 . 120
chrIII 115427 115428 . 120
chrIII 115436 115437 . 120
chrIII 115452 115453 . 240
chrIII 115461 115462 . 340
chrIII 115498 115499 . 280
chrIII 115505 115506 . 600
chrIII 115558 115559 . 220
chrIII 115751 115752 . 420
chrIII 115771 115772 . 860
chrIII 115778 115779 . 180
chrIII 115782 115783 . 1760
chrIII 115835 115836 . 500
chrIII 115865 115866 . 280
chrIII 115908 115909 . 400
chrIII 115916 115917 . 1420
chrIII 115924 115925 . 360
chrIII 115930 115931 . 140
chrIII 115937 115938 . 460
chrIII 115999 116000 . 840
chrIII 116048 116049 . 840
chrIII 116080 116081 . 680
chrIII 116088 116089 . 300
chrIII 116097 116098 . 720
chrIII 116108 116109 . 1340
chrIII 116146 116147 . 120
chrIII 116153 116154 . 240
chrIII 116246 116247 . 580
chrIII 116256 116257 . 2100
chrIII 116271 116272 . 440
chrIII 116283 116284 . 200
chrIII 116293 116294 . 320
chrIII 116309 116310 . 420
chrIII 116312 116313 . 260
chrIII 116317 116318 . 9700
chrIII 116321 116322 . 1840
chrIII 116327 116328 . 1000
chrIII 116328 116329 . 4700
chrIII 116340 116341 . 980
chrIII 116345 116346 . 280
chrIII 116345 116346 . 340
chrIII 116346 116347 . 1440
chrIII 116352 116353 . 140
chrIII 116353 116354 . 760
chrIII 116353 116354 . 1860
chrIII 116354 116355 . 140
chrIII 116354 116355 . 120
chrIII 116357 116358 . 580
chrIII 116361 116362 . 1980
chrIII 116361 116362 . 1420
chrIII 116363 116364 . 2180
chrIII 116364 116365 . 720
chrIII 116369 116370 . 3540
chrIII 116379 116380 . 1000
chrIII 116387 116388 . 1420
chrIII 116465 116466 . 260
chrIII 116484 116485 . 940
chrIII 116520 116521 . 140
chrIII 116525 116526 . 1660
chrIII 116547 116548 . 4400
chrIII 116557 116558 . 160
chrIII 116572 116573 . 160
chrIII 116585 116586 . 160
chrIII 116595 116596 . 1700
chrIII 116641 116642 . 180
chrIII 116705 116706 . 160
chrIII 116713 116714 . 740
chrIII 116730 116731 . 280
chrIII 116735 116736 . 120
chrIII 116741 116742 . 220
chrIII 116745 116746 . 440
chrIII 116746 116747 . 260
chrIII 116792 116793 . 200
chrIII 116803 116804 . 780
chrIII 116826 116827 . 180
chrIII 116857 116858 . 480
chrIII 116900 116901 . 1040
chrIII 116952 116953 . 620
chrIII 116961 116962 . 280
chrIII 116971 116972 . 160
chrIII 116991 116992 . 180
chrIII 116993 116994 . 180
chrIII 116997 116998 . 280
chrIII 116997 116998 . 480
chrIII 117000 117001 . 280
chrIII 117000 117001 . 240
chrIII 117001 117002 . 240
chrIII 117001 117002 . 120
chrIII 117005 117006 . 280
chrIII 117010 117011 . 340
chrIII 117011 117012 . 300
chrIII 117101 117102 . 660
chrIII 117141 117142 . 1080
chrIII 117147 117148 . 1200
chrIII 117149 117150 . 120
chrIII 117157 117158 . 940
chrIII 117171 117172 . 340
chrIII 117172 117173 . 180
chrIII 117173 117174 . 180
chrIII 117176 117177 . 120
chrIII 117180 117181 . 260
chrIII 117193 117194 . 220
chrIII 117201 117202 . 280
chrIII 117297 117298 . 280
chrIII 117310 117311 . 140
chrIII 117413 117414 . 820
chrIII 117467 117468 . 180
chrIII 118433 118434 . 360
chrIII 118437 118438 . 160
chrIII 118442 118443 . 500
chrIII 118447 118448 . 3580
chrIII 118452 118453 . 120
chrIII 118458 118459 . 520
chrIII 118464 118465 . 240
chrIII 118468 118469 . 1040
chrIII 118477 118478 . 3380
chrIII 118483 118484 . 220
chrIII 118490 118491 . 6920
chrIII 118495 118496 . 920
chrIII 118522 118523 . 620
chrIII 118526 118527 . 220
chrIII 118527 118528 . 500
chrIII 118527 118528 . 120
chrIII 118528 118529 . 1560
chrIII 118534 118535 . 760
chrIII 118535 118536 . 460
chrIII 118536 118537 . 2580
chrIII 118540 118541 . 900
chrIII 118545 118546 . 380
chrIII 118548 118549 . 800
chrIII 118555 118556 . 1140
chrIII 118561 118562 . 500
chrIII 118565 118566 . 120
chrIII 118573 118574 . 1700
chrIII 118581 118582 . 2140
chrIII 118584 118585 . 660
chrIII 118588 118589 . 1280
chrIII 118604 118605 . 180
chrIII 118613 118614 . 820
chrIII 118659 118660 . 180
chrIII 118699 118700 . 200
chrIII 118720 118721 . 120
chrIII 118726 118727 . 240
chrIII 118744 118745 . 1040
chrIII 118745 118746 . 280
chrIII 118745 118746 . 120
chrIII 118837 118838 . 140
chrIII 118861 118862 . 200
chrIII 118899 118900 . 140
chrIII 118921 118922 . 380
chrIII 118966 118967 . 500
chrIII 119025 119026 . 340
chrIII 119046 119047 . 1100
chrIII 119061 119062 . 180
chrIII 119074 119075 . 2660
chrIII 119080 119081 . 140
chrIII 119083 119084 . 3720
chrIII 119090 119091 . 1580
chrIII 119093 119094 . 880
chrIII 119097 119098 . 340
chrIII 119101 119102 . 120
chrIII 119127 119128 . 140
chrIII 119139 119140 . 700
chrIII 119209 119210 . 140
chrIII 119221 119222 . 160
chrIII 119242 119243 . 160
chrIII 119251 119252 . 120
chrIII 119258 119259 . 140
chrIII 119265 119266 . 220
chrIII 119277 119278 . 280
chrIII 119277 119278 . 120
chrIII 119278 119279 . 200
chrIII 119287 119288 . 120
chrIII 119289 119290 . 140
chrIII 119368 119369 . 140
chrIII 119397 119398 . 200
chrIII 119401 119402 . 520
chrIII 119427 119428 . 180
chrIII 119600 119601 . 440
chrIII 119608 119609 . 980
chrIII 119740 119741 . 140
chrIII 119811 119812 . 500
chrIII 119855 119856 . 360
chrIII 119870 119871 . 460
chrIII 119902 119903 . 1340
chrIII 119917 119918 . 160
chrIII 120068 120069 . 440
chrIII 120071 120072 . 220
chrIII 120210 120211 . 280
chrIII 120229 120230 . 380
chrIII 120235 120236 . 180
chrIII 120238 120239 . 280
chrIII 120246 120247 . 120
chrIII 120356 120357 . 120
chrIII 120383 120384 . 120
chrIII 120390 120391 . 140
chrIII 120425 120426 . 120
chrIII 120429 120430 . 120
chrIII 120457 120458 . 120
chrIII 120484 120485 . 120
chrIII 120500 120501 . 120
chrIII 120517 120518 . 120
chrIII 120524 120525 . 120
chrIII 120534 120535 . 120
chrIII 120543 120544 . 160
chrIII 120559 120560 . 120
chrIII 120560 120561 . 140
chrIII 120565 120566 . 300
chrIII 120571 120572 . 180
chrIII 120587 120588 . 120
chrIII 120594 120595 . 820
chrIII 120602 120603 . 120
chrIII 120605 120606 . 180
chrIII 120614 120615 . 120
chrIII 120622 120623 . 280
chrIII 120625 120626 . 120
chrIII 120630 120631 . 120
chrIII 120659 120660 . 140
chrIII 120666 120667 . 140
chrIII 120676 120677 . 460
chrIII 120683 120684 . 140
chrIII 120688 120689 . 240
chrIII 120692 120693 . 120
chrIII 120695 120696 . 120
chrIII 120700 120701 . 120
chrIII 120703 120704 . 120
chrIII 120713 120714 . 140
chrIII 120716 120717 . 160
chrIII 120723 120724 . 140
chrIII 120727 120728 . 140
chrIII 120740 120741 . 180
chrIII 120756 120757 . 120
chrIII 120769 120770 . 180
chrIII 120776 120777 . 120
chrIII 120781 120782 . 540
chrIII 120834 120835 . 140
chrIII 120862 120863 . 180
chrIII 120913 120914 . 300
chrIII 120917 120918 . 1600
chrIII 120917 120918 . 1400
chrIII 120919 120920 . 120
chrIII 120991 120992 . 1260
chrIII 121000 121001 . 620
chrIII 121022 121023 . 120
chrIII 121023 121024 . 760
chrIII 121023 121024 . 1320
chrIII 121041 121042 . 180
chrIII 121049 121050 . 200
chrIII 121070 121071 . 260
chrIII 121078 121079 . 140
chrIII 121091 121092 . 1200
chrIII 121122 121123 . 3800
chrIII 121138 121139 . 400
chrIII 121141 121142 . 1400
chrIII 121182 121183 . 1260
chrIII 121196 121197 . 5240
chrIII 121202 121203 . 6700
chrIII 121210 121211 . 320
chrIII 121216 121217 . 1480
chrIII 121233 121234 . 600
chrIII 121261 121262 . 540
chrIII 121275 121276 . 1640
chrIII 121279 121280 . 4480
chrIII 121333 121334 . 440
chrIII 121340 121341 . 380
chrIII 121370 121371 . 180
chrIII 121389 121390 . 320
chrIII 121398 121399 . 120
chrIII 121405 121406 . 400
chrIII 121450 121451 . 600
chrIII 121486 121487 . 2600
chrIII 121487 121488 . 760
chrIII 121487 121488 . 140
chrIII 121522 121523 . 1100
chrIII 121525 121526 . 220
chrIII 121538 121539 . 740
chrIII 121538 121539 . 200
chrIII 121539 121540 . 560
chrIII 121560 121561 . 1740
chrIII 121630 121631 . 340
chrIII 121659 121660 . 600
chrIII 121683 121684 . 200
chrIII 121694 121695 . 1380
chrIII 121703 121704 . 200
chrIII 121709 121710 . 380
chrIII 121723 121724 . 220
chrIII 121735 121736 . 300
chrIII 121759 121760 . 260
chrIII 121778 121779 . 1820
chrIII 121840 121841 . 120
chrIII 121853 121854 . 120
chrIII 121856 121857 . 120
chrIII 121864 121865 . 440
chrIII 121868 121869 . 260
chrIII 121966 121967 . 980
chrIII 121998 121999 . 520
chrIII 122033 122034 . 140
chrIII 122041 122042 . 280
chrIII 122110 122111 . 800
chrIII 122133 122134 . 2560
chrIII 122202 122203 . 600
chrIII 122263 122264 . 120
chrIII 122336 122337 . 320
chrIII 122348 122349 . 300
chrIII 122361 122362 . 1280
chrIII 122374 122375 . 120
chrIII 122379 122380 . 160
chrIII 122392 122393 . 720
chrIII 122395 122396 . 640
chrIII 122397 122398 . 380
chrIII 122403 122404 . 280
chrIII 122454 122455 . 360
chrIII 122483 122484 . 1320
chrIII 122532 122533 . 1840
chrIII 122533 122534 . 220
chrIII 122534 122535 . 4400
chrIII 122546 122547 . 500
chrIII 122554 122555 . 880
chrIII 122557 122558 . 1300
chrIII 122565 122566 . 140
chrIII 122567 122568 . 120
chrIII 122568 122569 . 260
chrIII 122575 122576 . 140
chrIII 122575 122576 . 180
chrIII 122577 122578 . 120
chrIII 122586 122587 . 2560
chrIII 122592 122593 . 140
chrIII 122594 122595 . 2800
chrIII 122599 122600 . 1480
chrIII 122601 122602 . 360
chrIII 122604 122605 . 1440
chrIII 122608 122609 . 300
chrIII 122613 122614 . 1540
chrIII 122616 122617 . 980
chrIII 122618 122619 . 480
chrIII 122618 122619 . 880
chrIII 122619 122620 . 940
chrIII 122620 122621 . 1620
chrIII 122624 122625 . 420
chrIII 122626 122627 . 1240
chrIII 122628 122629 . 260
chrIII 122632 122633 . 1420
chrIII 122648 122649 . 460
chrIII 122659 122660 . 580
chrIII 122663 122664 . 120
chrIII 122669 122670 . 140
chrIII 122674 122675 . 4220
chrIII 122676 122677 . 140
chrIII 122676 122677 . 160
chrIII 122678 122679 . 120
chrIII 122679 122680 . 540
chrIII 122681 122682 . 260
chrIII 122681 122682 . 440
chrIII 122682 122683 . 280
chrIII 122682 122683 . 120
chrIII 122685 122686 . 1120
chrIII 122692 122693 . 160
chrIII 122698 122699 . 800
chrIII 122703 122704 . 120
chrIII 122707 122708 . 860
chrIII 122712 122713 . 580
chrIII 122714 122715 . 200
chrIII 122718 122719 . 160
chrIII 122723 122724 . 480
chrIII 122726 122727 . 120
chrIII 122733 122734 . 440
chrIII 122739 122740 . 640
chrIII 122745 122746 . 280
chrIII 122752 122753 . 140
chrIII 122754 122755 . 440
chrIII 122757 122758 . 200
chrIII 122758 122759 . 140
chrIII 122758 122759 . 1160
chrIII 122760 122761 . 1240
chrIII 122760 122761 . 160
chrIII 122761 122762 . 140
chrIII 122761 122762 . 120
chrIII 122762 122763 . 140
chrIII 122762 122763 . 700
chrIII 122763 122764 . 660
chrIII 122766 122767 . 120
chrIII 122766 122767 . 280
chrIII 122771 122772 . 560
chrIII 122771 122772 . 380
chrIII 122773 122774 . 120
chrIII 122781 122782 . 280
chrIII 122782 122783 . 320
chrIII 122784 122785 . 540
chrIII 122785 122786 . 880
chrIII 122787 122788 . 160
chrIII 122789 122790 . 340
chrIII 122792 122793 . 580
chrIII 122795 122796 . 500
chrIII 122796 122797 . 300
chrIII 122797 122798 . 160
chrIII 122800 122801 . 360
chrIII 122802 122803 . 240
chrIII 122803 122804 . 140
chrIII 122805 122806 . 1320
chrIII 122814 122815 . 500
chrIII 122816 122817 . 120
chrIII 122817 122818 . 120
chrIII 122817 122818 . 580
chrIII 122818 122819 . 720
chrIII 122818 122819 . 1240
chrIII 122820 122821 . 340
chrIII 122823 122824 . 420
chrIII 122824 122825 . 2380
chrIII 122826 122827 . 200
chrIII 122827 122828 . 120
chrIII 122832 122833 . 320
chrIII 122836 122837 . 640
chrIII 122839 122840 . 340
chrIII 122843 122844 . 320
chrIII 122845 122846 . 1060
chrIII 122850 122851 . 140
chrIII 122854 122855 . 180
chrIII 122873 122874 . 220
chrIII 122875 122876 . 880
chrIII 122877 122878 . 320
chrIII 122883 122884 . 420
chrIII 122886 122887 . 620
chrIII 122887 122888 . 120
chrIII 122892 122893 . 1400
chrIII 122894 122895 . 280
chrIII 122899 122900 . 680
chrIII 122902 122903 . 120
chrIII 122905 122906 . 1960
chrIII 122907 122908 . 160
chrIII 122908 122909 . 3200
chrIII 122912 122913 . 200
chrIII 122920 122921 . 120
chrIII 122926 122927 . 120
chrIII 122933 122934 . 540
chrIII 122944 122945 . 120
chrIII 122946 122947 . 1200
chrIII 122949 122950 . 140
chrIII 122952 122953 . 360
chrIII 122953 122954 . 480
chrIII 122954 122955 . 120
chrIII 122954 122955 . 120
chrIII 122963 122964 . 1560
chrIII 122968 122969 . 200
chrIII 122970 122971 . 260
chrIII 122974 122975 . 120
chrIII 122977 122978 . 160
chrIII 122983 122984 . 1340
chrIII 122983 122984 . 120
chrIII 123012 123013 . 160
chrIII 123020 123021 . 740
chrIII 123029 123030 . 140
chrIII 123031 123032 . 1840
chrIII 123037 123038 . 420
chrIII 123043 123044 . 1760
chrIII 123050 123051 . 600
chrIII 123051 123052 . 3720
chrIII 123056 123057 . 4360
chrIII 123058 123059 . 120
chrIII 123059 123060 . 180
chrIII 123062 123063 . 1500
chrIII 123066 123067 . 1600
chrIII 123069 123070 . 2280
chrIII 123075 123076 . 980
chrIII 123077 123078 . 580
chrIII 123080 123081 . 1460
chrIII 123083 123084 . 120
chrIII 123088 123089 . 2220
chrIII 123091 123092 . 1020
chrIII 123091 123092 . 780
chrIII 123093 123094 . 120
chrIII 123098 123099 . 2340
chrIII 123102 123103 . 2800
chrIII 123102 123103 . 680
chrIII 123110 123111 . 580
chrIII 123112 123113 . 4940
chrIII 123117 123118 . 120
chrIII 123123 123124 . 260
chrIII 123136 123137 . 620
chrIII 123153 123154 . 160
chrIII 123165 123166 . 5360
chrIII 123170 123171 . 240
chrIII 123171 123172 . 840
chrIII 123171 123172 . 240
chrIII 123191 123192 . 140
chrIII 123192 123193 . 120
chrIII 123195 123196 . 120
chrIII 123211 123212 . 580
chrIII 123213 123214 . 940
chrIII 123215 123216 . 1040
chrIII 123218 123219 . 14080
chrIII 123229 123230 . 320
chrIII 123242 123243 . 140
chrIII 123260 123261 . 920
chrIII 123266 123267 . 500
chrIII 123289 123290 . 160
chrIII 123290 123291 . 1220
chrIII 123290 123291 . 5180
chrIII 123291 123292 . 160
chrIII 123292 123293 . 140
chrIII 123295 123296 . 8180
chrIII 123312 123313 . 520
chrIII 123316 123317 . 120
chrIII 123327 123328 . 580
chrIII 123337 123338 . 2700
chrIII 123343 123344 . 1380
chrIII 123353 123354 . 1920
chrIII 123376 123377 . 780
chrIII 123388 123389 . 160
chrIII 123392 123393 . 1200
chrIII 123396 123397 . 2300
chrIII 123396 123397 . 200
chrIII 123402 123403 . 1060
chrIII 123403 123404 . 960
chrIII 123403 123404 . 120
chrIII 123419 123420 . 400
chrIII 123420 123421 . 360
chrIII 123427 123428 . 120
chrIII 123435 123436 . 480
chrIII 123450 123451 . 360
chrIII 123458 123459 . 220
chrIII 123459 123460 . 160
chrIII 123460 123461 . 120
chrIII 123465 123466 . 220
chrIII 123471 123472 . 240
chrIII 123477 123478 . 220
chrIII 123492 123493 . 2000
chrIII 123501 123502 . 2580
chrIII 123502 123503 . 180
chrIII 123502 123503 . 980
chrIII 123503 123504 . 140
chrIII 123503 123504 . 1140
chrIII 123505 123506 . 580
chrIII 123505 123506 . 1680
chrIII 123506 123507 . 1080
chrIII 123507 123508 . 220
chrIII 123508 123509 . 120
chrIII 123509 123510 . 4320
chrIII 123514 123515 . 640
chrIII 123517 123518 . 240
chrIII 123520 123521 . 260
chrIII 123521 123522 . 120
chrIII 123521 123522 . 2380
chrIII 123523 123524 . 180
chrIII 123524 123525 . 2540
chrIII 123525 123526 . 260
chrIII 123526 123527 . 500
chrIII 123528 123529 . 280
chrIII 123529 123530 . 120
chrIII 123534 123535 . 220
chrIII 123539 123540 . 120
chrIII 123543 123544 . 240
chrIII 123546 123547 . 700
chrIII 123547 123548 . 260
chrIII 123548 123549 . 1880
chrIII 123548 123549 . 560
chrIII 123549 123550 . 1020
chrIII 123549 123550 . 140
chrIII 123553 123554 . 860
chrIII 123556 123557 . 780
chrIII 123561 123562 . 180
chrIII 123561 123562 . 4320
chrIII 123569 123570 . 1080
chrIII 123588 123589 . 820
chrIII 123597 123598 . 140
chrIII 123598 123599 . 1140
chrIII 123604 123605 . 700
chrIII 123609 123610 . 240
chrIII 123613 123614 . 420
chrIII 123620 123621 . 1100
chrIII 123624 123625 . 180
chrIII 123632 123633 . 220
chrIII 123636 123637 . 760
chrIII 123644 123645 . 320
chrIII 123648 123649 . 1040
chrIII 123671 123672 . 620
chrIII 123674 123675 . 220
chrIII 123684 123685 . 740
chrIII 123687 123688 . 2040
chrIII 123692 123693 . 1420
chrIII 123701 123702 . 2480
chrIII 123702 123703 . 600
chrIII 123707 123708 . 180
chrIII 123708 123709 . 140
chrIII 123710 123711 . 2640
chrIII 123711 123712 . 200
chrIII 123713 123714 . 4120
chrIII 123713 123714 . 120
chrIII 123714 123715 . 120
chrIII 123714 123715 . 200
chrIII 123715 123716 . 1700
chrIII 123720 123721 . 980
chrIII 123721 123722 . 2400
chrIII 123723 123724 . 1400
chrIII 123731 123732 . 1020
chrIII 123731 123732 . 220
chrIII 123735 123736 . 120
chrIII 123736 123737 . 1560
chrIII 123736 123737 . 400
chrIII 123738 123739 . 140
chrIII 123739 123740 . 460
chrIII 123740 123741 . 2440
chrIII 123740 123741 . 540
chrIII 123742 123743 . 1940
chrIII 123742 123743 . 140
chrIII 123743 123744 . 280
chrIII 123744 123745 . 360
chrIII 123745 123746 . 1920
chrIII 123745 123746 . 220
chrIII 123746 123747 . 840
chrIII 123748 123749 . 580
chrIII 123750 123751 . 320
chrIII 123751 123752 . 720
chrIII 123756 123757 . 980
chrIII 123764 123765 . 580
chrIII 123767 123768 . 800
chrIII 123772 123773 . 1560
chrIII 123775 123776 . 180
chrIII 123777 123778 . 340
chrIII 123780 123781 . 260
chrIII 123784 123785 . 120
chrIII 123785 123786 . 1580
chrIII 123785 123786 . 500
chrIII 123787 123788 . 2380
chrIII 123788 123789 . 120
chrIII 123789 123790 . 120
chrIII 123794 123795 . 1180
chrIII 123794 123795 . 200
chrIII 123795 123796 . 120
chrIII 123796 123797 . 260
chrIII 123797 123798 . 4280
chrIII 123802 123803 . 200
chrIII 123805 123806 . 340
chrIII 123824 123825 . 280
chrIII 123829 123830 . 300
chrIII 123829 123830 . 160
chrIII 123837 123838 . 320
chrIII 123843 123844 . 1540
chrIII 123848 123849 . 3080
chrIII 123854 123855 . 140
chrIII 123856 123857 . 240
chrIII 123866 123867 . 360
chrIII 123869 123870 . 120
chrIII 123872 123873 . 120
chrIII 123875 123876 . 400
chrIII 123876 123877 . 480
chrIII 123878 123879 . 160
chrIII 123883 123884 . 5300
chrIII 123886 123887 . 320
chrIII 123933 123934 . 3300
chrIII 123941 123942 . 1660
chrIII 123942 123943 . 1260
chrIII 123944 123945 . 120
chrIII 123944 123945 . 960
chrIII 123945 123946 . 2000
chrIII 123946 123947 . 240
chrIII 123947 123948 . 120
chrIII 123950 123951 . 4620
chrIII 123956 123957 . 120
chrIII 123961 123962 . 2400
chrIII 123992 123993 . 1120
chrIII 123998 123999 . 340
chrIII 124002 124003 . 2420
chrIII 124004 124005 . 440
chrIII 124006 124007 . 1740
chrIII 124013 124014 . 1580
chrIII 124017 124018 . 700
chrIII 124022 124023 . 560
chrIII 124029 124030 . 800
chrIII 124033 124034 . 1280
chrIII 124039 124040 . 540
chrIII 124043 124044 . 1360
chrIII 124064 124065 . 960
chrIII 124122 124123 . 840
chrIII 124179 124180 . 440
chrIII 124188 124189 . 1940
chrIII 124327 124328 . 160
chrIII 124357 124358 . 280
chrIII 124375 124376 . 180
chrIII 124440 124441 . 120
chrIII 124467 124468 . 440
chrIII 124502 124503 . 120
chrIII 124513 124514 . 640
chrIII 124517 124518 . 160
chrIII 124521 124522 . 120
chrIII 124526 124527 . 1220
chrIII 124532 124533 . 120
chrIII 124556 124557 . 1020
chrIII 124604 124605 . 120
chrIII 124607 124608 . 320
chrIII 124652 124653 . 1220
chrIII 124673 124674 . 120
chrIII 124680 124681 . 1160
chrIII 124681 124682 . 620
chrIII 124694 124695 . 400
chrIII 124708 124709 . 480
chrIII 124716 124717 . 1760
chrIII 124718 124719 . 4200
chrIII 124740 124741 . 340
chrIII 124748 124749 . 440
chrIII 124756 124757 . 120
chrIII 124760 124761 . 760
chrIII 124805 124806 . 120
chrIII 124862 124863 . 1740
chrIII 124876 124877 . 1020
chrIII 124896 124897 . 2160
chrIII 124900 124901 . 8380
chrIII 124905 124906 . 340
chrIII 124908 124909 . 140
chrIII 124911 124912 . 160
chrIII 124914 124915 . 720
chrIII 124918 124919 . 240
chrIII 125033 125034 . 760
chrIII 125038 125039 . 220
chrIII 125042 125043 . 4760
chrIII 125048 125049 . 520
chrIII 125052 125053 . 140
chrIII 125058 125059 . 120
chrIII 125071 125072 . 340
chrIII 125074 125075 . 1820
chrIII 125077 125078 . 460
chrIII 125079 125080 . 1860
chrIII 125079 125080 . 540
chrIII 125082 125083 . 1280
chrIII 125086 125087 . 640
chrIII 125093 125094 . 2180
chrIII 125103 125104 . 2540
chrIII 125104 125105 . 600
chrIII 125106 125107 . 660
chrIII 125106 125107 . 120
chrIII 125107 125108 . 240
chrIII 125111 125112 . 2180
chrIII 125115 125116 . 540
chrIII 125116 125117 . 240
chrIII 125147 125148 . 13780
chrIII 125151 125152 . 480
chrIII 125156 125157 . 120
chrIII 125159 125160 . 380
chrIII 125166 125167 . 840
chrIII 125173 125174 . 2520
chrIII 125176 125177 . 1260
chrIII 125178 125179 . 600
chrIII 125182 125183 . 480
chrIII 125187 125188 . 2220
chrIII 125193 125194 . 1520
chrIII 125198 125199 . 1760
chrIII 125200 125201 . 200
chrIII 125204 125205 . 480
chrIII 125206 125207 . 1440
chrIII 125212 125213 . 640
chrIII 125219 125220 . 3880
chrIII 125224 125225 . 200
chrIII 125228 125229 . 400
chrIII 125240 125241 . 140
chrIII 125268 125269 . 1180
chrIII 125272 125273 . 1080
chrIII 125290 125291 . 920
chrIII 125299 125300 . 120
chrIII 125302 125303 . 1440
chrIII 125305 125306 . 180
chrIII 125308 125309 . 320
chrIII 125318 125319 . 700
chrIII 125320 125321 . 1480
chrIII 125326 125327 . 840
chrIII 125332 125333 . 220
chrIII 125336 125337 . 180
chrIII 125339 125340 . 600
chrIII 125343 125344 . 2140
chrIII 125345 125346 . 6960
chrIII 125349 125350 . 980
chrIII 125351 125352 . 1180
chrIII 125354 125355 . 420
chrIII 125357 125358 . 180
chrIII 125363 125364 . 3780
chrIII 125371 125372 . 1980
chrIII 125374 125375 . 700
chrIII 125377 125378 . 420
chrIII 125389 125390 . 3740
chrIII 125397 125398 . 7060
chrIII 125398 125399 . 1580
chrIII 125398 125399 . 160
chrIII 125399 125400 . 120
chrIII 125401 125402 . 300
chrIII 125409 125410 . 3120
chrIII 125409 125410 . 440
chrIII 125410 125411 . 120
chrIII 125418 125419 . 880
chrIII 125461 125462 . 1900
chrIII 125472 125473 . 180
chrIII 125475 125476 . 6100
chrIII 125479 125480 . 1720
chrIII 125480 125481 . 120
chrIII 125480 125481 . 240
chrIII 125483 125484 . 300
chrIII 125489 125490 . 1140
chrIII 125497 125498 . 380
chrIII 125501 125502 . 140
chrIII 125510 125511 . 5600
chrIII 125522 125523 . 2480
chrIII 125525 125526 . 760
chrIII 125530 125531 . 480
chrIII 125539 125540 . 5280
chrIII 125549 125550 . 2020
chrIII 125563 125564 . 160
chrIII 125575 125576 . 320
chrIII 125584 125585 . 120
chrIII 125584 125585 . 500
chrIII 125594 125595 . 860
chrIII 125707 125708 . 140
chrIII 125715 125716 . 1560
chrIII 125724 125725 . 1420
chrIII 125731 125732 . 220
chrIII 125748 125749 . 1420
chrIII 125801 125802 . 240
chrIII 125832 125833 . 120
chrIII 125852 125853 . 140
chrIII 125866 125867 . 1540
chrIII 125895 125896 . 220
chrIII 125909 125910 . 400
chrIII 125966 125967 . 300
chrIII 126049 126050 . 120
chrIII 126089 126090 . 160
chrIII 126177 126178 . 480
chrIII 126220 126221 . 820
chrIII 126360 126361 . 280
chrIII 126368 126369 . 340
chrIII 126400 126401 . 3860
chrIII 126410 126411 . 140
chrIII 126413 126414 . 6160
chrIII 126419 126420 . 300
chrIII 126421 126422 . 160
chrIII 126431 126432 . 300
chrIII 126433 126434 . 140
chrIII 126439 126440 . 220
chrIII 126477 126478 . 580
chrIII 126580 126581 . 540
chrIII 126586 126587 . 2300
chrIII 126613 126614 . 340
chrIII 126630 126631 . 120
chrIII 126655 126656 . 720
chrIII 126696 126697 . 160
chrIII 126742 126743 . 140
chrIII 126759 126760 . 600
chrIII 126762 126763 . 1600
chrIII 126789 126790 . 360
chrIII 126798 126799 . 180
chrIII 126861 126862 . 1200
chrIII 126887 126888 . 800
chrIII 126891 126892 . 1120
chrIII 126892 126893 . 180
chrIII 126902 126903 . 660
chrIII 126923 126924 . 120
chrIII 126932 126933 . 520
chrIII 127025 127026 . 620
chrIII 127061 127062 . 120
chrIII 127068 127069 . 380
chrIII 127069 127070 . 2000
chrIII 127070 127071 . 120
chrIII 127077 127078 . 2620
chrIII 127083 127084 . 240
chrIII 127088 127089 . 120
chrIII 127174 127175 . 780
chrIII 127210 127211 . 1440
chrIII 127238 127239 . 640
chrIII 127248 127249 . 700
chrIII 127255 127256 . 740
chrIII 127265 127266 . 840
chrIII 127272 127273 . 540
chrIII 127312 127313 . 1200
chrIII 127335 127336 . 120
chrIII 127375 127376 . 520
chrIII 127390 127391 . 120
chrIII 127393 127394 . 340
chrIII 127397 127398 . 520
chrIII 127414 127415 . 220
chrIII 127415 127416 . 620
chrIII 127422 127423 . 1020
chrIII 127425 127426 . 1560
chrIII 127428 127429 . 320
chrIII 127433 127434 . 2760
chrIII 127436 127437 . 160
chrIII 127438 127439 . 1020
chrIII 127448 127449 . 120
chrIII 127449 127450 . 320
chrIII 127452 127453 . 660
chrIII 127456 127457 . 120
chrIII 127457 127458 . 480
chrIII 127457 127458 . 800
chrIII 127464 127465 . 120
chrIII 127465 127466 . 1000
chrIII 127465 127466 . 1000
chrIII 127466 127467 . 120
chrIII 127473 127474 . 2540
chrIII 127477 127478 . 1060
chrIII 127483 127484 . 900
chrIII 127487 127488 . 1120
chrIII 127491 127492 . 180
chrIII 127492 127493 . 5440
chrIII 127506 127507 . 680
chrIII 127514 127515 . 740
chrIII 127526 127527 . 1480
chrIII 127535 127536 . 500
chrIII 127605 127606 . 140
chrIII 127615 127616 . 260
chrIII 127627 127628 . 4080
chrIII 127631 127632 . 1300
chrIII 127639 127640 . 640
chrIII 127646 127647 . 3980
chrIII 127658 127659 . 1860
chrIII 127692 127693 . 120
chrIII 127717 127718 . 2060
chrIII 127854 127855 . 3520
chrIII 127884 127885 . 320
chrIII 127886 127887 . 200
chrIII 127902 127903 . 660
chrIII 127904 127905 . 160
chrIII 127905 127906 . 320
chrIII 127907 127908 . 120
chrIII 127907 127908 . 280
chrIII 127908 127909 . 120
chrIII 127910 127911 . 140
chrIII 127914 127915 . 300
chrIII 127917 127918 . 120
chrIII 127918 127919 . 160
chrIII 127919 127920 . 120
chrIII 127921 127922 . 8180
chrIII 127925 127926 . 140
chrIII 127925 127926 . 880
chrIII 127927 127928 . 120
chrIII 127933 127934 . 1980
chrIII 127935 127936 . 120
chrIII 127936 127937 . 2640
chrIII 127940 127941 . 120
chrIII 127940 127941 . 880
chrIII 127941 127942 . 120
chrIII 127944 127945 . 4920
chrIII 127953 127954 . 880
chrIII 127962 127963 . 660
chrIII 127965 127966 . 120
chrIII 127971 127972 . 120
chrIII 127974 127975 . 1920
chrIII 127977 127978 . 120
chrIII 127981 127982 . 140
chrIII 127986 127987 . 120
chrIII 128000 128001 . 300
chrIII 128004 128005 . 120
chrIII 128007 128008 . 420
chrIII 128029 128030 . 180
chrIII 128162 128163 . 160
chrIII 128178 128179 . 340
chrIII 128190 128191 . 160
chrIII 128322 128323 . 120
chrIII 128674 128675 . 600
chrIII 128749 128750 . 300
chrIII 128798 128799 . 560
chrIII 128812 128813 . 120
chrIII 128813 128814 . 120
chrIII 128813 128814 . 200
chrIII 128973 128974 . 280
chrIII 129130 129131 . 120
chrIII 129156 129157 . 160
chrIII 129291 129292 . 300
chrIII 129368 129369 . 160
chrIII 129439 129440 . 1220
chrIII 129468 129469 . 740
chrIII 129577 129578 . 640
chrIII 129633 129634 . 580
chrIII 129637 129638 . 220
chrIII 129908 129909 . 340
chrIII 129982 129983 . 400
chrIII 130030 130031 . 400
chrIII 130172 130173 . 180
chrIII 130228 130229 . 300
chrIII 130228 130229 . 860
chrIII 130242 130243 . 280
chrIII 130253 130254 . 1260
chrIII 130289 130290 . 940
chrIII 130338 130339 . 160
chrIII 130340 130341 . 960
chrIII 130373 130374 . 120
chrIII 130402 130403 . 340
chrIII 130433 130434 . 120
chrIII 130441 130442 . 140
chrIII 130459 130460 . 160
chrIII 130463 130464 . 720
chrIII 130475 130476 . 220
chrIII 130483 130484 . 1480
chrIII 130488 130489 . 340
chrIII 130494 130495 . 240
chrIII 130546 130547 . 200
chrIII 130595 130596 . 140
chrIII 130620 130621 . 320
chrIII 130645 130646 . 660
chrIII 130661 130662 . 140
chrIII 130776 130777 . 680
chrIII 130788 130789 . 140
chrIII 130851 130852 . 300
chrIII 131103 131104 . 960
chrIII 131134 131135 . 120
chrIII 131477 131478 . 120
chrIII 131509 131510 . 1360
chrIII 131619 131620 . 2500
chrIII 131623 131624 . 120
chrIII 131627 131628 . 180
chrIII 131628 131629 . 1560
chrIII 131628 131629 . 120
chrIII 131629 131630 . 160
chrIII 131630 131631 . 1740
chrIII 131636 131637 . 180
chrIII 131641 131642 . 5440
chrIII 131649 131650 . 1640
chrIII 131663 131664 . 940
chrIII 131664 131665 . 1460
chrIII 131665 131666 . 140
chrIII 131666 131667 . 1740
chrIII 131670 131671 . 120
chrIII 131678 131679 . 140
chrIII 131679 131680 . 160
chrIII 131695 131696 . 120
chrIII 131695 131696 . 160
chrIII 131702 131703 . 500
chrIII 131702 131703 . 240
chrIII 131703 131704 . 2960
chrIII 131711 131712 . 820
chrIII 131711 131712 . 200
chrIII 131715 131716 . 2120
chrIII 131719 131720 . 2160
chrIII 131722 131723 . 780
chrIII 131724 131725 . 2100
chrIII 131732 131733 . 1940
chrIII 131735 131736 . 620
chrIII 131740 131741 . 240
chrIII 131751 131752 . 800
chrIII 131756 131757 . 3080
chrIII 131767 131768 . 120
chrIII 131770 131771 . 500
chrIII 132101 132102 . 2620
chrIII 132107 132108 . 120
chrIII 132108 132109 . 120
chrIII 132115 132116 . 120
chrIII 132181 132182 . 300
chrIII 132261 132262 . 300
chrIII 132263 132264 . 200
chrIII 132272 132273 . 1120
chrIII 132300 132301 . 120
chrIII 132306 132307 . 740
chrIII 132307 132308 . 140
chrIII 132309 132310 . 120
chrIII 132315 132316 . 120
chrIII 132323 132324 . 740
chrIII 132340 132341 . 5540
chrIII 132347 132348 . 1420
chrIII 132351 132352 . 160
chrIII 132452 132453 . 1380
chrIII 132565 132566 . 120
chrIII 132647 132648 . 2280
chrIII 132653 132654 . 500
chrIII 132732 132733 . 4080
chrIII 132858 132859 . 660
chrIII 132986 132987 . 2160
chrIII 132999 133000 . 440
chrIII 133022 133023 . 140
chrIII 133080 133081 . 1360
chrIII 133137 133138 . 2080
chrIII 133169 133170 . 900
chrIII 133333 133334 . 160
chrIII 133358 133359 . 120
chrIII 133363 133364 . 160
chrIII 133375 133376 . 260
chrIII 133403 133404 . 560
chrIII 133405 133406 . 160
chrIII 133406 133407 . 340
chrIII 133407 133408 . 600
chrIII 133408 133409 . 120
chrIII 133409 133410 . 140
chrIII 133423 133424 . 220
chrIII 133440 133441 . 460
chrIII 133474 133475 . 120
chrIII 133488 133489 . 340
chrIII 133505 133506 . 2640
chrIII 133558 133559 . 720
chrIII 133583 133584 . 920
chrIII 133618 133619 . 160
chrIII 133634 133635 . 300
chrIII 133638 133639 . 400
chrIII 133645 133646 . 620
chrIII 133646 133647 . 1860
chrIII 133664 133665 . 700
chrIII 133683 133684 . 140
chrIII 133714 133715 . 180
chrIII 133721 133722 . 360
chrIII 133725 133726 . 540
chrIII 133761 133762 . 460
chrIII 133820 133821 . 420
chrIII 133848 133849 . 1020
chrIII 133858 133859 . 460
chrIII 133894 133895 . 140
chrIII 133913 133914 . 180
chrIII 133983 133984 . 1000
chrIII 133992 133993 . 240
chrIII 134032 134033 . 120
chrIII 134034 134035 . 580
chrIII 134048 134049 . 360
chrIII 134066 134067 . 120
chrIII 134074 134075 . 160
chrIII 134079 134080 . 480
chrIII 134187 134188 . 940
chrIII 134217 134218 . 560
chrIII 134237 134238 . 240
chrIII 134337 134338 . 740
chrIII 134359 134360 . 340
chrIII 134442 134443 . 3660
chrIII 134446 134447 . 2180
chrIII 134523 134524 . 1240
chrIII 134658 134659 . 640
chrIII 134727 134728 . 1200
chrIII 134861 134862 . 200
chrIII 135295 135296 . 240
chrIII 135373 135374 . 1760
chrIII 135396 135397 . 120
chrIII 135414 135415 . 880
chrIII 135459 135460 . 280
chrIII 135506 135507 . 1880
chrIII 135564 135565 . 260
chrIII 135607 135608 . 120
chrIII 135738 135739 . 1620
chrIII 135833 135834 . 300
chrIII 135959 135960 . 320
chrIII 136143 136144 . 240
chrIII 136145 136146 . 280
chrIII 136150 136151 . 1640
chrIII 136418 136419 . 120
chrIII 136544 136545 . 120
chrIII 136556 136557 . 120
chrIII 136583 136584 . 640
chrIII 136615 136616 . 160
chrIII 136625 136626 . 780
chrIII 136736 136737 . 820
chrIII 136742 136743 . 140
chrIII 136796 136797 . 500
chrIII 136917 136918 . 300
chrIII 137071 137072 . 1020
chrIII 137084 137085 . 540
chrIII 137090 137091 . 120
chrIII 137105 137106 . 180
chrIII 137114 137115 . 2580
chrIII 137122 137123 . 120
chrIII 137124 137125 . 1520
chrIII 137136 137137 . 440
chrIII 137137 137138 . 2800
chrIII 137138 137139 . 160
chrIII 137139 137140 . 1440
chrIII 137141 137142 . 160
chrIII 137142 137143 . 320
chrIII 137147 137148 . 160
chrIII 137162 137163 . 260
chrIII 137169 137170 . 1220
chrIII 137169 137170 . 140
chrIII 137170 137171 . 160
chrIII 137175 137176 . 600
chrIII 137204 137205 . 580
chrIII 137210 137211 . 1680
chrIII 137261 137262 . 240
chrIII 137328 137329 . 140
chrIII 137331 137332 . 120
chrIII 137336 137337 . 120
chrIII 137342 137343 . 2800
chrIII 137347 137348 . 1200
chrIII 137359 137360 . 940
chrIII 137368 137369 . 400
chrIII 137375 137376 . 120
chrIII 137410 137411 . 120
chrIII 137434 137435 . 640
chrIII 137434 137435 . 200
chrIII 137441 137442 . 120
chrIII 137445 137446 . 120
chrIII 137475 137476 . 1140
chrIII 137477 137478 . 760
chrIII 137500 137501 . 240
chrIII 137511 137512 . 380
chrIII 137515 137516 . 600
chrIII 137517 137518 . 580
chrIII 137517 137518 . 1980
chrIII 137521 137522 . 1040
chrIII 137525 137526 . 140
chrIII 137530 137531 . 740
chrIII 137538 137539 . 420
chrIII 137543 137544 . 460
chrIII 137549 137550 . 740
chrIII 137552 137553 . 200
chrIII 137552 137553 . 260
chrIII 137559 137560 . 220
chrIII 137567 137568 . 140
chrIII 137568 137569 . 240
chrIII 137568 137569 . 140
chrIII 137572 137573 . 140
chrIII 137575 137576 . 180
chrIII 137581 137582 . 120
chrIII 137607 137608 . 240
chrIII 137619 137620 . 120
chrIII 137624 137625 . 320
chrIII 137630 137631 . 320
chrIII 138965 138966 . 1520
chrIII 138970 138971 . 180
chrIII 139050 139051 . 120
chrIII 139077 139078 . 120
chrIII 139095 139096 . 120
chrIII 139109 139110 . 120
chrIII 139136 139137 . 140
chrIII 139170 139171 . 340
chrIII 139181 139182 . 460
chrIII 139200 139201 . 120
chrIII 139212 139213 . 240
chrIII 139226 139227 . 2200
chrIII 139235 139236 . 200
chrIII 139237 139238 . 120
chrIII 139243 139244 . 120
chrIII 139250 139251 . 160
chrIII 139462 139463 . 2080
chrIII 139579 139580 . 4880
chrIII 139711 139712 . 200
chrIII 139734 139735 . 720
chrIII 139753 139754 . 1160
chrIII 139755 139756 . 1500
chrIII 139758 139759 . 120
chrIII 139763 139764 . 3980
chrIII 139795 139796 . 160
chrIII 139838 139839 . 120
chrIII 139850 139851 . 160
chrIII 140018 140019 . 280
chrIII 140029 140030 . 260
chrIII 140167 140168 . 540
chrIII 140172 140173 . 140
chrIII 140182 140183 . 460
chrIII 140197 140198 . 900
chrIII 140208 140209 . 140
chrIII 140296 140297 . 260
chrIII 140456 140457 . 160
chrIII 140571 140572 . 120
chrIII 140577 140578 . 1080
chrIII 140579 140580 . 140
chrIII 140668 140669 . 1080
chrIII 140688 140689 . 220
chrIII 140783 140784 . 260
chrIII 140838 140839 . 120
chrIII 140868 140869 . 120
chrIII 140980 140981 . 840
chrIII 141054 141055 . 140
chrIII 141057 141058 . 240
chrIII 141072 141073 . 300
chrIII 141077 141078 . 1080
chrIII 141081 141082 . 300
chrIII 141274 141275 . 260
chrIII 141426 141427 . 1040
chrIII 141433 141434 . 120
chrIII 141448 141449 . 180
chrIII 141479 141480 . 1460
chrIII 141715 141716 . 1460
chrIII 141877 141878 . 460
chrIII 141881 141882 . 920
chrIII 141904 141905 . 200
chrIII 141912 141913 . 2300
chrIII 142038 142039 . 600
chrIII 142057 142058 . 520
chrIII 142064 142065 . 5980
chrIII 142186 142187 . 1960
chrIII 142193 142194 . 160
chrIII 142225 142226 . 120
chrIII 142236 142237 . 160
chrIII 142239 142240 . 300
chrIII 142243 142244 . 520
chrIII 142250 142251 . 540
chrIII 142418 142419 . 440
chrIII 142589 142590 . 440
chrIII 142602 142603 . 520
chrIII 142607 142608 . 120
chrIII 142610 142611 . 120
chrIII 142612 142613 . 320
chrIII 142618 142619 . 680
chrIII 142626 142627 . 4020
chrIII 142678 142679 . 220
chrIII 142682 142683 . 1400
chrIII 142687 142688 . 400
chrIII 142692 142693 . 400
chrIII 142747 142748 . 160
chrIII 142758 142759 . 180
chrIII 142825 142826 . 180
chrIII 142834 142835 . 140
chrIII 142905 142906 . 120
chrIII 143145 143146 . 420
chrIII 143153 143154 . 120
chrIII 143271 143272 . 120
chrIII 143273 143274 . 300
chrIII 143287 143288 . 140
chrIII 143302 143303 . 340
chrIII 143438 143439 . 1020
chrIII 143450 143451 . 200
chrIII 143453 143454 . 2980
chrIII 143457 143458 . 360
chrIII 143460 143461 . 300
chrIII 143461 143462 . 340
chrIII 143466 143467 . 440
chrIII 143470 143471 . 260
chrIII 143473 143474 . 620
chrIII 143483 143484 . 120
chrIII 143489 143490 . 3220
chrIII 143497 143498 . 540
chrIII 143508 143509 . 660
chrIII 143508 143509 . 120
chrIII 143510 143511 . 120
chrIII 143510 143511 . 1300
chrIII 143536 143537 . 140
chrIII 143549 143550 . 1400
chrIII 143557 143558 . 1240
chrIII 143562 143563 . 1320
chrIII 143565 143566 . 320
chrIII 143565 143566 . 260
chrIII 143566 143567 . 120
chrIII 143569 143570 . 2180
chrIII 143573 143574 . 2600
chrIII 143581 143582 . 1120
chrIII 143583 143584 . 200
chrIII 143583 143584 . 120
chrIII 143718 143719 . 500
chrIII 143739 143740 . 560
chrIII 143765 143766 . 140
chrIII 144068 144069 . 260
chrIII 144243 144244 . 540
chrIII 144254 144255 . 240
chrIII 144420 144421 . 120
chrIII 144733 144734 . 260
chrIII 144819 144820 . 960
chrIII 144864 144865 . 620
chrIII 144886 144887 . 120
chrIII 144960 144961 . 160
chrIII 145006 145007 . 400
chrIII 145018 145019 . 200
chrIII 145099 145100 . 1500
chrIII 145121 145122 . 120
chrIII 145290 145291 . 500
chrIII 145465 145466 . 200
chrIII 145493 145494 . 380
chrIII 145528 145529 . 120
chrIII 145670 145671 . 380
chrIII 145901 145902 . 640
chrIII 146039 146040 . 580
chrIII 146381 146382 . 160
chrIII 146868 146869 . 140
chrIII 146871 146872 . 140
chrIII 147183 147184 . 660
chrIII 147191 147192 . 380
chrIII 147201 147202 . 120
chrIII 147542 147543 . 120
chrIII 147561 147562 . 660
chrIII 147648 147649 . 1420
chrIII 147691 147692 . 380
chrIII 147700 147701 . 600
chrIII 147710 147711 . 180
chrIII 147722 147723 . 120
chrIII 147726 147727 . 120
chrIII 147737 147738 . 400
chrIII 147742 147743 . 600
chrIII 147751 147752 . 1300
chrIII 147756 147757 . 3920
chrIII 147764 147765 . 140
chrIII 147828 147829 . 140
chrIII 147831 147832 . 160
chrIII 147837 147838 . 120
chrIII 147845 147846 . 360
chrIII 147856 147857 . 160
chrIII 147860 147861 . 2220
chrIII 147878 147879 . 160
chrIII 147901 147902 . 180
chrIII 147997 147998 . 160
chrIII 148034 148035 . 120
chrIII 148047 148048 . 180
chrIII 148182 148183 . 440
chrIII 148189 148190 . 120
chrIII 148190 148191 . 340
chrIII 148339 148340 . 260
chrIII 148352 148353 . 180
chrIII 148377 148378 . 260
chrIII 148393 148394 . 1240
chrIII 148424 148425 . 280
chrIII 148510 148511 . 1040
chrIII 148520 148521 . 1260
chrIII 148531 148532 . 580
chrIII 151720 151721 . 140
chrIII 151808 151809 . 460
chrIII 151824 151825 . 180
chrIII 151827 151828 . 120
chrIII 151852 151853 . 140
chrIII 151856 151857 . 120
chrIII 151874 151875 . 520
chrIII 151877 151878 . 260
chrIII 151882 151883 . 120
chrIII 151932 151933 . 1280
chrIII 151991 151992 . 120
chrIII 152048 152049 . 1980
chrIII 152049 152050 . 200
chrIII 152050 152051 . 120
chrIII 152062 152063 . 760
chrIII 152123 152124 . 120
chrIII 152137 152138 . 920
chrIII 152157 152158 . 160
chrIII 152171 152172 . 380
chrIII 152236 152237 . 220
chrIII 152250 152251 . 340
chrIII 152273 152274 . 2060
chrIII 152420 152421 . 320
chrIII 152441 152442 . 140
chrIII 152601 152602 . 200
chrIII 152613 152614 . 800
chrIII 152617 152618 . 1600
chrIII 152657 152658 . 1840
chrIII 152661 152662 . 240
chrIII 152673 152674 . 260
chrIII 152678 152679 . 1260
chrIII 152844 152845 . 140
chrIII 152965 152966 . 680
chrIII 152986 152987 . 4060
chrIII 153005 153006 . 1820
chrIII 153013 153014 . 2080
chrIII 153086 153087 . 520
chrIII 153149 153150 . 120
chrIII 153313 153314 . 160
chrIII 153544 153545 . 120
chrIII 153573 153574 . 1280
chrIII 153643 153644 . 1200
chrIII 153683 153684 . 260
chrIII 153757 153758 . 1960
chrIII 153868 153869 . 1200
chrIII 153881 153882 . 120
chrIII 154012 154013 . 160
chrIII 154053 154054 . 560
chrIII 154193 154194 . 780
chrIII 154198 154199 . 240
chrIII 154218 154219 . 960
chrIII 154229 154230 . 820
chrIII 154381 154382 . 420
chrIII 154441 154442 . 280
chrIII 154451 154452 . 180
chrIII 154459 154460 . 120
chrIII 154498 154499 . 180
chrIII 154576 154577 . 980
chrIII 154586 154587 . 200
chrIII 154647 154648 . 120
chrIII 154653 154654 . 1020
chrIII 154677 154678 . 120
chrIII 154796 154797 . 160
chrIII 154829 154830 . 420
chrIII 154965 154966 . 160
chrIII 154976 154977 . 120
chrIII 155113 155114 . 840
chrIII 155134 155135 . 780
chrIII 155142 155143 . 120
chrIII 155142 155143 . 940
chrIII 155143 155144 . 2040
chrIII 155153 155154 . 380
chrIII 155153 155154 . 560
chrIII 155154 155155 . 4640
chrIII 155154 155155 . 680
chrIII 155155 155156 . 200
chrIII 155155 155156 . 120
chrIII 155162 155163 . 1120
chrIII 155177 155178 . 820
chrIII 155189 155190 . 120
chrIII 155191 155192 . 140
chrIII 155239 155240 . 560
chrIII 155249 155250 . 1820
chrIII 155273 155274 . 120
chrIII 156061 156062 . 140
chrIII 156188 156189 . 760
chrIII 156240 156241 . 120
chrIII 156268 156269 . 500
chrIII 156332 156333 . 260
chrIII 156399 156400 . 120
chrIII 156463 156464 . 1040
chrIII 156527 156528 . 260
chrIII 156570 156571 . 140
chrIII 156578 156579 . 640
chrIII 156584 156585 . 120
chrIII 156596 156597 . 620
chrIII 156667 156668 . 120
chrIII 156844 156845 . 1640
chrIII 156852 156853 . 420
chrIII 156862 156863 . 180
chrIII 156887 156888 . 320
chrIII 157018 157019 . 880
chrIII 157229 157230 . 140
chrIII 157243 157244 . 280
chrIII 157395 157396 . 3720
chrIII 157403 157404 . 120
chrIII 157412 157413 . 220
chrIII 157557 157558 . 120
chrIII 157570 157571 . 1440
chrIII 157571 157572 . 260
chrIII 157578 157579 . 420
chrIII 157584 157585 . 700
chrIII 157587 157588 . 240
chrIII 157599 157600 . 140
chrIII 157619 157620 . 2540
chrIII 157620 157621 . 460
chrIII 157622 157623 . 140
chrIII 157626 157627 . 2940
chrIII 157631 157632 . 1320
chrIII 157640 157641 . 920
chrIII 157647 157648 . 540
chrIII 157680 157681 . 180
chrIII 157703 157704 . 1280
chrIII 157707 157708 . 1480
chrIII 157723 157724 . 660
chrIII 157725 157726 . 220
chrIII 157726 157727 . 240
chrIII 157729 157730 . 120
chrIII 157733 157734 . 620
chrIII 157756 157757 . 220
chrIII 157767 157768 . 180
chrIII 157775 157776 . 540
chrIII 157778 157779 . 720
chrIII 157783 157784 . 620
chrIII 157800 157801 . 640
chrIII 157804 157805 . 420
chrIII 157854 157855 . 440
chrIII 157869 157870 . 480
chrIII 157885 157886 . 1060
chrIII 157896 157897 . 480
chrIII 157911 157912 . 700
chrIII 157922 157923 . 280
chrIII 157931 157932 . 160
chrIII 157964 157965 . 940
chrIII 157975 157976 . 560
chrIII 157981 157982 . 360
chrIII 158002 158003 . 3140
chrIII 158011 158012 . 180
chrIII 158027 158028 . 120
chrIII 158030 158031 . 540
chrIII 158041 158042 . 720
chrIII 158052 158053 . 140
chrIII 158147 158148 . 360
chrIII 158225 158226 . 180
chrIII 158231 158232 . 1860
chrIII 158243 158244 . 980
chrIII 158256 158257 . 120
chrIII 158265 158266 . 140
chrIII 158266 158267 . 2140
chrIII 158277 158278 . 1380
chrIII 158285 158286 . 160
chrIII 158322 158323 . 260
chrIII 158330 158331 . 120
chrIII 158362 158363 . 440
chrIII 158367 158368 . 260
chrIII 158484 158485 . 2140
chrIII 158515 158516 . 2200
chrIII 158764 158765 . 640
chrIII 158800 158801 . 1800
chrIII 158876 158877 . 180
chrIII 158884 158885 . 120
chrIII 158952 158953 . 1220
chrIII 159224 159225 . 960
chrIII 159239 159240 . 140
chrIII 159434 159435 . 660
chrIII 159511 159512 . 2220
chrIII 159542 159543 . 1280
chrIII 159631 159632 . 620
chrIII 159783 159784 . 620
chrIII 159839 159840 . 3020
chrIII 160139 160140 . 120
chrIII 160142 160143 . 280
chrIII 160158 160159 . 660
chrIII 160182 160183 . 3860
chrIII 160306 160307 . 440
chrIII 160324 160325 . 300
chrIII 160334 160335 . 800
chrIII 160414 160415 . 1040
chrIII 160459 160460 . 140
chrIII 160470 160471 . 200
chrIII 160487 160488 . 180
chrIII 160500 160501 . 280
chrIII 160527 160528 . 120
chrIII 160532 160533 . 3500
chrIII 160533 160534 . 260
chrIII 160535 160536 . 420
chrIII 160556 160557 . 720
chrIII 160562 160563 . 360
chrIII 160570 160571 . 400
chrIII 160580 160581 . 180
chrIII 160584 160585 . 120
chrIII 160587 160588 . 320
chrIII 160591 160592 . 460
chrIII 160594 160595 . 120
chrIII 160598 160599 . 1260
chrIII 160599 160600 . 860
chrIII 160599 160600 . 120
chrIII 160600 160601 . 140
chrIII 160603 160604 . 120
chrIII 160613 160614 . 520
chrIII 160626 160627 . 920
chrIII 160726 160727 . 140
chrIII 160930 160931 . 460
chrIII 160947 160948 . 1280
chrIII 161081 161082 . 160
chrIII 161252 161253 . 420
chrIII 161312 161313 . 1540
chrIII 161483 161484 . 1760
chrIII 161503 161504 . 360
chrIII 161599 161600 . 740
chrIII 161616 161617 . 640
chrIII 161759 161760 . 160
chrIII 161929 161930 . 580
chrIII 161942 161943 . 660
chrIII 162100 162101 . 140
chrIII 162269 162270 . 380
chrIII 162273 162274 . 120
chrIII 162282 162283 . 5640
chrIII 162284 162285 . 120
chrIII 162284 162285 . 140
chrIII 162288 162289 . 260
chrIII 162297 162298 . 2480
chrIII 162329 162330 . 260
chrIII 162345 162346 . 200
chrIII 162404 162405 . 220
chrIII 162411 162412 . 120
chrIII 162450 162451 . 120
chrIII 162548 162549 . 620
chrIII 162680 162681 . 480
chrIII 162684 162685 . 780
chrIII 162779 162780 . 2600
chrIII 162871 162872 . 3160
chrIII 163146 163147 . 320
chrIII 163196 163197 . 140
chrIII 163236 163237 . 120
chrIII 163244 163245 . 140
chrIII 163248 163249 . 240
chrIII 163252 163253 . 440
chrIII 163272 163273 . 120
chrIII 163290 163291 . 140
chrIII 163294 163295 . 180
chrIII 163328 163329 . 140
chrIII 163343 163344 . 240
chrIII 163346 163347 . 420
chrIII 163353 163354 . 120
chrIII 163380 163381 . 320
chrIII 163388 163389 . 180
chrIII 163394 163395 . 140
chrIII 163415 163416 . 120
chrIII 163439 163440 . 180
chrIII 163442 163443 . 160
chrIII 163443 163444 . 120
chrIII 163447 163448 . 240
chrIII 163458 163459 . 340
chrIII 163471 163472 . 220
chrIII 163477 163478 . 120
chrIII 163481 163482 . 1540
chrIII 163500 163501 . 140
chrIII 163524 163525 . 800
chrIII 163531 163532 . 360
chrIII 163535 163536 . 340
chrIII 163538 163539 . 180
chrIII 163543 163544 . 140
chrIII 163555 163556 . 520
chrIII 163604 163605 . 340
chrIII 163613 163614 . 420
chrIII 163621 163622 . 120
chrIII 163700 163701 . 200
chrIII 163709 163710 . 280
chrIII 163713 163714 . 300
chrIII 163730 163731 . 160
chrIII 163736 163737 . 160
chrIII 163763 163764 . 120
chrIII 163764 163765 . 140
chrIII 163764 163765 . 640
chrIII 163770 163771 . 120
chrIII 163771 163772 . 820
chrIII 163777 163778 . 800
chrIII 163781 163782 . 200
chrIII 163801 163802 . 3100
chrIII 163805 163806 . 300
chrIII 163806 163807 . 140
chrIII 163810 163811 . 120
chrIII 163814 163815 . 700
chrIII 163823 163824 . 260
chrIII 163827 163828 . 300
chrIII 163841 163842 . 260
chrIII 163848 163849 . 200
chrIII 163852 163853 . 540
chrIII 163854 163855 . 120
chrIII 163865 163866 . 500
chrIII 163877 163878 . 120
chrIII 163884 163885 . 160
chrIII 163890 163891 . 220
chrIII 163898 163899 . 560
chrIII 163944 163945 . 460
chrIII 163948 163949 . 340
chrIII 163977 163978 . 360
chrIII 163979 163980 . 220
chrIII 164018 164019 . 600
chrIII 164082 164083 . 1080
chrIII 164095 164096 . 1100
chrIII 164105 164106 . 180
chrIII 164114 164115 . 1360
chrIII 164121 164122 . 440
chrIII 164231 164232 . 120
chrIII 164266 164267 . 260
chrIII 164283 164284 . 140
chrIII 164289 164290 . 180
chrIII 164294 164295 . 120
chrIII 164295 164296 . 160
chrIII 164301 164302 . 500
chrIII 164303 164304 . 700
chrIII 164309 164310 . 220
chrIII 164310 164311 . 300
chrIII 164315 164316 . 140
chrIII 164352 164353 . 240
chrIII 164355 164356 . 120
chrIII 164358 164359 . 380
chrIII 164360 164361 . 120
chrIII 164372 164373 . 360
chrIII 164381 164382 . 600
chrIII 164462 164463 . 2140
chrIII 164478 164479 . 180
chrIII 164540 164541 . 740
chrIII 164553 164554 . 340
chrIII 164625 164626 . 960
chrIII 164811 164812 . 620
chrIII 164956 164957 . 3800
chrIII 165095 165096 . 120
chrIII 165184 165185 . 1020
chrIII 165214 165215 . 620
chrIII 165300 165301 . 120
chrIII 165440 165441 . 140
chrIII 165495 165496 . 120
chrIII 165526 165527 . 440
chrIII 165633 165634 . 420
chrIII 165748 165749 . 920
chrIII 165766 165767 . 160
chrIII 165921 165922 . 280
chrIII 166115 166116 . 540
chrIII 166129 166130 . 240
chrIII 166262 166263 . 3560
chrIII 166279 166280 . 460
chrIII 166286 166287 . 320
chrIII 166435 166436 . 160
chrIII 166441 166442 . 140
chrIII 166459 166460 . 260
chrIII 166501 166502 . 1320
chrIII 166503 166504 . 260
chrIII 166504 166505 . 140
chrIII 166508 166509 . 6720
chrIII 166512 166513 . 200
chrIII 166520 166521 . 280
chrIII 166524 166525 . 3300
chrIII 166531 166532 . 120
chrIII 166533 166534 . 1180
chrIII 166542 166543 . 3760
chrIII 166662 166663 . 220
chrIII 166666 166667 . 240
chrIII 166720 166721 . 680
chrIII 166748 166749 . 240
chrIII 166759 166760 . 2200
chrIII 166777 166778 . 380
chrIII 166785 166786 . 140
chrIII 166884 166885 . 1880
chrIII 166920 166921 . 800
chrIII 166942 166943 . 280
chrIII 166965 166966 . 1760
chrIII 166983 166984 . 340
chrIII 167114 167115 . 160
chrIII 167271 167272 . 920
chrIII 167535 167536 . 140
chrIII 167740 167741 . 420
chrIII 167877 167878 . 240
chrIII 167881 167882 . 820
chrIII 167994 167995 . 920
chrIII 168025 168026 . 120
chrIII 168109 168110 . 140
chrIII 168221 168222 . 360
chrIII 168226 168227 . 5020
chrIII 168233 168234 . 300
chrIII 168234 168235 . 180
chrIII 168236 168237 . 740
chrIII 168239 168240 . 2620
chrIII 168244 168245 . 1120
chrIII 168244 168245 . 300
chrIII 168247 168248 . 960
chrIII 168251 168252 . 260
chrIII 168255 168256 . 180
chrIII 168256 168257 . 1880
chrIII 168257 168258 . 140
chrIII 168258 168259 . 840
chrIII 168259 168260 . 460
chrIII 168261 168262 . 120
chrIII 168293 168294 . 120
chrIII 168354 168355 . 1960
chrIII 168359 168360 . 160
chrIII 168442 168443 . 180
chrIII 168451 168452 . 1460
chrIII 168465 168466 . 700
chrIII 168663 168664 . 180
chrIII 168952 168953 . 140
chrIII 169026 169027 . 160
chrIII 169057 169058 . 160
chrIII 169076 169077 . 220
chrIII 169101 169102 . 120
chrIII 169128 169129 . 120
chrIII 169166 169167 . 120
chrIII 169468 169469 . 500
chrIII 169474 169475 . 360
chrIII 169477 169478 . 140
chrIII 169512 169513 . 580
chrIII 169523 169524 . 500
chrIII 169526 169527 . 120
chrIII 169549 169550 . 120
chrIII 169616 169617 . 700
chrIII 169668 169669 . 180
chrIII 169702 169703 . 120
chrIII 169706 169707 . 360
chrIII 169749 169750 . 120
chrIII 169756 169757 . 220
chrIII 169800 169801 . 280
chrIII 169907 169908 . 700
chrIII 169923 169924 . 940
chrIII 169932 169933 . 7420
chrIII 169953 169954 . 2940
chrIII 169959 169960 . 2720
chrIII 169993 169994 . 780
chrIII 169998 169999 . 2680
chrIII 170001 170002 . 400
chrIII 170044 170045 . 420
chrIII 170153 170154 . 600
chrIII 170197 170198 . 520
chrIII 170202 170203 . 740
chrIII 170205 170206 . 300
chrIII 170302 170303 . 1360
chrIII 170373 170374 . 620
chrIII 170594 170595 . 760
chrIII 170787 170788 . 580
chrIII 170944 170945 . 540
chrIII 172532 172533 . 1800
chrIII 172540 172541 . 1300
chrIII 172543 172544 . 1760
chrIII 172547 172548 . 1740
chrIII 172561 172562 . 360
chrIII 172572 172573 . 120
chrIII 172581 172582 . 2380
chrIII 172629 172630 . 1500
chrIII 172638 172639 . 1220
chrIII 172641 172642 . 140
chrIII 172647 172648 . 3860
chrIII 172650 172651 . 520
chrIII 172678 172679 . 120
chrIII 172699 172700 . 2320
chrIII 172719 172720 . 160
chrIII 172837 172838 . 200
chrIII 172840 172841 . 440
chrIII 173029 173030 . 240
chrIII 173339 173340 . 140
chrIII 173505 173506 . 1260
chrIII 173507 173508 . 120
chrIII 173507 173508 . 140
chrIII 173527 173528 . 500
chrIII 173542 173543 . 940
chrIII 173546 173547 . 120
chrIII 173547 173548 . 120
chrIII 173547 173548 . 3500
chrIII 173554 173555 . 200
chrIII 173566 173567 . 160
chrIII 173591 173592 . 1200
chrIII 173600 173601 . 540
chrIII 173607 173608 . 180
chrIII 173618 173619 . 2280
chrIII 173657 173658 . 1520
chrIII 173692 173693 . 400
chrIII 173796 173797 . 300
chrIII 173809 173810 . 3340
chrIII 173844 173845 . 680
chrIII 173926 173927 . 260
chrIII 173952 173953 . 1100
chrIII 173960 173961 . 1500
chrIII 173981 173982 . 380
chrIII 174020 174021 . 560
chrIII 174154 174155 . 1600
chrIII 174266 174267 . 360
chrIII 174502 174503 . 120
chrIII 174721 174722 . 340
chrIII 174813 174814 . 120
chrIII 174933 174934 . 120
chrIII 175110 175111 . 400
chrIII 175123 175124 . 2320
chrIII 175132 175133 . 300
chrIII 175293 175294 . 360
chrIII 175484 175485 . 1400
chrIII 175603 175604 . 600
chrIII 175620 175621 . 4100
chrIII 175626 175627 . 120
chrIII 175661 175662 . 280
chrIII 175787 175788 . 520
chrIII 175876 175877 . 320
chrIII 175937 175938 . 140
chrIII 176013 176014 . 380
chrIII 176212 176213 . 1060
chrIII 176237 176238 . 1740
chrIII 176371 176372 . 1660
chrIII 176376 176377 . 240
chrIII 176392 176393 . 140
chrIII 176559 176560 . 200
chrIII 176560 176561 . 300
chrIII 176564 176565 . 2120
chrIII 176580 176581 . 440
chrIII 176588 176589 . 140
chrIII 176595 176596 . 800
chrIII 176601 176602 . 160
chrIII 176605 176606 . 600
chrIII 176607 176608 . 480
chrIII 176609 176610 . 120
chrIII 176610 176611 . 1060
chrIII 176612 176613 . 120
chrIII 176616 176617 . 440
chrIII 176661 176662 . 500
chrIII 176662 176663 . 260
chrIII 176665 176666 . 440
chrIII 176689 176690 . 260
chrIII 176770 176771 . 600
chrIII 176929 176930 . 120
chrIII 176935 176936 . 2580
chrIII 176945 176946 . 480
chrIII 176949 176950 . 400
chrIII 176952 176953 . 120
chrIII 176955 176956 . 160
chrIII 176963 176964 . 5960
chrIII 176969 176970 . 460
chrIII 176977 176978 . 460
chrIII 176988 176989 . 600
chrIII 177007 177008 . 320
chrIII 177015 177016 . 440
chrIII 177032 177033 . 1800
chrIII 177045 177046 . 1320
chrIII 177158 177159 . 260
chrIII 177221 177222 . 300
chrIII 177303 177304 . 120
chrIII 177377 177378 . 1340
chrIII 177401 177402 . 240
chrIII 177782 177783 . 120
chrIII 178295 178296 . 700
chrIII 178314 178315 . 160
chrIII 178410 178411 . 120
chrIII 178416 178417 . 160
chrIII 178484 178485 . 140
chrIII 178576 178577 . 3360
chrIII 178758 178759 . 4920
chrIII 178796 178797 . 120
chrIII 178837 178838 . 140
chrIII 178842 178843 . 1020
chrIII 178862 178863 . 120
chrIII 178937 178938 . 220
chrIII 178944 178945 . 280
chrIII 178948 178949 . 1860
chrIII 178957 178958 . 1120
chrIII 179275 179276 . 120
chrIII 179292 179293 . 400
chrIII 179333 179334 . 280
chrIII 179338 179339 . 300
chrIII 179346 179347 . 520
chrIII 179347 179348 . 440
chrIII 179350 179351 . 200
chrIII 179353 179354 . 620
chrIII 179354 179355 . 520
chrIII 179355 179356 . 420
chrIII 179358 179359 . 980
chrIII 179367 179368 . 140
chrIII 179370 179371 . 560
chrIII 179377 179378 . 280
chrIII 179383 179384 . 120
chrIII 179388 179389 . 300
chrIII 180129 180130 . 200
chrIII 180947 180948 . 580
chrIII 181077 181078 . 2940
chrIII 181339 181340 . 540
chrIII 181638 181639 . 360
chrIII 181765 181766 . 240
chrIII 182333 182334 . 140
chrIII 182651 182652 . 980
chrIII 182956 182957 . 520
chrIII 183218 183219 . 160
chrIII 183344 183345 . 180
chrIII 183989 183990 . 1200
chrIII 184039 184040 . 240
chrIII 184242 184243 . 120
chrIII 184535 184536 . 260
chrIII 184644 184645 . 140
chrIII 184710 184711 . 420
chrIII 184786 184787 . 120
chrIII 184847 184848 . 340
chrIII 184939 184940 . 240
chrIII 184958 184959 . 120
chrIII 185463 185464 . 640
chrIII 185903 185904 . 240
chrIII 185955 185956 . 200
chrIII 186073 186074 . 280
chrIII 186075 186076 . 280
chrIII 186089 186090 . 400
chrIII 186096 186097 . 260
chrIII 186098 186099 . 1620
chrIII 186100 186101 . 640
chrIII 186104 186105 . 140
chrIII 186108 186109 . 940
chrIII 186110 186111 . 360
chrIII 186115 186116 . 220
chrIII 186130 186131 . 180
chrIII 186145 186146 . 380
chrIII 186168 186169 . 740
chrIII 186173 186174 . 1760
chrIII 186183 186184 . 720
chrIII 186184 186185 . 880
chrIII 186189 186190 . 420
chrIII 186197 186198 . 500
chrIII 186205 186206 . 1260
chrIII 186205 186206 . 120
chrIII 186207 186208 . 120
chrIII 186237 186238 . 140
chrIII 186241 186242 . 120
chrIII 186244 186245 . 120
chrIII 186392 186393 . 160
chrIII 186455 186456 . 120
chrIII 187098 187099 . 160
chrIII 188145 188146 . 120
chrIII 188782 188783 . 1540
chrIII 189030 189031 . 400
chrIII 189397 189398 . 3340
chrIII 189638 189639 . 640
chrIII 190019 190020 . 380
chrIII 190060 190061 . 480
chrIII 190099 190100 . 120
chrIII 190124 190125 . 800
chrIII 190185 190186 . 480
chrIII 190201 190202 . 760
chrIII 190302 190303 . 1620
chrIII 190365 190366 . 1320
chrIII 190384 190385 . 240
chrIII 190389 190390 . 520
chrIII 190453 190454 . 1520
chrIII 190458 190459 . 120
chrIII 190473 190474 . 1040
chrIII 190486 190487 . 180
chrIII 190518 190519 . 2200
chrIII 190704 190705 . 180
chrIII 190986 190987 . 160
chrIII 191084 191085 . 1080
chrIII 191176 191177 . 400
chrIII 191375 191376 . 180
chrIII 191528 191529 . 2020
chrIII 191570 191571 . 1400
chrIII 191604 191605 . 260
chrIII 191625 191626 . 580
chrIII 191675 191676 . 180
chrIII 191816 191817 . 400
chrIII 191861 191862 . 320
chrIII 193068 193069 . 540
chrIII 193090 193091 . 960
chrIII 193102 193103 . 7780
chrIII 193103 193104 . 220
chrIII 193109 193110 . 7860
chrIII 193109 193110 . 160
chrIII 193110 193111 . 240
chrIII 193115 193116 . 120
chrIII 193224 193225 . 120
chrIII 193251 193252 . 1140
chrIII 193257 193258 . 3240
chrIII 193267 193268 . 120
chrIII 193276 193277 . 180
chrIII 193283 193284 . 2160
chrIII 193406 193407 . 1620
chrIII 193409 193410 . 120
chrIII 193577 193578 . 180
chrIII 193578 193579 . 120
chrIII 193579 193580 . 400
chrIII 193946 193947 . 580
chrIII 193970 193971 . 3160
chrIII 194128 194129 . 560
chrIII 194229 194230 . 440
chrIII 194273 194274 . 320
chrIII 194294 194295 . 200
chrIII 194348 194349 . 120
chrIII 194353 194354 . 1120
chrIII 194376 194377 . 3560
chrIII 194379 194380 . 1380
chrIII 194383 194384 . 540
chrIII 194497 194498 . 360
chrIII 194521 194522 . 160
chrIII 194613 194614 . 120
chrIII 194685 194686 . 1020
chrIII 194720 194721 . 420
chrIII 194734 194735 . 120
chrIII 194835 194836 . 240
chrIII 194916 194917 . 300
chrIII 194966 194967 . 340
chrIII 195001 195002 . 300
chrIII 195035 195036 . 1880
chrIII 195054 195055 . 380
chrIII 195116 195117 . 3520
chrIII 195122 195123 . 1020
chrIII 195134 195135 . 2180
chrIII 195144 195145 . 1000
chrIII 195161 195162 . 500
chrIII 195230 195231 . 120
chrIII 195272 195273 . 9500
chrIII 195371 195372 . 800
chrIII 195516 195517 . 340
chrIII 195562 195563 . 180
chrIII 195663 195664 . 240
chrIII 195686 195687 . 340
chrIII 195798 195799 . 2120
chrIII 195807 195808 . 200
chrIII 196762 196763 . 120
chrIII 196776 196777 . 140
chrIII 197042 197043 . 140
chrIII 197051 197052 . 460
chrIII 197142 197143 . 600
chrIII 197148 197149 . 120
chrIII 197167 197168 . 620
chrIII 197184 197185 . 120
chrIII 197218 197219 . 520
chrIII 197221 197222 . 160
chrIII 197225 197226 . 120
chrIII 197236 197237 . 160
chrIII 197237 197238 . 440
chrIII 197242 197243 . 200
chrIII 197251 197252 . 500
chrIII 197270 197271 . 1000
chrIII 197278 197279 . 120
chrIII 197305 197306 . 740
chrIII 197307 197308 . 220
chrIII 197312 197313 . 140
chrIII 197331 197332 . 1560
chrIII 197337 197338 . 340
chrIII 197349 197350 . 420
chrIII 197361 197362 . 340
chrIII 197367 197368 . 360
chrIII 197371 197372 . 200
chrIII 197376 197377 . 560
chrIII 197378 197379 . 1060
chrIII 197380 197381 . 680
chrIII 197387 197388 . 120
chrIII 197388 197389 . 400
chrIII 197392 197393 . 120
chrIII 197400 197401 . 280
chrIII 197407 197408 . 660
chrIII 197409 197410 . 140
chrIII 197409 197410 . 120
chrIII 197497 197498 . 280
chrIII 197520 197521 . 180
chrIII 197576 197577 . 3660
chrIII 197667 197668 . 160
chrIII 197746 197747 . 120
chrIII 197776 197777 . 460
chrIII 197968 197969 . 120
chrIII 198030 198031 . 120
chrIII 198240 198241 . 160
chrIII 198387 198388 . 1580
chrIII 198398 198399 . 340
chrIII 199552 199553 . 180
chrIII 201238 201239 . 3260
chrIII 201246 201247 . 3400
chrIII 201284 201285 . 2540
chrIII 201468 201469 . 180
chrIII 205426 205427 . 140
chrIII 205441 205442 . 2760
chrIII 205475 205476 . 160
chrIII 205495 205496 . 140
chrIII 205501 205502 . 2700
chrIII 205516 205517 . 140
chrIII 205574 205575 . 160
chrIII 205640 205641 . 120
chrIII 205761 205762 . 160
chrIII 205881 205882 . 160
chrIII 205926 205927 . 120
chrIII 205930 205931 . 140
chrIII 205973 205974 . 560
chrIII 206104 206105 . 140
chrIII 206245 206246 . 140
chrIII 206402 206403 . 140
chrIII 206531 206532 . 1160
chrIII 206669 206670 . 140
chrIII 206679 206680 . 160
chrIII 206685 206686 . 320
chrIII 206720 206721 . 200
chrIII 206732 206733 . 320
chrIII 206749 206750 . 140
chrIII 206750 206751 . 260
chrIII 206750 206751 . 1100
chrIII 206755 206756 . 3320
chrIII 206761 206762 . 1580
chrIII 206777 206778 . 140
chrIII 206790 206791 . 960
chrIII 206803 206804 . 4080
chrIII 206807 206808 . 200
chrIII 207979 207980 . 960
chrIII 207989 207990 . 1200
chrIII 207995 207996 . 8620
chrIII 207998 207999 . 2480
chrIII 207999 208000 . 120
chrIII 208000 208001 . 1300
chrIII 208001 208002 . 760
chrIII 208001 208002 . 1220
chrIII 208009 208010 . 1160
chrIII 208021 208022 . 980
chrIII 208073 208074 . 480
chrIII 208275 208276 . 220
chrIII 208294 208295 . 120
chrIII 208373 208374 . 2300
chrIII 208408 208409 . 460
chrIII 208580 208581 . 960
chrIII 208607 208608 . 1200
chrIII 208654 208655 . 640
chrIII 208905 208906 . 140
chrIII 208914 208915 . 1680
chrIII 208919 208920 . 400
chrIII 208931 208932 . 440
chrIII 209034 209035 . 180
chrIII 209038 209039 . 180
chrIII 209219 209220 . 1420
chrIII 209222 209223 . 180
chrIII 209230 209231 . 1620
chrIII 209240 209241 . 180
chrIII 209335 209336 . 180
chrIII 209545 209546 . 600
chrIII 209566 209567 . 1680
chrIII 209581 209582 . 660
chrIII 209589 209590 . 1360
chrIII 209654 209655 . 300
chrIII 209663 209664 . 140
chrIII 209740 209741 . 200
chrIII 209817 209818 . 120
chrIII 209828 209829 . 460
chrIII 209830 209831 . 140
chrIII 209832 209833 . 420
chrIII 209838 209839 . 1500
chrIII 209963 209964 . 140
chrIII 209991 209992 . 280
chrIII 210007 210008 . 160
chrIII 210009 210010 . 200
chrIII 210082 210083 . 220
chrIII 210142 210143 . 180
chrIII 210171 210172 . 260
chrIII 210284 210285 . 240
chrIII 210290 210291 . 820
chrIII 210293 210294 . 560
chrIII 210298 210299 . 440
chrIII 210306 210307 . 440
chrIII 210326 210327 . 820
chrIII 210333 210334 . 600
chrIII 210447 210448 . 200
chrIII 210471 210472 . 180
chrIII 210476 210477 . 120
chrIII 210479 210480 . 1600
chrIII 210489 210490 . 160
chrIII 210495 210496 . 260
chrIII 210507 210508 . 2300
chrIII 210536 210537 . 240
chrIII 210538 210539 . 200
chrIII 210541 210542 . 1620
chrIII 210564 210565 . 260
chrIII 210577 210578 . 620
chrIII 210615 210616 . 140
chrIII 210623 210624 . 1040
chrIII 211650 211651 . 140
chrIII 211660 211661 . 660
chrIII 211663 211664 . 160
chrIII 211668 211669 . 220
chrIII 211673 211674 . 520
chrIII 211674 211675 . 140
chrIII 211684 211685 . 500
chrIII 211688 211689 . 320
chrIII 211704 211705 . 160
chrIII 211707 211708 . 480
chrIII 211712 211713 . 380
chrIII 211714 211715 . 140
chrIII 211717 211718 . 260
chrIII 211721 211722 . 240
chrIII 211764 211765 . 1100
chrIII 211774 211775 . 2040
chrIII 211780 211781 . 5160
chrIII 211784 211785 . 180
chrIII 211785 211786 . 140
chrIII 211785 211786 . 160
chrIII 211792 211793 . 3240
chrIII 211802 211803 . 340
chrIII 211811 211812 . 140
chrIII 211816 211817 . 480
chrIII 211822 211823 . 280
chrIII 211931 211932 . 180
chrIII 212016 212017 . 1960
chrIII 212028 212029 . 300
chrIII 212086 212087 . 140
chrIII 212132 212133 . 540
chrIII 212169 212170 . 2540
chrIII 212176 212177 . 140
chrIII 212212 212213 . 2520
chrIII 212323 212324 . 300
chrIII 212359 212360 . 1280
chrIII 212360 212361 . 2060
chrIII 212445 212446 . 280
chrIII 212460 212461 . 1900
chrIII 212519 212520 . 480
chrIII 212755 212756 . 260
chrIII 212802 212803 . 460
chrIII 212811 212812 . 1800
chrIII 212844 212845 . 380
chrIII 212891 212892 . 980
chrIII 212901 212902 . 140
chrIII 212909 212910 . 900
chrIII 212938 212939 . 580
chrIII 213250 213251 . 340
chrIII 213275 213276 . 2720
chrIII 213345 213346 . 1140
chrIII 213386 213387 . 240
chrIII 213438 213439 . 3720
chrIII 213600 213601 . 160
chrIII 213720 213721 . 3220
chrIII 213738 213739 . 2240
chrIII 213743 213744 . 640
chrIII 213755 213756 . 940
chrIII 213923 213924 . 1140
chrIII 213926 213927 . 520
chrIII 213930 213931 . 120
chrIII 213969 213970 . 1760
chrIII 213998 213999 . 140
chrIII 214002 214003 . 660
chrIII 214006 214007 . 920
chrIII 214026 214027 . 1000
chrIII 214174 214175 . 180
chrIII 214201 214202 . 320
chrIII 214454 214455 . 320
chrIII 214455 214456 . 400
chrIII 214651 214652 . 120
chrIII 214807 214808 . 140
chrIII 214835 214836 . 1440
chrIII 214853 214854 . 180
chrIII 214858 214859 . 820
chrIII 214859 214860 . 220
chrIII 214860 214861 . 940
chrIII 214868 214869 . 6960
chrIII 214920 214921 . 1020
chrIII 214936 214937 . 120
chrIII 216413 216414 . 120
chrIII 216424 216425 . 140
chrIII 216458 216459 . 200
chrIII 216469 216470 . 600
chrIII 216477 216478 . 2580
chrIII 216483 216484 . 600
chrIII 216513 216514 . 880
chrIII 216524 216525 . 260
chrIII 216531 216532 . 240
chrIII 216532 216533 . 380
chrIII 216532 216533 . 120
chrIII 216539 216540 . 560
chrIII 216555 216556 . 540
chrIII 216569 216570 . 2220
chrIII 216607 216608 . 2660
chrIII 217081 217082 . 120
chrIII 217354 217355 . 200
chrIII 217822 217823 . 320
chrIII 218047 218048 . 400
chrIII 218144 218145 . 1180
chrIII 218267 218268 . 160
chrIII 218348 218349 . 120
chrIII 218386 218387 . 320
chrIII 218420 218421 . 120
chrIII 220123 220124 . 120
chrIII 220156 220157 . 1400
chrIII 220193 220194 . 2780
chrIII 220234 220235 . 700
chrIII 220238 220239 . 1380
chrIII 220248 220249 . 300
chrIII 220250 220251 . 620
chrIII 220265 220266 . 2960
chrIII 220273 220274 . 180
chrIII 220286 220287 . 680
chrIII 220292 220293 . 120
chrIII 220617 220618 . 1680
chrIII 220641 220642 . 7600
chrIII 221269 221270 . 120
chrIII 223303 223304 . 120
chrIII 223309 223310 . 120
chrIII 223315 223316 . 2400
chrIII 223319 223320 . 140
chrIII 223325 223326 . 740
chrIII 223326 223327 . 120
chrIII 223328 223329 . 2740
chrIII 223328 223329 . 140
chrIII 223329 223330 . 120
chrIII 223333 223334 . 140
chrIII 223360 223361 . 500
chrIII 223367 223368 . 2240
chrIII 223428 223429 . 1340
chrIII 223437 223438 . 1140
chrIII 223461 223462 . 260
chrIII 223594 223595 . 360
chrIII 223617 223618 . 120
chrIII 223628 223629 . 160
chrIII 223631 223632 . 220
chrIII 223663 223664 . 200
chrIII 223768 223769 . 160
chrIII 223806 223807 . 480
chrIII 223835 223836 . 120
chrIII 223936 223937 . 580
chrIII 223952 223953 . 140
chrIII 223969 223970 . 140
chrIII 223982 223983 . 240
chrIII 223984 223985 . 740
chrIII 224135 224136 . 2140
chrIII 224152 224153 . 440
chrIII 224302 224303 . 2480
chrIII 224314 224315 . 7800
chrIII 224321 224322 . 200
chrIII 224325 224326 . 2000
chrIII 224337 224338 . 240
chrIII 224348 224349 . 120
chrIII 224381 224382 . 120
chrIII 224396 224397 . 160
chrIII 224415 224416 . 540
chrIII 224425 224426 . 220
chrIII 224560 224561 . 760
chrIII 224587 224588 . 5760
chrIII 224853 224854 . 200
chrIII 224895 224896 . 200
chrIII 225151 225152 . 140
chrIII 225227 225228 . 3520
chrIII 225233 225234 . 740
chrIII 225267 225268 . 520
chrIII 225278 225279 . 120
chrIII 225316 225317 . 440
chrIII 225326 225327 . 200
chrIII 225337 225338 . 440
chrIII 225343 225344 . 140
chrIII 225365 225366 . 2860
chrIII 225373 225374 . 320
chrIII 225404 225405 . 880
chrIII 225418 225419 . 1340
chrIII 225425 225426 . 140
chrIII 225432 225433 . 380
chrIII 225434 225435 . 440
chrIII 225437 225438 . 120
chrIII 225442 225443 . 120
chrIII 225447 225448 . 240
chrIII 225449 225450 . 780
chrIII 225452 225453 . 200
chrIII 225456 225457 . 260
chrIII 225462 225463 . 220
chrIII 225462 225463 . 260
chrIII 225466 225467 . 320
chrIII 225477 225478 . 280
chrIII 225483 225484 . 260
chrIII 225493 225494 . 1520
chrIII 225527 225528 . 1180
chrIII 225548 225549 . 300
chrIII 225688 225689 . 420
chrIII 225796 225797 . 240
chrIII 225829 225830 . 860
chrIII 225953 225954 . 240
chrIII 225962 225963 . 460
chrIII 225974 225975 . 560
chrIII 225979 225980 . 360
chrIII 225984 225985 . 140
chrIII 225991 225992 . 400
chrIII 225997 225998 . 500
chrIII 226009 226010 . 200
chrIII 226028 226029 . 120
chrIII 226038 226039 . 480
chrIII 226047 226048 . 260
chrIII 226052 226053 . 1780
chrIII 226061 226062 . 980
chrIII 226070 226071 . 540
chrIII 226071 226072 . 480
chrIII 226072 226073 . 680
chrIII 226079 226080 . 260
chrIII 226085 226086 . 860
chrIII 226104 226105 . 160
chrIII 226177 226178 . 240
chrIII 226212 226213 . 160
chrIII 226237 226238 . 620
chrIII 226242 226243 . 280
chrIII 226265 226266 . 620
chrIII 226269 226270 . 700
chrIII 226279 226280 . 180
chrIII 226285 226286 . 680
chrIII 226289 226290 . 180
chrIII 226313 226314 . 320
chrIII 226319 226320 . 340
chrIII 226339 226340 . 120
chrIII 226342 226343 . 800
chrIII 226434 226435 . 800
chrIII 226453 226454 . 120
chrIII 226465 226466 . 320
chrIII 226480 226481 . 3340
chrIII 226483 226484 . 400
chrIII 226514 226515 . 140
chrIII 226519 226520 . 280
chrIII 226579 226580 . 560
chrIII 226616 226617 . 1140
chrIII 226683 226684 . 160
chrIII 226731 226732 . 420
chrIII 226809 226810 . 140
chrIII 226848 226849 . 5720
chrIII 226853 226854 . 120
chrIII 226866 226867 . 140
chrIII 226966 226967 . 19060
chrIII 226999 227000 . 1780
chrIII 227045 227046 . 220
chrIII 227071 227072 . 1260
chrIII 227098 227099 . 2600
chrIII 227179 227180 . 120
chrIII 227266 227267 . 420
chrIII 227276 227277 . 200
chrIII 227312 227313 . 120
chrIII 227345 227346 . 960
chrIII 227507 227508 . 620
chrIII 227539 227540 . 220
chrIII 227577 227578 . 840
chrIII 227582 227583 . 520
chrIII 227620 227621 . 300
chrIII 227622 227623 . 340
chrIII 227647 227648 . 200
chrIII 227665 227666 . 680
chrIII 227791 227792 . 1300
chrIII 227828 227829 . 340
chrIII 227832 227833 . 2700
chrIII 227834 227835 . 700
chrIII 227840 227841 . 2440
chrIII 227844 227845 . 1680
chrIII 227850 227851 . 1220
chrIII 227851 227852 . 920
chrIII 227854 227855 . 200
chrIII 227854 227855 . 2060
chrIII 227858 227859 . 520
chrIII 227865 227866 . 140
chrIII 227867 227868 . 160
chrIII 227875 227876 . 500
chrIII 227886 227887 . 120
chrIII 227927 227928 . 120
chrIII 227934 227935 . 540
chrIII 227947 227948 . 760
chrIII 228087 228088 . 1900
chrIII 228169 228170 . 240
chrIII 228175 228176 . 5760
chrIII 228183 228184 . 2660
chrIII 228187 228188 . 240
chrIII 228192 228193 . 1420
chrIII 228250 228251 . 2720
chrIII 228260 228261 . 58340
chrIII 228260 228261 . 140
chrIII 228261 228262 . 1060
chrIII 228262 228263 . 120
chrIII 228268 228269 . 1280
chrIII 228273 228274 . 2200
chrIII 228276 228277 . 1040
chrIII 228301 228302 . 180
chrIII 228780 228781 . 120
chrIII 228804 228805 . 200
chrIII 228805 228806 . 2680
chrIII 228806 228807 . 400
chrIII 228827 228828 . 280
chrIII 228830 228831 . 1000
chrIII 228834 228835 . 4100
chrIII 228844 228845 . 160
chrIII 228850 228851 . 200
chrIII 228866 228867 . 260
chrIII 228983 228984 . 2860
chrIII 228991 228992 . 360
chrIII 229022 229023 . 620
chrIII 229168 229169 . 240
chrIII 229233 229234 . 2200
chrIII 229250 229251 . 140
chrIII 229326 229327 . 160
chrIII 229833 229834 . 300
chrIII 229846 229847 . 120
chrIII 229859 229860 . 240
chrIII 230017 230018 . 380
chrIII 230696 230697 . 120
chrIII 230721 230722 . 120
chrIII 230934 230935 . 240
chrIII 231181 231182 . 400
chrIII 231325 231326 . 440
chrIII 231353 231354 . 280
chrIII 231371 231372 . 220
chrIII 231391 231392 . 200
chrIII 231418 231419 . 240
chrIII 231420 231421 . 640
chrIII 231440 231441 . 860
chrIII 231451 231452 . 2000
chrIII 233066 233067 . 140
chrIII 233533 233534 . 260
chrIII 233596 233597 . 140
chrIII 233597 233598 . 600
chrIII 233609 233610 . 360
chrIII 233614 233615 . 140
chrIII 233682 233683 . 120
chrIII 233939 233940 . 340
chrIII 234275 234276 . 220
chrIII 234750 234751 . 140
chrIII 234841 234842 . 540
chrIII 234847 234848 . 480
chrIII 235411 235412 . 3900
chrIII 235683 235684 . 820
chrIII 235801 235802 . 640
chrIII 235966 235967 . 960
chrIII 236112 236113 . 240
chrIII 236141 236142 . 140
chrIII 236278 236279 . 160
chrIII 236440 236441 . 420
chrIII 236474 236475 . 160
chrIII 236477 236478 . 120
chrIII 236478 236479 . 300
chrIII 236479 236480 . 120
chrIII 236491 236492 . 160
chrIII 236495 236496 . 1040
chrIII 236499 236500 . 780
chrIII 236513 236514 . 600
chrIII 236526 236527 . 780
chrIII 236573 236574 . 180
chrIII 236583 236584 . 600
chrIII 236645 236646 . 200
chrIII 236648 236649 . 120
chrIII 236651 236652 . 160
chrIII 236653 236654 . 340
chrIII 236656 236657 . 180
chrIII 236656 236657 . 320
chrIII 236658 236659 . 2680
chrIII 236665 236666 . 1860
chrIII 236684 236685 . 300
chrIII 236690 236691 . 120
chrIII 236696 236697 . 1080
chrIII 236708 236709 . 300
chrIII 236724 236725 . 1740
chrIII 236735 236736 . 580
chrIII 236741 236742 . 180
chrIII 236756 236757 . 120
chrIII 236846 236847 . 480
chrIII 236852 236853 . 1240
chrIII 236871 236872 . 1240
chrIII 236879 236880 . 740
chrIII 236893 236894 . 460
chrIII 236895 236896 . 120
chrIII 236900 236901 . 1300
chrIII 236903 236904 . 680
chrIII 236904 236905 . 180
chrIII 236905 236906 . 120
chrIII 236908 236909 . 520
chrIII 236911 236912 . 280
chrIII 236914 236915 . 400
chrIII 236919 236920 . 180
chrIII 236928 236929 . 140
chrIII 236934 236935 . 140
chrIII 236941 236942 . 160
chrIII 236991 236992 . 560
chrIII 237001 237002 . 480
chrIII 237013 237014 . 160
chrIII 237014 237015 . 780
chrIII 237021 237022 . 980
chrIII 237219 237220 . 160
chrIII 237341 237342 . 560
chrIII 237504 237505 . 120
chrIII 237539 237540 . 280
chrIII 237602 237603 . 400
chrIII 237611 237612 . 560
chrIII 237636 237637 . 140
chrIII 237707 237708 . 140
chrIII 237875 237876 . 3180
chrIII 238091 238092 . 1220
chrIII 238177 238178 . 1460
chrIII 238209 238210 . 680
chrIII 238212 238213 . 140
chrIII 238262 238263 . 200
chrIII 238410 238411 . 480
chrIII 238600 238601 . 120
chrIII 238695 238696 . 500
chrIII 238716 238717 . 580
chrIII 238721 238722 . 260
chrIII 238724 238725 . 980
chrIII 238727 238728 . 180
chrIII 238736 238737 . 420
chrIII 238739 238740 . 440
chrIII 238744 238745 . 200
chrIII 238745 238746 . 340
chrIII 238762 238763 . 160
chrIII 238765 238766 . 120
chrIII 238807 238808 . 8660
chrIII 238848 238849 . 320
chrIII 238855 238856 . 640
chrIII 238866 238867 . 300
chrIII 238882 238883 . 660
chrIII 238890 238891 . 140
chrIII 238893 238894 . 120
chrIII 238900 238901 . 180
chrIII 238905 238906 . 120
chrIII 239083 239084 . 220
chrIII 239186 239187 . 340
chrIII 239186 239187 . 120
chrIII 239192 239193 . 1000
chrIII 239196 239197 . 600
chrIII 239376 239377 . 2500
chrIII 239382 239383 . 1060
chrIII 239385 239386 . 380
chrIII 239531 239532 . 320
chrIII 239541 239542 . 1200
chrIII 239575 239576 . 720
chrIII 239744 239745 . 140
chrIII 239775 239776 . 720
chrIII 239878 239879 . 3320
chrIII 240138 240139 . 1140
chrIII 240247 240248 . 2860
chrIII 240300 240301 . 220
chrIII 240320 240321 . 160
chrIII 240473 240474 . 240
chrIII 240487 240488 . 340
chrIII 240619 240620 . 540
chrIII 240632 240633 . 400
chrIII 240633 240634 . 960
chrIII 240638 240639 . 1200
chrIII 240640 240641 . 120
chrIII 240647 240648 . 2240
chrIII 240663 240664 . 480
chrIII 240698 240699 . 440
chrIII 240704 240705 . 300
chrIII 240709 240710 . 220
chrIII 240713 240714 . 780
chrIII 240740 240741 . 140
chrIII 240750 240751 . 240
chrIII 242307 242308 . 140
chrIII 242415 242416 . 120
chrIII 242431 242432 . 220
chrIII 242488 242489 . 120
chrIII 242510 242511 . 140
chrIII 242517 242518 . 1560
chrIII 242519 242520 . 220
chrIII 242530 242531 . 160
chrIII 242532 242533 . 240
chrIII 242536 242537 . 160
chrIII 242598 242599 . 200
chrIII 242679 242680 . 300
chrIII 242710 242711 . 2960
chrIII 242722 242723 . 400
chrIII 242730 242731 . 260
chrIII 242733 242734 . 1280
chrIII 242933 242934 . 1380
chrIII 243034 243035 . 1140
chrIII 243175 243176 . 3460
chrIII 243242 243243 . 44800
chrIII 243377 243378 . 200
chrIII 243526 243527 . 660
chrIII 243606 243607 . 420
chrIII 243710 243711 . 140
chrIII 243866 243867 . 700
chrIII 243994 243995 . 1020
chrIII 244085 244086 . 3760
chrIII 244272 244273 . 300
chrIII 244332 244333 . 1780
chrIII 244400 244401 . 200
chrIII 244682 244683 . 1260
chrIII 244782 244783 . 1380
chrIII 245051 245052 . 140
chrIII 245149 245150 . 780
chrIII 245355 245356 . 220
chrIII 245563 245564 . 1700
chrIII 245650 245651 . 1320
chrIII 245998 245999 . 520
chrIII 246192 246193 . 900
chrIII 246202 246203 . 400
chrIII 246317 246318 . 120
chrIII 246347 246348 . 120
chrIII 246358 246359 . 240
chrIII 246496 246497 . 120
chrIII 246625 246626 . 240
chrIII 246671 246672 . 300
chrIII 246692 246693 . 280
chrIII 246695 246696 . 260
chrIII 246698 246699 . 200
chrIII 246701 246702 . 380
chrIII 246709 246710 . 380
chrIII 246723 246724 . 120
chrIII 246729 246730 . 340
chrIII 246731 246732 . 660
chrIII 246816 246817 . 120
chrIII 246869 246870 . 1160
chrIII 246884 246885 . 180
chrIII 246885 246886 . 560
chrIII 246891 246892 . 760
chrIII 246897 246898 . 1500
chrIII 246898 246899 . 120
chrIII 246899 246900 . 180
chrIII 246906 246907 . 580
chrIII 246912 246913 . 420
chrIII 246917 246918 . 120
chrIII 246923 246924 . 260
chrIII 246928 246929 . 140
chrIII 246962 246963 . 140
chrIII 247086 247087 . 120
chrIII 247090 247091 . 560
chrIII 247298 247299 . 4100
chrIII 247689 247690 . 400
chrIII 247722 247723 . 1620
chrIII 247725 247726 . 720
chrIII 247739 247740 . 140
chrIII 247744 247745 . 140
chrIII 248030 248031 . 1940
chrIII 248231 248232 . 920
chrIII 248309 248310 . 1960
chrIII 248520 248521 . 380
chrIII 248540 248541 . 2200
chrIII 248652 248653 . 120
chrIII 248674 248675 . 120
chrIII 248820 248821 . 120
chrIII 248831 248832 . 280
chrIII 248836 248837 . 520
chrIII 248858 248859 . 200
chrIII 248864 248865 . 1480
chrIII 248870 248871 . 700
chrIII 248877 248878 . 640
chrIII 248899 248900 . 220
chrIII 248923 248924 . 660
chrIII 248933 248934 . 1500
chrIII 248942 248943 . 520
chrIII 248947 248948 . 2100
chrIII 249121 249122 . 160
chrIII 249294 249295 . 520
chrIII 249585 249586 . 460
chrIII 249727 249728 . 380
chrIII 249765 249766 . 1360
chrIII 249875 249876 . 780
chrIII 249908 249909 . 380
chrIII 250052 250053 . 160
chrIII 250092 250093 . 160
chrIII 250124 250125 . 580
chrIII 250266 250267 . 140
chrIII 250283 250284 . 640
chrIII 250292 250293 . 1520
chrIII 250556 250557 . 120
chrIII 251156 251157 . 180
chrIII 252692 252693 . 300
chrIII 252714 252715 . 280
chrIII 252768 252769 . 120
chrIII 252770 252771 . 200
chrIII 252780 252781 . 3380
chrIII 252785 252786 . 480
chrIII 252785 252786 . 120
chrIII 252802 252803 . 180
chrIII 252921 252922 . 480
chrIII 252928 252929 . 120
chrIII 252931 252932 . 200
chrIII 252939 252940 . 680
chrIII 252946 252947 . 240
chrIII 252955 252956 . 2640
chrIII 253136 253137 . 400
chrIII 253144 253145 . 1580
chrIII 253254 253255 . 180
chrIII 253656 253657 . 660
chrIII 253955 253956 . 340
chrIII 254099 254100 . 380
chrIII 254243 254244 . 180
chrIII 254252 254253 . 120
chrIII 254268 254269 . 140
chrIII 254271 254272 . 1640
chrIII 254275 254276 . 740
chrIII 254279 254280 . 120
chrIII 254316 254317 . 900
chrIII 254328 254329 . 240
chrIII 254482 254483 . 520
chrIII 255542 255543 . 180
chrIII 255580 255581 . 120
chrIII 255659 255660 . 140
chrIII 256220 256221 . 740
chrIII 257414 257415 . 200
chrIII 257526 257527 . 280
chrIII 257597 257598 . 460
chrIII 257659 257660 . 180
chrIII 257685 257686 . 260
chrIII 257769 257770 . 3660
chrIII 257835 257836 . 140
chrIII 258145 258146 . 260
chrIII 258553 258554 . 1920
chrIII 258667 258668 . 1460
chrIII 258704 258705 . 700
chrIII 258710 258711 . 420
chrIII 258715 258716 . 360
chrIII 258717 258718 . 4060
chrIII 258723 258724 . 520
chrIII 258730 258731 . 1600
chrIII 258733 258734 . 300
chrIII 258739 258740 . 160
chrIII 258776 258777 . 1720
chrIII 258781 258782 . 120
chrIII 258782 258783 . 120
chrIII 258795 258796 . 140
chrIII 258806 258807 . 500
chrIII 258949 258950 . 1280
chrIII 258958 258959 . 1000
chrIII 258977 258978 . 420
chrIII 258989 258990 . 1000
chrIII 259061 259062 . 200
chrIII 259101 259102 . 560
chrIII 259168 259169 . 580
chrIII 259305 259306 . 520
chrIII 259316 259317 . 120
chrIII 259436 259437 . 1260
chrIII 259455 259456 . 120
chrIII 259471 259472 . 400
chrIII 259479 259480 . 140
chrIII 259482 259483 . 560
chrIII 259510 259511 . 800
chrIII 259519 259520 . 920
chrIII 259525 259526 . 120
chrIII 259526 259527 . 740
chrIII 259532 259533 . 380
chrIII 259861 259862 . 1460
chrIII 260018 260019 . 120
chrIII 260052 260053 . 120
chrIII 260775 260776 . 120
chrIII 261846 261847 . 120
chrIII 261860 261861 . 400
chrIII 261988 261989 . 320
chrIII 262494 262495 . 120
chrIII 262623 262624 . 140
chrIII 262714 262715 . 420
chrIII 262861 262862 . 180
chrIII 262912 262913 . 140
chrIII 262926 262927 . 280
chrIII 262934 262935 . 140
chrIII 263106 263107 . 160
chrIII 263118 263119 . 260
chrIII 263189 263190 . 120
chrIII 263198 263199 . 220
chrIII 263272 263273 . 960
chrIII 263315 263316 . 1400
chrIII 263714 263715 . 300
chrIII 263992 263993 . 140
chrIII 264154 264155 . 140
chrIII 264165 264166 . 1520
chrIII 264339 264340 . 520
chrIII 264510 264511 . 200
chrIII 264523 264524 . 840
chrIII 264531 264532 . 240
chrIII 264536 264537 . 120
chrIII 264542 264543 . 620
chrIII 264583 264584 . 240
chrIII 264601 264602 . 180
chrIII 264613 264614 . 120
chrIII 264618 264619 . 120
chrIII 264639 264640 . 2080
chrIII 264647 264648 . 1600
chrIII 264775 264776 . 660
chrIII 264871 264872 . 460
chrIII 264877 264878 . 980
chrIII 264944 264945 . 140
chrIII 264952 264953 . 140
chrIII 264956 264957 . 880
chrIII 264959 264960 . 900
chrIII 264966 264967 . 380
chrIII 264977 264978 . 120
chrIII 264983 264984 . 460
chrIII 264988 264989 . 160
chrIII 264995 264996 . 340
chrIII 265001 265002 . 300
chrIII 265011 265012 . 260
chrIII 265022 265023 . 680
chrIII 265159 265160 . 140
chrIII 265338 265339 . 140
chrIII 265481 265482 . 320
chrIII 265487 265488 . 560
chrIII 265489 265490 . 640
chrIII 265779 265780 . 180
chrIII 265803 265804 . 220
chrIII 265819 265820 . 140
chrIII 265827 265828 . 500
chrIII 265944 265945 . 120
chrIII 266078 266079 . 880
chrIII 266349 266350 . 1240
chrIII 266367 266368 . 2240
chrIII 266370 266371 . 960
chrIII 266403 266404 . 720
chrIII 266484 266485 . 260
chrIII 266684 266685 . 1060
chrIII 266841 266842 . 120
chrIII 266845 266846 . 360
chrIII 267001 267002 . 440
chrIII 267006 267007 . 220
chrIII 267006 267007 . 120
chrIII 267036 267037 . 1780
chrIII 267047 267048 . 900
chrIII 267053 267054 . 360
chrIII 267072 267073 . 2620
chrIII 267075 267076 . 140
chrIII 267227 267228 . 1280
chrIII 267254 267255 . 280
chrIII 267397 267398 . 540
chrIII 267437 267438 . 1040
chrIII 267598 267599 . 640
chrIII 267767 267768 . 160
chrIII 268247 268248 . 360
chrIII 268261 268262 . 280
chrIII 268430 268431 . 760
chrIII 268577 268578 . 220
chrIII 268899 268900 . 3100
chrIII 269248 269249 . 8680
chrIII 269686 269687 . 320
chrIII 269894 269895 . 180
chrIII 270204 270205 . 120
chrIII 271366 271367 . 260
chrIII 271674 271675 . 2620
chrIII 271733 271734 . 120
chrIII 271803 271804 . 820
chrIII 271900 271901 . 10460
chrIII 272032 272033 . 300
chrIII 272042 272043 . 260
chrIII 272068 272069 . 1160
chrIII 272071 272072 . 320
chrIII 272074 272075 . 500
chrIII 272078 272079 . 680
chrIII 272204 272205 . 160
chrIII 272233 272234 . 120
chrIII 272582 272583 . 140
chrIII 272714 272715 . 140
chrIII 272720 272721 . 220
chrIII 272744 272745 . 1080
chrIII 272747 272748 . 360
chrIII 272772 272773 . 420
chrIII 272907 272908 . 120
chrIII 272925 272926 . 440
chrIII 272944 272945 . 140
chrIII 272967 272968 . 160
chrIII 272978 272979 . 2700
chrIII 273019 273020 . 1440
chrIII 273056 273057 . 120
chrIII 273681 273682 . 860
chrIII 273694 273695 . 140
chrIII 274143 274144 . 7040
chrIII 274161 274162 . 1060
chrIII 274172 274173 . 1840
chrIII 274230 274231 . 160
chrIII 274233 274234 . 320
chrIII 274244 274245 . 3940
chrIII 274254 274255 . 540
chrIII 274262 274263 . 180
chrIII 274274 274275 . 6360
chrIII 274278 274279 . 120
chrIII 274286 274287 . 1080
chrIII 274580 274581 . 720
chrIII 274651 274652 . 480
chrIII 274773 274774 . 140
chrIII 275090 275091 . 540
chrIII 275102 275103 . 120
chrIII 275113 275114 . 920
chrIII 275232 275233 . 920
chrIII 275261 275262 . 660
chrIII 275728 275729 . 700
chrIII 275869 275870 . 2880
chrIII 276249 276250 . 120
chrIII 276595 276596 . 120
chrIII 276871 276872 . 200
chrIII 277127 277128 . 320
chrIII 277253 277254 . 120
chrIII 277325 277326 . 1100
chrIII 277577 277578 . 480
chrIII 277658 277659 . 140
chrIII 277776 277777 . 180
chrIII 277779 277780 . 260
chrIII 277849 277850 . 860
chrIII 277872 277873 . 680
chrIII 278001 278002 . 260
chrIII 278047 278048 . 200
chrIII 278087 278088 . 3420
chrIII 278417 278418 . 300
chrIII 278446 278447 . 380
chrIII 279566 279567 . 220
chrIII 279582 279583 . 140
chrIII 279707 279708 . 220
chrIII 279912 279913 . 860
chrIII 280000 280001 . 160
chrIII 280001 280002 . 240
chrIII 280014 280015 . 340
chrIII 280017 280018 . 1880
chrIII 280026 280027 . 380
chrIII 280032 280033 . 1100
chrIII 280041 280042 . 880
chrIII 280041 280042 . 400
chrIII 280057 280058 . 760
chrIII 280064 280065 . 480
chrIII 280074 280075 . 760
chrIII 280377 280378 . 200
chrIII 280386 280387 . 280
chrIII 280387 280388 . 320
chrIII 280389 280390 . 2120
chrIII 280390 280391 . 120
chrIII 280391 280392 . 140
chrIII 284551 284552 . 160
chrIII 286403 286404 . 1620
chrIII 286512 286513 . 380
chrIII 286528 286529 . 460
chrIII 286540 286541 . 340
chrIII 286550 286551 . 120
chrIII 286558 286559 . 720
chrIII 286569 286570 . 740
chrIII 286575 286576 . 240
chrIII 286577 286578 . 580
chrIII 286579 286580 . 120
chrIII 286588 286589 . 400
chrIII 286592 286593 . 180
chrIII 286638 286639 . 140
chrIII 286645 286646 . 340
chrIII 286665 286666 . 2300
chrIII 286676 286677 . 380
chrIII 286676 286677 . 120
chrIII 286677 286678 . 860
chrIII 286683 286684 . 120
chrIII 286688 286689 . 140
chrIII 287840 287841 . 520
chrIII 287908 287909 . 200
chrIII 287947 287948 . 280
chrIII 288059 288060 . 980
chrIII 288090 288091 . 1720
chrIII 288102 288103 . 180
chrIII 288304 288305 . 320
chrIII 288328 288329 . 460
chrIII 288376 288377 . 140
chrIII 288503 288504 . 160
chrIII 288509 288510 . 120
chrIII 288976 288977 . 440
chrIII 288985 288986 . 400
chrIII 289035 289036 . 260
chrIII 289048 289049 . 220
chrIII 289149 289150 . 400
chrIII 289179 289180 . 360
chrIII 289322 289323 . 520
chrIII 289336 289337 . 180
chrIII 289343 289344 . 300
chrIII 289357 289358 . 240
chrIII 289374 289375 . 540
chrIII 289417 289418 . 1000
chrIII 289426 289427 . 1760
chrIII 289428 289429 . 280
chrIII 289436 289437 . 200
chrIII 289440 289441 . 280
chrIII 289440 289441 . 240
chrIII 289444 289445 . 940
chrIII 289452 289453 . 540
chrIII 289461 289462 . 180
chrIII 289472 289473 . 160
chrIII 289499 289500 . 780
chrIII 289510 289511 . 340
chrIII 289619 289620 . 1040
chrIII 289642 289643 . 740
chrIII 289656 289657 . 2120
chrIII 289802 289803 . 220
chrIII 289945 289946 . 260
chrIII 290096 290097 . 560
chrIII 290414 290415 . 660
chrIII 290467 290468 . 140
chrIII 290539 290540 . 360
chrIII 291052 291053 . 400
chrIII 291059 291060 . 880
chrIII 291244 291245 . 120
chrIII 291252 291253 . 300
chrIII 291254 291255 . 160
chrIII 291262 291263 . 280
chrIII 291329 291330 . 320
chrIII 291337 291338 . 160
chrIII 291350 291351 . 160
chrIII 291361 291362 . 2480
chrIII 291368 291369 . 1240
chrIII 291495 291496 . 240
chrIII 291520 291521 . 140
chrIII 291953 291954 . 380
chrIII 292379 292380 . 120
chrIII 292385 292386 . 480
chrIII 292582 292583 . 140
chrIII 292829 292830 . 640
chrIII 293091 293092 . 440
chrIII 293707 293708 . 960
chrIII 293718 293719 . 280
chrIII 293750 293751 . 6380
chrIII 293787 293788 . 380
chrIII 293799 293800 . 1080
chrIII 293805 293806 . 480
chrIII 293950 293951 . 200
chrIII 293958 293959 . 440
chrIII 293968 293969 . 140
chrIII 293976 293977 . 140
chrIII 294122 294123 . 200
chrIII 294127 294128 . 380
chrIII 294167 294168 . 180
chrIII 294335 294336 . 560
chrIII 294350 294351 . 140
chrIII 294356 294357 . 720
chrIII 294369 294370 . 120
chrIII 294396 294397 . 1100
chrIII 294399 294400 . 220
chrIII 294420 294421 . 360
chrIII 294448 294449 . 200
chrIII 295029 295030 . 220
chrIII 295388 295389 . 440
chrIII 295393 295394 . 160
chrIII 295396 295397 . 140
chrIII 295408 295409 . 2260
chrIII 295426 295427 . 180
chrIII 295514 295515 . 140
chrIII 295569 295570 . 340
chrIII 295570 295571 . 1300
chrIII 295573 295574 . 520
chrIII 295583 295584 . 240
chrIII 295586 295587 . 220
chrIII 295590 295591 . 680
chrIII 295593 295594 . 340
chrIII 295596 295597 . 920
chrIII 295599 295600 . 400
chrIII 295602 295603 . 2880
chrIII 295615 295616 . 180
chrIII 295617 295618 . 320
chrIII 295635 295636 . 1240
chrIII 295750 295751 . 120
chrIII 295754 295755 . 920
chrIII 295759 295760 . 520
chrIII 295776 295777 . 380
chrIII 295805 295806 . 500
chrIII 295825 295826 . 300
chrIII 295831 295832 . 160
chrIII 295836 295837 . 340
chrIII 295967 295968 . 220
chrIII 296001 296002 . 2320
chrIII 296028 296029 . 340
chrIII 296394 296395 . 4380
chrIII 296426 296427 . 280
chrIII 296554 296555 . 580
chrIII 296565 296566 . 120
chrIII 296585 296586 . 760
chrIII 296607 296608 . 340
chrIII 296610 296611 . 2040
chrIII 296703 296704 . 280
chrIII 296754 296755 . 400
chrIII 296766 296767 . 4200
chrIII 296778 296779 . 340
chrIII 296792 296793 . 320
chrIII 296816 296817 . 1420
chrIII 297142 297143 . 920
chrIII 297148 297149 . 320
chrIII 297154 297155 . 3780
chrIII 297160 297161 . 240
chrIII 297195 297196 . 1420
chrIII 297352 297353 . 260
chrIII 297730 297731 . 120
chrIII 298147 298148 . 380
chrIII 298224 298225 . 900
chrIII 298230 298231 . 140
chrIII 298263 298264 . 920
chrIII 298669 298670 . 160
chrIII 298673 298674 . 220
chrIII 298682 298683 . 180
chrIII 298770 298771 . 1580
chrIII 298781 298782 . 160
chrIII 298812 298813 . 120
chrIII 298844 298845 . 360
chrIII 298896 298897 . 380
chrIII 298902 298903 . 1160
chrIII 298905 298906 . 320
chrIII 298913 298914 . 120
chrIII 298914 298915 . 180
chrIII 298914 298915 . 480
chrIII 298924 298925 . 320
chrIII 298929 298930 . 120
chrIII 298942 298943 . 120
chrIII 298979 298980 . 120
chrIII 299047 299048 . 780
chrIII 299074 299075 . 3960
chrIII 299078 299079 . 500
chrIII 299094 299095 . 920
chrIII 299146 299147 . 120
chrIII 299159 299160 . 640
chrIII 299159 299160 . 120
chrIII 299200 299201 . 4020
chrIII 299209 299210 . 2140
chrIII 299216 299217 . 1940
chrIII 299236 299237 . 460
chrIII 299275 299276 . 140
chrIII 299284 299285 . 120
chrIII 299319 299320 . 160
chrIII 299326 299327 . 280
chrIII 299335 299336 . 1840
chrIII 299345 299346 . 140
chrIII 299364 299365 . 200
chrIII 299381 299382 . 960
chrIII 299384 299385 . 220
chrIII 299385 299386 . 140
chrIII 299390 299391 . 420
chrIII 299421 299422 . 180
chrIII 299425 299426 . 5940
chrIII 299427 299428 . 120
chrIII 299428 299429 . 480
chrIII 299430 299431 . 120
chrIII 299436 299437 . 160
chrIII 299488 299489 . 3220
chrIII 299492 299493 . 200
chrIII 299513 299514 . 200
chrIII 299528 299529 . 140
chrIII 299557 299558 . 920
chrIII 299569 299570 . 520
chrIII 299625 299626 . 120
chrIII 299675 299676 . 120
chrIII 299681 299682 . 1340
chrIII 299733 299734 . 1460
chrIII 299801 299802 . 200
chrIII 299806 299807 . 1140
chrIII 299829 299830 . 160
chrIII 299834 299835 . 120
chrIII 299840 299841 . 1620
chrIII 299866 299867 . 1160
chrIII 299876 299877 . 1340
chrIII 299884 299885 . 1920
chrIII 299905 299906 . 520
chrIII 299948 299949 . 1500
chrIII 300314 300315 . 1440
chrIII 300416 300417 . 900
chrIII 300486 300487 . 400
chrIII 300559 300560 . 1260
chrIII 300574 300575 . 260
chrIII 300623 300624 . 1020
chrIII 301195 301196 . 180
chrIII 301507 301508 . 1920
chrIII 301679 301680 . 780
chrIII 301761 301762 . 660
chrIII 302225 302226 . 860
chrIII 302565 302566 . 1460
chrIII 302568 302569 . 120
chrIII 302690 302691 . 140
chrIII 302887 302888 . 860
chrIII 303064 303065 . 1140
chrIII 303085 303086 . 560
chrIII 303093 303094 . 460
chrIII 303138 303139 . 120
chrIII 303218 303219 . 120
chrIII 303238 303239 . 360
chrIII 303426 303427 . 780
chrIII 303670 303671 . 200
chrIII 303715 303716 . 160
chrIII 303726 303727 . 480
chrIII 303732 303733 . 1580
chrIII 303802 303803 . 140
chrIII 303810 303811 . 260
chrIII 303823 303824 . 120
chrIII 303965 303966 . 1720
chrIII 303972 303973 . 1280
chrIII 303983 303984 . 1380
chrIII 304001 304002 . 2400
chrIII 304001 304002 . 180
chrIII 304003 304004 . 120
chrIII 304006 304007 . 2140
chrIII 304021 304022 . 400
chrIII 304022 304023 . 120
chrIII 304023 304024 . 140
chrIII 304024 304025 . 1760
chrIII 304154 304155 . 3700
chrIII 304176 304177 . 120
chrIII 304228 304229 . 340
chrIII 304247 304248 . 340
chrIII 304363 304364 . 140
chrIII 304371 304372 . 460
chrIII 304379 304380 . 140
chrIII 304530 304531 . 380
chrIII 304608 304609 . 240
chrIII 304708 304709 . 2480
chrIII 304717 304718 . 120
chrIII 304725 304726 . 220
chrIII 304877 304878 . 1580
chrIII 304903 304904 . 160
chrIII 305041 305042 . 480
chrIII 305058 305059 . 1780
chrIII 305069 305070 . 140
chrIII 305091 305092 . 380
chrIII 305369 305370 . 140
chrIII 305370 305371 . 180
chrIII 305516 305517 . 160
chrIII 305541 305542 . 420
chrIII 305564 305565 . 240
chrIII 305722 305723 . 140
chrIII 305733 305734 . 4280
chrIII 305733 305734 . 1020
chrIII 305734 305735 . 120
chrIII 305734 305735 . 160
chrIII 305735 305736 . 140
chrIII 305735 305736 . 3380
chrIII 305743 305744 . 1360
chrIII 305744 305745 . 240
chrIII 305748 305749 . 3160
chrIII 305755 305756 . 5940
chrIII 305797 305798 . 140
chrIII 305996 305997 . 1320
chrIII 306038 306039 . 240
chrIII 306332 306333 . 7800
chrIII 306350 306351 . 120
chrIII 306802 306803 . 240
chrIII 306834 306835 . 240
chrIII 307435 307436 . 160
chrIII 307658 307659 . 220
chrIII 307679 307680 . 120
chrIII 307834 307835 . 160
chrIII 308173 308174 . 120
chrIII 308183 308184 . 380
chrIII 308377 308378 . 880
chrIII 308659 308660 . 840
chrIII 308688 308689 . 800
chrIII 308710 308711 . 4680
chrIII 308842 308843 . 180
chrIII 308866 308867 . 1220
chrIII 308911 308912 . 260
chrIII 308919 308920 . 560
chrIII 308923 308924 . 2160
chrIII 308923 308924 . 120
chrIII 308924 308925 . 140
chrIII 308924 308925 . 340
chrIII 308925 308926 . 120
chrIII 308929 308930 . 320
chrIII 308933 308934 . 2720
chrIII 308935 308936 . 920
chrIII 308952 308953 . 300
chrIII 309120 309121 . 120
chrIII 309127 309128 . 240
chrIII 309353 309354 . 1880
chrIII 309354 309355 . 480
chrIII 309438 309439 . 600
chrIII 309449 309450 . 460
chrIII 309643 309644 . 1100
chrIII 309687 309688 . 400
chrIII 309945 309946 . 380
chrIII 310016 310017 . 6500
chrIII 310023 310024 . 1420
chrIII 310035 310036 . 320
chrIII 310041 310042 . 1160
chrIII 310103 310104 . 820
chrIII 310113 310114 . 120
chrIII 310132 310133 . 1740
chrIII 310251 310252 . 480
chrIII 310254 310255 . 820
chrIII 310261 310262 . 1200
chrIII 310313 310314 . 560
chrIII 310315 310316 . 500
chrIII 310337 310338 . 1780
chrIII 310345 310346 . 360
chrIII 310348 310349 . 180
chrIII 310461 310462 . 2980
chrIII 310491 310492 . 1600
chrIII 310509 310510 . 280
chrIII 310622 310623 . 400
chrIII 310759 310760 . 340
chrIII 310804 310805 . 120
chrIII 310812 310813 . 480
chrIII 310819 310820 . 320
chrIII 310826 310827 . 340
chrIII 310829 310830 . 140
chrIII 310844 310845 . 640
chrIII 310854 310855 . 260
chrIII 310871 310872 . 1560
chrIII 310876 310877 . 820
chrIII 310887 310888 . 720
chrIII 310890 310891 . 560
chrIII 310899 310900 . 300
chrIII 310901 310902 . 9400
chrIII 310908 310909 . 2540
chrIII 310917 310918 . 140
chrIII 311077 311078 . 200
chrIII 311085 311086 . 1440
chrIII 311114 311115 . 1560
chrIII 311235 311236 . 1860
chrIII 311386 311387 . 120
chrIII 311551 311552 . 200
chrIII 311581 311582 . 3400
chrIII 311599 311600 . 160
chrIII 312071 312072 . 160
chrIII 312322 312323 . 2620
chrIII 312625 312626 . 1200
chrIII 312661 312662 . 1220
chrIII 312716 312717 . 4320
chrIII 312873 312874 . 360
chrIII 312917 312918 . 420
chrIII 312969 312970 . 120
chrIII 313291 313292 . 260
chrIII 313314 313315 . 160
chrIII 313458 313459 . 120
chrIII 313461 313462 . 280
chrIII 313583 313584 . 300
chrIII 313621 313622 . 240
chrIII 313624 313625 . 1020
chrIII 313641 313642 . 900
chrIII 313649 313650 . 1300
chrIII 313656 313657 . 220
chrIII 313658 313659 . 300
chrIII 313660 313661 . 120
chrIII 313660 313661 . 400
chrIII 313672 313673 . 400
chrIII 313716 313717 . 460
chrIII 313737 313738 . 720
chrIII 313746 313747 . 400
chrIII 313756 313757 . 3680
chrIII 313767 313768 . 300
chrIII 313770 313771 . 360
chrIII 313871 313872 . 140
chrIII 313911 313912 . 180
chrIII 313922 313923 . 540
chrIII 313958 313959 . 420
chrIII 314106 314107 . 680
chrIII 314107 314108 . 2640
chrIII 314108 314109 . 120
chrIII 314109 314110 . 120
chrIII 314136 314137 . 460
chrIII 314224 314225 . 940
chrIII 314256 314257 . 1080
chrIII 314381 314382 . 1480
chrIII 314415 314416 . 200
chrIII 314423 314424 . 1420
chrIII 314426 314427 . 120
chrIII 314510 314511 . 740
chrIII 314740 314741 . 140
chrIII 314760 314761 . 240
chrIII 314769 314770 . 620
chrIII 314815 314816 . 1120
chrIII 314838 314839 . 120
chrIII 314841 314842 . 120
chrIII 314851 314852 . 120
chrIII 314858 314859 . 220
chrIII 314869 314870 . 680
chrIII 314872 314873 . 120
chrIII 315293 315294 . 660
chrIII 315296 315297 . 1620
chrIII 315309 315310 . 260
chrIII 315328 315329 . 120
chrIII 315340 315341 . 1300
chrIII 315351 315352 . 460
chrIII 315710 315711 . 260
chrIII 315731 315732 . 1220
chrIII 315770 315771 . 580
chrIII 315793 315794 . 260
chrIII 315827 315828 . 2560
chrIII 315994 315995 . 640
chrIII 316015 316016 . 540
chrIII 316022 316023 . 600
chrIII 316060 316061 . 900
chrIII 316085 316086 . 240
chrIII 316090 316091 . 140
chrIII 316188 316189 . 120
chrIII 316191 316192 . 180
chrIII 316268 316269 . 120
chrIII 316332 316333 . 140
chrIII 316338 316339 . 120
chrIII 316401 316402 . 140
chrIII 316407 316408 . 120
chrIII 316409 316410 . 200
chrIV 1747 1748 . 420
chrIV 1797 1798 . 440
chrIV 2252 2253 . 900
chrIV 2275 2276 . 3320
chrIV 2390 2391 . 880
chrIV 2851 2852 . 520
chrIV 5531 5532 . 120
chrIV 5698 5699 . 120
chrIV 10998 10999 . 520
chrIV 11064 11065 . 200
chrIV 11731 11732 . 120
chrIV 11795 11796 . 240
chrIV 16508 16509 . 260
chrIV 16651 16652 . 320
chrIV 17151 17152 . 160
chrIV 17156 17157 . 980
chrIV 17224 17225 . 500
chrIV 17232 17233 . 120
chrIV 17309 17310 . 160
chrIV 17343 17344 . 240
chrIV 17481 17482 . 460
chrIV 17539 17540 . 1100
chrIV 17545 17546 . 120
chrIV 17715 17716 . 1540
chrIV 17830 17831 . 120
chrIV 17984 17985 . 280
chrIV 18011 18012 . 400
chrIV 18019 18020 . 200
chrIV 18039 18040 . 260
chrIV 18062 18063 . 680
chrIV 18115 18116 . 240
chrIV 18148 18149 . 2080
chrIV 18912 18913 . 160
chrIV 18964 18965 . 480
chrIV 19012 19013 . 280
chrIV 19120 19121 . 120
chrIV 19151 19152 . 8240
chrIV 19159 19160 . 500
chrIV 19284 19285 . 120
chrIV 19324 19325 . 1040
chrIV 19371 19372 . 120
chrIV 19385 19386 . 3140
chrIV 19390 19391 . 380
chrIV 19401 19402 . 200
chrIV 19401 19402 . 3160
chrIV 19409 19410 . 4180
chrIV 19423 19424 . 2020
chrIV 19581 19582 . 140
chrIV 19588 19589 . 120
chrIV 19800 19801 . 160
chrIV 19831 19832 . 260
chrIV 19969 19970 . 240
chrIV 20000 20001 . 1060
chrIV 20000 20001 . 560
chrIV 20002 20003 . 120
chrIV 20112 20113 . 1620
chrIV 20118 20119 . 980
chrIV 20142 20143 . 220
chrIV 20166 20167 . 1040
chrIV 20229 20230 . 120
chrIV 20310 20311 . 240
chrIV 20326 20327 . 1060
chrIV 20338 20339 . 120
chrIV 20398 20399 . 160
chrIV 20432 20433 . 660
chrIV 20450 20451 . 1060
chrIV 20731 20732 . 1840
chrIV 20854 20855 . 940
chrIV 20867 20868 . 1360
chrIV 21196 21197 . 260
chrIV 21293 21294 . 1400
chrIV 21337 21338 . 140
chrIV 21749 21750 . 560
chrIV 21753 21754 . 3020
chrIV 21890 21891 . 600
chrIV 21920 21921 . 340
chrIV 21989 21990 . 4640
chrIV 22089 22090 . 760
chrIV 22131 22132 . 700
chrIV 22161 22162 . 1960
chrIV 22284 22285 . 140
chrIV 22340 22341 . 4140
chrIV 22375 22376 . 2840
chrIV 22451 22452 . 520
chrIV 22470 22471 . 380
chrIV 22501 22502 . 1160
chrIV 22523 22524 . 240
chrIV 22543 22544 . 180
chrIV 22564 22565 . 1520
chrIV 22569 22570 . 420
chrIV 22575 22576 . 2200
chrIV 22977 22978 . 1100
chrIV 23636 23637 . 140
chrIV 23729 23730 . 200
chrIV 24034 24035 . 4840
chrIV 24374 24375 . 320
chrIV 25137 25138 . 1060
chrIV 25320 25321 . 300
chrIV 25650 25651 . 340
chrIV 25843 25844 . 260
chrIV 26059 26060 . 120
chrIV 26191 26192 . 120
chrIV 26286 26287 . 1040
chrIV 26371 26372 . 500
chrIV 26530 26531 . 480
chrIV 26728 26729 . 180
chrIV 28301 28302 . 140
chrIV 28970 28971 . 140
chrIV 29392 29393 . 280
chrIV 29436 29437 . 920
chrIV 29571 29572 . 400
chrIV 29706 29707 . 660
chrIV 29712 29713 . 120
chrIV 29882 29883 . 1000
chrIV 30371 30372 . 880
chrIV 30515 30516 . 2620
chrIV 30542 30543 . 2340
chrIV 30554 30555 . 1200
chrIV 30558 30559 . 120
chrIV 30563 30564 . 220
chrIV 30624 30625 . 1460
chrIV 30644 30645 . 120
chrIV 30729 30730 . 160
chrIV 30790 30791 . 540
chrIV 30908 30909 . 220
chrIV 31424 31425 . 480
chrIV 31434 31435 . 120
chrIV 31465 31466 . 380
chrIV 31466 31467 . 700
chrIV 31503 31504 . 3300
chrIV 31755 31756 . 2140
chrIV 31931 31932 . 160
chrIV 31941 31942 . 120
chrIV 31961 31962 . 640
chrIV 32154 32155 . 260
chrIV 32165 32166 . 480
chrIV 32169 32170 . 120
chrIV 32184 32185 . 440
chrIV 32201 32202 . 120
chrIV 32204 32205 . 120
chrIV 32215 32216 . 240
chrIV 32223 32224 . 140
chrIV 32573 32574 . 180
chrIV 32909 32910 . 120
chrIV 33206 33207 . 120
chrIV 33212 33213 . 1800
chrIV 33414 33415 . 120
chrIV 34077 34078 . 660
chrIV 34083 34084 . 140
chrIV 34124 34125 . 1680
chrIV 34142 34143 . 260
chrIV 34168 34169 . 400
chrIV 34172 34173 . 540
chrIV 34180 34181 . 2000
chrIV 34183 34184 . 700
chrIV 34198 34199 . 280
chrIV 34270 34271 . 840
chrIV 34348 34349 . 340
chrIV 34379 34380 . 1780
chrIV 34587 34588 . 920
chrIV 34684 34685 . 620
chrIV 34710 34711 . 240
chrIV 34908 34909 . 200
chrIV 35063 35064 . 500
chrIV 35367 35368 . 420
chrIV 35547 35548 . 780
chrIV 36477 36478 . 480
chrIV 36481 36482 . 1360
chrIV 36497 36498 . 1920
chrIV 36644 36645 . 900
chrIV 36656 36657 . 500
chrIV 36668 36669 . 140
chrIV 36676 36677 . 120
chrIV 36694 36695 . 560
chrIV 36699 36700 . 1560
chrIV 36705 36706 . 220
chrIV 36726 36727 . 1020
chrIV 36739 36740 . 160
chrIV 36763 36764 . 140
chrIV 37046 37047 . 540
chrIV 37338 37339 . 120
chrIV 37518 37519 . 400
chrIV 37553 37554 . 220
chrIV 37559 37560 . 300
chrIV 37700 37701 . 6540
chrIV 37949 37950 . 2040
chrIV 37970 37971 . 800
chrIV 37980 37981 . 140
chrIV 38314 38315 . 1840
chrIV 38321 38322 . 700
chrIV 38324 38325 . 160
chrIV 38332 38333 . 3000
chrIV 38337 38338 . 840
chrIV 38340 38341 . 120
chrIV 38346 38347 . 1500
chrIV 38386 38387 . 740
chrIV 38401 38402 . 180
chrIV 38421 38422 . 1360
chrIV 38435 38436 . 180
chrIV 38625 38626 . 120
chrIV 38776 38777 . 500
chrIV 39087 39088 . 120
chrIV 39173 39174 . 160
chrIV 39190 39191 . 500
chrIV 39204 39205 . 140
chrIV 39314 39315 . 140
chrIV 39372 39373 . 120
chrIV 39403 39404 . 400
chrIV 39409 39410 . 1980
chrIV 39537 39538 . 320
chrIV 39613 39614 . 220
chrIV 40116 40117 . 120
chrIV 40461 40462 . 180
chrIV 41322 41323 . 580
chrIV 41434 41435 . 180
chrIV 42081 42082 . 180
chrIV 42387 42388 . 700
chrIV 42395 42396 . 1100
chrIV 42402 42403 . 580
chrIV 42407 42408 . 920
chrIV 42409 42410 . 440
chrIV 42419 42420 . 460
chrIV 42422 42423 . 460
chrIV 42426 42427 . 1200
chrIV 42447 42448 . 700
chrIV 42568 42569 . 520
chrIV 42576 42577 . 400
chrIV 42594 42595 . 320
chrIV 42597 42598 . 480
chrIV 42604 42605 . 760
chrIV 42609 42610 . 180
chrIV 42616 42617 . 160
chrIV 42642 42643 . 160
chrIV 42666 42667 . 280
chrIV 42793 42794 . 200
chrIV 42825 42826 . 1600
chrIV 42949 42950 . 200
chrIV 43012 43013 . 380
chrIV 43087 43088 . 120
chrIV 43162 43163 . 400
chrIV 43756 43757 . 680
chrIV 43946 43947 . 840
chrIV 43970 43971 . 1540
chrIV 44002 44003 . 640
chrIV 44132 44133 . 740
chrIV 44164 44165 . 440
chrIV 44321 44322 . 180
chrIV 44376 44377 . 700
chrIV 44420 44421 . 520
chrIV 44443 44444 . 280
chrIV 44497 44498 . 160
chrIV 45176 45177 . 240
chrIV 45482 45483 . 640
chrIV 45739 45740 . 720
chrIV 45770 45771 . 440
chrIV 45778 45779 . 140
chrIV 45945 45946 . 120
chrIV 45975 45976 . 240
chrIV 45997 45998 . 760
chrIV 46001 46002 . 240
chrIV 46003 46004 . 120
chrIV 46120 46121 . 860
chrIV 46166 46167 . 660
chrIV 46168 46169 . 220
chrIV 46220 46221 . 500
chrIV 46238 46239 . 240
chrIV 46261 46262 . 260
chrIV 46263 46264 . 260
chrIV 46350 46351 . 120
chrIV 46380 46381 . 200
chrIV 46413 46414 . 1080
chrIV 46440 46441 . 400
chrIV 46448 46449 . 180
chrIV 46484 46485 . 120
chrIV 46506 46507 . 620
chrIV 46631 46632 . 160
chrIV 46636 46637 . 180
chrIV 46696 46697 . 120
chrIV 46795 46796 . 560
chrIV 46889 46890 . 460
chrIV 47009 47010 . 460
chrIV 47040 47041 . 760
chrIV 47327 47328 . 140
chrIV 47712 47713 . 260
chrIV 47728 47729 . 120
chrIV 47880 47881 . 160
chrIV 47899 47900 . 180
chrIV 47903 47904 . 120
chrIV 47911 47912 . 260
chrIV 47924 47925 . 160
chrIV 47935 47936 . 520
chrIV 47946 47947 . 220
chrIV 47949 47950 . 180
chrIV 47951 47952 . 460
chrIV 47959 47960 . 200
chrIV 47965 47966 . 460
chrIV 47970 47971 . 280
chrIV 47991 47992 . 680
chrIV 47995 47996 . 540
chrIV 48314 48315 . 1060
chrIV 48331 48332 . 420
chrIV 48485 48486 . 1080
chrIV 48493 48494 . 160
chrIV 48837 48838 . 220
chrIV 48879 48880 . 340
chrIV 49005 49006 . 120
chrIV 49032 49033 . 200
chrIV 49329 49330 . 460
chrIV 49357 49358 . 120
chrIV 49393 49394 . 640
chrIV 49393 49394 . 120
chrIV 49394 49395 . 480
chrIV 49396 49397 . 260
chrIV 49407 49408 . 2500
chrIV 49435 49436 . 2900
chrIV 49455 49456 . 2460
chrIV 49517 49518 . 380
chrIV 49520 49521 . 740
chrIV 49721 49722 . 120
chrIV 49726 49727 . 2460
chrIV 49746 49747 . 1120
chrIV 49789 49790 . 400
chrIV 49824 49825 . 6220
chrIV 49837 49838 . 1480
chrIV 49898 49899 . 140
chrIV 49903 49904 . 1580
chrIV 50119 50120 . 120
chrIV 50150 50151 . 1100
chrIV 50177 50178 . 160
chrIV 50202 50203 . 460
chrIV 50411 50412 . 460
chrIV 50567 50568 . 120
chrIV 50607 50608 . 320
chrIV 50932 50933 . 200
chrIV 50948 50949 . 120
chrIV 52082 52083 . 140
chrIV 52253 52254 . 240
chrIV 52259 52260 . 240
chrIV 52264 52265 . 200
chrIV 52271 52272 . 1140
chrIV 52271 52272 . 620
chrIV 52323 52324 . 120
chrIV 52326 52327 . 1120
chrIV 52330 52331 . 1620
chrIV 52334 52335 . 640
chrIV 52351 52352 . 400
chrIV 52529 52530 . 160
chrIV 52535 52536 . 180
chrIV 53702 53703 . 3080
chrIV 54041 54042 . 460
chrIV 54124 54125 . 240
chrIV 54284 54285 . 540
chrIV 54543 54544 . 400
chrIV 54572 54573 . 1620
chrIV 54821 54822 . 160
chrIV 55378 55379 . 10320
chrIV 55469 55470 . 5560
chrIV 56092 56093 . 480
chrIV 56234 56235 . 180
chrIV 56269 56270 . 140
chrIV 56705 56706 . 120
chrIV 56725 56726 . 620
chrIV 56762 56763 . 480
chrIV 56773 56774 . 520
chrIV 56910 56911 . 340
chrIV 56924 56925 . 180
chrIV 57350 57351 . 120
chrIV 57423 57424 . 480
chrIV 57504 57505 . 1900
chrIV 57712 57713 . 640
chrIV 57744 57745 . 240
chrIV 57888 57889 . 160
chrIV 57917 57918 . 800
chrIV 57948 57949 . 4320
chrIV 57996 57997 . 440
chrIV 58011 58012 . 640
chrIV 58041 58042 . 380
chrIV 58939 58940 . 660
chrIV 58970 58971 . 220
chrIV 59027 59028 . 1020
chrIV 59311 59312 . 340
chrIV 59413 59414 . 180
chrIV 59527 59528 . 1920
chrIV 59789 59790 . 280
chrIV 60305 60306 . 160
chrIV 60391 60392 . 140
chrIV 60983 60984 . 1320
chrIV 60987 60988 . 500
chrIV 60997 60998 . 700
chrIV 60999 61000 . 400
chrIV 61002 61003 . 1180
chrIV 61013 61014 . 120
chrIV 61014 61015 . 2680
chrIV 61014 61015 . 240
chrIV 61015 61016 . 120
chrIV 61015 61016 . 120
chrIV 61026 61027 . 700
chrIV 61051 61052 . 120
chrIV 61057 61058 . 120
chrIV 61075 61076 . 500
chrIV 61095 61096 . 160
chrIV 61132 61133 . 260
chrIV 61157 61158 . 660
chrIV 61289 61290 . 120
chrIV 61373 61374 . 360
chrIV 61379 61380 . 2800
chrIV 61431 61432 . 860
chrIV 61454 61455 . 400
chrIV 61457 61458 . 220
chrIV 61490 61491 . 200
chrIV 61496 61497 . 120
chrIV 61643 61644 . 140
chrIV 61729 61730 . 180
chrIV 61973 61974 . 300
chrIV 61984 61985 . 160
chrIV 61985 61986 . 740
chrIV 62048 62049 . 140
chrIV 62066 62067 . 1340
chrIV 62129 62130 . 1580
chrIV 62145 62146 . 280
chrIV 62148 62149 . 120
chrIV 62193 62194 . 420
chrIV 62211 62212 . 740
chrIV 62225 62226 . 200
chrIV 62279 62280 . 1220
chrIV 62333 62334 . 7920
chrIV 62358 62359 . 200
chrIV 62366 62367 . 1800
chrIV 62373 62374 . 1100
chrIV 62402 62403 . 340
chrIV 62798 62799 . 560
chrIV 62843 62844 . 860
chrIV 62917 62918 . 180
chrIV 62922 62923 . 120
chrIV 62941 62942 . 200
chrIV 62963 62964 . 140
chrIV 65025 65026 . 560
chrIV 65064 65065 . 340
chrIV 65089 65090 . 660
chrIV 65122 65123 . 180
chrIV 65128 65129 . 480
chrIV 65130 65131 . 140
chrIV 65131 65132 . 1280
chrIV 65840 65841 . 120
chrIV 65995 65996 . 1400
chrIV 66010 66011 . 360
chrIV 66014 66015 . 300
chrIV 66079 66080 . 300
chrIV 66101 66102 . 220
chrIV 66112 66113 . 120
chrIV 66119 66120 . 180
chrIV 66246 66247 . 140
chrIV 66422 66423 . 280
chrIV 66614 66615 . 140
chrIV 66630 66631 . 3440
chrIV 66991 66992 . 420
chrIV 67021 67022 . 120
chrIV 67318 67319 . 380
chrIV 67473 67474 . 140
chrIV 67744 67745 . 120
chrIV 68788 68789 . 200
chrIV 68801 68802 . 680
chrIV 68809 68810 . 780
chrIV 68810 68811 . 160
chrIV 68811 68812 . 120
chrIV 68817 68818 . 200
chrIV 68818 68819 . 440
chrIV 68820 68821 . 200
chrIV 68821 68822 . 160
chrIV 68824 68825 . 200
chrIV 68862 68863 . 640
chrIV 68868 68869 . 1160
chrIV 68908 68909 . 540
chrIV 68922 68923 . 200
chrIV 68949 68950 . 300
chrIV 69122 69123 . 220
chrIV 69129 69130 . 120
chrIV 69442 69443 . 520
chrIV 69693 69694 . 500
chrIV 70172 70173 . 120
chrIV 70378 70379 . 1160
chrIV 70405 70406 . 500
chrIV 70418 70419 . 120
chrIV 70424 70425 . 2420
chrIV 70433 70434 . 120
chrIV 70439 70440 . 1000
chrIV 70449 70450 . 180
chrIV 70459 70460 . 420
chrIV 70470 70471 . 340
chrIV 70640 70641 . 1960
chrIV 70800 70801 . 120
chrIV 70806 70807 . 1380
chrIV 70848 70849 . 860
chrIV 70972 70973 . 380
chrIV 71031 71032 . 180
chrIV 71039 71040 . 660
chrIV 71049 71050 . 420
chrIV 71050 71051 . 2960
chrIV 71150 71151 . 3420
chrIV 71322 71323 . 2000
chrIV 71397 71398 . 640
chrIV 71594 71595 . 140
chrIV 72054 72055 . 1040
chrIV 72573 72574 . 880
chrIV 72712 72713 . 120
chrIV 73071 73072 . 1100
chrIV 73437 73438 . 2860
chrIV 73497 73498 . 420
chrIV 73505 73506 . 2140
chrIV 73947 73948 . 1300
chrIV 74122 74123 . 180
chrIV 74155 74156 . 200
chrIV 74165 74166 . 120
chrIV 74168 74169 . 240
chrIV 74179 74180 . 200
chrIV 74184 74185 . 180
chrIV 74187 74188 . 160
chrIV 74193 74194 . 940
chrIV 74208 74209 . 520
chrIV 74248 74249 . 120
chrIV 74253 74254 . 300
chrIV 74321 74322 . 240
chrIV 74332 74333 . 260
chrIV 74356 74357 . 120
chrIV 74380 74381 . 260
chrIV 74566 74567 . 240
chrIV 74669 74670 . 380
chrIV 75655 75656 . 120
chrIV 75907 75908 . 120
chrIV 76185 76186 . 120
chrIV 76244 76245 . 120
chrIV 76250 76251 . 200
chrIV 76291 76292 . 1020
chrIV 76301 76302 . 3460
chrIV 76325 76326 . 460
chrIV 76333 76334 . 420
chrIV 76345 76346 . 120
chrIV 76358 76359 . 560
chrIV 76369 76370 . 800
chrIV 76398 76399 . 180
chrIV 76414 76415 . 300
chrIV 76495 76496 . 340
chrIV 76551 76552 . 120
chrIV 76562 76563 . 1740
chrIV 76774 76775 . 460
chrIV 76778 76779 . 1900
chrIV 76798 76799 . 400
chrIV 76799 76800 . 120
chrIV 76811 76812 . 180
chrIV 77073 77074 . 200
chrIV 77128 77129 . 460
chrIV 77167 77168 . 2040
chrIV 77173 77174 . 840
chrIV 77177 77178 . 860
chrIV 77211 77212 . 360
chrIV 77370 77371 . 180
chrIV 77497 77498 . 120
chrIV 77816 77817 . 1000
chrIV 77848 77849 . 120
chrIV 77893 77894 . 120
chrIV 78008 78009 . 1340
chrIV 78052 78053 . 140
chrIV 78070 78071 . 200
chrIV 78242 78243 . 440
chrIV 78262 78263 . 600
chrIV 78277 78278 . 260
chrIV 78279 78280 . 180
chrIV 78306 78307 . 120
chrIV 78338 78339 . 4860
chrIV 78368 78369 . 120
chrIV 78839 78840 . 220
chrIV 78873 78874 . 820
chrIV 78964 78965 . 240
chrIV 79357 79358 . 120
chrIV 79360 79361 . 120
chrIV 79407 79408 . 580
chrIV 79664 79665 . 1380
chrIV 80027 80028 . 220
chrIV 80064 80065 . 520
chrIV 80341 80342 . 240
chrIV 80365 80366 . 220
chrIV 80391 80392 . 140
chrIV 80506 80507 . 320
chrIV 80511 80512 . 240
chrIV 80540 80541 . 140
chrIV 80564 80565 . 200
chrIV 80596 80597 . 760
chrIV 80599 80600 . 580
chrIV 80605 80606 . 1380
chrIV 80609 80610 . 560
chrIV 80614 80615 . 500
chrIV 80617 80618 . 320
chrIV 80628 80629 . 160
chrIV 80633 80634 . 280
chrIV 81141 81142 . 360
chrIV 81645 81646 . 1760
chrIV 81754 81755 . 600
chrIV 81757 81758 . 140
chrIV 81765 81766 . 360
chrIV 81811 81812 . 200
chrIV 81876 81877 . 1360
chrIV 82115 82116 . 400
chrIV 82253 82254 . 160
chrIV 82464 82465 . 200
chrIV 82535 82536 . 720
chrIV 82540 82541 . 160
chrIV 82731 82732 . 120
chrIV 82759 82760 . 160
chrIV 82825 82826 . 880
chrIV 83299 83300 . 440
chrIV 83459 83460 . 1420
chrIV 83467 83468 . 740
chrIV 83475 83476 . 240
chrIV 83555 83556 . 2180
chrIV 83583 83584 . 480
chrIV 83591 83592 . 1400
chrIV 83642 83643 . 260
chrIV 83647 83648 . 200
chrIV 83655 83656 . 1420
chrIV 83665 83666 . 440
chrIV 83670 83671 . 760
chrIV 83857 83858 . 1740
chrIV 83871 83872 . 460
chrIV 83900 83901 . 280
chrIV 83921 83922 . 260
chrIV 83926 83927 . 4020
chrIV 83942 83943 . 1700
chrIV 84101 84102 . 4080
chrIV 84427 84428 . 900
chrIV 84521 84522 . 1240
chrIV 84535 84536 . 360
chrIV 85159 85160 . 1160
chrIV 85247 85248 . 180
chrIV 85296 85297 . 120
chrIV 85322 85323 . 680
chrIV 85528 85529 . 1340
chrIV 85562 85563 . 200
chrIV 85663 85664 . 1580
chrIV 85896 85897 . 140
chrIV 86088 86089 . 260
chrIV 86108 86109 . 160
chrIV 86145 86146 . 120
chrIV 86164 86165 . 160
chrIV 86168 86169 . 200
chrIV 86170 86171 . 520
chrIV 86188 86189 . 300
chrIV 87306 87307 . 800
chrIV 87312 87313 . 3460
chrIV 87317 87318 . 280
chrIV 87412 87413 . 180
chrIV 87419 87420 . 200
chrIV 87436 87437 . 120
chrIV 88084 88085 . 460
chrIV 88088 88089 . 780
chrIV 88092 88093 . 140
chrIV 88118 88119 . 860
chrIV 88136 88137 . 360
chrIV 88143 88144 . 120
chrIV 88152 88153 . 2120
chrIV 88163 88164 . 3520
chrIV 88175 88176 . 980
chrIV 88178 88179 . 400
chrIV 88198 88199 . 120
chrIV 88355 88356 . 120
chrIV 88358 88359 . 1060
chrIV 88363 88364 . 620
chrIV 88367 88368 . 1240
chrIV 88502 88503 . 120
chrIV 88514 88515 . 180
chrIV 89875 89876 . 440
chrIV 89953 89954 . 740
chrIV 89993 89994 . 520
chrIV 90006 90007 . 260
chrIV 90028 90029 . 1580
chrIV 90485 90486 . 200
chrIV 90907 90908 . 220
chrIV 91872 91873 . 1200
chrIV 92077 92078 . 240
chrIV 92713 92714 . 980
chrIV 93822 93823 . 740
chrIV 94063 94064 . 240
chrIV 94105 94106 . 2700
chrIV 94108 94109 . 120
chrIV 94143 94144 . 320
chrIV 94178 94179 . 160
chrIV 94186 94187 . 120
chrIV 94212 94213 . 2020
chrIV 94237 94238 . 320
chrIV 94265 94266 . 220
chrIV 94327 94328 . 1640
chrIV 94353 94354 . 260
chrIV 94378 94379 . 220
chrIV 94511 94512 . 320
chrIV 94682 94683 . 760
chrIV 94787 94788 . 600
chrIV 94964 94965 . 440
chrIV 95022 95023 . 1300
chrIV 95375 95376 . 160
chrIV 95386 95387 . 760
chrIV 95823 95824 . 120
chrIV 95862 95863 . 180
chrIV 95868 95869 . 780
chrIV 95963 95964 . 1860
chrIV 95973 95974 . 1020
chrIV 96243 96244 . 220
chrIV 96371 96372 . 120
chrIV 96393 96394 . 380
chrIV 96520 96521 . 340
chrIV 96524 96525 . 140
chrIV 96527 96528 . 420
chrIV 97341 97342 . 220
chrIV 97660 97661 . 140
chrIV 97724 97725 . 3060
chrIV 98173 98174 . 340
chrIV 98181 98182 . 120
chrIV 98207 98208 . 360
chrIV 98365 98366 . 1600
chrIV 98374 98375 . 140
chrIV 98394 98395 . 180
chrIV 98398 98399 . 180
chrIV 98438 98439 . 680
chrIV 98873 98874 . 740
chrIV 98912 98913 . 480
chrIV 99179 99180 . 280
chrIV 99182 99183 . 820
chrIV 99348 99349 . 920
chrIV 99366 99367 . 720
chrIV 99383 99384 . 260
chrIV 99393 99394 . 560
chrIV 99396 99397 . 160
chrIV 99401 99402 . 940
chrIV 99447 99448 . 3080
chrIV 99453 99454 . 120
chrIV 99460 99461 . 2580
chrIV 99466 99467 . 120
chrIV 99678 99679 . 160
chrIV 99773 99774 . 520
chrIV 100415 100416 . 740
chrIV 100607 100608 . 760
chrIV 100704 100705 . 160
chrIV 100772 100773 . 140
chrIV 100987 100988 . 260
chrIV 101129 101130 . 340
chrIV 101137 101138 . 1480
chrIV 101142 101143 . 1420
chrIV 101153 101154 . 140
chrIV 101158 101159 . 3080
chrIV 101180 101181 . 720
chrIV 101187 101188 . 160
chrIV 101211 101212 . 380
chrIV 101220 101221 . 1280
chrIV 101225 101226 . 280
chrIV 101239 101240 . 360
chrIV 101264 101265 . 120
chrIV 101382 101383 . 120
chrIV 101546 101547 . 160
chrIV 101553 101554 . 240
chrIV 101625 101626 . 280
chrIV 101658 101659 . 120
chrIV 101886 101887 . 720
chrIV 101965 101966 . 120
chrIV 102599 102600 . 1080
chrIV 102813 102814 . 280
chrIV 102933 102934 . 140
chrIV 103099 103100 . 260
chrIV 103102 103103 . 1300
chrIV 103241 103242 . 9940
chrIV 103247 103248 . 120
chrIV 103271 103272 . 3100
chrIV 103303 103304 . 140
chrIV 103443 103444 . 1040
chrIV 103452 103453 . 140
chrIV 103467 103468 . 4700
chrIV 103480 103481 . 200
chrIV 103485 103486 . 560
chrIV 103492 103493 . 120
chrIV 103498 103499 . 1720
chrIV 103514 103515 . 140
chrIV 103515 103516 . 420
chrIV 103515 103516 . 860
chrIV 103521 103522 . 260
chrIV 103577 103578 . 280
chrIV 104617 104618 . 340
chrIV 104704 104705 . 1500
chrIV 104745 104746 . 1520
chrIV 104789 104790 . 120
chrIV 104796 104797 . 220
chrIV 104820 104821 . 1120
chrIV 104831 104832 . 2720
chrIV 104837 104838 . 2600
chrIV 104850 104851 . 1200
chrIV 104861 104862 . 700
chrIV 104874 104875 . 11940
chrIV 104882 104883 . 2480
chrIV 104896 104897 . 360
chrIV 105055 105056 . 120
chrIV 105135 105136 . 180
chrIV 105180 105181 . 160
chrIV 105248 105249 . 240
chrIV 105299 105300 . 640
chrIV 105739 105740 . 380
chrIV 105780 105781 . 140
chrIV 105934 105935 . 200
chrIV 106073 106074 . 120
chrIV 106090 106091 . 3520
chrIV 106324 106325 . 1200
chrIV 106373 106374 . 360
chrIV 106385 106386 . 1860
chrIV 106556 106557 . 300
chrIV 106586 106587 . 2160
chrIV 106596 106597 . 1340
chrIV 106599 106600 . 120
chrIV 106603 106604 . 800
chrIV 106619 106620 . 120
chrIV 106627 106628 . 340
chrIV 106649 106650 . 1800
chrIV 106653 106654 . 260
chrIV 106659 106660 . 120
chrIV 106693 106694 . 300
chrIV 106702 106703 . 260
chrIV 106709 106710 . 2940
chrIV 106736 106737 . 480
chrIV 106854 106855 . 220
chrIV 106880 106881 . 2140
chrIV 106891 106892 . 600
chrIV 106897 106898 . 160
chrIV 106924 106925 . 140
chrIV 106928 106929 . 2380
chrIV 106929 106930 . 140
chrIV 106930 106931 . 120
chrIV 106931 106932 . 880
chrIV 106939 106940 . 560
chrIV 106941 106942 . 140
chrIV 106942 106943 . 440
chrIV 106943 106944 . 840
chrIV 106948 106949 . 1940
chrIV 106954 106955 . 5640
chrIV 106963 106964 . 520
chrIV 107001 107002 . 840
chrIV 107056 107057 . 320
chrIV 109127 109128 . 120
chrIV 111029 111030 . 120
chrIV 111219 111220 . 260
chrIV 111228 111229 . 2180
chrIV 111248 111249 . 120
chrIV 111256 111257 . 260
chrIV 111284 111285 . 560
chrIV 111289 111290 . 200
chrIV 111319 111320 . 520
chrIV 111327 111328 . 1160
chrIV 111339 111340 . 160
chrIV 111342 111343 . 360
chrIV 111345 111346 . 360
chrIV 111371 111372 . 160
chrIV 111808 111809 . 800
chrIV 111812 111813 . 1620
chrIV 111995 111996 . 300
chrIV 112019 112020 . 160
chrIV 113007 113008 . 300
chrIV 113127 113128 . 160
chrIV 113176 113177 . 120
chrIV 114271 114272 . 7180
chrIV 114422 114423 . 140
chrIV 114429 114430 . 180
chrIV 114440 114441 . 200
chrIV 114443 114444 . 360
chrIV 114448 114449 . 3260
chrIV 114451 114452 . 160
chrIV 114452 114453 . 140
chrIV 114512 114513 . 200
chrIV 114519 114520 . 300
chrIV 114520 114521 . 180
chrIV 114521 114522 . 120
chrIV 114522 114523 . 180
chrIV 114523 114524 . 160
chrIV 114530 114531 . 1400
chrIV 114535 114536 . 120
chrIV 114536 114537 . 140
chrIV 114536 114537 . 1780
chrIV 114548 114549 . 300
chrIV 115996 115997 . 220
chrIV 116016 116017 . 1780
chrIV 116020 116021 . 540
chrIV 116049 116050 . 580
chrIV 116149 116150 . 820
chrIV 116174 116175 . 2980
chrIV 116184 116185 . 2260
chrIV 116194 116195 . 200
chrIV 116966 116967 . 220
chrIV 117045 117046 . 560
chrIV 117050 117051 . 240
chrIV 117153 117154 . 140
chrIV 117182 117183 . 440
chrIV 117185 117186 . 120
chrIV 117325 117326 . 140
chrIV 117331 117332 . 420
chrIV 117333 117334 . 160
chrIV 118639 118640 . 960
chrIV 118684 118685 . 200
chrIV 118830 118831 . 140
chrIV 118987 118988 . 420
chrIV 119055 119056 . 200
chrIV 119079 119080 . 120
chrIV 119292 119293 . 360
chrIV 119954 119955 . 580
chrIV 120924 120925 . 220
chrIV 121465 121466 . 380
chrIV 121666 121667 . 480
chrIV 121791 121792 . 240
chrIV 121858 121859 . 200
chrIV 121884 121885 . 120
chrIV 121902 121903 . 440
chrIV 121907 121908 . 120
chrIV 121932 121933 . 160
chrIV 121938 121939 . 480
chrIV 121943 121944 . 160
chrIV 122161 122162 . 180
chrIV 122391 122392 . 1280
chrIV 122627 122628 . 1000
chrIV 123329 123330 . 820
chrIV 123463 123464 . 560
chrIV 123585 123586 . 120
chrIV 123999 124000 . 260
chrIV 124191 124192 . 260
chrIV 124194 124195 . 120
chrIV 124469 124470 . 140
chrIV 124880 124881 . 300
chrIV 125105 125106 . 560
chrIV 125160 125161 . 180
chrIV 125183 125184 . 280
chrIV 125196 125197 . 620
chrIV 125212 125213 . 1060
chrIV 125219 125220 . 160
chrIV 125223 125224 . 460
chrIV 125273 125274 . 280
chrIV 125529 125530 . 120
chrIV 125542 125543 . 180
chrIV 125554 125555 . 140
chrIV 125669 125670 . 120
chrIV 125713 125714 . 120
chrIV 125724 125725 . 440
chrIV 126355 126356 . 500
chrIV 126472 126473 . 140
chrIV 126515 126516 . 1500
chrIV 126523 126524 . 620
chrIV 126588 126589 . 260
chrIV 126594 126595 . 520
chrIV 126597 126598 . 320
chrIV 126603 126604 . 140
chrIV 126608 126609 . 200
chrIV 126631 126632 . 220
chrIV 126640 126641 . 2020
chrIV 126645 126646 . 1380
chrIV 130036 130037 . 1280
chrIV 130041 130042 . 2420
chrIV 130052 130053 . 120
chrIV 130074 130075 . 240
chrIV 130079 130080 . 360
chrIV 130093 130094 . 180
chrIV 130119 130120 . 420
chrIV 130214 130215 . 480
chrIV 130226 130227 . 260
chrIV 130389 130390 . 120
chrIV 130396 130397 . 1260
chrIV 130552 130553 . 820
chrIV 130562 130563 . 120
chrIV 130562 130563 . 340
chrIV 130572 130573 . 800
chrIV 130575 130576 . 120
chrIV 130582 130583 . 6780
chrIV 130586 130587 . 140
chrIV 130597 130598 . 1440
chrIV 130610 130611 . 820
chrIV 130621 130622 . 380
chrIV 130622 130623 . 720
chrIV 130630 130631 . 120
chrIV 130688 130689 . 320
chrIV 130701 130702 . 560
chrIV 130708 130709 . 3340
chrIV 130819 130820 . 600
chrIV 130827 130828 . 2180
chrIV 130828 130829 . 120
chrIV 130829 130830 . 1360
chrIV 130836 130837 . 1320
chrIV 130865 130866 . 3980
chrIV 130867 130868 . 680
chrIV 130994 130995 . 120
chrIV 131176 131177 . 260
chrIV 131718 131719 . 120
chrIV 131809 131810 . 1660
chrIV 131957 131958 . 280
chrIV 131971 131972 . 260
chrIV 131974 131975 . 120
chrIV 131986 131987 . 440
chrIV 131988 131989 . 400
chrIV 131992 131993 . 820
chrIV 131995 131996 . 180
chrIV 132000 132001 . 220
chrIV 132003 132004 . 1640
chrIV 132009 132010 . 240
chrIV 132023 132024 . 400
chrIV 132023 132024 . 480
chrIV 132024 132025 . 160
chrIV 132045 132046 . 300
chrIV 132050 132051 . 300
chrIV 132091 132092 . 700
chrIV 132096 132097 . 4460
chrIV 132104 132105 . 160
chrIV 132109 132110 . 160
chrIV 132440 132441 . 220
chrIV 132596 132597 . 120
chrIV 132617 132618 . 140
chrIV 132623 132624 . 1340
chrIV 132630 132631 . 1500
chrIV 132668 132669 . 140
chrIV 132772 132773 . 280
chrIV 132791 132792 . 480
chrIV 132799 132800 . 140
chrIV 132801 132802 . 740
chrIV 132807 132808 . 640
chrIV 132834 132835 . 280
chrIV 132843 132844 . 240
chrIV 132849 132850 . 220
chrIV 132876 132877 . 1140
chrIV 132890 132891 . 1080
chrIV 132936 132937 . 160
chrIV 132950 132951 . 120
chrIV 132954 132955 . 680
chrIV 132962 132963 . 260
chrIV 132984 132985 . 3820
chrIV 133027 133028 . 140
chrIV 133047 133048 . 180
chrIV 133053 133054 . 560
chrIV 133084 133085 . 360
chrIV 133099 133100 . 120
chrIV 133107 133108 . 220
chrIV 133121 133122 . 1040
chrIV 133146 133147 . 180
chrIV 133186 133187 . 260
chrIV 133206 133207 . 1120
chrIV 133265 133266 . 440
chrIV 133270 133271 . 360
chrIV 133276 133277 . 300
chrIV 133316 133317 . 200
chrIV 133406 133407 . 180
chrIV 133601 133602 . 300
chrIV 134786 134787 . 320
chrIV 134810 134811 . 140
chrIV 134928 134929 . 380
chrIV 135193 135194 . 600
chrIV 135205 135206 . 200
chrIV 135568 135569 . 1720
chrIV 135596 135597 . 120
chrIV 135599 135600 . 180
chrIV 135606 135607 . 2440
chrIV 135619 135620 . 7980
chrIV 135656 135657 . 800
chrIV 135666 135667 . 380
chrIV 135680 135681 . 160
chrIV 135686 135687 . 360
chrIV 135699 135700 . 180
chrIV 136255 136256 . 120
chrIV 136340 136341 . 500
chrIV 136482 136483 . 680
chrIV 136714 136715 . 1540
chrIV 136790 136791 . 140
chrIV 137544 137545 . 740
chrIV 137572 137573 . 200
chrIV 137573 137574 . 160
chrIV 137602 137603 . 140
chrIV 137605 137606 . 120
chrIV 137664 137665 . 180
chrIV 137721 137722 . 1920
chrIV 137743 137744 . 120
chrIV 137828 137829 . 300
chrIV 137868 137869 . 700
chrIV 137871 137872 . 240
chrIV 137876 137877 . 580
chrIV 137883 137884 . 120
chrIV 137885 137886 . 120
chrIV 137891 137892 . 2700
chrIV 137897 137898 . 540
chrIV 137903 137904 . 3020
chrIV 137911 137912 . 320
chrIV 137925 137926 . 320
chrIV 137937 137938 . 1100
chrIV 137956 137957 . 500
chrIV 137966 137967 . 800
chrIV 137968 137969 . 2460
chrIV 138018 138019 . 120
chrIV 138022 138023 . 120
chrIV 138087 138088 . 120
chrIV 138209 138210 . 180
chrIV 138555 138556 . 140
chrIV 138994 138995 . 360
chrIV 139329 139330 . 280
chrIV 139344 139345 . 120
chrIV 139399 139400 . 180
chrIV 139504 139505 . 480
chrIV 139593 139594 . 140
chrIV 139838 139839 . 120
chrIV 139941 139942 . 500
chrIV 139944 139945 . 160
chrIV 140220 140221 . 480
chrIV 140426 140427 . 640
chrIV 140626 140627 . 200
chrIV 140626 140627 . 120
chrIV 140905 140906 . 940
chrIV 141306 141307 . 120
chrIV 141362 141363 . 2080
chrIV 141640 141641 . 120
chrIV 141829 141830 . 160
chrIV 141873 141874 . 1700
chrIV 141895 141896 . 460
chrIV 141899 141900 . 740
chrIV 141905 141906 . 360
chrIV 141923 141924 . 380
chrIV 141928 141929 . 140
chrIV 141934 141935 . 140
chrIV 142032 142033 . 1760
chrIV 142736 142737 . 280
chrIV 142864 142865 . 540
chrIV 143045 143046 . 200
chrIV 143225 143226 . 340
chrIV 143737 143738 . 1180
chrIV 144059 144060 . 940
chrIV 144230 144231 . 420
chrIV 144312 144313 . 180
chrIV 144412 144413 . 120
chrIV 144429 144430 . 160
chrIV 144540 144541 . 300
chrIV 145208 145209 . 700
chrIV 145392 145393 . 280
chrIV 145438 145439 . 740
chrIV 145579 145580 . 120
chrIV 145591 145592 . 960
chrIV 145629 145630 . 1620
chrIV 145680 145681 . 280
chrIV 145691 145692 . 160
chrIV 145701 145702 . 380
chrIV 145726 145727 . 1220
chrIV 145982 145983 . 680
chrIV 146034 146035 . 3400
chrIV 146059 146060 . 580
chrIV 146083 146084 . 1560
chrIV 146099 146100 . 120
chrIV 146276 146277 . 200
chrIV 146434 146435 . 2800
chrIV 146445 146446 . 180
chrIV 146855 146856 . 160
chrIV 147188 147189 . 1800
chrIV 147625 147626 . 180
chrIV 147676 147677 . 280
chrIV 147681 147682 . 120
chrIV 147707 147708 . 360
chrIV 147721 147722 . 140
chrIV 147756 147757 . 160
chrIV 147761 147762 . 120
chrIV 147765 147766 . 240
chrIV 147779 147780 . 120
chrIV 147799 147800 . 120
chrIV 147811 147812 . 180
chrIV 147818 147819 . 280
chrIV 147864 147865 . 140
chrIV 147890 147891 . 140
chrIV 147898 147899 . 260
chrIV 147902 147903 . 120
chrIV 147910 147911 . 240
chrIV 147923 147924 . 1240
chrIV 147941 147942 . 320
chrIV 147941 147942 . 280
chrIV 147943 147944 . 140
chrIV 147947 147948 . 260
chrIV 147949 147950 . 120
chrIV 147957 147958 . 240
chrIV 147960 147961 . 120
chrIV 147967 147968 . 440
chrIV 147973 147974 . 120
chrIV 147974 147975 . 280
chrIV 147980 147981 . 680
chrIV 147985 147986 . 200
chrIV 147990 147991 . 120
chrIV 147996 147997 . 200
chrIV 147997 147998 . 1060
chrIV 148007 148008 . 420
chrIV 148017 148018 . 340
chrIV 148023 148024 . 140
chrIV 148029 148030 . 140
chrIV 148039 148040 . 160
chrIV 148101 148102 . 420
chrIV 148111 148112 . 140
chrIV 148116 148117 . 240
chrIV 148125 148126 . 380
chrIV 148149 148150 . 260
chrIV 148167 148168 . 4040
chrIV 148471 148472 . 920
chrIV 148601 148602 . 380
chrIV 148870 148871 . 200
chrIV 149216 149217 . 120
chrIV 149240 149241 . 1180
chrIV 149272 149273 . 1360
chrIV 149273 149274 . 900
chrIV 149284 149285 . 740
chrIV 149298 149299 . 120
chrIV 149299 149300 . 240
chrIV 149299 149300 . 580
chrIV 149300 149301 . 160
chrIV 149303 149304 . 760
chrIV 149317 149318 . 180
chrIV 149475 149476 . 400
chrIV 149488 149489 . 220
chrIV 149497 149498 . 6260
chrIV 149582 149583 . 780
chrIV 149605 149606 . 360
chrIV 149662 149663 . 2720
chrIV 149828 149829 . 2840
chrIV 149848 149849 . 540
chrIV 149852 149853 . 340
chrIV 149860 149861 . 1920
chrIV 149887 149888 . 380
chrIV 150022 150023 . 120
chrIV 150026 150027 . 2860
chrIV 150029 150030 . 140
chrIV 150054 150055 . 640
chrIV 150119 150120 . 240
chrIV 150220 150221 . 1280
chrIV 150423 150424 . 200
chrIV 150530 150531 . 140
chrIV 150550 150551 . 260
chrIV 150959 150960 . 560
chrIV 151306 151307 . 520
chrIV 151356 151357 . 1420
chrIV 151365 151366 . 200
chrIV 151600 151601 . 1160
chrIV 151928 151929 . 120
chrIV 152383 152384 . 740
chrIV 152484 152485 . 2000
chrIV 152815 152816 . 2180
chrIV 153353 153354 . 240
chrIV 153359 153360 . 420
chrIV 153553 153554 . 180
chrIV 153707 153708 . 440
chrIV 153712 153713 . 3660
chrIV 153718 153719 . 5260
chrIV 154205 154206 . 360
chrIV 154273 154274 . 160
chrIV 155380 155381 . 700
chrIV 155614 155615 . 120
chrIV 155774 155775 . 160
chrIV 155840 155841 . 220
chrIV 155962 155963 . 240
chrIV 155981 155982 . 840
chrIV 156003 156004 . 180
chrIV 156013 156014 . 240
chrIV 156041 156042 . 360
chrIV 156045 156046 . 160
chrIV 156069 156070 . 120
chrIV 156196 156197 . 140
chrIV 156204 156205 . 1160
chrIV 156215 156216 . 120
chrIV 156253 156254 . 320
chrIV 156257 156258 . 140
chrIV 156439 156440 . 160
chrIV 156456 156457 . 1540
chrIV 156580 156581 . 1400
chrIV 156896 156897 . 740
chrIV 156899 156900 . 640
chrIV 157545 157546 . 760
chrIV 157929 157930 . 220
chrIV 157939 157940 . 120
chrIV 157966 157967 . 120
chrIV 158131 158132 . 160
chrIV 158166 158167 . 1100
chrIV 158774 158775 . 2060
chrIV 158789 158790 . 2920
chrIV 158793 158794 . 480
chrIV 158799 158800 . 940
chrIV 158813 158814 . 340
chrIV 158851 158852 . 120
chrIV 158879 158880 . 1240
chrIV 158894 158895 . 180
chrIV 158897 158898 . 1380
chrIV 158900 158901 . 560
chrIV 158902 158903 . 1020
chrIV 158906 158907 . 1320
chrIV 158908 158909 . 660
chrIV 158916 158917 . 500
chrIV 158920 158921 . 1360
chrIV 159354 159355 . 200
chrIV 159362 159363 . 320
chrIV 159375 159376 . 2140
chrIV 159383 159384 . 1280
chrIV 159383 159384 . 120
chrIV 159384 159385 . 120
chrIV 159438 159439 . 600
chrIV 159495 159496 . 620
chrIV 159531 159532 . 120
chrIV 159805 159806 . 3220
chrIV 159846 159847 . 5100
chrIV 159987 159988 . 160
chrIV 160230 160231 . 520
chrIV 160362 160363 . 120
chrIV 160675 160676 . 840
chrIV 160986 160987 . 120
chrIV 161075 161076 . 160
chrIV 161111 161112 . 340
chrIV 161114 161115 . 140
chrIV 161176 161177 . 980
chrIV 161319 161320 . 140
chrIV 161338 161339 . 1320
chrIV 161341 161342 . 120
chrIV 161664 161665 . 120
chrIV 162268 162269 . 840
chrIV 162555 162556 . 140
chrIV 162866 162867 . 220
chrIV 163282 163283 . 1340
chrIV 163297 163298 . 160
chrIV 163304 163305 . 120
chrIV 163305 163306 . 1040
chrIV 163305 163306 . 600
chrIV 163319 163320 . 240
chrIV 164132 164133 . 140
chrIV 164135 164136 . 280
chrIV 164139 164140 . 180
chrIV 164142 164143 . 600
chrIV 164178 164179 . 920
chrIV 164193 164194 . 640
chrIV 164197 164198 . 120
chrIV 164788 164789 . 120
chrIV 164989 164990 . 420
chrIV 167325 167326 . 5280
chrIV 167348 167349 . 120
chrIV 167349 167350 . 1060
chrIV 167407 167408 . 580
chrIV 167407 167408 . 560
chrIV 167408 167409 . 180
chrIV 167410 167411 . 740
chrIV 167412 167413 . 680
chrIV 167418 167419 . 280
chrIV 167420 167421 . 1320
chrIV 167430 167431 . 1440
chrIV 167443 167444 . 200
chrIV 167579 167580 . 880
chrIV 167580 167581 . 300
chrIV 167582 167583 . 740
chrIV 167618 167619 . 120
chrIV 167629 167630 . 220
chrIV 167645 167646 . 220
chrIV 167658 167659 . 160
chrIV 167825 167826 . 940
chrIV 167832 167833 . 1960
chrIV 167956 167957 . 140
chrIV 167986 167987 . 2780
chrIV 168120 168121 . 600
chrIV 169090 169091 . 280
chrIV 169106 169107 . 140
chrIV 169177 169178 . 140
chrIV 169446 169447 . 2000
chrIV 169493 169494 . 640
chrIV 169647 169648 . 1840
chrIV 169659 169660 . 1180
chrIV 169763 169764 . 2540
chrIV 170081 170082 . 300
chrIV 170099 170100 . 120
chrIV 170113 170114 . 260
chrIV 170212 170213 . 820
chrIV 171355 171356 . 140
chrIV 171952 171953 . 140
chrIV 172234 172235 . 180
chrIV 172243 172244 . 1760
chrIV 172254 172255 . 840
chrIV 172254 172255 . 140
chrIV 172255 172256 . 140
chrIV 172258 172259 . 380
chrIV 172262 172263 . 160
chrIV 172265 172266 . 1220
chrIV 172268 172269 . 240
chrIV 172285 172286 . 140
chrIV 172366 172367 . 6580
chrIV 172369 172370 . 160
chrIV 172375 172376 . 2200
chrIV 172400 172401 . 1020
chrIV 172405 172406 . 900
chrIV 172414 172415 . 140
chrIV 172546 172547 . 1260
chrIV 172564 172565 . 1020
chrIV 172583 172584 . 540
chrIV 172594 172595 . 720
chrIV 173235 173236 . 300
chrIV 173916 173917 . 300
chrIV 173954 173955 . 120
chrIV 174182 174183 . 180
chrIV 174480 174481 . 140
chrIV 174502 174503 . 180
chrIV 174612 174613 . 160
chrIV 174645 174646 . 700
chrIV 174681 174682 . 160
chrIV 174695 174696 . 900
chrIV 174713 174714 . 1540
chrIV 174720 174721 . 220
chrIV 174722 174723 . 640
chrIV 174722 174723 . 240
chrIV 174758 174759 . 280
chrIV 175267 175268 . 340
chrIV 175294 175295 . 160
chrIV 175464 175465 . 220
chrIV 175617 175618 . 3860
chrIV 176117 176118 . 1180
chrIV 176139 176140 . 180
chrIV 176141 176142 . 460
chrIV 176471 176472 . 180
chrIV 176520 176521 . 1500
chrIV 176528 176529 . 380
chrIV 176544 176545 . 980
chrIV 176548 176549 . 780
chrIV 176562 176563 . 8760
chrIV 176567 176568 . 120
chrIV 176602 176603 . 140
chrIV 176793 176794 . 980
chrIV 177256 177257 . 180
chrIV 177948 177949 . 120
chrIV 178003 178004 . 340
chrIV 178187 178188 . 740
chrIV 178203 178204 . 520
chrIV 178208 178209 . 440
chrIV 178218 178219 . 1020
chrIV 178406 178407 . 140
chrIV 178711 178712 . 2180
chrIV 179265 179266 . 960
chrIV 179374 179375 . 260
chrIV 179711 179712 . 120
chrIV 179880 179881 . 460
chrIV 179900 179901 . 460
chrIV 179938 179939 . 1100
chrIV 179960 179961 . 940
chrIV 179967 179968 . 780
chrIV 179976 179977 . 120
chrIV 179982 179983 . 2260
chrIV 180176 180177 . 120
chrIV 180359 180360 . 860
chrIV 180990 180991 . 160
chrIV 181040 181041 . 120
chrIV 181046 181047 . 1080
chrIV 183083 183084 . 680
chrIV 183088 183089 . 380
chrIV 183091 183092 . 380
chrIV 183093 183094 . 1380
chrIV 183109 183110 . 720
chrIV 183114 183115 . 960
chrIV 183142 183143 . 340
chrIV 183217 183218 . 140
chrIV 183882 183883 . 140
chrIV 184722 184723 . 140
chrIV 184774 184775 . 220
chrIV 184805 184806 . 1400
chrIV 184810 184811 . 160
chrIV 184841 184842 . 120
chrIV 184847 184848 . 120
chrIV 184858 184859 . 700
chrIV 184866 184867 . 180
chrIV 185208 185209 . 340
chrIV 185651 185652 . 320
chrIV 185792 185793 . 280
chrIV 186009 186010 . 140
chrIV 186427 186428 . 120
chrIV 186431 186432 . 120
chrIV 187228 187229 . 300
chrIV 187428 187429 . 320
chrIV 187627 187628 . 200
chrIV 187711 187712 . 180
chrIV 188079 188080 . 140
chrIV 188175 188176 . 160
chrIV 190495 190496 . 140
chrIV 190667 190668 . 120
chrIV 190667 190668 . 360
chrIV 190686 190687 . 120
chrIV 190690 190691 . 1160
chrIV 190693 190694 . 780
chrIV 190696 190697 . 300
chrIV 190778 190779 . 140
chrIV 190802 190803 . 440
chrIV 190806 190807 . 1140
chrIV 190808 190809 . 220
chrIV 190814 190815 . 140
chrIV 190824 190825 . 740
chrIV 190833 190834 . 180
chrIV 190838 190839 . 320
chrIV 192418 192419 . 140
chrIV 192421 192422 . 360
chrIV 192436 192437 . 680
chrIV 192439 192440 . 560
chrIV 192443 192444 . 440
chrIV 192449 192450 . 520
chrIV 192481 192482 . 1120
chrIV 192530 192531 . 220
chrIV 192531 192532 . 200
chrIV 192531 192532 . 1220
chrIV 192550 192551 . 140
chrIV 192563 192564 . 660
chrIV 192840 192841 . 300
chrIV 193022 193023 . 120
chrIV 193231 193232 . 220
chrIV 193308 193309 . 580
chrIV 193404 193405 . 120
chrIV 194322 194323 . 200
chrIV 194410 194411 . 400
chrIV 194492 194493 . 480
chrIV 194496 194497 . 2420
chrIV 194524 194525 . 940
chrIV 195579 195580 . 120
chrIV 197335 197336 . 140
chrIV 198328 198329 . 760
chrIV 198504 198505 . 180
chrIV 198529 198530 . 140
chrIV 198582 198583 . 200
chrIV 198611 198612 . 280
chrIV 198627 198628 . 120
chrIV 198729 198730 . 120
chrIV 198909 198910 . 1340
chrIV 199243 199244 . 820
chrIV 199261 199262 . 120
chrIV 199470 199471 . 4160
chrIV 199472 199473 . 240
chrIV 199472 199473 . 180
chrIV 199475 199476 . 440
chrIV 199608 199609 . 760
chrIV 199819 199820 . 120
chrIV 199827 199828 . 260
chrIV 199911 199912 . 160
chrIV 201623 201624 . 380
chrIV 201633 201634 . 280
chrIV 202586 202587 . 1220
chrIV 202670 202671 . 3600
chrIV 202688 202689 . 800
chrIV 202701 202702 . 1000
chrIV 202712 202713 . 500
chrIV 202721 202722 . 4740
chrIV 202732 202733 . 200
chrIV 205254 205255 . 380
chrIV 205264 205265 . 160
chrIV 205328 205329 . 240
chrIV 205644 205645 . 120
chrIV 210833 210834 . 120
chrIV 211123 211124 . 500
chrIV 211134 211135 . 320
chrIV 211171 211172 . 780
chrIV 211180 211181 . 6200
chrIV 211183 211184 . 140
chrIV 211185 211186 . 480
chrIV 211202 211203 . 380
chrIV 211214 211215 . 1340
chrIV 212107 212108 . 140
chrIV 212113 212114 . 340
chrIV 212132 212133 . 1500
chrIV 212136 212137 . 840
chrIV 212152 212153 . 140
chrIV 212155 212156 . 120
chrIV 212157 212158 . 360
chrIV 212173 212174 . 120
chrIV 212174 212175 . 160
chrIV 212174 212175 . 3060
chrIV 212192 212193 . 160
chrIV 212201 212202 . 600
chrIV 212211 212212 . 5740
chrIV 212235 212236 . 300
chrIV 212251 212252 . 1920
chrIV 212292 212293 . 360
chrIV 212335 212336 . 140
chrIV 212731 212732 . 320
chrIV 212765 212766 . 240
chrIV 212784 212785 . 140
chrIV 212802 212803 . 180
chrIV 212823 212824 . 140
chrIV 212829 212830 . 300
chrIV 212834 212835 . 1340
chrIV 212840 212841 . 940
chrIV 212846 212847 . 260
chrIV 212869 212870 . 140
chrIV 212893 212894 . 480
chrIV 212929 212930 . 120
chrIV 212978 212979 . 160
chrIV 212985 212986 . 1780
chrIV 212988 212989 . 180
chrIV 213000 213001 . 580
chrIV 213008 213009 . 540
chrIV 213027 213028 . 260
chrIV 213042 213043 . 140
chrIV 213047 213048 . 560
chrIV 213068 213069 . 520
chrIV 213071 213072 . 140
chrIV 213083 213084 . 240
chrIV 213110 213111 . 460
chrIV 213121 213122 . 160
chrIV 213149 213150 . 2100
chrIV 213170 213171 . 120
chrIV 213237 213238 . 220
chrIV 213294 213295 . 240
chrIV 213442 213443 . 200
chrIV 213885 213886 . 1020
chrIV 214397 214398 . 440
chrIV 214457 214458 . 300
chrIV 214787 214788 . 2020
chrIV 215126 215127 . 200
chrIV 215171 215172 . 300
chrIV 215176 215177 . 400
chrIV 215287 215288 . 160
chrIV 215294 215295 . 320
chrIV 215460 215461 . 700
chrIV 215507 215508 . 280
chrIV 215743 215744 . 3720
chrIV 215777 215778 . 1880
chrIV 215798 215799 . 160
chrIV 215800 215801 . 820
chrIV 215819 215820 . 3340
chrIV 215820 215821 . 560
chrIV 215826 215827 . 640
chrIV 215834 215835 . 4140
chrIV 215839 215840 . 6140
chrIV 215842 215843 . 180
chrIV 215844 215845 . 340
chrIV 215853 215854 . 220
chrIV 215903 215904 . 380
chrIV 215912 215913 . 580
chrIV 215922 215923 . 200
chrIV 215933 215934 . 3020
chrIV 215945 215946 . 320
chrIV 215951 215952 . 960
chrIV 215962 215963 . 240
chrIV 215983 215984 . 480
chrIV 216064 216065 . 1420
chrIV 216163 216164 . 1020
chrIV 216319 216320 . 3360
chrIV 216326 216327 . 780
chrIV 216432 216433 . 420
chrIV 216583 216584 . 800
chrIV 216665 216666 . 740
chrIV 216928 216929 . 200
chrIV 217222 217223 . 1220
chrIV 217229 217230 . 1160
chrIV 217235 217236 . 900
chrIV 217251 217252 . 320
chrIV 217255 217256 . 820
chrIV 217268 217269 . 160
chrIV 217269 217270 . 120
chrIV 217283 217284 . 1420
chrIV 217351 217352 . 140
chrIV 217359 217360 . 620
chrIV 217364 217365 . 120
chrIV 217368 217369 . 180
chrIV 217389 217390 . 740
chrIV 217475 217476 . 300
chrIV 217495 217496 . 200
chrIV 217507 217508 . 1360
chrIV 217562 217563 . 280
chrIV 218432 218433 . 520
chrIV 218455 218456 . 120
chrIV 218550 218551 . 420
chrIV 218690 218691 . 280
chrIV 218726 218727 . 1660
chrIV 218742 218743 . 1160
chrIV 219412 219413 . 400
chrIV 219455 219456 . 500
chrIV 219482 219483 . 160
chrIV 219484 219485 . 120
chrIV 219490 219491 . 120
chrIV 219498 219499 . 480
chrIV 219512 219513 . 180
chrIV 219651 219652 . 240
chrIV 219709 219710 . 3700
chrIV 219715 219716 . 400
chrIV 219717 219718 . 160
chrIV 220973 220974 . 640
chrIV 221167 221168 . 160
chrIV 221315 221316 . 160
chrIV 221367 221368 . 120
chrIV 221462 221463 . 200
chrIV 221472 221473 . 140
chrIV 221629 221630 . 1280
chrIV 221912 221913 . 400
chrIV 221972 221973 . 260
chrIV 221976 221977 . 180
chrIV 221983 221984 . 300
chrIV 221992 221993 . 840
chrIV 221999 222000 . 280
chrIV 222027 222028 . 160
chrIV 222032 222033 . 180
chrIV 222040 222041 . 320
chrIV 222052 222053 . 140
chrIV 222057 222058 . 140
chrIV 222060 222061 . 160
chrIV 222066 222067 . 120
chrIV 222071 222072 . 280
chrIV 222090 222091 . 220
chrIV 222180 222181 . 380
chrIV 222203 222204 . 680
chrIV 222209 222210 . 160
chrIV 222220 222221 . 480
chrIV 222232 222233 . 1100
chrIV 222243 222244 . 340
chrIV 222351 222352 . 180
chrIV 222360 222361 . 280
chrIV 222395 222396 . 160
chrIV 222412 222413 . 6660
chrIV 222431 222432 . 420
chrIV 222465 222466 . 200
chrIV 222625 222626 . 11940
chrIV 223126 223127 . 180
chrIV 223160 223161 . 1120
chrIV 223613 223614 . 300
chrIV 223621 223622 . 300
chrIV 223717 223718 . 1960
chrIV 223868 223869 . 280
chrIV 223876 223877 . 180
chrIV 223922 223923 . 540
chrIV 223928 223929 . 120
chrIV 223955 223956 . 200
chrIV 223958 223959 . 1620
chrIV 223970 223971 . 420
chrIV 223975 223976 . 120
chrIV 223993 223994 . 260
chrIV 224004 224005 . 160
chrIV 224234 224235 . 140
chrIV 226485 226486 . 140
chrIV 226860 226861 . 1060
chrIV 226937 226938 . 300
chrIV 226952 226953 . 380
chrIV 226966 226967 . 360
chrIV 227012 227013 . 180
chrIV 227035 227036 . 240
chrIV 227041 227042 . 8260
chrIV 227080 227081 . 480
chrIV 227117 227118 . 640
chrIV 227134 227135 . 1140
chrIV 227141 227142 . 1520
chrIV 227161 227162 . 540
chrIV 227183 227184 . 1080
chrIV 227203 227204 . 1800
chrIV 227204 227205 . 960
chrIV 227229 227230 . 120
chrIV 227237 227238 . 120
chrIV 227320 227321 . 2100
chrIV 227377 227378 . 200
chrIV 227743 227744 . 120
chrIV 227810 227811 . 120
chrIV 227839 227840 . 1680
chrIV 228314 228315 . 220
chrIV 228679 228680 . 140
chrIV 228741 228742 . 2180
chrIV 228753 228754 . 360
chrIV 228794 228795 . 200
chrIV 228860 228861 . 720
chrIV 228869 228870 . 220
chrIV 228885 228886 . 160
chrIV 228888 228889 . 860
chrIV 228897 228898 . 140
chrIV 228934 228935 . 1000
chrIV 228935 228936 . 520
chrIV 228942 228943 . 300
chrIV 228945 228946 . 120
chrIV 228954 228955 . 13200
chrIV 228956 228957 . 160
chrIV 229013 229014 . 140
chrIV 229019 229020 . 160
chrIV 229022 229023 . 160
chrIV 229032 229033 . 220
chrIV 229035 229036 . 340
chrIV 229040 229041 . 240
chrIV 229066 229067 . 480
chrIV 229111 229112 . 120
chrIV 229159 229160 . 420
chrIV 229174 229175 . 140
chrIV 229217 229218 . 160
chrIV 229278 229279 . 120
chrIV 229307 229308 . 420
chrIV 229331 229332 . 160
chrIV 229531 229532 . 1100
chrIV 229553 229554 . 500
chrIV 229570 229571 . 180
chrIV 229577 229578 . 320
chrIV 229588 229589 . 780
chrIV 229597 229598 . 600
chrIV 229599 229600 . 420
chrIV 229600 229601 . 120
chrIV 229734 229735 . 180
chrIV 229747 229748 . 260
chrIV 229780 229781 . 300
chrIV 229817 229818 . 220
chrIV 229876 229877 . 540
chrIV 230407 230408 . 120
chrIV 230435 230436 . 200
chrIV 230470 230471 . 220
chrIV 230595 230596 . 260
chrIV 230633 230634 . 120
chrIV 230645 230646 . 140
chrIV 230652 230653 . 140
chrIV 230680 230681 . 680
chrIV 230684 230685 . 240
chrIV 230705 230706 . 160
chrIV 230706 230707 . 440
chrIV 230717 230718 . 300
chrIV 230797 230798 . 2100
chrIV 230797 230798 . 1400
chrIV 230799 230800 . 140
chrIV 230834 230835 . 220
chrIV 230841 230842 . 140
chrIV 230872 230873 . 180
chrIV 231019 231020 . 380
chrIV 231067 231068 . 2320
chrIV 231071 231072 . 200
chrIV 231512 231513 . 140
chrIV 231544 231545 . 260
chrIV 231836 231837 . 580
chrIV 231924 231925 . 1100
chrIV 232087 232088 . 340
chrIV 232113 232114 . 300
chrIV 232339 232340 . 120
chrIV 232388 232389 . 380
chrIV 232465 232466 . 480
chrIV 232487 232488 . 300
chrIV 232495 232496 . 180
chrIV 232504 232505 . 620
chrIV 232510 232511 . 120
chrIV 232511 232512 . 140
chrIV 232512 232513 . 240
chrIV 232512 232513 . 1420
chrIV 232523 232524 . 320
chrIV 232841 232842 . 720
chrIV 232936 232937 . 160
chrIV 233067 233068 . 1400
chrIV 233077 233078 . 120
chrIV 233199 233200 . 240
chrIV 233634 233635 . 200
chrIV 233974 233975 . 280
chrIV 233992 233993 . 120
chrIV 234165 234166 . 4380
chrIV 234172 234173 . 520
chrIV 234183 234184 . 480
chrIV 234188 234189 . 140
chrIV 234191 234192 . 140
chrIV 234193 234194 . 1420
chrIV 234213 234214 . 5380
chrIV 234219 234220 . 120
chrIV 234273 234274 . 1480
chrIV 234290 234291 . 1800
chrIV 234313 234314 . 120
chrIV 234325 234326 . 700
chrIV 234333 234334 . 1220
chrIV 234413 234414 . 140
chrIV 234435 234436 . 120
chrIV 234446 234447 . 2060
chrIV 234461 234462 . 1160
chrIV 234471 234472 . 1320
chrIV 234481 234482 . 1000
chrIV 234486 234487 . 280
chrIV 234509 234510 . 620
chrIV 234528 234529 . 600
chrIV 234572 234573 . 2500
chrIV 234578 234579 . 660
chrIV 234598 234599 . 140
chrIV 234603 234604 . 920
chrIV 234634 234635 . 2020
chrIV 234642 234643 . 1240
chrIV 234656 234657 . 320
chrIV 234667 234668 . 1040
chrIV 234676 234677 . 440
chrIV 234699 234700 . 180
chrIV 234717 234718 . 3420
chrIV 234754 234755 . 140
chrIV 234844 234845 . 140
chrIV 234969 234970 . 2880
chrIV 235236 235237 . 140
chrIV 235441 235442 . 740
chrIV 235617 235618 . 1860
chrIV 235642 235643 . 1700
chrIV 235645 235646 . 1400
chrIV 235662 235663 . 720
chrIV 235692 235693 . 620
chrIV 235695 235696 . 1700
chrIV 235700 235701 . 1300
chrIV 235727 235728 . 1160
chrIV 235840 235841 . 120
chrIV 235912 235913 . 120
chrIV 235941 235942 . 660
chrIV 235945 235946 . 360
chrIV 235948 235949 . 140
chrIV 235955 235956 . 2340
chrIV 235995 235996 . 220
chrIV 235997 235998 . 140
chrIV 236084 236085 . 200
chrIV 236087 236088 . 500
chrIV 236092 236093 . 160
chrIV 236150 236151 . 1280
chrIV 238748 238749 . 300
chrIV 238754 238755 . 760
chrIV 238781 238782 . 160
chrIV 238790 238791 . 240
chrIV 238793 238794 . 820
chrIV 238813 238814 . 300
chrIV 238814 238815 . 400
chrIV 238845 238846 . 1880
chrIV 238851 238852 . 120
chrIV 238864 238865 . 300
chrIV 238868 238869 . 5140
chrIV 238892 238893 . 1700
chrIV 238908 238909 . 240
chrIV 238914 238915 . 1000
chrIV 239055 239056 . 400
chrIV 239109 239110 . 140
chrIV 239153 239154 . 1900
chrIV 239318 239319 . 120
chrIV 239451 239452 . 220
chrIV 239480 239481 . 360
chrIV 239594 239595 . 320
chrIV 239608 239609 . 480
chrIV 239615 239616 . 440
chrIV 239622 239623 . 2540
chrIV 239626 239627 . 320
chrIV 239644 239645 . 260
chrIV 239653 239654 . 240
chrIV 239657 239658 . 380
chrIV 239660 239661 . 240
chrIV 239664 239665 . 360
chrIV 239670 239671 . 3560
chrIV 239759 239760 . 360
chrIV 239767 239768 . 140
chrIV 239828 239829 . 2900
chrIV 239841 239842 . 220
chrIV 239854 239855 . 420
chrIV 239859 239860 . 180
chrIV 239898 239899 . 560
chrIV 239909 239910 . 1780
chrIV 239927 239928 . 120
chrIV 239944 239945 . 800
chrIV 239948 239949 . 560
chrIV 239958 239959 . 5140
chrIV 239963 239964 . 1880
chrIV 239964 239965 . 120
chrIV 239972 239973 . 2480
chrIV 239976 239977 . 1380
chrIV 239980 239981 . 140
chrIV 239988 239989 . 1140
chrIV 240000 240001 . 300
chrIV 240006 240007 . 1180
chrIV 240007 240008 . 120
chrIV 240009 240010 . 120
chrIV 240015 240016 . 160
chrIV 240024 240025 . 1860
chrIV 240050 240051 . 260
chrIV 240068 240069 . 700
chrIV 240076 240077 . 380
chrIV 240086 240087 . 140
chrIV 240086 240087 . 200
chrIV 240111 240112 . 200
chrIV 240120 240121 . 140
chrIV 240135 240136 . 820
chrIV 240263 240264 . 160
chrIV 240418 240419 . 420
chrIV 240430 240431 . 200
chrIV 241029 241030 . 620
chrIV 241286 241287 . 220
chrIV 241293 241294 . 380
chrIV 241312 241313 . 1600
chrIV 241316 241317 . 2360
chrIV 241323 241324 . 640
chrIV 241331 241332 . 700
chrIV 241332 241333 . 540
chrIV 241342 241343 . 580
chrIV 241344 241345 . 1500
chrIV 241364 241365 . 120
chrIV 241391 241392 . 460
chrIV 241517 241518 . 200
chrIV 241569 241570 . 140
chrIV 241650 241651 . 380
chrIV 241750 241751 . 440
chrIV 241775 241776 . 380
chrIV 242097 242098 . 140
chrIV 242103 242104 . 160
chrIV 242134 242135 . 940
chrIV 242184 242185 . 120
chrIV 242191 242192 . 120
chrIV 242206 242207 . 360
chrIV 242227 242228 . 140
chrIV 242233 242234 . 2560
chrIV 242427 242428 . 520
chrIV 242603 242604 . 140
chrIV 242956 242957 . 580
chrIV 243419 243420 . 240
chrIV 243731 243732 . 900
chrIV 243904 243905 . 140
chrIV 244789 244790 . 360
chrIV 245107 245108 . 1120
chrIV 245110 245111 . 120
chrIV 245297 245298 . 360
chrIV 245307 245308 . 360
chrIV 245451 245452 . 6080
chrIV 245636 245637 . 2660
chrIV 245654 245655 . 340
chrIV 245656 245657 . 1660
chrIV 245662 245663 . 360
chrIV 245665 245666 . 3300
chrIV 245673 245674 . 1860
chrIV 245683 245684 . 540
chrIV 245689 245690 . 460
chrIV 245695 245696 . 460
chrIV 245700 245701 . 740
chrIV 245751 245752 . 1440
chrIV 245754 245755 . 140
chrIV 246717 246718 . 220
chrIV 246743 246744 . 860
chrIV 246828 246829 . 380
chrIV 246904 246905 . 900
chrIV 246923 246924 . 780
chrIV 247274 247275 . 120
chrIV 247318 247319 . 200
chrIV 247701 247702 . 120
chrIV 247709 247710 . 140
chrIV 247717 247718 . 3420
chrIV 247738 247739 . 200
chrIV 247801 247802 . 180
chrIV 247853 247854 . 760
chrIV 247862 247863 . 560
chrIV 248009 248010 . 220
chrIV 248069 248070 . 220
chrIV 248072 248073 . 200
chrIV 248085 248086 . 2540
chrIV 248085 248086 . 160
chrIV 248086 248087 . 160
chrIV 248106 248107 . 140
chrIV 248116 248117 . 160
chrIV 248125 248126 . 180
chrIV 248129 248130 . 280
chrIV 248133 248134 . 2340
chrIV 248309 248310 . 600
chrIV 248324 248325 . 420
chrIV 248336 248337 . 1140
chrIV 249902 249903 . 680
chrIV 250489 250490 . 1420
chrIV 250727 250728 . 1420
chrIV 250803 250804 . 200
chrIV 250869 250870 . 140
chrIV 250873 250874 . 4360
chrIV 251064 251065 . 440
chrIV 251333 251334 . 1200
chrIV 251334 251335 . 180
chrIV 251334 251335 . 140
chrIV 251335 251336 . 120
chrIV 251335 251336 . 120
chrIV 251362 251363 . 140
chrIV 251373 251374 . 180
chrIV 251377 251378 . 140
chrIV 251385 251386 . 140
chrIV 251428 251429 . 280
chrIV 251442 251443 . 180
chrIV 251449 251450 . 140
chrIV 251455 251456 . 380
chrIV 251468 251469 . 340
chrIV 253818 253819 . 520
chrIV 253851 253852 . 2800
chrIV 253854 253855 . 1060
chrIV 253964 253965 . 160
chrIV 254045 254046 . 340
chrIV 254056 254057 . 420
chrIV 254061 254062 . 240
chrIV 254088 254089 . 480
chrIV 254100 254101 . 360
chrIV 254105 254106 . 240
chrIV 254111 254112 . 720
chrIV 254251 254252 . 1160
chrIV 254266 254267 . 320
chrIV 255177 255178 . 120
chrIV 255197 255198 . 580
chrIV 255210 255211 . 640
chrIV 255211 255212 . 240
chrIV 255226 255227 . 860
chrIV 255232 255233 . 900
chrIV 255245 255246 . 180
chrIV 255247 255248 . 140
chrIV 255294 255295 . 4780
chrIV 255304 255305 . 340
chrIV 255484 255485 . 160
chrIV 255504 255505 . 120
chrIV 255530 255531 . 1500
chrIV 255689 255690 . 300
chrIV 255837 255838 . 2140
chrIV 255843 255844 . 120
chrIV 255886 255887 . 1020
chrIV 256015 256016 . 200
chrIV 256214 256215 . 160
chrIV 256253 256254 . 140
chrIV 256276 256277 . 360
chrIV 256305 256306 . 280
chrIV 256596 256597 . 120
chrIV 257026 257027 . 420
chrIV 257070 257071 . 2420
chrIV 257845 257846 . 740
chrIV 258074 258075 . 140
chrIV 258338 258339 . 140
chrIV 258649 258650 . 2360
chrIV 258665 258666 . 800
chrIV 258680 258681 . 1320
chrIV 258685 258686 . 160
chrIV 258690 258691 . 1440
chrIV 258699 258700 . 1680
chrIV 258711 258712 . 1620
chrIV 258776 258777 . 260
chrIV 258791 258792 . 120
chrIV 258798 258799 . 3100
chrIV 258832 258833 . 380
chrIV 258985 258986 . 160
chrIV 259118 259119 . 280
chrIV 259275 259276 . 200
chrIV 259773 259774 . 460
chrIV 260889 260890 . 240
chrIV 261278 261279 . 2000
chrIV 261475 261476 . 340
chrIV 262024 262025 . 320
chrIV 262170 262171 . 240
chrIV 262255 262256 . 380
chrIV 262599 262600 . 200
chrIV 262634 262635 . 1760
chrIV 262667 262668 . 700
chrIV 262755 262756 . 140
chrIV 262831 262832 . 1420
chrIV 262935 262936 . 120
chrIV 262996 262997 . 240
chrIV 263139 263140 . 1740
chrIV 263195 263196 . 260
chrIV 264189 264190 . 120
chrIV 264194 264195 . 120
chrIV 264210 264211 . 120
chrIV 264311 264312 . 480
chrIV 264366 264367 . 120
chrIV 264370 264371 . 600
chrIV 264388 264389 . 160
chrIV 264392 264393 . 460
chrIV 264409 264410 . 140
chrIV 264417 264418 . 240
chrIV 264549 264550 . 120
chrIV 264566 264567 . 560
chrIV 264590 264591 . 2000
chrIV 264710 264711 . 2180
chrIV 264713 264714 . 420
chrIV 264749 264750 . 260
chrIV 264872 264873 . 860
chrIV 265059 265060 . 280
chrIV 265089 265090 . 240
chrIV 265096 265097 . 660
chrIV 265111 265112 . 400
chrIV 265120 265121 . 140
chrIV 265124 265125 . 420
chrIV 265138 265139 . 1840
chrIV 265145 265146 . 920
chrIV 265158 265159 . 740
chrIV 265164 265165 . 240
chrIV 265171 265172 . 1480
chrIV 265171 265172 . 160
chrIV 265172 265173 . 120
chrIV 265175 265176 . 540
chrIV 265186 265187 . 1020
chrIV 265195 265196 . 1080
chrIV 265383 265384 . 2520
chrIV 265392 265393 . 120
chrIV 265455 265456 . 220
chrIV 265545 265546 . 120
chrIV 265548 265549 . 240
chrIV 265698 265699 . 820
chrIV 265890 265891 . 120
chrIV 265909 265910 . 1440
chrIV 266069 266070 . 140
chrIV 266537 266538 . 160
chrIV 267290 267291 . 120
chrIV 267306 267307 . 460
chrIV 267409 267410 . 360
chrIV 267567 267568 . 160
chrIV 267570 267571 . 120
chrIV 267643 267644 . 160
chrIV 268659 268660 . 400
chrIV 268673 268674 . 280
chrIV 268733 268734 . 160
chrIV 268800 268801 . 3560
chrIV 268816 268817 . 460
chrIV 268853 268854 . 2740
chrIV 269013 269014 . 140
chrIV 269032 269033 . 240
chrIV 269106 269107 . 120
chrIV 269139 269140 . 200
chrIV 269154 269155 . 660
chrIV 269221 269222 . 1140
chrIV 269329 269330 . 140
chrIV 269338 269339 . 220
chrIV 269654 269655 . 120
chrIV 269926 269927 . 280
chrIV 270017 270018 . 560
chrIV 270025 270026 . 560
chrIV 270040 270041 . 1440
chrIV 271702 271703 . 180
chrIV 271992 271993 . 1040
chrIV 272000 272001 . 840
chrIV 272011 272012 . 7300
chrIV 272013 272014 . 1080
chrIV 272014 272015 . 120
chrIV 272024 272025 . 500
chrIV 272085 272086 . 2860
chrIV 272247 272248 . 1620
chrIV 272257 272258 . 3780
chrIV 272259 272260 . 920
chrIV 272259 272260 . 1800
chrIV 272267 272268 . 9260
chrIV 272268 272269 . 480
chrIV 272269 272270 . 260
chrIV 272270 272271 . 120
chrIV 272296 272297 . 2960
chrIV 272300 272301 . 2080
chrIV 272311 272312 . 2340
chrIV 272340 272341 . 2320
chrIV 273595 273596 . 640
chrIV 273914 273915 . 540
chrIV 273948 273949 . 120
chrIV 274074 274075 . 280
chrIV 274159 274160 . 140
chrIV 274230 274231 . 140
chrIV 274437 274438 . 1000
chrIV 274458 274459 . 400
chrIV 274634 274635 . 680
chrIV 274748 274749 . 200
chrIV 274761 274762 . 320
chrIV 274935 274936 . 160
chrIV 274960 274961 . 1280
chrIV 274965 274966 . 640
chrIV 274968 274969 . 1640
chrIV 274975 274976 . 1300
chrIV 274979 274980 . 320
chrIV 274988 274989 . 160
chrIV 274995 274996 . 160
chrIV 275004 275005 . 120
chrIV 275125 275126 . 120
chrIV 276648 276649 . 1580
chrIV 276665 276666 . 1240
chrIV 276684 276685 . 1020
chrIV 276728 276729 . 240
chrIV 276781 276782 . 120
chrIV 280421 280422 . 380
chrIV 280713 280714 . 120
chrIV 281203 281204 . 120
chrIV 282011 282012 . 220
chrIV 282036 282037 . 1540
chrIV 282044 282045 . 140
chrIV 282053 282054 . 2660
chrIV 282096 282097 . 880
chrIV 282434 282435 . 2440
chrIV 282578 282579 . 200
chrIV 282916 282917 . 140
chrIV 283228 283229 . 160
chrIV 283246 283247 . 120
chrIV 283258 283259 . 120
chrIV 283297 283298 . 500
chrIV 283307 283308 . 240
chrIV 283308 283309 . 620
chrIV 283308 283309 . 720
chrIV 283310 283311 . 360
chrIV 283317 283318 . 360
chrIV 283346 283347 . 360
chrIV 283471 283472 . 1400
chrIV 283761 283762 . 140
chrIV 283871 283872 . 560
chrIV 284170 284171 . 460
chrIV 284325 284326 . 300
chrIV 284475 284476 . 140
chrIV 284481 284482 . 260
chrIV 284737 284738 . 680
chrIV 285219 285220 . 3500
chrIV 285221 285222 . 240
chrIV 285229 285230 . 1080
chrIV 285235 285236 . 1760
chrIV 285240 285241 . 620
chrIV 285259 285260 . 240
chrIV 285281 285282 . 780
chrIV 285889 285890 . 120
chrIV 286788 286789 . 140
chrIV 286796 286797 . 200
chrIV 286806 286807 . 1080
chrIV 286806 286807 . 640
chrIV 286807 286808 . 160
chrIV 286823 286824 . 1100
chrIV 286827 286828 . 340
chrIV 286831 286832 . 4220
chrIV 286922 286923 . 380
chrIV 286937 286938 . 120
chrIV 286950 286951 . 260
chrIV 286976 286977 . 800
chrIV 286979 286980 . 960
chrIV 286991 286992 . 820
chrIV 286995 286996 . 1960
chrIV 287012 287013 . 160
chrIV 287139 287140 . 980
chrIV 287468 287469 . 1720
chrIV 287497 287498 . 5280
chrIV 288095 288096 . 760
chrIV 288334 288335 . 2120
chrIV 288890 288891 . 880
chrIV 289028 289029 . 480
chrIV 289157 289158 . 1040
chrIV 289347 289348 . 280
chrIV 289356 289357 . 200
chrIV 289436 289437 . 220
chrIV 289544 289545 . 1440
chrIV 289699 289700 . 960
chrIV 289710 289711 . 1800
chrIV 289712 289713 . 2580
chrIV 289719 289720 . 4600
chrIV 289773 289774 . 4160
chrIV 289783 289784 . 2960
chrIV 289799 289800 . 180
chrIV 289800 289801 . 600
chrIV 290296 290297 . 160
chrIV 290302 290303 . 660
chrIV 290629 290630 . 660
chrIV 290683 290684 . 600
chrIV 290698 290699 . 1880
chrIV 290998 290999 . 2380
chrIV 291036 291037 . 580
chrIV 291134 291135 . 120
chrIV 291211 291212 . 460
chrIV 291720 291721 . 3560
chrIV 291901 291902 . 1780
chrIV 291952 291953 . 240
chrIV 291963 291964 . 300
chrIV 292214 292215 . 520
chrIV 292224 292225 . 1560
chrIV 292255 292256 . 920
chrIV 292614 292615 . 340
chrIV 292619 292620 . 120
chrIV 292625 292626 . 9260
chrIV 292628 292629 . 1880
chrIV 292638 292639 . 420
chrIV 292683 292684 . 140
chrIV 292691 292692 . 120
chrIV 292713 292714 . 900
chrIV 293181 293182 . 1140
chrIV 293184 293185 . 120
chrIV 293395 293396 . 880
chrIV 293407 293408 . 260
chrIV 293442 293443 . 460
chrIV 294080 294081 . 220
chrIV 294548 294549 . 200
chrIV 294882 294883 . 300
chrIV 294893 294894 . 280
chrIV 294915 294916 . 140
chrIV 294927 294928 . 320
chrIV 294932 294933 . 120
chrIV 294938 294939 . 800
chrIV 294947 294948 . 180
chrIV 294951 294952 . 380
chrIV 294955 294956 . 360
chrIV 294958 294959 . 580
chrIV 296396 296397 . 920
chrIV 296400 296401 . 200
chrIV 296412 296413 . 940
chrIV 296423 296424 . 400
chrIV 296426 296427 . 240
chrIV 296467 296468 . 300
chrIV 296477 296478 . 120
chrIV 296482 296483 . 1460
chrIV 296483 296484 . 740
chrIV 296633 296634 . 320
chrIV 296636 296637 . 220
chrIV 297480 297481 . 120
chrIV 297724 297725 . 220
chrIV 297744 297745 . 140
chrIV 297925 297926 . 380
chrIV 298032 298033 . 280
chrIV 298109 298110 . 220
chrIV 298148 298149 . 400
chrIV 298189 298190 . 340
chrIV 298204 298205 . 120
chrIV 298208 298209 . 240
chrIV 298284 298285 . 920
chrIV 298775 298776 . 1300
chrIV 299108 299109 . 280
chrIV 299683 299684 . 200
chrIV 299877 299878 . 120
chrIV 300076 300077 . 380
chrIV 300087 300088 . 180
chrIV 300125 300126 . 120
chrIV 300137 300138 . 280
chrIV 300144 300145 . 140
chrIV 300159 300160 . 160
chrIV 300171 300172 . 380
chrIV 300197 300198 . 280
chrIV 300205 300206 . 200
chrIV 300207 300208 . 120
chrIV 300214 300215 . 340
chrIV 300220 300221 . 260
chrIV 300256 300257 . 1060
chrIV 300258 300259 . 140
chrIV 300263 300264 . 140
chrIV 301035 301036 . 160
chrIV 301077 301078 . 1240
chrIV 301082 301083 . 820
chrIV 301083 301084 . 2160
chrIV 301135 301136 . 180
chrIV 301282 301283 . 1440
chrIV 301285 301286 . 200
chrIV 301342 301343 . 200
chrIV 301356 301357 . 1120
chrIV 301381 301382 . 500
chrIV 301652 301653 . 140
chrIV 301680 301681 . 160
chrIV 301714 301715 . 120
chrIV 301814 301815 . 280
chrIV 301857 301858 . 160
chrIV 301869 301870 . 280
chrIV 301885 301886 . 4500
chrIV 301893 301894 . 480
chrIV 301906 301907 . 3380
chrIV 302075 302076 . 900
chrIV 302122 302123 . 180
chrIV 302129 302130 . 380
chrIV 302169 302170 . 140
chrIV 302227 302228 . 340
chrIV 302251 302252 . 120
chrIV 302297 302298 . 420
chrIV 302300 302301 . 220
chrIV 302477 302478 . 120
chrIV 302517 302518 . 120
chrIV 302640 302641 . 2940
chrIV 302646 302647 . 120
chrIV 302750 302751 . 320
chrIV 302754 302755 . 1000
chrIV 302760 302761 . 420
chrIV 302779 302780 . 120
chrIV 302788 302789 . 140
chrIV 302801 302802 . 120
chrIV 302803 302804 . 1440
chrIV 302807 302808 . 120
chrIV 302811 302812 . 360
chrIV 302816 302817 . 200
chrIV 302823 302824 . 160
chrIV 302852 302853 . 1440
chrIV 302868 302869 . 380
chrIV 302878 302879 . 3480
chrIV 302899 302900 . 2340
chrIV 302905 302906 . 200
chrIV 302912 302913 . 4080
chrIV 302919 302920 . 660
chrIV 302925 302926 . 120
chrIV 302926 302927 . 220
chrIV 302952 302953 . 360
chrIV 303034 303035 . 200
chrIV 303040 303041 . 200
chrIV 303047 303048 . 140
chrIV 303048 303049 . 1060
chrIV 303057 303058 . 160
chrIV 303063 303064 . 820
chrIV 303092 303093 . 5660
chrIV 303101 303102 . 4020
chrIV 303124 303125 . 180
chrIV 303140 303141 . 420
chrIV 303152 303153 . 580
chrIV 303305 303306 . 200
chrIV 303414 303415 . 860
chrIV 303451 303452 . 160
chrIV 303474 303475 . 220
chrIV 303541 303542 . 120
chrIV 303583 303584 . 920
chrIV 303584 303585 . 1020
chrIV 304236 304237 . 140
chrIV 304377 304378 . 600
chrIV 304391 304392 . 360
chrIV 304564 304565 . 140
chrIV 304572 304573 . 600
chrIV 304715 304716 . 440
chrIV 304731 304732 . 340
chrIV 304895 304896 . 260
chrIV 304900 304901 . 1180
chrIV 304903 304904 . 200
chrIV 304908 304909 . 220
chrIV 304923 304924 . 1260
chrIV 304927 304928 . 220
chrIV 305015 305016 . 120
chrIV 305020 305021 . 640
chrIV 305022 305023 . 160
chrIV 305022 305023 . 260
chrIV 305030 305031 . 140
chrIV 305050 305051 . 160
chrIV 305053 305054 . 180
chrIV 305053 305054 . 420
chrIV 305054 305055 . 120
chrIV 305054 305055 . 1880
chrIV 306686 306687 . 140
chrIV 306694 306695 . 980
chrIV 306705 306706 . 500
chrIV 306834 306835 . 720
chrIV 307858 307859 . 140
chrIV 308160 308161 . 700
chrIV 308173 308174 . 200
chrIV 308182 308183 . 1100
chrIV 309236 309237 . 1280
chrIV 309490 309491 . 120
chrIV 309541 309542 . 280
chrIV 309553 309554 . 120
chrIV 309590 309591 . 320
chrIV 309596 309597 . 140
chrIV 309614 309615 . 140
chrIV 309636 309637 . 160
chrIV 309686 309687 . 380
chrIV 309701 309702 . 380
chrIV 309714 309715 . 140
chrIV 310250 310251 . 1420
chrIV 310268 310269 . 120
chrIV 310268 310269 . 560
chrIV 310270 310271 . 300
chrIV 310308 310309 . 1320
chrIV 310324 310325 . 120
chrIV 310363 310364 . 3080
chrIV 310369 310370 . 1220
chrIV 310377 310378 . 1160
chrIV 310380 310381 . 740
chrIV 310383 310384 . 1300
chrIV 310388 310389 . 1500
chrIV 310389 310390 . 120
chrIV 310542 310543 . 560
chrIV 310609 310610 . 320
chrIV 310721 310722 . 120
chrIV 310846 310847 . 120
chrIV 311035 311036 . 1140
chrIV 311084 311085 . 1320
chrIV 311116 311117 . 380
chrIV 311185 311186 . 260
chrIV 311582 311583 . 120
chrIV 311645 311646 . 220
chrIV 311702 311703 . 120
chrIV 312020 312021 . 2580
chrIV 312198 312199 . 280
chrIV 312255 312256 . 3760
chrIV 312359 312360 . 220
chrIV 312365 312366 . 160
chrIV 312553 312554 . 200
chrIV 312554 312555 . 120
chrIV 312554 312555 . 760
chrIV 312556 312557 . 120
chrIV 312558 312559 . 160
chrIV 312657 312658 . 220
chrIV 312730 312731 . 220
chrIV 312749 312750 . 140
chrIV 312755 312756 . 480
chrIV 312755 312756 . 260
chrIV 312762 312763 . 320
chrIV 312769 312770 . 200
chrIV 312772 312773 . 420
chrIV 312788 312789 . 640
chrIV 312790 312791 . 120
chrIV 312796 312797 . 140
chrIV 312799 312800 . 120
chrIV 312826 312827 . 340
chrIV 312834 312835 . 140
chrIV 312878 312879 . 120
chrIV 312905 312906 . 160
chrIV 312924 312925 . 120
chrIV 313014 313015 . 120
chrIV 313067 313068 . 180
chrIV 313083 313084 . 4000
chrIV 313100 313101 . 2960
chrIV 313220 313221 . 2660
chrIV 313230 313231 . 760
chrIV 313308 313309 . 180
chrIV 313357 313358 . 620
chrIV 313505 313506 . 360
chrIV 313527 313528 . 180
chrIV 313568 313569 . 120
chrIV 313676 313677 . 220
chrIV 313859 313860 . 380
chrIV 313870 313871 . 1760
chrIV 313900 313901 . 2640
chrIV 313929 313930 . 1480
chrIV 314033 314034 . 140
chrIV 314044 314045 . 120
chrIV 314134 314135 . 280
chrIV 314236 314237 . 140
chrIV 314260 314261 . 120
chrIV 314320 314321 . 140
chrIV 314762 314763 . 140
chrIV 314890 314891 . 220
chrIV 314904 314905 . 300
chrIV 314911 314912 . 880
chrIV 314938 314939 . 2640
chrIV 315065 315066 . 160
chrIV 315090 315091 . 140
chrIV 315105 315106 . 140
chrIV 315126 315127 . 140
chrIV 315155 315156 . 120
chrIV 315157 315158 . 3500
chrIV 315172 315173 . 480
chrIV 315179 315180 . 1000
chrIV 315208 315209 . 2080
chrIV 315227 315228 . 280
chrIV 315241 315242 . 380
chrIV 315252 315253 . 120
chrIV 315263 315264 . 180
chrIV 315290 315291 . 580
chrIV 315298 315299 . 400
chrIV 315324 315325 . 200
chrIV 315353 315354 . 520
chrIV 315429 315430 . 260
chrIV 315471 315472 . 200
chrIV 315518 315519 . 200
chrIV 315559 315560 . 260
chrIV 315660 315661 . 740
chrIV 315720 315721 . 2800
chrIV 315752 315753 . 3280
chrIV 315864 315865 . 1120
chrIV 315903 315904 . 180
chrIV 315938 315939 . 1880
chrIV 315952 315953 . 240
chrIV 315981 315982 . 500
chrIV 316107 316108 . 120
chrIV 316286 316287 . 120
chrIV 316346 316347 . 1140
chrIV 316470 316471 . 1320
chrIV 316478 316479 . 640
chrIV 316491 316492 . 400
chrIV 316518 316519 . 800
chrIV 316539 316540 . 120
chrIV 316554 316555 . 4140
chrIV 316563 316564 . 3480
chrIV 316592 316593 . 2380
chrIV 316636 316637 . 460
chrIV 316690 316691 . 580
chrIV 316691 316692 . 120
chrIV 316735 316736 . 140
chrIV 316770 316771 . 5160
chrIV 316774 316775 . 320
chrIV 316779 316780 . 120
chrIV 316797 316798 . 120
chrIV 316916 316917 . 440
chrIV 316930 316931 . 220
chrIV 316953 316954 . 340
chrIV 317012 317013 . 180
chrIV 320140 320141 . 120
chrIV 320287 320288 . 160
chrIV 320310 320311 . 820
chrIV 320311 320312 . 120
chrIV 320351 320352 . 160
chrIV 320356 320357 . 340
chrIV 320359 320360 . 1460
chrIV 320359 320360 . 240
chrIV 320371 320372 . 4380
chrIV 320376 320377 . 220
chrIV 320559 320560 . 2620
chrIV 320564 320565 . 320
chrIV 320567 320568 . 320
chrIV 320858 320859 . 1980
chrIV 321042 321043 . 820
chrIV 321054 321055 . 200
chrIV 321083 321084 . 200
chrIV 321226 321227 . 280
chrIV 321359 321360 . 140
chrIV 321363 321364 . 200
chrIV 321724 321725 . 800
chrIV 321747 321748 . 180
chrIV 321749 321750 . 320
chrIV 321754 321755 . 1300
chrIV 321757 321758 . 2460
chrIV 321763 321764 . 160
chrIV 321764 321765 . 440
chrIV 321766 321767 . 960
chrIV 321774 321775 . 1140
chrIV 323047 323048 . 120
chrIV 323094 323095 . 420
chrIV 323123 323124 . 120
chrIV 323128 323129 . 120
chrIV 323134 323135 . 920
chrIV 323149 323150 . 3380
chrIV 323188 323189 . 540
chrIV 323190 323191 . 120
chrIV 323308 323309 . 2320
chrIV 323335 323336 . 660
chrIV 323658 323659 . 180
chrIV 323713 323714 . 1880
chrIV 323726 323727 . 180
chrIV 323812 323813 . 580
chrIV 323830 323831 . 3820
chrIV 323840 323841 . 1260
chrIV 323865 323866 . 1020
chrIV 323868 323869 . 280
chrIV 323939 323940 . 1820
chrIV 323982 323983 . 480
chrIV 323998 323999 . 140
chrIV 324425 324426 . 120
chrIV 326082 326083 . 240
chrIV 326256 326257 . 1340
chrIV 326256 326257 . 980
chrIV 326257 326258 . 160
chrIV 326259 326260 . 280
chrIV 326267 326268 . 120
chrIV 326283 326284 . 520
chrIV 326303 326304 . 560
chrIV 326367 326368 . 700
chrIV 326374 326375 . 440
chrIV 326402 326403 . 720
chrIV 326574 326575 . 1080
chrIV 326583 326584 . 560
chrIV 326751 326752 . 240
chrIV 327029 327030 . 1260
chrIV 327219 327220 . 360
chrIV 327333 327334 . 3680
chrIV 327704 327705 . 140
chrIV 327823 327824 . 340
chrIV 327954 327955 . 600
chrIV 328645 328646 . 200
chrIV 329284 329285 . 660
chrIV 329289 329290 . 1340
chrIV 329441 329442 . 820
chrIV 329650 329651 . 120
chrIV 329650 329651 . 260
chrIV 329744 329745 . 3760
chrIV 329772 329773 . 260
chrIV 329775 329776 . 120
chrIV 329792 329793 . 320
chrIV 329950 329951 . 260
chrIV 330123 330124 . 400
chrIV 330163 330164 . 140
chrIV 330513 330514 . 120
chrIV 330568 330569 . 140
chrIV 330575 330576 . 580
chrIV 330576 330577 . 180
chrIV 330576 330577 . 280
chrIV 330659 330660 . 120
chrIV 330659 330660 . 800
chrIV 330660 330661 . 120
chrIV 330662 330663 . 980
chrIV 330675 330676 . 160
chrIV 330683 330684 . 220
chrIV 330808 330809 . 220
chrIV 330824 330825 . 140
chrIV 330879 330880 . 180
chrIV 330882 330883 . 560
chrIV 330891 330892 . 140
chrIV 330895 330896 . 140
chrIV 330900 330901 . 180
chrIV 330903 330904 . 220
chrIV 330909 330910 . 2020
chrIV 330929 330930 . 120
chrIV 331020 331021 . 160
chrIV 331171 331172 . 160
chrIV 331422 331423 . 380
chrIV 332600 332601 . 160
chrIV 332688 332689 . 200
chrIV 332689 332690 . 140
chrIV 332689 332690 . 120
chrIV 332722 332723 . 120
chrIV 332748 332749 . 180
chrIV 332815 332816 . 160
chrIV 332960 332961 . 380
chrIV 333005 333006 . 160
chrIV 333011 333012 . 120
chrIV 333041 333042 . 460
chrIV 333066 333067 . 540
chrIV 333131 333132 . 340
chrIV 333153 333154 . 740
chrIV 333164 333165 . 720
chrIV 333270 333271 . 260
chrIV 333445 333446 . 260
chrIV 333478 333479 . 220
chrIV 333613 333614 . 560
chrIV 333669 333670 . 1000
chrIV 333927 333928 . 1640
chrIV 333929 333930 . 200
chrIV 333944 333945 . 120
chrIV 333963 333964 . 680
chrIV 334185 334186 . 120
chrIV 334332 334333 . 640
chrIV 334468 334469 . 600
chrIV 334482 334483 . 3080
chrIV 334485 334486 . 200
chrIV 334490 334491 . 560
chrIV 334505 334506 . 2280
chrIV 334508 334509 . 160
chrIV 334513 334514 . 860
chrIV 334516 334517 . 520
chrIV 334519 334520 . 160
chrIV 334523 334524 . 120
chrIV 334528 334529 . 220
chrIV 334566 334567 . 220
chrIV 334573 334574 . 660
chrIV 334653 334654 . 240
chrIV 334730 334731 . 160
chrIV 334749 334750 . 300
chrIV 334762 334763 . 740
chrIV 334765 334766 . 240
chrIV 334766 334767 . 120
chrIV 334940 334941 . 920
chrIV 334941 334942 . 160
chrIV 334941 334942 . 120
chrIV 335083 335084 . 1580
chrIV 335248 335249 . 440
chrIV 335275 335276 . 160
chrIV 335821 335822 . 2100
chrIV 335973 335974 . 1580
chrIV 336296 336297 . 300
chrIV 336384 336385 . 620
chrIV 336723 336724 . 120
chrIV 337145 337146 . 120
chrIV 337294 337295 . 160
chrIV 337298 337299 . 600
chrIV 337342 337343 . 120
chrIV 337349 337350 . 1320
chrIV 337371 337372 . 1000
chrIV 337403 337404 . 1040
chrIV 337409 337410 . 1080
chrIV 337417 337418 . 340
chrIV 337449 337450 . 640
chrIV 338620 338621 . 120
chrIV 338737 338738 . 200
chrIV 339025 339026 . 340
chrIV 339997 339998 . 120
chrIV 340286 340287 . 380
chrIV 340295 340296 . 300
chrIV 340299 340300 . 480
chrIV 340304 340305 . 920
chrIV 340367 340368 . 160
chrIV 340369 340370 . 580
chrIV 340375 340376 . 1380
chrIV 340382 340383 . 860
chrIV 340397 340398 . 240
chrIV 340406 340407 . 360
chrIV 340411 340412 . 280
chrIV 341476 341477 . 140
chrIV 341484 341485 . 580
chrIV 341505 341506 . 1560
chrIV 341510 341511 . 780
chrIV 341511 341512 . 200
chrIV 341532 341533 . 1080
chrIV 344066 344067 . 120
chrIV 344216 344217 . 140
chrIV 344274 344275 . 160
chrIV 344281 344282 . 200
chrIV 344288 344289 . 120
chrIV 344390 344391 . 220
chrIV 344393 344394 . 240
chrIV 344416 344417 . 180
chrIV 344470 344471 . 160
chrIV 344924 344925 . 1980
chrIV 344935 344936 . 720
chrIV 344946 344947 . 380
chrIV 345092 345093 . 140
chrIV 345132 345133 . 260
chrIV 345151 345152 . 400
chrIV 345169 345170 . 440
chrIV 345308 345309 . 120
chrIV 345314 345315 . 120
chrIV 345347 345348 . 1140
chrIV 345525 345526 . 420
chrIV 345530 345531 . 140
chrIV 345531 345532 . 420
chrIV 345543 345544 . 1180
chrIV 345555 345556 . 380
chrIV 345556 345557 . 300
chrIV 345561 345562 . 700
chrIV 345572 345573 . 660
chrIV 345580 345581 . 340
chrIV 345597 345598 . 120
chrIV 345607 345608 . 1140
chrIV 348946 348947 . 480
chrIV 349193 349194 . 2700
chrIV 349492 349493 . 2560
chrIV 349955 349956 . 120
chrIV 350040 350041 . 740
chrIV 350055 350056 . 3180
chrIV 350521 350522 . 740
chrIV 350611 350612 . 260
chrIV 350794 350795 . 2400
chrIV 350798 350799 . 120
chrIV 350912 350913 . 480
chrIV 350918 350919 . 2200
chrIV 350936 350937 . 2780
chrIV 351297 351298 . 680
chrIV 351304 351305 . 460
chrIV 351316 351317 . 240
chrIV 351330 351331 . 220
chrIV 351359 351360 . 1100
chrIV 351366 351367 . 320
chrIV 351379 351380 . 120
chrIV 351386 351387 . 780
chrIV 351524 351525 . 4080
chrIV 351551 351552 . 180
chrIV 351556 351557 . 280
chrIV 351562 351563 . 2880
chrIV 351723 351724 . 460
chrIV 351756 351757 . 120
chrIV 352283 352284 . 140
chrIV 352458 352459 . 420
chrIV 352463 352464 . 520
chrIV 352658 352659 . 920
chrIV 352663 352664 . 1740
chrIV 352674 352675 . 780
chrIV 352685 352686 . 1400
chrIV 352686 352687 . 160
chrIV 352686 352687 . 120
chrIV 352687 352688 . 640
chrIV 352693 352694 . 900
chrIV 352704 352705 . 2280
chrIV 352729 352730 . 1540
chrIV 352745 352746 . 2680
chrIV 352918 352919 . 940
chrIV 353281 353282 . 520
chrIV 354020 354021 . 120
chrIV 355148 355149 . 300
chrIV 355175 355176 . 140
chrIV 355286 355287 . 1020
chrIV 355302 355303 . 180
chrIV 355313 355314 . 260
chrIV 355406 355407 . 420
chrIV 355449 355450 . 120
chrIV 355550 355551 . 140
chrIV 355599 355600 . 120
chrIV 355602 355603 . 140
chrIV 355632 355633 . 420
chrIV 355697 355698 . 320
chrIV 356906 356907 . 120
chrIV 356912 356913 . 340
chrIV 356977 356978 . 720
chrIV 356977 356978 . 180
chrIV 357008 357009 . 640
chrIV 357058 357059 . 420
chrIV 357071 357072 . 2040
chrIV 357092 357093 . 120
chrIV 357097 357098 . 260
chrIV 357103 357104 . 1240
chrIV 357108 357109 . 360
chrIV 357113 357114 . 740
chrIV 357116 357117 . 140
chrIV 357120 357121 . 800
chrIV 357136 357137 . 120
chrIV 357140 357141 . 120
chrIV 357162 357163 . 600
chrIV 357219 357220 . 5140
chrIV 357234 357235 . 240
chrIV 357235 357236 . 160
chrIV 357235 357236 . 1020
chrIV 357236 357237 . 120
chrIV 357236 357237 . 140
chrIV 357243 357244 . 120
chrIV 357244 357245 . 2040
chrIV 357252 357253 . 160
chrIV 357256 357257 . 1400
chrIV 357257 357258 . 780
chrIV 357263 357264 . 120
chrIV 357321 357322 . 4500
chrIV 357327 357328 . 560
chrIV 357329 357330 . 1000
chrIV 357335 357336 . 120
chrIV 357335 357336 . 220
chrIV 357345 357346 . 300
chrIV 357379 357380 . 1320
chrIV 357380 357381 . 860
chrIV 357423 357424 . 1660
chrIV 357437 357438 . 320
chrIV 357453 357454 . 140
chrIV 357493 357494 . 320
chrIV 357553 357554 . 120
chrIV 357559 357560 . 120
chrIV 357578 357579 . 3140
chrIV 357587 357588 . 200
chrIV 357593 357594 . 1040
chrIV 357600 357601 . 660
chrIV 357634 357635 . 120
chrIV 357645 357646 . 680
chrIV 357685 357686 . 380
chrIV 357692 357693 . 2900
chrIV 357719 357720 . 120
chrIV 357720 357721 . 140
chrIV 357721 357722 . 6220
chrIV 357727 357728 . 1700
chrIV 357740 357741 . 120
chrIV 357748 357749 . 500
chrIV 357758 357759 . 420
chrIV 357832 357833 . 160
chrIV 357846 357847 . 1440
chrIV 357882 357883 . 120
chrIV 357894 357895 . 200
chrIV 357951 357952 . 260
chrIV 358031 358032 . 500
chrIV 358080 358081 . 160
chrIV 358227 358228 . 420
chrIV 358276 358277 . 400
chrIV 358293 358294 . 120
chrIV 358312 358313 . 140
chrIV 358324 358325 . 1060
chrIV 358373 358374 . 120
chrIV 358382 358383 . 140
chrIV 358403 358404 . 160
chrIV 358506 358507 . 120
chrIV 358524 358525 . 380
chrIV 358528 358529 . 380
chrIV 358583 358584 . 200
chrIV 358670 358671 . 140
chrIV 358695 358696 . 380
chrIV 358717 358718 . 600
chrIV 358746 358747 . 120
chrIV 358749 358750 . 460
chrIV 358757 358758 . 160
chrIV 358757 358758 . 120
chrIV 358769 358770 . 780
chrIV 358780 358781 . 2320
chrIV 358784 358785 . 120
chrIV 358933 358934 . 140
chrIV 358947 358948 . 340
chrIV 358955 358956 . 2300
chrIV 358960 358961 . 860
chrIV 358977 358978 . 440
chrIV 358984 358985 . 240
chrIV 358988 358989 . 480
chrIV 358991 358992 . 2360
chrIV 359014 359015 . 5020
chrIV 359289 359290 . 400
chrIV 359313 359314 . 280
chrIV 359325 359326 . 180
chrIV 359414 359415 . 120
chrIV 359491 359492 . 2460
chrIV 359494 359495 . 1740
chrIV 359511 359512 . 560
chrIV 359512 359513 . 2080
chrIV 359539 359540 . 1220
chrIV 359585 359586 . 200
chrIV 359623 359624 . 520
chrIV 359628 359629 . 460
chrIV 359636 359637 . 2060
chrIV 359687 359688 . 240
chrIV 359697 359698 . 120
chrIV 359709 359710 . 2660
chrIV 359718 359719 . 320
chrIV 359719 359720 . 200
chrIV 359721 359722 . 780
chrIV 359727 359728 . 1300
chrIV 359729 359730 . 540
chrIV 359742 359743 . 340
chrIV 359743 359744 . 2720
chrIV 359749 359750 . 120
chrIV 359752 359753 . 300
chrIV 359767 359768 . 300
chrIV 359768 359769 . 260
chrIV 359768 359769 . 120
chrIV 359905 359906 . 1300
chrIV 359924 359925 . 640
chrIV 359957 359958 . 120
chrIV 360202 360203 . 460
chrIV 360270 360271 . 220
chrIV 360281 360282 . 1880
chrIV 360413 360414 . 380
chrIV 360455 360456 . 120
chrIV 361045 361046 . 3500
chrIV 361082 361083 . 260
chrIV 361236 361237 . 260
chrIV 361252 361253 . 140
chrIV 361378 361379 . 320
chrIV 361393 361394 . 5840
chrIV 361465 361466 . 180
chrIV 361466 361467 . 780
chrIV 361487 361488 . 140
chrIV 361489 361490 . 120
chrIV 361493 361494 . 220
chrIV 361498 361499 . 820
chrIV 361517 361518 . 460
chrIV 361661 361662 . 160
chrIV 361687 361688 . 220
chrIV 361705 361706 . 220
chrIV 362047 362048 . 120
chrIV 362292 362293 . 200
chrIV 362454 362455 . 120
chrIV 362485 362486 . 120
chrIV 362493 362494 . 660
chrIV 362496 362497 . 1100
chrIV 362496 362497 . 500
chrIV 362497 362498 . 120
chrIV 362499 362500 . 140
chrIV 362504 362505 . 340
chrIV 362515 362516 . 280
chrIV 362533 362534 . 1520
chrIV 362553 362554 . 240
chrIV 362573 362574 . 300
chrIV 362589 362590 . 280
chrIV 362641 362642 . 220
chrIV 362757 362758 . 580
chrIV 362786 362787 . 540
chrIV 362800 362801 . 440
chrIV 363166 363167 . 140
chrIV 363495 363496 . 240
chrIV 363674 363675 . 640
chrIV 363688 363689 . 700
chrIV 363695 363696 . 200
chrIV 363697 363698 . 1780
chrIV 363700 363701 . 120
chrIV 363702 363703 . 340
chrIV 363709 363710 . 840
chrIV 363793 363794 . 120
chrIV 363794 363795 . 180
chrIV 363798 363799 . 120
chrIV 363815 363816 . 220
chrIV 363819 363820 . 1300
chrIV 363824 363825 . 340
chrIV 363840 363841 . 460
chrIV 363853 363854 . 180
chrIV 364053 364054 . 280
chrIV 364091 364092 . 740
chrIV 364108 364109 . 320
chrIV 364144 364145 . 120
chrIV 364738 364739 . 140
chrIV 364739 364740 . 1500
chrIV 364778 364779 . 520
chrIV 364799 364800 . 600
chrIV 364897 364898 . 220
chrIV 364951 364952 . 120
chrIV 365112 365113 . 1240
chrIV 365135 365136 . 1700
chrIV 365188 365189 . 120
chrIV 365267 365268 . 480
chrIV 365275 365276 . 120
chrIV 365400 365401 . 240
chrIV 365474 365475 . 680
chrIV 365497 365498 . 1800
chrIV 365531 365532 . 760
chrIV 365547 365548 . 1500
chrIV 365572 365573 . 740
chrIV 365671 365672 . 120
chrIV 365744 365745 . 520
chrIV 365762 365763 . 220
chrIV 365795 365796 . 120
chrIV 365798 365799 . 160
chrIV 365809 365810 . 400
chrIV 365822 365823 . 280
chrIV 365830 365831 . 860
chrIV 365956 365957 . 140
chrIV 365963 365964 . 120
chrIV 366056 366057 . 6540
chrIV 366103 366104 . 1180
chrIV 366120 366121 . 140
chrIV 366131 366132 . 140
chrIV 366136 366137 . 320
chrIV 366139 366140 . 1420
chrIV 366139 366140 . 120
chrIV 366141 366142 . 140
chrIV 366143 366144 . 120
chrIV 366154 366155 . 200
chrIV 366162 366163 . 800
chrIV 366168 366169 . 2200
chrIV 366206 366207 . 200
chrIV 366211 366212 . 2000
chrIV 366214 366215 . 1420
chrIV 366239 366240 . 1400
chrIV 366240 366241 . 2380
chrIV 366241 366242 . 120
chrIV 366242 366243 . 120
chrIV 366282 366283 . 900
chrIV 366298 366299 . 3160
chrIV 366346 366347 . 1900
chrIV 366359 366360 . 720
chrIV 366414 366415 . 260
chrIV 366424 366425 . 800
chrIV 366446 366447 . 120
chrIV 366454 366455 . 480
chrIV 366470 366471 . 600
chrIV 366471 366472 . 160
chrIV 366471 366472 . 120
chrIV 366479 366480 . 220
chrIV 366481 366482 . 1160
chrIV 366496 366497 . 220
chrIV 366545 366546 . 1460
chrIV 366590 366591 . 220
chrIV 366600 366601 . 220
chrIV 366603 366604 . 120
chrIV 366633 366634 . 320
chrIV 366642 366643 . 1520
chrIV 366768 366769 . 120
chrIV 366775 366776 . 320
chrIV 366809 366810 . 820
chrIV 366823 366824 . 140
chrIV 366844 366845 . 320
chrIV 366874 366875 . 780
chrIV 366884 366885 . 320
chrIV 366888 366889 . 120
chrIV 366895 366896 . 200
chrIV 366899 366900 . 520
chrIV 366909 366910 . 120
chrIV 366939 366940 . 220
chrIV 366995 366996 . 140
chrIV 367129 367130 . 1100
chrIV 367327 367328 . 440
chrIV 367490 367491 . 440
chrIV 367805 367806 . 480
chrIV 367922 367923 . 1260
chrIV 368032 368033 . 520
chrIV 368189 368190 . 620
chrIV 368212 368213 . 120
chrIV 368389 368390 . 200
chrIV 368417 368418 . 480
chrIV 368426 368427 . 1760
chrIV 368491 368492 . 420
chrIV 368547 368548 . 440
chrIV 368557 368558 . 2160
chrIV 368570 368571 . 160
chrIV 368574 368575 . 140
chrIV 368593 368594 . 220
chrIV 368627 368628 . 1680
chrIV 368676 368677 . 120
chrIV 368718 368719 . 600
chrIV 368727 368728 . 240
chrIV 368732 368733 . 220
chrIV 368740 368741 . 440
chrIV 368748 368749 . 900
chrIV 368796 368797 . 460
chrIV 368802 368803 . 800
chrIV 368805 368806 . 160
chrIV 368809 368810 . 1140
chrIV 368850 368851 . 600
chrIV 368862 368863 . 120
chrIV 368882 368883 . 740
chrIV 368889 368890 . 5940
chrIV 368902 368903 . 1360
chrIV 369011 369012 . 400
chrIV 369087 369088 . 140
chrIV 369113 369114 . 340
chrIV 369131 369132 . 4560
chrIV 369132 369133 . 140
chrIV 369144 369145 . 140
chrIV 369222 369223 . 240
chrIV 369232 369233 . 320
chrIV 369240 369241 . 3300
chrIV 369301 369302 . 440
chrIV 369334 369335 . 120
chrIV 369405 369406 . 380
chrIV 369417 369418 . 760
chrIV 369425 369426 . 1160
chrIV 369428 369429 . 1080
chrIV 369434 369435 . 2020
chrIV 369445 369446 . 120
chrIV 369455 369456 . 120
chrIV 369466 369467 . 200
chrIV 369474 369475 . 180
chrIV 369484 369485 . 140
chrIV 369489 369490 . 140
chrIV 369520 369521 . 140
chrIV 369531 369532 . 420
chrIV 369535 369536 . 120
chrIV 369561 369562 . 680
chrIV 369563 369564 . 140
chrIV 369644 369645 . 220
chrIV 369691 369692 . 120
chrIV 369694 369695 . 1320
chrIV 369704 369705 . 300
chrIV 369709 369710 . 140
chrIV 370815 370816 . 1100
chrIV 370862 370863 . 1320
chrIV 370984 370985 . 140
chrIV 371002 371003 . 240
chrIV 371015 371016 . 360
chrIV 371026 371027 . 740
chrIV 371050 371051 . 160
chrIV 371086 371087 . 140
chrIV 371090 371091 . 140
chrIV 371108 371109 . 120
chrIV 371125 371126 . 1280
chrIV 371131 371132 . 560
chrIV 371138 371139 . 360
chrIV 371163 371164 . 860
chrIV 371283 371284 . 320
chrIV 371306 371307 . 120
chrIV 371610 371611 . 240
chrIV 371614 371615 . 240
chrIV 371905 371906 . 340
chrIV 371906 371907 . 260
chrIV 371952 371953 . 160
chrIV 372031 372032 . 120
chrIV 372058 372059 . 760
chrIV 372067 372068 . 780
chrIV 372071 372072 . 120
chrIV 372082 372083 . 280
chrIV 372083 372084 . 260
chrIV 372083 372084 . 1780
chrIV 372084 372085 . 200
chrIV 372122 372123 . 420
chrIV 372127 372128 . 120
chrIV 372168 372169 . 1560
chrIV 372187 372188 . 1160
chrIV 372197 372198 . 980
chrIV 372199 372200 . 140
chrIV 372212 372213 . 440
chrIV 372215 372216 . 600
chrIV 372483 372484 . 600
chrIV 372498 372499 . 120
chrIV 373642 373643 . 120
chrIV 373786 373787 . 300
chrIV 373798 373799 . 280
chrIV 373800 373801 . 180
chrIV 373804 373805 . 200
chrIV 373814 373815 . 180
chrIV 373817 373818 . 140
chrIV 373825 373826 . 400
chrIV 373833 373834 . 140
chrIV 373842 373843 . 160
chrIV 373858 373859 . 500
chrIV 374035 374036 . 360
chrIV 374066 374067 . 160
chrIV 374166 374167 . 880
chrIV 374359 374360 . 1100
chrIV 374467 374468 . 160
chrIV 374494 374495 . 300
chrIV 374803 374804 . 1440
chrIV 375014 375015 . 3120
chrIV 375130 375131 . 360
chrIV 375157 375158 . 2760
chrIV 375316 375317 . 540
chrIV 375342 375343 . 180
chrIV 375354 375355 . 340
chrIV 375357 375358 . 120
chrIV 375362 375363 . 740
chrIV 375363 375364 . 460
chrIV 375371 375372 . 780
chrIV 375375 375376 . 840
chrIV 375379 375380 . 140
chrIV 375398 375399 . 120
chrIV 375399 375400 . 3880
chrIV 375414 375415 . 120
chrIV 375417 375418 . 120
chrIV 375420 375421 . 600
chrIV 375423 375424 . 960
chrIV 375424 375425 . 6560
chrIV 375424 375425 . 120
chrIV 375426 375427 . 300
chrIV 375429 375430 . 160
chrIV 375432 375433 . 920
chrIV 375439 375440 . 2740
chrIV 375466 375467 . 660
chrIV 375495 375496 . 180
chrIV 375595 375596 . 200
chrIV 375618 375619 . 420
chrIV 376519 376520 . 540
chrIV 376527 376528 . 260
chrIV 376530 376531 . 180
chrIV 376559 376560 . 760
chrIV 376597 376598 . 120
chrIV 376608 376609 . 120
chrIV 376609 376610 . 120
chrIV 376612 376613 . 140
chrIV 376613 376614 . 160
chrIV 376621 376622 . 260
chrIV 376629 376630 . 1240
chrIV 376648 376649 . 420
chrIV 376648 376649 . 1300
chrIV 376794 376795 . 120
chrIV 377111 377112 . 5400
chrIV 377135 377136 . 2900
chrIV 377193 377194 . 3780
chrIV 377216 377217 . 120
chrIV 377300 377301 . 7000
chrIV 377315 377316 . 780
chrIV 377322 377323 . 2500
chrIV 377474 377475 . 200
chrIV 377783 377784 . 400
chrIV 377966 377967 . 140
chrIV 378013 378014 . 2940
chrIV 378035 378036 . 1840
chrIV 378071 378072 . 260
chrIV 378205 378206 . 200
chrIV 378221 378222 . 120
chrIV 378335 378336 . 560
chrIV 378343 378344 . 1800
chrIV 378387 378388 . 400
chrIV 378406 378407 . 240
chrIV 378454 378455 . 120
chrIV 378499 378500 . 120
chrIV 378510 378511 . 360
chrIV 378572 378573 . 160
chrIV 378573 378574 . 160
chrIV 378574 378575 . 120
chrIV 378580 378581 . 5140
chrIV 378589 378590 . 1540
chrIV 378595 378596 . 520
chrIV 378653 378654 . 140
chrIV 378720 378721 . 540
chrIV 378853 378854 . 460
chrIV 378984 378985 . 140
chrIV 378987 378988 . 840
chrIV 379036 379037 . 340
chrIV 379047 379048 . 280
chrIV 379160 379161 . 120
chrIV 379215 379216 . 440
chrIV 379333 379334 . 380
chrIV 379474 379475 . 1040
chrIV 379524 379525 . 320
chrIV 379531 379532 . 1320
chrIV 380733 380734 . 1740
chrIV 380894 380895 . 740
chrIV 381341 381342 . 120
chrIV 381347 381348 . 560
chrIV 381378 381379 . 140
chrIV 381490 381491 . 400
chrIV 381526 381527 . 120
chrIV 381542 381543 . 480
chrIV 381564 381565 . 640
chrIV 381574 381575 . 1660
chrIV 381577 381578 . 120
chrIV 381580 381581 . 480
chrIV 381587 381588 . 1660
chrIV 381610 381611 . 4120
chrIV 381615 381616 . 880
chrIV 381621 381622 . 200
chrIV 381647 381648 . 260
chrIV 381670 381671 . 1300
chrIV 381830 381831 . 560
chrIV 381852 381853 . 180
chrIV 381876 381877 . 560
chrIV 381997 381998 . 2060
chrIV 382007 382008 . 3240
chrIV 382011 382012 . 1760
chrIV 382146 382147 . 120
chrIV 382149 382150 . 140
chrIV 382505 382506 . 140
chrIV 382525 382526 . 140
chrIV 382588 382589 . 120
chrIV 382733 382734 . 700
chrIV 382774 382775 . 1040
chrIV 382780 382781 . 120
chrIV 382797 382798 . 120
chrIV 382848 382849 . 380
chrIV 382853 382854 . 420
chrIV 382861 382862 . 180
chrIV 382960 382961 . 1260
chrIV 383039 383040 . 3600
chrIV 383087 383088 . 300
chrIV 383320 383321 . 3540
chrIV 384130 384131 . 700
chrIV 384726 384727 . 160
chrIV 385054 385055 . 520
chrIV 385091 385092 . 360
chrIV 385310 385311 . 1400
chrIV 385320 385321 . 140
chrIV 385474 385475 . 6340
chrIV 385619 385620 . 200
chrIV 385815 385816 . 180
chrIV 385828 385829 . 120
chrIV 386027 386028 . 120
chrIV 386226 386227 . 120
chrIV 386534 386535 . 120
chrIV 386625 386626 . 500
chrIV 386636 386637 . 360
chrIV 386691 386692 . 120
chrIV 386730 386731 . 140
chrIV 386799 386800 . 2380
chrIV 386857 386858 . 120
chrIV 386871 386872 . 200
chrIV 386904 386905 . 260
chrIV 386907 386908 . 1400
chrIV 387042 387043 . 640
chrIV 387105 387106 . 1100
chrIV 387239 387240 . 120
chrIV 387255 387256 . 400
chrIV 387283 387284 . 340
chrIV 387446 387447 . 120
chrIV 387499 387500 . 180
chrIV 387510 387511 . 1420
chrIV 387521 387522 . 820
chrIV 387642 387643 . 120
chrIV 387722 387723 . 1680
chrIV 387801 387802 . 200
chrIV 388258 388259 . 1980
chrIV 388269 388270 . 2580
chrIV 388413 388414 . 240
chrIV 388774 388775 . 140
chrIV 388784 388785 . 160
chrIV 388919 388920 . 700
chrIV 388926 388927 . 200
chrIV 388928 388929 . 120
chrIV 388935 388936 . 300
chrIV 388942 388943 . 160
chrIV 388963 388964 . 180
chrIV 388975 388976 . 560
chrIV 388978 388979 . 760
chrIV 388987 388988 . 220
chrIV 388994 388995 . 520
chrIV 389004 389005 . 360
chrIV 389015 389016 . 960
chrIV 389026 389027 . 160
chrIV 389026 389027 . 160
chrIV 389029 389030 . 780
chrIV 389030 389031 . 160
chrIV 389034 389035 . 480
chrIV 389064 389065 . 240
chrIV 389212 389213 . 120
chrIV 389235 389236 . 180
chrIV 389473 389474 . 160
chrIV 389547 389548 . 320
chrIV 389592 389593 . 120
chrIV 390053 390054 . 560
chrIV 390241 390242 . 120
chrIV 390361 390362 . 120
chrIV 390899 390900 . 340
chrIV 391020 391021 . 180
chrIV 391420 391421 . 920
chrIV 391690 391691 . 160
chrIV 391870 391871 . 120
chrIV 391988 391989 . 260
chrIV 392135 392136 . 160
chrIV 392156 392157 . 280
chrIV 392159 392160 . 400
chrIV 392165 392166 . 260
chrIV 392200 392201 . 160
chrIV 392257 392258 . 220
chrIV 392281 392282 . 380
chrIV 392316 392317 . 640
chrIV 392343 392344 . 120
chrIV 392347 392348 . 180
chrIV 392359 392360 . 1040
chrIV 392362 392363 . 140
chrIV 392365 392366 . 160
chrIV 392370 392371 . 120
chrIV 392372 392373 . 160
chrIV 392375 392376 . 5320
chrIV 392381 392382 . 1000
chrIV 392389 392390 . 240
chrIV 392393 392394 . 220
chrIV 392455 392456 . 260
chrIV 392485 392486 . 140
chrIV 392498 392499 . 260
chrIV 392568 392569 . 220
chrIV 392576 392577 . 140
chrIV 392594 392595 . 260
chrIV 392601 392602 . 140
chrIV 392841 392842 . 2280
chrIV 392849 392850 . 600
chrIV 392870 392871 . 140
chrIV 392907 392908 . 980
chrIV 392969 392970 . 1340
chrIV 393138 393139 . 5760
chrIV 393155 393156 . 1860
chrIV 393174 393175 . 3920
chrIV 393261 393262 . 280
chrIV 393425 393426 . 300
chrIV 393433 393434 . 420
chrIV 393436 393437 . 600
chrIV 393460 393461 . 700
chrIV 393489 393490 . 580
chrIV 393566 393567 . 1060
chrIV 393613 393614 . 1900
chrIV 393650 393651 . 320
chrIV 393657 393658 . 280
chrIV 393670 393671 . 160
chrIV 393798 393799 . 1880
chrIV 393820 393821 . 1320
chrIV 393974 393975 . 800
chrIV 394016 394017 . 980
chrIV 394018 394019 . 280
chrIV 394021 394022 . 220
chrIV 394030 394031 . 240
chrIV 394082 394083 . 240
chrIV 394093 394094 . 720
chrIV 394094 394095 . 320
chrIV 394107 394108 . 400
chrIV 394112 394113 . 180
chrIV 394115 394116 . 120
chrIV 394117 394118 . 2300
chrIV 394130 394131 . 200
chrIV 397322 397323 . 740
chrIV 397329 397330 . 140
chrIV 397332 397333 . 140
chrIV 397337 397338 . 160
chrIV 397343 397344 . 480
chrIV 397351 397352 . 160
chrIV 397372 397373 . 500
chrIV 397376 397377 . 1220
chrIV 397391 397392 . 3880
chrIV 397397 397398 . 180
chrIV 397404 397405 . 380
chrIV 397409 397410 . 120
chrIV 397423 397424 . 540
chrIV 397431 397432 . 360
chrIV 399153 399154 . 260
chrIV 399157 399158 . 760
chrIV 399160 399161 . 200
chrIV 399166 399167 . 140
chrIV 399184 399185 . 180
chrIV 399187 399188 . 220
chrIV 399247 399248 . 200
chrIV 399247 399248 . 120
chrIV 399252 399253 . 220
chrIV 399261 399262 . 120
chrIV 399272 399273 . 200
chrIV 399289 399290 . 140
chrIV 400611 400612 . 120
chrIV 400629 400630 . 680
chrIV 400722 400723 . 120
chrIV 400842 400843 . 140
chrIV 400903 400904 . 120
chrIV 400906 400907 . 1120
chrIV 400928 400929 . 120
chrIV 400959 400960 . 180
chrIV 400991 400992 . 780
chrIV 402145 402146 . 160
chrIV 402964 402965 . 120
chrIV 402981 402982 . 120
chrIV 402994 402995 . 120
chrIV 403488 403489 . 180
chrIV 403490 403491 . 260
chrIV 403530 403531 . 120
chrIV 403535 403536 . 120
chrIV 403543 403544 . 660
chrIV 403598 403599 . 340
chrIV 403602 403603 . 140
chrIV 403607 403608 . 220
chrIV 403609 403610 . 140
chrIV 403615 403616 . 160
chrIV 403617 403618 . 120
chrIV 403625 403626 . 120
chrIV 403651 403652 . 240
chrIV 403662 403663 . 220
chrIV 403780 403781 . 180
chrIV 403783 403784 . 580
chrIV 404102 404103 . 200
chrIV 404410 404411 . 160
chrIV 404535 404536 . 180
chrIV 404714 404715 . 840
chrIV 404860 404861 . 420
chrIV 404864 404865 . 2340
chrIV 404985 404986 . 1960
chrIV 405031 405032 . 840
chrIV 405043 405044 . 200
chrIV 405048 405049 . 520
chrIV 405057 405058 . 120
chrIV 405059 405060 . 120
chrIV 405092 405093 . 120
chrIV 405111 405112 . 120
chrIV 405125 405126 . 420
chrIV 405136 405137 . 120
chrIV 405152 405153 . 480
chrIV 405173 405174 . 140
chrIV 405179 405180 . 140
chrIV 405189 405190 . 120
chrIV 405726 405727 . 1040
chrIV 405854 405855 . 1480
chrIV 405918 405919 . 760
chrIV 406176 406177 . 460
chrIV 406293 406294 . 900
chrIV 406439 406440 . 980
chrIV 406634 406635 . 460
chrIV 406653 406654 . 4620
chrIV 406789 406790 . 460
chrIV 407082 407083 . 200
chrIV 407104 407105 . 600
chrIV 407257 407258 . 140
chrIV 407300 407301 . 160
chrIV 407308 407309 . 160
chrIV 407314 407315 . 400
chrIV 407408 407409 . 220
chrIV 407434 407435 . 640
chrIV 407448 407449 . 780
chrIV 407451 407452 . 380
chrIV 407453 407454 . 160
chrIV 407464 407465 . 380
chrIV 407471 407472 . 360
chrIV 407485 407486 . 160
chrIV 407670 407671 . 1260
chrIV 407676 407677 . 2580
chrIV 407678 407679 . 1240
chrIV 407690 407691 . 400
chrIV 407696 407697 . 120
chrIV 407697 407698 . 4220
chrIV 407697 407698 . 760
chrIV 407698 407699 . 300
chrIV 407699 407700 . 120
chrIV 407705 407706 . 360
chrIV 407718 407719 . 3000
chrIV 407722 407723 . 180
chrIV 407723 407724 . 2840
chrIV 407731 407732 . 740
chrIV 407734 407735 . 140
chrIV 407740 407741 . 440
chrIV 407743 407744 . 120
chrIV 407745 407746 . 380
chrIV 407750 407751 . 2460
chrIV 407798 407799 . 1680
chrIV 407941 407942 . 600
chrIV 408001 408002 . 640
chrIV 408196 408197 . 180
chrIV 408226 408227 . 120
chrIV 408275 408276 . 700
chrIV 408333 408334 . 2320
chrIV 408378 408379 . 400
chrIV 408655 408656 . 120
chrIV 408680 408681 . 440
chrIV 408729 408730 . 1520
chrIV 408742 408743 . 1140
chrIV 408769 408770 . 200
chrIV 408872 408873 . 280
chrIV 409055 409056 . 580
chrIV 409277 409278 . 220
chrIV 409280 409281 . 260
chrIV 409287 409288 . 200
chrIV 409298 409299 . 740
chrIV 409349 409350 . 1100
chrIV 409521 409522 . 5900
chrIV 409553 409554 . 4120
chrIV 409584 409585 . 14720
chrIV 409612 409613 . 780
chrIV 409692 409693 . 140
chrIV 409745 409746 . 1680
chrIV 409811 409812 . 400
chrIV 409846 409847 . 920
chrIV 409893 409894 . 780
chrIV 409929 409930 . 580
chrIV 410026 410027 . 220
chrIV 410101 410102 . 120
chrIV 410147 410148 . 120
chrIV 410153 410154 . 2720
chrIV 410244 410245 . 780
chrIV 410261 410262 . 140
chrIV 410267 410268 . 440
chrIV 410310 410311 . 1320
chrIV 410314 410315 . 120
chrIV 410316 410317 . 1900
chrIV 410320 410321 . 2000
chrIV 410321 410322 . 760
chrIV 410472 410473 . 3120
chrIV 410478 410479 . 700
chrIV 410490 410491 . 1260
chrIV 410494 410495 . 200
chrIV 410498 410499 . 140
chrIV 410502 410503 . 160
chrIV 410513 410514 . 560
chrIV 410519 410520 . 440
chrIV 410543 410544 . 1500
chrIV 410559 410560 . 180
chrIV 410836 410837 . 280
chrIV 410842 410843 . 120
chrIV 410847 410848 . 120
chrIV 410851 410852 . 280
chrIV 410864 410865 . 140
chrIV 410872 410873 . 180
chrIV 410876 410877 . 160
chrIV 410882 410883 . 360
chrIV 410904 410905 . 280
chrIV 410915 410916 . 120
chrIV 410922 410923 . 120
chrIV 410926 410927 . 200
chrIV 410935 410936 . 120
chrIV 410965 410966 . 120
chrIV 410969 410970 . 140
chrIV 410973 410974 . 140
chrIV 410977 410978 . 320
chrIV 410980 410981 . 120
chrIV 410980 410981 . 120
chrIV 410984 410985 . 140
chrIV 410993 410994 . 140
chrIV 411004 411005 . 660
chrIV 411005 411006 . 140
chrIV 411028 411029 . 160
chrIV 411046 411047 . 160
chrIV 411057 411058 . 960
chrIV 411078 411079 . 280
chrIV 411083 411084 . 560
chrIV 411122 411123 . 640
chrIV 411137 411138 . 2920
chrIV 411221 411222 . 1760
chrIV 411237 411238 . 640
chrIV 411251 411252 . 120
chrIV 411260 411261 . 980
chrIV 411293 411294 . 1060
chrIV 411298 411299 . 1780
chrIV 411302 411303 . 1760
chrIV 411321 411322 . 380
chrIV 411342 411343 . 260
chrIV 411347 411348 . 3240
chrIV 411352 411353 . 280
chrIV 411357 411358 . 2140
chrIV 411364 411365 . 160
chrIV 411369 411370 . 560
chrIV 411375 411376 . 2180
chrIV 411384 411385 . 580
chrIV 411403 411404 . 720
chrIV 411420 411421 . 160
chrIV 411420 411421 . 660
chrIV 411443 411444 . 280
chrIV 411491 411492 . 480
chrIV 411502 411503 . 120
chrIV 411505 411506 . 320
chrIV 411513 411514 . 260
chrIV 411525 411526 . 400
chrIV 411529 411530 . 200
chrIV 411542 411543 . 360
chrIV 411567 411568 . 640
chrIV 411590 411591 . 380
chrIV 411594 411595 . 1100
chrIV 411604 411605 . 120
chrIV 411607 411608 . 140
chrIV 411608 411609 . 540
chrIV 411611 411612 . 280
chrIV 411618 411619 . 520
chrIV 411628 411629 . 140
chrIV 411638 411639 . 800
chrIV 411643 411644 . 280
chrIV 411660 411661 . 1340
chrIV 411665 411666 . 180
chrIV 411701 411702 . 120
chrIV 411825 411826 . 140
chrIV 411949 411950 . 180
chrIV 411970 411971 . 680
chrIV 412025 412026 . 220
chrIV 412354 412355 . 200
chrIV 412487 412488 . 440
chrIV 412491 412492 . 340
chrIV 412654 412655 . 520
chrIV 412798 412799 . 3780
chrIV 412910 412911 . 160
chrIV 413095 413096 . 520
chrIV 413118 413119 . 760
chrIV 413226 413227 . 120
chrIV 413231 413232 . 120
chrIV 413249 413250 . 360
chrIV 413267 413268 . 120
chrIV 413278 413279 . 140
chrIV 413278 413279 . 120
chrIV 413285 413286 . 220
chrIV 413294 413295 . 240
chrIV 413302 413303 . 240
chrIV 413305 413306 . 180
chrIV 413312 413313 . 120
chrIV 413313 413314 . 120
chrIV 413439 413440 . 160
chrIV 413445 413446 . 160
chrIV 413483 413484 . 140
chrIV 413489 413490 . 240
chrIV 413499 413500 . 520
chrIV 413507 413508 . 140
chrIV 413536 413537 . 1420
chrIV 413558 413559 . 1940
chrIV 413565 413566 . 120
chrIV 413605 413606 . 120
chrIV 413682 413683 . 160
chrIV 413706 413707 . 520
chrIV 413721 413722 . 140
chrIV 413746 413747 . 660
chrIV 413749 413750 . 140
chrIV 413754 413755 . 120
chrIV 413799 413800 . 160
chrIV 413869 413870 . 160
chrIV 413882 413883 . 160
chrIV 413899 413900 . 120
chrIV 414059 414060 . 1160
chrIV 414161 414162 . 220
chrIV 414171 414172 . 580
chrIV 414228 414229 . 480
chrIV 414286 414287 . 240
chrIV 414287 414288 . 160
chrIV 414353 414354 . 180
chrIV 414569 414570 . 360
chrIV 414643 414644 . 1960
chrIV 414663 414664 . 120
chrIV 414678 414679 . 2540
chrIV 414691 414692 . 120
chrIV 414722 414723 . 180
chrIV 414759 414760 . 1300
chrIV 414822 414823 . 1940
chrIV 414848 414849 . 260
chrIV 414856 414857 . 120
chrIV 414860 414861 . 120
chrIV 414867 414868 . 120
chrIV 414871 414872 . 3840
chrIV 414882 414883 . 3680
chrIV 414894 414895 . 160
chrIV 414898 414899 . 160
chrIV 414915 414916 . 160
chrIV 414921 414922 . 560
chrIV 414942 414943 . 160
chrIV 414951 414952 . 140
chrIV 414964 414965 . 300
chrIV 414967 414968 . 260
chrIV 414970 414971 . 380
chrIV 414993 414994 . 320
chrIV 414997 414998 . 220
chrIV 415051 415052 . 160
chrIV 415091 415092 . 460
chrIV 415096 415097 . 400
chrIV 415114 415115 . 120
chrIV 415275 415276 . 140
chrIV 416046 416047 . 300
chrIV 416135 416136 . 180
chrIV 416330 416331 . 1020
chrIV 416757 416758 . 120
chrIV 416883 416884 . 180
chrIV 416906 416907 . 760
chrIV 416918 416919 . 120
chrIV 416949 416950 . 460
chrIV 416956 416957 . 120
chrIV 416982 416983 . 540
chrIV 416994 416995 . 120
chrIV 416996 416997 . 200
chrIV 417001 417002 . 520
chrIV 417007 417008 . 180
chrIV 417011 417012 . 160
chrIV 417028 417029 . 200
chrIV 417119 417120 . 4960
chrIV 417121 417122 . 120
chrIV 417122 417123 . 4340
chrIV 417122 417123 . 460
chrIV 417126 417127 . 800
chrIV 417129 417130 . 560
chrIV 417136 417137 . 240
chrIV 417159 417160 . 1300
chrIV 417165 417166 . 3040
chrIV 417168 417169 . 240
chrIV 417168 417169 . 160
chrIV 417169 417170 . 120
chrIV 417176 417177 . 1060
chrIV 417198 417199 . 2560
chrIV 417206 417207 . 480
chrIV 417212 417213 . 280
chrIV 417267 417268 . 140
chrIV 417310 417311 . 160
chrIV 417343 417344 . 1540
chrIV 417348 417349 . 600
chrIV 417354 417355 . 1040
chrIV 417380 417381 . 520
chrIV 417505 417506 . 300
chrIV 417513 417514 . 240
chrIV 417527 417528 . 260
chrIV 417539 417540 . 160
chrIV 417548 417549 . 1120
chrIV 417551 417552 . 120
chrIV 417568 417569 . 1780
chrIV 417702 417703 . 1320
chrIV 417726 417727 . 5700
chrIV 417766 417767 . 1360
chrIV 417771 417772 . 320
chrIV 417806 417807 . 340
chrIV 417872 417873 . 1420
chrIV 417874 417875 . 120
chrIV 417874 417875 . 120
chrIV 417875 417876 . 120
chrIV 417878 417879 . 4400
chrIV 417881 417882 . 140
chrIV 417887 417888 . 3240
chrIV 417898 417899 . 1140
chrIV 417902 417903 . 7580
chrIV 417941 417942 . 900
chrIV 417952 417953 . 140
chrIV 417957 417958 . 900
chrIV 417969 417970 . 500
chrIV 417988 417989 . 280
chrIV 418072 418073 . 160
chrIV 418321 418322 . 580
chrIV 418377 418378 . 1080
chrIV 418388 418389 . 1420
chrIV 418407 418408 . 960
chrIV 418482 418483 . 2280
chrIV 418494 418495 . 120
chrIV 418496 418497 . 140
chrIV 418511 418512 . 1280
chrIV 418758 418759 . 700
chrIV 418831 418832 . 300
chrIV 418901 418902 . 1560
chrIV 418982 418983 . 2740
chrIV 419661 419662 . 240
chrIV 419786 419787 . 420
chrIV 419877 419878 . 120
chrIV 419943 419944 . 200
chrIV 419964 419965 . 240
chrIV 420021 420022 . 140
chrIV 420117 420118 . 640
chrIV 420399 420400 . 440
chrIV 420502 420503 . 380
chrIV 420514 420515 . 140
chrIV 420528 420529 . 120
chrIV 420546 420547 . 120
chrIV 420640 420641 . 600
chrIV 420652 420653 . 120
chrIV 420820 420821 . 340
chrIV 421203 421204 . 240
chrIV 421272 421273 . 440
chrIV 421275 421276 . 120
chrIV 421283 421284 . 580
chrIV 421602 421603 . 3320
chrIV 421752 421753 . 220
chrIV 421760 421761 . 120
chrIV 421775 421776 . 260
chrIV 421802 421803 . 280
chrIV 421813 421814 . 120
chrIV 421823 421824 . 160
chrIV 421830 421831 . 160
chrIV 421831 421832 . 440
chrIV 421832 421833 . 120
chrIV 421833 421834 . 120
chrIV 421836 421837 . 160
chrIV 421844 421845 . 180
chrIV 421848 421849 . 620
chrIV 421849 421850 . 400
chrIV 421858 421859 . 640
chrIV 421869 421870 . 360
chrIV 421872 421873 . 300
chrIV 421873 421874 . 160
chrIV 421875 421876 . 320
chrIV 421881 421882 . 160
chrIV 421894 421895 . 120
chrIV 421900 421901 . 620
chrIV 421924 421925 . 1500
chrIV 421932 421933 . 160
chrIV 421950 421951 . 140
chrIV 422069 422070 . 260
chrIV 422072 422073 . 880
chrIV 422083 422084 . 640
chrIV 422091 422092 . 560
chrIV 422099 422100 . 140
chrIV 422110 422111 . 120
chrIV 422125 422126 . 120
chrIV 422237 422238 . 120
chrIV 422263 422264 . 480
chrIV 422269 422270 . 1020
chrIV 422275 422276 . 120
chrIV 422283 422284 . 140
chrIV 422426 422427 . 620
chrIV 422437 422438 . 600
chrIV 422457 422458 . 220
chrIV 422585 422586 . 3620
chrIV 422774 422775 . 280
chrIV 423085 423086 . 320
chrIV 423101 423102 . 880
chrIV 423136 423137 . 540
chrIV 423250 423251 . 260
chrIV 423581 423582 . 120
chrIV 423587 423588 . 720
chrIV 423589 423590 . 780
chrIV 423597 423598 . 3240
chrIV 423609 423610 . 1760
chrIV 423624 423625 . 1900
chrIV 423638 423639 . 120
chrIV 423653 423654 . 160
chrIV 423667 423668 . 2640
chrIV 423671 423672 . 380
chrIV 423674 423675 . 320
chrIV 423689 423690 . 120
chrIV 423690 423691 . 560
chrIV 423694 423695 . 660
chrIV 423700 423701 . 1720
chrIV 423705 423706 . 180
chrIV 423712 423713 . 220
chrIV 423726 423727 . 180
chrIV 423741 423742 . 300
chrIV 423836 423837 . 500
chrIV 423848 423849 . 140
chrIV 423988 423989 . 1160
chrIV 423995 423996 . 560
chrIV 424003 424004 . 1160
chrIV 424025 424026 . 220
chrIV 424029 424030 . 520
chrIV 424031 424032 . 480
chrIV 424037 424038 . 340
chrIV 424038 424039 . 140
chrIV 424043 424044 . 1700
chrIV 424046 424047 . 780
chrIV 424057 424058 . 420
chrIV 424072 424073 . 760
chrIV 424076 424077 . 2520
chrIV 424083 424084 . 1680
chrIV 424086 424087 . 140
chrIV 424111 424112 . 2400
chrIV 424112 424113 . 400
chrIV 424114 424115 . 160
chrIV 424119 424120 . 300
chrIV 424122 424123 . 2180
chrIV 424133 424134 . 220
chrIV 424157 424158 . 1120
chrIV 425661 425662 . 140
chrIV 425680 425681 . 880
chrIV 425749 425750 . 140
chrIV 425885 425886 . 1100
chrIV 425890 425891 . 280
chrIV 426987 426988 . 720
chrIV 427016 427017 . 480
chrIV 427018 427019 . 260
chrIV 427019 427020 . 460
chrIV 427028 427029 . 200
chrIV 427040 427041 . 720
chrIV 427048 427049 . 180
chrIV 427056 427057 . 280
chrIV 427057 427058 . 220
chrIV 427061 427062 . 180
chrIV 427068 427069 . 120
chrIV 427085 427086 . 260
chrIV 427094 427095 . 220
chrIV 427160 427161 . 300
chrIV 427166 427167 . 120
chrIV 427175 427176 . 360
chrIV 428493 428494 . 120
chrIV 428531 428532 . 640
chrIV 428559 428560 . 360
chrIV 428575 428576 . 240
chrIV 428761 428762 . 180
chrIV 428765 428766 . 120
chrIV 428776 428777 . 160
chrIV 428777 428778 . 620
chrIV 428780 428781 . 220
chrIV 428783 428784 . 640
chrIV 428787 428788 . 280
chrIV 428790 428791 . 120
chrIV 428793 428794 . 140
chrIV 428796 428797 . 520
chrIV 428800 428801 . 120
chrIV 428820 428821 . 420
chrIV 428879 428880 . 200
chrIV 428896 428897 . 280
chrIV 428900 428901 . 120
chrIV 428904 428905 . 480
chrIV 428970 428971 . 360
chrIV 429043 429044 . 180
chrIV 429057 429058 . 1060
chrIV 429219 429220 . 380
chrIV 429235 429236 . 220
chrIV 429736 429737 . 220
chrIV 429759 429760 . 180
chrIV 430494 430495 . 220
chrIV 430605 430606 . 140
chrIV 430858 430859 . 400
chrIV 430914 430915 . 140
chrIV 430927 430928 . 760
chrIV 431016 431017 . 220
chrIV 431072 431073 . 120
chrIV 431095 431096 . 940
chrIV 431168 431169 . 780
chrIV 431214 431215 . 440
chrIV 431215 431216 . 360
chrIV 431221 431222 . 200
chrIV 431221 431222 . 200
chrIV 431346 431347 . 360
chrIV 431360 431361 . 680
chrIV 431369 431370 . 320
chrIV 431372 431373 . 1100
chrIV 431391 431392 . 400
chrIV 431399 431400 . 160
chrIV 431432 431433 . 160
chrIV 431435 431436 . 140
chrIV 431525 431526 . 120
chrIV 431531 431532 . 320
chrIV 431547 431548 . 140
chrIV 431552 431553 . 580
chrIV 431554 431555 . 260
chrIV 431555 431556 . 300
chrIV 431557 431558 . 760
chrIV 431566 431567 . 200
chrIV 431568 431569 . 280
chrIV 431579 431580 . 4520
chrIV 431580 431581 . 160
chrIV 431580 431581 . 160
chrIV 431581 431582 . 340
chrIV 431585 431586 . 560
chrIV 431590 431591 . 4880
chrIV 431599 431600 . 580
chrIV 431603 431604 . 3440
chrIV 431610 431611 . 120
chrIV 431611 431612 . 740
chrIV 431611 431612 . 960
chrIV 431613 431614 . 340
chrIV 431621 431622 . 1060
chrIV 431652 431653 . 120
chrIV 431653 431654 . 920
chrIV 431653 431654 . 1440
chrIV 431661 431662 . 1940
chrIV 431669 431670 . 500
chrIV 431670 431671 . 180
chrIV 431675 431676 . 1480
chrIV 431675 431676 . 320
chrIV 431676 431677 . 140
chrIV 431677 431678 . 520
chrIV 431686 431687 . 4500
chrIV 431689 431690 . 3140
chrIV 431711 431712 . 120
chrIV 431770 431771 . 920
chrIV 431785 431786 . 1040
chrIV 431857 431858 . 860
chrIV 431896 431897 . 160
chrIV 431902 431903 . 120
chrIV 432023 432024 . 1240
chrIV 432046 432047 . 140
chrIV 432059 432060 . 680
chrIV 432072 432073 . 460
chrIV 432076 432077 . 120
chrIV 432095 432096 . 4000
chrIV 432102 432103 . 140
chrIV 432105 432106 . 1320
chrIV 432115 432116 . 160
chrIV 432116 432117 . 240
chrIV 432121 432122 . 820
chrIV 432131 432132 . 7140
chrIV 432133 432134 . 340
chrIV 432135 432136 . 1720
chrIV 432136 432137 . 1140
chrIV 432136 432137 . 140
chrIV 432139 432140 . 600
chrIV 432143 432144 . 440
chrIV 432144 432145 . 2940
chrIV 432156 432157 . 1600
chrIV 432158 432159 . 160
chrIV 432159 432160 . 460
chrIV 432162 432163 . 380
chrIV 432167 432168 . 2000
chrIV 432177 432178 . 2160
chrIV 432183 432184 . 3400
chrIV 432187 432188 . 520
chrIV 432194 432195 . 4420
chrIV 432195 432196 . 200
chrIV 432195 432196 . 2720
chrIV 432201 432202 . 380
chrIV 432208 432209 . 1120
chrIV 432215 432216 . 7260
chrIV 432225 432226 . 7260
chrIV 432236 432237 . 720
chrIV 432251 432252 . 180
chrIV 432289 432290 . 200
chrIV 432372 432373 . 140
chrIV 432394 432395 . 400
chrIV 432541 432542 . 700
chrIV 432554 432555 . 160
chrIV 432590 432591 . 160
chrIV 432594 432595 . 1120
chrIV 432601 432602 . 1080
chrIV 432604 432605 . 160
chrIV 432627 432628 . 760
chrIV 432784 432785 . 120
chrIV 432858 432859 . 120
chrIV 433013 433014 . 140
chrIV 433161 433162 . 360
chrIV 433327 433328 . 440
chrIV 433345 433346 . 900
chrIV 433352 433353 . 3140
chrIV 433357 433358 . 460
chrIV 433376 433377 . 300
chrIV 433378 433379 . 620
chrIV 433379 433380 . 520
chrIV 433387 433388 . 120
chrIV 433393 433394 . 140
chrIV 433394 433395 . 1160
chrIV 433398 433399 . 760
chrIV 433402 433403 . 160
chrIV 433403 433404 . 700
chrIV 433404 433405 . 480
chrIV 433405 433406 . 280
chrIV 433405 433406 . 120
chrIV 433406 433407 . 3060
chrIV 433412 433413 . 1380
chrIV 433415 433416 . 900
chrIV 433415 433416 . 680
chrIV 433416 433417 . 120
chrIV 433449 433450 . 1880
chrIV 433452 433453 . 800
chrIV 433455 433456 . 2160
chrIV 433456 433457 . 120
chrIV 433457 433458 . 120
chrIV 433457 433458 . 120
chrIV 433461 433462 . 800
chrIV 433467 433468 . 600
chrIV 433471 433472 . 780
chrIV 433477 433478 . 760
chrIV 433482 433483 . 11020
chrIV 433889 433890 . 6200
chrIV 433946 433947 . 1260
chrIV 434025 434026 . 600
chrIV 434054 434055 . 2040
chrIV 434080 434081 . 700
chrIV 434110 434111 . 7680
chrIV 434166 434167 . 1260
chrIV 434194 434195 . 1480
chrIV 434207 434208 . 140
chrIV 434212 434213 . 120
chrIV 434213 434214 . 120
chrIV 434216 434217 . 180
chrIV 434217 434218 . 240
chrIV 434220 434221 . 1200
chrIV 434231 434232 . 1020
chrIV 434237 434238 . 120
chrIV 434237 434238 . 760
chrIV 434242 434243 . 1200
chrIV 434245 434246 . 760
chrIV 434245 434246 . 740
chrIV 434295 434296 . 280
chrIV 434301 434302 . 180
chrIV 434323 434324 . 160
chrIV 434329 434330 . 140
chrIV 434343 434344 . 1860
chrIV 434363 434364 . 440
chrIV 434403 434404 . 1560
chrIV 434412 434413 . 120
chrIV 434423 434424 . 1140
chrIV 434426 434427 . 360
chrIV 434442 434443 . 720
chrIV 434477 434478 . 120
chrIV 434541 434542 . 760
chrIV 434549 434550 . 140
chrIV 434695 434696 . 260
chrIV 434766 434767 . 120
chrIV 434769 434770 . 160
chrIV 434772 434773 . 560
chrIV 434780 434781 . 960
chrIV 434780 434781 . 200
chrIV 434781 434782 . 140
chrIV 434839 434840 . 1020
chrIV 434918 434919 . 240
chrIV 434926 434927 . 180
chrIV 434974 434975 . 460
chrIV 434985 434986 . 160
chrIV 434994 434995 . 120
chrIV 435001 435002 . 120
chrIV 435085 435086 . 180
chrIV 435107 435108 . 1600
chrIV 435117 435118 . 540
chrIV 435121 435122 . 1200
chrIV 435152 435153 . 160
chrIV 435154 435155 . 720
chrIV 435160 435161 . 640
chrIV 435197 435198 . 620
chrIV 435215 435216 . 4380
chrIV 435216 435217 . 180
chrIV 435220 435221 . 440
chrIV 435232 435233 . 460
chrIV 435238 435239 . 220
chrIV 435246 435247 . 180
chrIV 435251 435252 . 3360
chrIV 435351 435352 . 1360
chrIV 435367 435368 . 4160
chrIV 435374 435375 . 700
chrIV 435388 435389 . 1240
chrIV 435394 435395 . 1300
chrIV 435397 435398 . 120
chrIV 435431 435432 . 140
chrIV 435519 435520 . 840
chrIV 435670 435671 . 200
chrIV 435682 435683 . 200
chrIV 435695 435696 . 520
chrIV 435727 435728 . 400
chrIV 435829 435830 . 920
chrIV 435842 435843 . 1900
chrIV 435852 435853 . 820
chrIV 435862 435863 . 200
chrIV 435865 435866 . 580
chrIV 435871 435872 . 1960
chrIV 435873 435874 . 1180
chrIV 435874 435875 . 2620
chrIV 435874 435875 . 120
chrIV 435885 435886 . 500
chrIV 435887 435888 . 880
chrIV 435891 435892 . 380
chrIV 435894 435895 . 600
chrIV 435897 435898 . 460
chrIV 435899 435900 . 700
chrIV 435902 435903 . 260
chrIV 435915 435916 . 480
chrIV 435918 435919 . 500
chrIV 435919 435920 . 120
chrIV 435930 435931 . 280
chrIV 435935 435936 . 420
chrIV 435959 435960 . 480
chrIV 436108 436109 . 160
chrIV 436114 436115 . 360
chrIV 436151 436152 . 120
chrIV 436289 436290 . 180
chrIV 436457 436458 . 200
chrIV 436600 436601 . 380
chrIV 436798 436799 . 1280
chrIV 436927 436928 . 240
chrIV 436931 436932 . 340
chrIV 436941 436942 . 1200
chrIV 436949 436950 . 360
chrIV 436951 436952 . 200
chrIV 436953 436954 . 300
chrIV 436959 436960 . 180
chrIV 436972 436973 . 680
chrIV 437006 437007 . 120
chrIV 437022 437023 . 640
chrIV 437051 437052 . 120
chrIV 437063 437064 . 460
chrIV 437308 437309 . 120
chrIV 437564 437565 . 260
chrIV 437569 437570 . 120
chrIV 437678 437679 . 120
chrIV 437695 437696 . 220
chrIV 437702 437703 . 160
chrIV 437711 437712 . 1120
chrIV 437717 437718 . 220
chrIV 437789 437790 . 120
chrIV 437862 437863 . 940
chrIV 437868 437869 . 220
chrIV 437912 437913 . 280
chrIV 437913 437914 . 120
chrIV 437914 437915 . 620
chrIV 437918 437919 . 120
chrIV 437919 437920 . 160
chrIV 437922 437923 . 120
chrIV 437928 437929 . 600
chrIV 437928 437929 . 140
chrIV 437941 437942 . 120
chrIV 437953 437954 . 120
chrIV 437960 437961 . 140
chrIV 437961 437962 . 860
chrIV 437983 437984 . 1060
chrIV 439398 439399 . 1660
chrIV 439426 439427 . 500
chrIV 439429 439430 . 180
chrIV 439441 439442 . 720
chrIV 439457 439458 . 120
chrIV 439470 439471 . 460
chrIV 439471 439472 . 120
chrIV 439478 439479 . 1380
chrIV 439481 439482 . 280
chrIV 439482 439483 . 2860
chrIV 439484 439485 . 140
chrIV 439484 439485 . 1320
chrIV 439486 439487 . 120
chrIV 439490 439491 . 1740
chrIV 439493 439494 . 120
chrIV 439493 439494 . 940
chrIV 439496 439497 . 120
chrIV 439500 439501 . 1300
chrIV 439501 439502 . 120
chrIV 439504 439505 . 720
chrIV 439508 439509 . 1700
chrIV 439515 439516 . 500
chrIV 439520 439521 . 480
chrIV 439521 439522 . 180
chrIV 439532 439533 . 280
chrIV 439537 439538 . 460
chrIV 439541 439542 . 120
chrIV 439542 439543 . 480
chrIV 439563 439564 . 120
chrIV 439683 439684 . 220
chrIV 439698 439699 . 200
chrIV 439702 439703 . 320
chrIV 440800 440801 . 340
chrIV 440821 440822 . 440
chrIV 440825 440826 . 120
chrIV 440829 440830 . 1000
chrIV 440979 440980 . 660
chrIV 441051 441052 . 120
chrIV 441058 441059 . 220
chrIV 441066 441067 . 720
chrIV 441076 441077 . 1520
chrIV 441083 441084 . 140
chrIV 441111 441112 . 200
chrIV 441131 441132 . 220
chrIV 441135 441136 . 200
chrIV 441275 441276 . 140
chrIV 441451 441452 . 120
chrIV 441513 441514 . 180
chrIV 441930 441931 . 420
chrIV 442246 442247 . 1100
chrIV 442342 442343 . 760
chrIV 442379 442380 . 360
chrIV 442400 442401 . 120
chrIV 442407 442408 . 1960
chrIV 442410 442411 . 140
chrIV 442410 442411 . 500
chrIV 442417 442418 . 120
chrIV 442419 442420 . 1040
chrIV 442425 442426 . 460
chrIV 442439 442440 . 280
chrIV 442444 442445 . 880
chrIV 442446 442447 . 140
chrIV 442447 442448 . 3220
chrIV 442454 442455 . 2360
chrIV 442488 442489 . 140
chrIV 442493 442494 . 140
chrIV 442496 442497 . 120
chrIV 442501 442502 . 1320
chrIV 442510 442511 . 4880
chrIV 442512 442513 . 120
chrIV 442512 442513 . 480
chrIV 442513 442514 . 180
chrIV 442515 442516 . 1320
chrIV 442518 442519 . 200
chrIV 442520 442521 . 2700
chrIV 442527 442528 . 3680
chrIV 442534 442535 . 180
chrIV 442559 442560 . 120
chrIV 442572 442573 . 280
chrIV 442689 442690 . 260
chrIV 442690 442691 . 140
chrIV 442707 442708 . 220
chrIV 442733 442734 . 240
chrIV 442779 442780 . 500
chrIV 442784 442785 . 140
chrIV 442790 442791 . 660
chrIV 442793 442794 . 120
chrIV 442806 442807 . 500
chrIV 442806 442807 . 120
chrIV 442816 442817 . 700
chrIV 442822 442823 . 1760
chrIV 442830 442831 . 160
chrIV 442867 442868 . 1360
chrIV 442884 442885 . 120
chrIV 442887 442888 . 380
chrIV 442893 442894 . 5700
chrIV 442894 442895 . 160
chrIV 442899 442900 . 1460
chrIV 442900 442901 . 120
chrIV 442901 442902 . 1140
chrIV 442901 442902 . 120
chrIV 442904 442905 . 7620
chrIV 442904 442905 . 120
chrIV 442906 442907 . 1260
chrIV 442908 442909 . 180
chrIV 442909 442910 . 180
chrIV 442913 442914 . 140
chrIV 442915 442916 . 140
chrIV 442936 442937 . 520
chrIV 442944 442945 . 140
chrIV 442946 442947 . 580
chrIV 442948 442949 . 1140
chrIV 442949 442950 . 3180
chrIV 442957 442958 . 2180
chrIV 442960 442961 . 400
chrIV 442964 442965 . 120
chrIV 442974 442975 . 1080
chrIV 443100 443101 . 1260
chrIV 443212 443213 . 200
chrIV 443249 443250 . 200
chrIV 443271 443272 . 520
chrIV 443283 443284 . 900
chrIV 443404 443405 . 200
chrIV 443410 443411 . 140
chrIV 443431 443432 . 140
chrIV 443544 443545 . 300
chrIV 443548 443549 . 860
chrIV 443670 443671 . 300
chrIV 443678 443679 . 160
chrIV 443683 443684 . 140
chrIV 443686 443687 . 140
chrIV 443687 443688 . 120
chrIV 443693 443694 . 140
chrIV 443846 443847 . 960
chrIV 443848 443849 . 120
chrIV 443856 443857 . 1060
chrIV 443859 443860 . 200
chrIV 443862 443863 . 1060
chrIV 443864 443865 . 540
chrIV 443865 443866 . 3060
chrIV 443869 443870 . 2440
chrIV 443872 443873 . 140
chrIV 443876 443877 . 500
chrIV 443878 443879 . 1160
chrIV 443878 443879 . 1120
chrIV 443879 443880 . 1260
chrIV 443879 443880 . 120
chrIV 443881 443882 . 240
chrIV 443884 443885 . 580
chrIV 443885 443886 . 140
chrIV 443885 443886 . 700
chrIV 443890 443891 . 2480
chrIV 443896 443897 . 7020
chrIV 443902 443903 . 2940
chrIV 443909 443910 . 540
chrIV 443913 443914 . 180
chrIV 443915 443916 . 1520
chrIV 443916 443917 . 520
chrIV 443916 443917 . 440
chrIV 443917 443918 . 600
chrIV 443917 443918 . 120
chrIV 443919 443920 . 1280
chrIV 443922 443923 . 5160
chrIV 443926 443927 . 360
chrIV 443929 443930 . 4400
chrIV 443941 443942 . 360
chrIV 443954 443955 . 160
chrIV 443958 443959 . 1300
chrIV 443963 443964 . 140
chrIV 443968 443969 . 1200
chrIV 443973 443974 . 660
chrIV 443979 443980 . 120
chrIV 443983 443984 . 420
chrIV 443988 443989 . 1000
chrIV 443992 443993 . 820
chrIV 443997 443998 . 13000
chrIV 444002 444003 . 2720
chrIV 444010 444011 . 300
chrIV 444044 444045 . 160
chrIV 444098 444099 . 600
chrIV 444110 444111 . 140
chrIV 444136 444137 . 160
chrIV 444146 444147 . 120
chrIV 444151 444152 . 1640
chrIV 444157 444158 . 660
chrIV 444160 444161 . 140
chrIV 444170 444171 . 620
chrIV 444275 444276 . 980
chrIV 444296 444297 . 1420
chrIV 444302 444303 . 640
chrIV 444313 444314 . 120
chrIV 444320 444321 . 200
chrIV 444332 444333 . 2900
chrIV 444379 444380 . 120
chrIV 444381 444382 . 120
chrIV 444381 444382 . 540
chrIV 444393 444394 . 120
chrIV 444396 444397 . 340
chrIV 444417 444418 . 140
chrIV 444427 444428 . 420
chrIV 444441 444442 . 560
chrIV 444479 444480 . 180
chrIV 446356 446357 . 200
chrIV 446364 446365 . 320
chrIV 446367 446368 . 860
chrIV 446373 446374 . 120
chrIV 446387 446388 . 4000
chrIV 446398 446399 . 160
chrIV 446411 446412 . 440
chrIV 446419 446420 . 160
chrIV 446537 446538 . 180
chrIV 446553 446554 . 680
chrIV 446571 446572 . 120
chrIV 446581 446582 . 160
chrIV 446592 446593 . 320
chrIV 446606 446607 . 120
chrIV 446638 446639 . 300
chrIV 446641 446642 . 420
chrIV 446643 446644 . 3540
chrIV 446647 446648 . 500
chrIV 446649 446650 . 360
chrIV 446671 446672 . 380
chrIV 446687 446688 . 120
chrIV 446691 446692 . 560
chrIV 446695 446696 . 120
chrIV 446705 446706 . 4980
chrIV 446715 446716 . 1120
chrIV 446722 446723 . 2260
chrIV 446736 446737 . 240
chrIV 446752 446753 . 140
chrIV 446868 446869 . 600
chrIV 446883 446884 . 2040
chrIV 447057 447058 . 260
chrIV 447067 447068 . 140
chrIV 447068 447069 . 500
chrIV 447515 447516 . 120
chrIV 447596 447597 . 240
chrIV 447600 447601 . 900
chrIV 447611 447612 . 200
chrIV 447641 447642 . 260
chrIV 447657 447658 . 140
chrIV 447661 447662 . 1340
chrIV 447670 447671 . 300
chrIV 447681 447682 . 120
chrIV 447687 447688 . 140
chrIV 447702 447703 . 1220
chrIV 447709 447710 . 400
chrIV 447721 447722 . 400
chrIV 447722 447723 . 220
chrIV 447725 447726 . 280
chrIV 447731 447732 . 280
chrIV 447737 447738 . 1740
chrIV 447744 447745 . 340
chrIV 447746 447747 . 820
chrIV 447747 447748 . 180
chrIV 447748 447749 . 200
chrIV 447753 447754 . 520
chrIV 447755 447756 . 200
chrIV 447758 447759 . 880
chrIV 447760 447761 . 140
chrIV 447761 447762 . 360
chrIV 447761 447762 . 240
chrIV 447763 447764 . 160
chrIV 447763 447764 . 380
chrIV 447765 447766 . 140
chrIV 447767 447768 . 1400
chrIV 447769 447770 . 240
chrIV 447770 447771 . 960
chrIV 447780 447781 . 400
chrIV 447780 447781 . 240
chrIV 447781 447782 . 120
chrIV 447782 447783 . 220
chrIV 447785 447786 . 800
chrIV 447788 447789 . 580
chrIV 447793 447794 . 460
chrIV 447793 447794 . 280
chrIV 447795 447796 . 260
chrIV 447801 447802 . 140
chrIV 447802 447803 . 360
chrIV 447803 447804 . 500
chrIV 447809 447810 . 540
chrIV 447810 447811 . 1380
chrIV 447814 447815 . 1300
chrIV 447817 447818 . 320
chrIV 447818 447819 . 160
chrIV 447819 447820 . 240
chrIV 447820 447821 . 240
chrIV 447822 447823 . 260
chrIV 447823 447824 . 140
chrIV 447823 447824 . 500
chrIV 447825 447826 . 120
chrIV 447825 447826 . 200
chrIV 447828 447829 . 500
chrIV 447829 447830 . 260
chrIV 447831 447832 . 160
chrIV 447831 447832 . 120
chrIV 447838 447839 . 620
chrIV 447842 447843 . 200
chrIV 447844 447845 . 120
chrIV 447859 447860 . 240
chrIV 447861 447862 . 220
chrIV 447864 447865 . 340
chrIV 447865 447866 . 120
chrIV 447866 447867 . 260
chrIV 447867 447868 . 280
chrIV 447870 447871 . 220
chrIV 447872 447873 . 300
chrIV 447875 447876 . 340
chrIV 447883 447884 . 220
chrIV 447893 447894 . 120
chrIV 447901 447902 . 140
chrIV 447909 447910 . 240
chrIV 447923 447924 . 120
chrIV 447925 447926 . 140
chrIV 448002 448003 . 120
chrIV 448022 448023 . 440
chrIV 448041 448042 . 1100
chrIV 448049 448050 . 140
chrIV 448059 448060 . 140
chrIV 448064 448065 . 220
chrIV 448088 448089 . 180
chrIV 448120 448121 . 280
chrIV 448373 448374 . 400
chrIV 448887 448888 . 680
chrIV 448909 448910 . 300
chrIV 448940 448941 . 780
chrIV 448985 448986 . 520
chrIV 449089 449090 . 120
chrIV 449138 449139 . 160
chrIV 449161 449162 . 120
chrIV 449223 449224 . 260
chrIV 449242 449243 . 120
chrIV 449256 449257 . 800
chrIV 449258 449259 . 120
chrIV 449261 449262 . 2120
chrIV 449289 449290 . 140
chrIV 449316 449317 . 680
chrIV 449393 449394 . 1180
chrIV 449406 449407 . 3160
chrIV 449415 449416 . 420
chrIV 449419 449420 . 1300
chrIV 449419 449420 . 120
chrIV 449420 449421 . 180
chrIV 449420 449421 . 620
chrIV 449421 449422 . 120
chrIV 449421 449422 . 640
chrIV 449424 449425 . 4820
chrIV 449427 449428 . 400
chrIV 449433 449434 . 1880
chrIV 449434 449435 . 3820
chrIV 449434 449435 . 3280
chrIV 449435 449436 . 3500
chrIV 449435 449436 . 160
chrIV 449436 449437 . 120
chrIV 449436 449437 . 660
chrIV 449437 449438 . 5680
chrIV 449437 449438 . 700
chrIV 449439 449440 . 180
chrIV 449441 449442 . 180
chrIV 449442 449443 . 120
chrIV 449444 449445 . 3800
chrIV 449448 449449 . 8280
chrIV 449452 449453 . 1780
chrIV 449455 449456 . 2500
chrIV 449458 449459 . 1860
chrIV 449458 449459 . 140
chrIV 449461 449462 . 920
chrIV 449466 449467 . 480
chrIV 449469 449470 . 120
chrIV 449476 449477 . 8860
chrIV 449501 449502 . 440
chrIV 449506 449507 . 320
chrIV 449508 449509 . 640
chrIV 449509 449510 . 1740
chrIV 449513 449514 . 940
chrIV 449516 449517 . 260
chrIV 449518 449519 . 1540
chrIV 449522 449523 . 180
chrIV 449524 449525 . 460
chrIV 449530 449531 . 820
chrIV 449538 449539 . 2120
chrIV 449540 449541 . 580
chrIV 449540 449541 . 120
chrIV 449562 449563 . 460
chrIV 449606 449607 . 200
chrIV 449610 449611 . 180
chrIV 449630 449631 . 820
chrIV 449637 449638 . 2240
chrIV 449646 449647 . 780
chrIV 449646 449647 . 200
chrIV 449647 449648 . 160
chrIV 449648 449649 . 260
chrIV 449649 449650 . 900
chrIV 449650 449651 . 220
chrIV 449652 449653 . 460
chrIV 449654 449655 . 140
chrIV 449655 449656 . 120
chrIV 449655 449656 . 980
chrIV 449662 449663 . 240
chrIV 449666 449667 . 580
chrIV 449670 449671 . 240
chrIV 449672 449673 . 2260
chrIV 449672 449673 . 320
chrIV 449677 449678 . 160
chrIV 449679 449680 . 460
chrIV 449681 449682 . 180
chrIV 449685 449686 . 120
chrIV 449688 449689 . 340
chrIV 449688 449689 . 200
chrIV 449691 449692 . 900
chrIV 449701 449702 . 400
chrIV 449841 449842 . 660
chrIV 449859 449860 . 1180
chrIV 449863 449864 . 120
chrIV 449866 449867 . 980
chrIV 449870 449871 . 2100
chrIV 449874 449875 . 180
chrIV 449876 449877 . 920
chrIV 449877 449878 . 280
chrIV 449878 449879 . 380
chrIV 449878 449879 . 120
chrIV 449879 449880 . 720
chrIV 449885 449886 . 480
chrIV 449887 449888 . 180
chrIV 449893 449894 . 1420
chrIV 449893 449894 . 120
chrIV 449894 449895 . 2520
chrIV 449894 449895 . 120
chrIV 449896 449897 . 1340
chrIV 449902 449903 . 2820
chrIV 449906 449907 . 120
chrIV 449914 449915 . 240
chrIV 449916 449917 . 500
chrIV 449935 449936 . 3120
chrIV 449936 449937 . 140
chrIV 449964 449965 . 120
chrIV 450003 450004 . 380
chrIV 450008 450009 . 160
chrIV 450022 450023 . 140
chrIV 450049 450050 . 140
chrIV 450056 450057 . 140
chrIV 450056 450057 . 200
chrIV 450064 450065 . 480
chrIV 450076 450077 . 2180
chrIV 450084 450085 . 2000
chrIV 450087 450088 . 200
chrIV 450093 450094 . 840
chrIV 450097 450098 . 300
chrIV 450098 450099 . 1560
chrIV 450104 450105 . 3840
chrIV 450109 450110 . 620
chrIV 450111 450112 . 120
chrIV 450116 450117 . 120
chrIV 450117 450118 . 120
chrIV 450117 450118 . 180
chrIV 450122 450123 . 1680
chrIV 450124 450125 . 440
chrIV 450125 450126 . 380
chrIV 450132 450133 . 2560
chrIV 450143 450144 . 380
chrIV 450199 450200 . 220
chrIV 450229 450230 . 1820
chrIV 450251 450252 . 120
chrIV 450256 450257 . 120
chrIV 450261 450262 . 420
chrIV 450266 450267 . 3780
chrIV 450280 450281 . 880
chrIV 450296 450297 . 220
chrIV 450303 450304 . 1040
chrIV 450334 450335 . 600
chrIV 450392 450393 . 220
chrIV 450449 450450 . 120
chrIV 450476 450477 . 380
chrIV 450478 450479 . 540
chrIV 450478 450479 . 120
chrIV 450492 450493 . 300
chrIV 450497 450498 . 2380
chrIV 450508 450509 . 740
chrIV 450555 450556 . 700
chrIV 450600 450601 . 180
chrIV 450603 450604 . 560
chrIV 450648 450649 . 1340
chrIV 450678 450679 . 1460
chrIV 450686 450687 . 140
chrIV 450689 450690 . 160
chrIV 450728 450729 . 1500
chrIV 450729 450730 . 260
chrIV 450734 450735 . 800
chrIV 450736 450737 . 1120
chrIV 450738 450739 . 360
chrIV 450755 450756 . 180
chrIV 450788 450789 . 220
chrIV 450833 450834 . 460
chrIV 450847 450848 . 140
chrIV 450887 450888 . 780
chrIV 450900 450901 . 160
chrIV 450939 450940 . 120
chrIV 450952 450953 . 340
chrIV 450955 450956 . 380
chrIV 450981 450982 . 1260
chrIV 450992 450993 . 1000
chrIV 451015 451016 . 1460
chrIV 451050 451051 . 220
chrIV 451055 451056 . 180
chrIV 451066 451067 . 200
chrIV 451137 451138 . 880
chrIV 451181 451182 . 180
chrIV 451241 451242 . 120
chrIV 451241 451242 . 120
chrIV 451280 451281 . 120
chrIV 451328 451329 . 220
chrIV 451339 451340 . 700
chrIV 451348 451349 . 260
chrIV 451456 451457 . 160
chrIV 451481 451482 . 360
chrIV 451498 451499 . 160
chrIV 451501 451502 . 460
chrIV 451523 451524 . 160
chrIV 451534 451535 . 360
chrIV 451547 451548 . 120
chrIV 451557 451558 . 460
chrIV 451622 451623 . 600
chrIV 451652 451653 . 300
chrIV 451657 451658 . 940
chrIV 451698 451699 . 280
chrIV 451783 451784 . 300
chrIV 451817 451818 . 320
chrIV 451817 451818 . 420
chrIV 451831 451832 . 140
chrIV 451926 451927 . 240
chrIV 451933 451934 . 360
chrIV 451960 451961 . 800
chrIV 452048 452049 . 260
chrIV 452073 452074 . 180
chrIV 452090 452091 . 720
chrIV 452095 452096 . 120
chrIV 452107 452108 . 620
chrIV 452110 452111 . 160
chrIV 452150 452151 . 180
chrIV 452297 452298 . 160
chrIV 452360 452361 . 1060
chrIV 452402 452403 . 840
chrIV 452443 452444 . 340
chrIV 452519 452520 . 2340
chrIV 452520 452521 . 220
chrIV 452520 452521 . 200
chrIV 452521 452522 . 1400
chrIV 452548 452549 . 220
chrIV 452556 452557 . 180
chrIV 452575 452576 . 320
chrIV 452583 452584 . 980
chrIV 452606 452607 . 300
chrIV 452618 452619 . 920
chrIV 452653 452654 . 420
chrIV 452665 452666 . 1140
chrIV 452681 452682 . 120
chrIV 452712 452713 . 240
chrIV 452724 452725 . 1460
chrIV 452729 452730 . 400
chrIV 452741 452742 . 600
chrIV 452746 452747 . 160
chrIV 452748 452749 . 380
chrIV 452751 452752 . 340
chrIV 452756 452757 . 120
chrIV 452759 452760 . 400
chrIV 452759 452760 . 140
chrIV 452763 452764 . 240
chrIV 452769 452770 . 280
chrIV 452769 452770 . 180
chrIV 452773 452774 . 1000
chrIV 452775 452776 . 140
chrIV 452776 452777 . 140
chrIV 452781 452782 . 1140
chrIV 452784 452785 . 460
chrIV 452786 452787 . 1500
chrIV 452787 452788 . 500
chrIV 452787 452788 . 120
chrIV 452791 452792 . 560
chrIV 452792 452793 . 440
chrIV 452796 452797 . 120
chrIV 452797 452798 . 300
chrIV 452797 452798 . 1280
chrIV 452798 452799 . 120
chrIV 452799 452800 . 460
chrIV 452800 452801 . 220
chrIV 452803 452804 . 200
chrIV 452808 452809 . 300
chrIV 452811 452812 . 240
chrIV 452815 452816 . 560
chrIV 452815 452816 . 560
chrIV 452824 452825 . 240
chrIV 452830 452831 . 400
chrIV 452831 452832 . 180
chrIV 452839 452840 . 120
chrIV 452847 452848 . 760
chrIV 452879 452880 . 240
chrIV 452887 452888 . 720
chrIV 452895 452896 . 600
chrIV 452900 452901 . 120
chrIV 452908 452909 . 460
chrIV 452919 452920 . 2200
chrIV 452933 452934 . 120
chrIV 452938 452939 . 1040
chrIV 452942 452943 . 1340
chrIV 452948 452949 . 8540
chrIV 452953 452954 . 200
chrIV 452956 452957 . 200
chrIV 452956 452957 . 200
chrIV 452959 452960 . 19480
chrIV 452971 452972 . 2800
chrIV 452979 452980 . 620
chrIV 452985 452986 . 160
chrIV 453675 453676 . 840
chrIV 453773 453774 . 180
chrIV 453851 453852 . 280
chrIV 453855 453856 . 200
chrIV 453855 453856 . 240
chrIV 453857 453858 . 620
chrIV 453864 453865 . 140
chrIV 453868 453869 . 340
chrIV 453877 453878 . 120
chrIV 453881 453882 . 180
chrIV 453888 453889 . 240
chrIV 453897 453898 . 160
chrIV 453905 453906 . 1140
chrIV 453934 453935 . 3140
chrIV 453941 453942 . 820
chrIV 453945 453946 . 120
chrIV 453946 453947 . 340
chrIV 453946 453947 . 4020
chrIV 453952 453953 . 540
chrIV 453955 453956 . 1740
chrIV 453963 453964 . 380
chrIV 453969 453970 . 700
chrIV 453978 453979 . 600
chrIV 453980 453981 . 11460
chrIV 453981 453982 . 860
chrIV 453981 453982 . 300
chrIV 453982 453983 . 120
chrIV 453983 453984 . 1540
chrIV 453986 453987 . 1780
chrIV 453986 453987 . 200
chrIV 453987 453988 . 120
chrIV 453988 453989 . 1420
chrIV 453993 453994 . 1260
chrIV 454000 454001 . 540
chrIV 454001 454002 . 4000
chrIV 454001 454002 . 560
chrIV 454003 454004 . 3100
chrIV 454013 454014 . 180
chrIV 454030 454031 . 200
chrIV 454033 454034 . 260
chrIV 454037 454038 . 4000
chrIV 454048 454049 . 3040
chrIV 454053 454054 . 2840
chrIV 454063 454064 . 580
chrIV 454070 454071 . 8040
chrIV 454078 454079 . 140
chrIV 454084 454085 . 280
chrIV 454179 454180 . 660
chrIV 454187 454188 . 200
chrIV 454202 454203 . 540
chrIV 454210 454211 . 4820
chrIV 454234 454235 . 160
chrIV 454311 454312 . 420
chrIV 454328 454329 . 400
chrIV 454339 454340 . 300
chrIV 454360 454361 . 140
chrIV 454367 454368 . 420
chrIV 454377 454378 . 240
chrIV 454381 454382 . 120
chrIV 454382 454383 . 140
chrIV 454387 454388 . 6700
chrIV 454396 454397 . 140
chrIV 454398 454399 . 440
chrIV 454408 454409 . 720
chrIV 454415 454416 . 680
chrIV 454430 454431 . 180
chrIV 454473 454474 . 800
chrIV 454489 454490 . 340
chrIV 454525 454526 . 220
chrIV 454540 454541 . 220
chrIV 454546 454547 . 160
chrIV 454580 454581 . 240
chrIV 454589 454590 . 560
chrIV 454605 454606 . 280
chrIV 454660 454661 . 940
chrIV 454677 454678 . 140
chrIV 454680 454681 . 140
chrIV 454684 454685 . 120
chrIV 454725 454726 . 220
chrIV 454725 454726 . 120
chrIV 454728 454729 . 200
chrIV 454736 454737 . 1980
chrIV 454736 454737 . 120
chrIV 454742 454743 . 580
chrIV 454762 454763 . 260
chrIV 454769 454770 . 140
chrIV 454795 454796 . 120
chrIV 454805 454806 . 4160
chrIV 454866 454867 . 940
chrIV 454889 454890 . 380
chrIV 454894 454895 . 200
chrIV 454897 454898 . 2080
chrIV 454906 454907 . 1700
chrIV 454909 454910 . 180
chrIV 454922 454923 . 240
chrIV 454929 454930 . 3560
chrIV 454930 454931 . 220
chrIV 454930 454931 . 140
chrIV 454933 454934 . 360
chrIV 455053 455054 . 220
chrIV 455058 455059 . 180
chrIV 455059 455060 . 1300
chrIV 455064 455065 . 440
chrIV 455077 455078 . 880
chrIV 455090 455091 . 120
chrIV 455096 455097 . 420
chrIV 455110 455111 . 1700
chrIV 455127 455128 . 520
chrIV 455129 455130 . 320
chrIV 455140 455141 . 120
chrIV 455149 455150 . 160
chrIV 455155 455156 . 5000
chrIV 455157 455158 . 460
chrIV 455159 455160 . 10240
chrIV 455161 455162 . 800
chrIV 455162 455163 . 220
chrIV 455164 455165 . 1340
chrIV 455166 455167 . 420
chrIV 455166 455167 . 120
chrIV 455167 455168 . 160
chrIV 455168 455169 . 1120
chrIV 455170 455171 . 3680
chrIV 455170 455171 . 1800
chrIV 455171 455172 . 120
chrIV 455172 455173 . 3800
chrIV 455182 455183 . 120
chrIV 455201 455202 . 1620
chrIV 455204 455205 . 120
chrIV 455210 455211 . 360
chrIV 455221 455222 . 1600
chrIV 455243 455244 . 160
chrIV 455392 455393 . 360
chrIV 455400 455401 . 220
chrIV 455528 455529 . 680
chrIV 455529 455530 . 200
chrIV 455679 455680 . 120
chrIV 455698 455699 . 160
chrIV 455988 455989 . 140
chrIV 456039 456040 . 260
chrIV 456050 456051 . 120
chrIV 456548 456549 . 120
chrIV 456632 456633 . 120
chrIV 456662 456663 . 300
chrIV 456691 456692 . 120
chrIV 456755 456756 . 440
chrIV 456763 456764 . 480
chrIV 456767 456768 . 300
chrIV 456777 456778 . 1340
chrIV 456884 456885 . 120
chrIV 456925 456926 . 180
chrIV 456969 456970 . 480
chrIV 457018 457019 . 1380
chrIV 457025 457026 . 160
chrIV 457188 457189 . 120
chrIV 457612 457613 . 140
chrIV 457931 457932 . 180
chrIV 458050 458051 . 180
chrIV 458140 458141 . 280
chrIV 458148 458149 . 4200
chrIV 458248 458249 . 360
chrIV 458265 458266 . 260
chrIV 458270 458271 . 200
chrIV 458273 458274 . 120
chrIV 458276 458277 . 1720
chrIV 458283 458284 . 120
chrIV 458290 458291 . 140
chrIV 458299 458300 . 440
chrIV 458322 458323 . 320
chrIV 458326 458327 . 700
chrIV 458334 458335 . 120
chrIV 458335 458336 . 120
chrIV 458335 458336 . 880
chrIV 458344 458345 . 120
chrIV 458344 458345 . 120
chrIV 458349 458350 . 340
chrIV 458351 458352 . 120
chrIV 458352 458353 . 540
chrIV 458357 458358 . 240
chrIV 458359 458360 . 120
chrIV 458359 458360 . 120
chrIV 458360 458361 . 120
chrIV 458368 458369 . 380
chrIV 458369 458370 . 120
chrIV 458370 458371 . 120
chrIV 458372 458373 . 140
chrIV 458374 458375 . 360
chrIV 458375 458376 . 140
chrIV 458375 458376 . 640
chrIV 458379 458380 . 160
chrIV 458383 458384 . 860
chrIV 458386 458387 . 120
chrIV 458386 458387 . 160
chrIV 458389 458390 . 140
chrIV 458408 458409 . 160
chrIV 458420 458421 . 480
chrIV 458429 458430 . 120
chrIV 458435 458436 . 360
chrIV 458446 458447 . 540
chrIV 458495 458496 . 180
chrIV 458535 458536 . 200
chrIV 458537 458538 . 140
chrIV 458537 458538 . 120
chrIV 458591 458592 . 580
chrIV 458592 458593 . 120
chrIV 458600 458601 . 260
chrIV 458607 458608 . 140
chrIV 458699 458700 . 220
chrIV 458705 458706 . 280
chrIV 458729 458730 . 140
chrIV 458844 458845 . 680
chrIV 458912 458913 . 500
chrIV 458924 458925 . 140
chrIV 459112 459113 . 1620
chrIV 459116 459117 . 840
chrIV 459232 459233 . 600
chrIV 459339 459340 . 2040
chrIV 459388 459389 . 620
chrIV 459418 459419 . 4120
chrIV 459441 459442 . 4860
chrIV 459450 459451 . 1440
chrIV 459526 459527 . 1440
chrIV 459580 459581 . 1220
chrIV 459587 459588 . 840
chrIV 459793 459794 . 160
chrIV 459920 459921 . 780
chrIV 459979 459980 . 120
chrIV 460052 460053 . 440
chrIV 460109 460110 . 5060
chrIV 460293 460294 . 380
chrIV 460468 460469 . 260
chrIV 460473 460474 . 540
chrIV 460575 460576 . 360
chrIV 460593 460594 . 560
chrIV 460628 460629 . 320
chrIV 460747 460748 . 120
chrIV 460951 460952 . 2620
chrIV 461054 461055 . 360
chrIV 461082 461083 . 2200
chrIV 461099 461100 . 1340
chrIV 461118 461119 . 660
chrIV 461137 461138 . 280
chrIV 461189 461190 . 240
chrIV 461214 461215 . 160
chrIV 461231 461232 . 420
chrIV 461238 461239 . 920
chrIV 461239 461240 . 300
chrIV 461241 461242 . 1660
chrIV 461315 461316 . 6620
chrIV 461336 461337 . 620
chrIV 461364 461365 . 280
chrIV 461372 461373 . 120
chrIV 461375 461376 . 9140
chrIV 461378 461379 . 360
chrIV 461381 461382 . 3320
chrIV 461387 461388 . 3000
chrIV 461394 461395 . 300
chrIV 461397 461398 . 2620
chrIV 461399 461400 . 220
chrIV 461400 461401 . 120
chrIV 461410 461411 . 240
chrIV 461415 461416 . 2240
chrIV 461418 461419 . 260
chrIV 461418 461419 . 120
chrIV 461420 461421 . 1680
chrIV 461426 461427 . 140
chrIV 461429 461430 . 260
chrIV 461437 461438 . 480
chrIV 461445 461446 . 120
chrIV 461452 461453 . 2760
chrIV 461458 461459 . 760
chrIV 461469 461470 . 180
chrIV 461472 461473 . 160
chrIV 461476 461477 . 4680
chrIV 461505 461506 . 120
chrIV 461513 461514 . 440
chrIV 461516 461517 . 140
chrIV 461526 461527 . 120
chrIV 461539 461540 . 120
chrIV 461549 461550 . 720
chrIV 461563 461564 . 420
chrIV 461565 461566 . 2160
chrIV 461568 461569 . 2800
chrIV 461569 461570 . 180
chrIV 461569 461570 . 120
chrIV 461570 461571 . 160
chrIV 461570 461571 . 120
chrIV 461574 461575 . 880
chrIV 461575 461576 . 140
chrIV 461577 461578 . 160
chrIV 461577 461578 . 1520
chrIV 461591 461592 . 41900
chrIV 461612 461613 . 120
chrIV 461615 461616 . 13040
chrIV 461619 461620 . 120
chrIV 461627 461628 . 23680
chrIV 461636 461637 . 12580
chrIV 461640 461641 . 1260
chrIV 461641 461642 . 1140
chrIV 461641 461642 . 120
chrIV 461642 461643 . 23320
chrIV 461642 461643 . 120
chrIV 461643 461644 . 40360
chrIV 461643 461644 . 1660
chrIV 461644 461645 . 460
chrIV 461644 461645 . 140
chrIV 461645 461646 . 16700
chrIV 461645 461646 . 180
chrIV 461646 461647 . 720
chrIV 461646 461647 . 1500
chrIV 461647 461648 . 22460
chrIV 461647 461648 . 340
chrIV 461648 461649 . 12420
chrIV 461648 461649 . 140
chrIV 461649 461650 . 1380
chrIV 461649 461650 . 820
chrIV 461650 461651 . 10340
chrIV 461650 461651 . 1180
chrIV 461651 461652 . 24720
chrIV 461651 461652 . 1180
chrIV 461652 461653 . 7780
chrIV 461652 461653 . 360
chrIV 461653 461654 . 12960
chrIV 461653 461654 . 440
chrIV 461654 461655 . 49140
chrIV 461654 461655 . 140
chrIV 461655 461656 . 2540
chrIV 461655 461656 . 1620
chrIV 461656 461657 . 13400
chrIV 461656 461657 . 420
chrIV 461657 461658 . 58680
chrIV 461658 461659 . 280
chrIV 461659 461660 . 13560
chrIV 461659 461660 . 700
chrIV 461660 461661 . 10140
chrIV 461660 461661 . 280
chrIV 461661 461662 . 12320
chrIV 461661 461662 . 180
chrIV 461662 461663 . 440
chrIV 461662 461663 . 2860
chrIV 461663 461664 . 13900
chrIV 461663 461664 . 120
chrIV 461664 461665 . 4840
chrIV 461664 461665 . 500
chrIV 461665 461666 . 1400
chrIV 461665 461666 . 600
chrIV 461666 461667 . 3800
chrIV 461666 461667 . 340
chrIV 461667 461668 . 16400
chrIV 461667 461668 . 160
chrIV 461668 461669 . 380
chrIV 461668 461669 . 780
chrIV 461669 461670 . 2460
chrIV 461669 461670 . 680
chrIV 461670 461671 . 500
chrIV 461670 461671 . 120
chrIV 461671 461672 . 140
chrIV 461671 461672 . 440
chrIV 461673 461674 . 6020
chrIV 461674 461675 . 800
chrIV 461675 461676 . 1380
chrIV 461675 461676 . 880
chrIV 461676 461677 . 19120
chrIV 461676 461677 . 540
chrIV 461677 461678 . 11180
chrIV 461677 461678 . 360
chrIV 461678 461679 . 4500
chrIV 461678 461679 . 380
chrIV 461681 461682 . 6600
chrIV 461681 461682 . 600
chrIV 461682 461683 . 2980
chrIV 461682 461683 . 300
chrIV 461683 461684 . 1080
chrIV 461683 461684 . 240
chrIV 461684 461685 . 4940
chrIV 461684 461685 . 1900
chrIV 461685 461686 . 23040
chrIV 461685 461686 . 680
chrIV 461686 461687 . 14740
chrIV 461686 461687 . 600
chrIV 461688 461689 . 35340
chrIV 461688 461689 . 260
chrIV 461689 461690 . 1700
chrIV 461689 461690 . 300
chrIV 461690 461691 . 18080
chrIV 461690 461691 . 420
chrIV 461691 461692 . 25980
chrIV 461691 461692 . 280
chrIV 461692 461693 . 12300
chrIV 461692 461693 . 220
chrIV 461693 461694 . 3320
chrIV 461693 461694 . 1820
chrIV 461694 461695 . 200
chrIV 461694 461695 . 760
chrIV 461695 461696 . 120
chrIV 461696 461697 . 4060
chrIV 461697 461698 . 360
chrIV 461697 461698 . 280
chrIV 461698 461699 . 140
chrIV 461698 461699 . 5120
chrIV 461700 461701 . 120
chrIV 461700 461701 . 1420
chrIV 461701 461702 . 120
chrIV 461701 461702 . 1520
chrIV 461702 461703 . 120
chrIV 461702 461703 . 2960
chrIV 461703 461704 . 220
chrIV 461704 461705 . 340
chrIV 461705 461706 . 120
chrIV 461705 461706 . 8540
chrIV 461706 461707 . 120
chrIV 461706 461707 . 480
chrIV 461708 461709 . 120
chrIV 461708 461709 . 1720
chrIV 461709 461710 . 3980
chrIV 461709 461710 . 1800
chrIV 461710 461711 . 5320
chrIV 461710 461711 . 120
chrIV 461711 461712 . 1260
chrIV 461711 461712 . 2540
chrIV 461712 461713 . 460
chrIV 461712 461713 . 120
chrIV 461713 461714 . 680
chrIV 461713 461714 . 120
chrIV 461714 461715 . 140
chrIV 461714 461715 . 120
chrIV 461717 461718 . 720
chrIV 461717 461718 . 140
chrIV 461718 461719 . 160
chrIV 461722 461723 . 1700
chrIV 461722 461723 . 120
chrIV 461724 461725 . 180
chrIV 461724 461725 . 120
chrIV 461726 461727 . 840
chrIV 461727 461728 . 500
chrIV 461728 461729 . 520
chrIV 461730 461731 . 1820
chrIV 461732 461733 . 1220
chrIV 461732 461733 . 5540
chrIV 461733 461734 . 300
chrIV 461733 461734 . 840
chrIV 461734 461735 . 3920
chrIV 461734 461735 . 120
chrIV 461735 461736 . 1720
chrIV 461735 461736 . 1240
chrIV 461736 461737 . 340
chrIV 461736 461737 . 2660
chrIV 461737 461738 . 1880
chrIV 461737 461738 . 320
chrIV 461738 461739 . 580
chrIV 461738 461739 . 400
chrIV 461739 461740 . 400
chrIV 461739 461740 . 2400
chrIV 461740 461741 . 560
chrIV 461740 461741 . 7780
chrIV 461741 461742 . 740
chrIV 461741 461742 . 420
chrIV 461742 461743 . 400
chrIV 461742 461743 . 18940
chrIV 461743 461744 . 140
chrIV 461743 461744 . 5240
chrIV 461745 461746 . 1120
chrIV 461745 461746 . 4760
chrIV 461746 461747 . 300
chrIV 461746 461747 . 9860
chrIV 461748 461749 . 120
chrIV 461748 461749 . 2340
chrIV 461749 461750 . 4340
chrIV 461749 461750 . 1700
chrIV 461750 461751 . 120
chrIV 461750 461751 . 520
chrIV 461751 461752 . 140
chrIV 461752 461753 . 2300
chrIV 461753 461754 . 320
chrIV 461753 461754 . 5120
chrIV 461754 461755 . 360
chrIV 461754 461755 . 1320
chrIV 461755 461756 . 260
chrIV 461755 461756 . 140
chrIV 461756 461757 . 560
chrIV 461756 461757 . 280
chrIV 461757 461758 . 1880
chrIV 461757 461758 . 11980
chrIV 461758 461759 . 360
chrIV 461758 461759 . 700
chrIV 461759 461760 . 6580
chrIV 461759 461760 . 160
chrIV 461761 461762 . 7480
chrIV 461761 461762 . 140
chrIV 461762 461763 . 6140
chrIV 461762 461763 . 1980
chrIV 461763 461764 . 240
chrIV 461763 461764 . 1680
chrIV 461764 461765 . 1060
chrIV 461764 461765 . 1560
chrIV 461765 461766 . 3700
chrIV 461765 461766 . 5160
chrIV 461766 461767 . 16460
chrIV 461766 461767 . 640
chrIV 461767 461768 . 1180
chrIV 461767 461768 . 13640
chrIV 461768 461769 . 45960
chrIV 461768 461769 . 10220
chrIV 461769 461770 . 3920
chrIV 461769 461770 . 11860
chrIV 461770 461771 . 4680
chrIV 461770 461771 . 18880
chrIV 461771 461772 . 820
chrIV 461771 461772 . 6100
chrIV 461772 461773 . 24340
chrIV 461772 461773 . 3100
chrIV 461773 461774 . 18320
chrIV 461773 461774 . 5440
chrIV 461774 461775 . 8360
chrIV 461774 461775 . 75440
chrIV 461775 461776 . 11540
chrIV 461775 461776 . 8380
chrIV 461776 461777 . 2400
chrIV 461776 461777 . 99700
chrIV 461777 461778 . 5900
chrIV 461777 461778 . 15160
chrIV 461778 461779 . 5520
chrIV 461778 461779 . 17380
chrIV 461779 461780 . 2460
chrIV 461779 461780 . 11020
chrIV 461780 461781 . 53060
chrIV 461780 461781 . 106380
chrIV 461781 461782 . 7920
chrIV 461781 461782 . 50280
chrIV 461782 461783 . 4140
chrIV 461782 461783 . 44560
chrIV 461783 461784 . 8760
chrIV 461783 461784 . 31460
chrIV 461784 461785 . 28960
chrIV 461784 461785 . 10720
chrIV 461785 461786 . 2020
chrIV 461785 461786 . 20200
chrIV 461786 461787 . 1520
chrIV 461786 461787 . 13580
chrIV 461787 461788 . 3440
chrIV 461787 461788 . 3520
chrIV 461788 461789 . 1180
chrIV 461788 461789 . 79780
chrIV 461789 461790 . 540
chrIV 461789 461790 . 19160
chrIV 461790 461791 . 1520
chrIV 461790 461791 . 5600
chrIV 461791 461792 . 15040
chrIV 461791 461792 . 19900
chrIV 461792 461793 . 1060
chrIV 461792 461793 . 88820
chrIV 461793 461794 . 6600
chrIV 461793 461794 . 1960
chrIV 461794 461795 . 2020
chrIV 461794 461795 . 9000
chrIV 461795 461796 . 2840
chrIV 461795 461796 . 4360
chrIV 461796 461797 . 920
chrIV 461796 461797 . 600
chrIV 461797 461798 . 2000
chrIV 461797 461798 . 740
chrIV 461798 461799 . 940
chrIV 461798 461799 . 4040
chrIV 461799 461800 . 5800
chrIV 461799 461800 . 40700
chrIV 461800 461801 . 420
chrIV 461800 461801 . 4760
chrIV 461801 461802 . 9560
chrIV 461801 461802 . 8020
chrIV 461802 461803 . 3120
chrIV 461802 461803 . 6680
chrIV 461803 461804 . 1900
chrIV 461803 461804 . 11300
chrIV 461804 461805 . 300
chrIV 461804 461805 . 1540
chrIV 461805 461806 . 4640
chrIV 461805 461806 . 3980
chrIV 461806 461807 . 6340
chrIV 461806 461807 . 180
chrIV 461807 461808 . 620
chrIV 461807 461808 . 10720
chrIV 461808 461809 . 220
chrIV 461808 461809 . 1180
chrIV 461809 461810 . 3360
chrIV 461809 461810 . 14680
chrIV 461810 461811 . 180
chrIV 461810 461811 . 3920
chrIV 461811 461812 . 3040
chrIV 461811 461812 . 1500
chrIV 461812 461813 . 4080
chrIV 461812 461813 . 1360
chrIV 461813 461814 . 1520
chrIV 461813 461814 . 12520
chrIV 461814 461815 . 3880
chrIV 461814 461815 . 2040
chrIV 461815 461816 . 7060
chrIV 461815 461816 . 1800
chrIV 461816 461817 . 2720
chrIV 461816 461817 . 220
chrIV 461817 461818 . 720
chrIV 461817 461818 . 7480
chrIV 461818 461819 . 9840
chrIV 461818 461819 . 400
chrIV 461819 461820 . 1800
chrIV 461819 461820 . 2920
chrIV 461820 461821 . 580
chrIV 461820 461821 . 6680
chrIV 461821 461822 . 3300
chrIV 461821 461822 . 3260
chrIV 461822 461823 . 980
chrIV 461822 461823 . 9060
chrIV 461823 461824 . 7640
chrIV 461823 461824 . 14020
chrIV 461824 461825 . 440
chrIV 461824 461825 . 12900
chrIV 461825 461826 . 3520
chrIV 461825 461826 . 960
chrIV 461826 461827 . 1200
chrIV 461826 461827 . 26160
chrIV 461827 461828 . 5660
chrIV 461827 461828 . 4020
chrIV 461828 461829 . 440
chrIV 461828 461829 . 260
chrIV 461829 461830 . 3480
chrIV 461829 461830 . 6740
chrIV 461830 461831 . 600
chrIV 461830 461831 . 7240
chrIV 461831 461832 . 1720
chrIV 461831 461832 . 13800
chrIV 461832 461833 . 1200
chrIV 461832 461833 . 3180
chrIV 461833 461834 . 23800
chrIV 461833 461834 . 5100
chrIV 461834 461835 . 1160
chrIV 461834 461835 . 1860
chrIV 461835 461836 . 2980
chrIV 461835 461836 . 23860
chrIV 461836 461837 . 1280
chrIV 461836 461837 . 520
chrIV 461837 461838 . 10080
chrIV 461837 461838 . 17700
chrIV 461838 461839 . 180
chrIV 461838 461839 . 680
chrIV 461839 461840 . 4000
chrIV 461839 461840 . 1180
chrIV 461840 461841 . 2280
chrIV 461840 461841 . 2240
chrIV 461841 461842 . 780
chrIV 461841 461842 . 34240
chrIV 461842 461843 . 2080
chrIV 461842 461843 . 880
chrIV 461843 461844 . 3700
chrIV 461843 461844 . 2220
chrIV 461844 461845 . 220
chrIV 461844 461845 . 540
chrIV 461845 461846 . 480
chrIV 461845 461846 . 19620
chrIV 461846 461847 . 180
chrIV 461847 461848 . 5780
chrIV 461848 461849 . 2180
chrIV 461848 461849 . 500
chrIV 461849 461850 . 320
chrIV 461849 461850 . 8080
chrIV 461850 461851 . 120
chrIV 461850 461851 . 1640
chrIV 461851 461852 . 260
chrIV 461851 461852 . 2640
chrIV 461852 461853 . 420
chrIV 461853 461854 . 780
chrIV 461854 461855 . 1260
chrIV 461854 461855 . 860
chrIV 461855 461856 . 480
chrIV 461855 461856 . 140
chrIV 461856 461857 . 160
chrIV 461856 461857 . 1840
chrIV 461857 461858 . 980
chrIV 461857 461858 . 120
chrIV 461859 461860 . 420
chrIV 461859 461860 . 2140
chrIV 461861 461862 . 500
chrIV 461862 461863 . 1380
chrIV 461863 461864 . 1380
chrIV 461863 461864 . 480
chrIV 461864 461865 . 3020
chrIV 461865 461866 . 1460
chrIV 461866 461867 . 820
chrIV 461866 461867 . 120
chrIV 461867 461868 . 1800
chrIV 461869 461870 . 1640
chrIV 461870 461871 . 1900
chrIV 461871 461872 . 600
chrIV 461872 461873 . 340
chrIV 461872 461873 . 400
chrIV 461873 461874 . 240
chrIV 461873 461874 . 400
chrIV 461874 461875 . 360
chrIV 461875 461876 . 2660
chrIV 461876 461877 . 1540
chrIV 461876 461877 . 560
chrIV 461877 461878 . 160
chrIV 461877 461878 . 800
chrIV 461878 461879 . 120
chrIV 461878 461879 . 1560
chrIV 461880 461881 . 700
chrIV 461880 461881 . 3060
chrIV 461881 461882 . 140
chrIV 461882 461883 . 2940
chrIV 461886 461887 . 220
chrIV 461888 461889 . 3980
chrIV 461893 461894 . 180
chrIV 461893 461894 . 300
chrIV 461894 461895 . 1180
chrIV 461894 461895 . 140
chrIV 461895 461896 . 1020
chrIV 461895 461896 . 460
chrIV 461896 461897 . 2280
chrIV 461897 461898 . 120
chrIV 461899 461900 . 3900
chrIV 461901 461902 . 840
chrIV 461902 461903 . 1680
chrIV 461902 461903 . 580
chrIV 461903 461904 . 2000
chrIV 461903 461904 . 640
chrIV 461904 461905 . 1620
chrIV 461904 461905 . 600
chrIV 461905 461906 . 280
chrIV 461905 461906 . 580
chrIV 461906 461907 . 820
chrIV 461907 461908 . 1200
chrIV 461908 461909 . 200
chrIV 461911 461912 . 3340
chrIV 461912 461913 . 840
chrIV 461912 461913 . 640
chrIV 461913 461914 . 3700
chrIV 461913 461914 . 480
chrIV 461914 461915 . 1280
chrIV 461914 461915 . 220
chrIV 461915 461916 . 180
chrIV 461915 461916 . 120
chrIV 461916 461917 . 120
chrIV 461916 461917 . 240
chrIV 461917 461918 . 960
chrIV 461918 461919 . 1420
chrIV 461919 461920 . 120
chrIV 461920 461921 . 2220
chrIV 461922 461923 . 480
chrIV 461922 461923 . 3560
chrIV 461923 461924 . 580
chrIV 461923 461924 . 180
chrIV 461924 461925 . 340
chrIV 461924 461925 . 260
chrIV 461925 461926 . 120
chrIV 461925 461926 . 220
chrIV 461926 461927 . 160
chrIV 461928 461929 . 180
chrIV 461930 461931 . 640
chrIV 461930 461931 . 600
chrIV 461931 461932 . 140
chrIV 461931 461932 . 680
chrIV 461932 461933 . 120
chrIV 461933 461934 . 3180
chrIV 461936 461937 . 340
chrIV 461936 461937 . 7400
chrIV 461937 461938 . 120
chrIV 461937 461938 . 220
chrIV 461938 461939 . 840
chrIV 461938 461939 . 400
chrIV 461939 461940 . 200
chrIV 461939 461940 . 860
chrIV 461940 461941 . 120
chrIV 461942 461943 . 30886140
chrIV 461943 461944 . 2100
chrIV 461943 461944 . 266980
chrIV 461944 461945 . 420
chrIV 461944 461945 . 78260
chrIV 461945 461946 . 820
chrIV 461945 461946 . 2980
chrIV 461946 461947 . 680
chrIV 461946 461947 . 220
chrIV 461947 461948 . 1920
chrIV 461947 461948 . 120
chrIV 461949 461950 . 460
chrIV 461949 461950 . 400
chrIV 461951 461952 . 4780
chrIV 461952 461953 . 280
chrIV 461953 461954 . 1700
chrIV 461953 461954 . 300
chrIV 461954 461955 . 200
chrIV 461954 461955 . 300
chrIV 461955 461956 . 2700
chrIV 461955 461956 . 620
chrIV 461958 461959 . 3400
chrIV 461958 461959 . 560
chrIV 461959 461960 . 1140
chrIV 461959 461960 . 520
chrIV 461960 461961 . 1400
chrIV 461961 461962 . 940
chrIV 461962 461963 . 1680
chrIV 461962 461963 . 480
chrIV 461963 461964 . 1080
chrIV 461963 461964 . 900
chrIV 461964 461965 . 640
chrIV 461964 461965 . 700
chrIV 461965 461966 . 940
chrIV 461965 461966 . 720
chrIV 461967 461968 . 3320
chrIV 461967 461968 . 260
chrIV 461968 461969 . 160
chrIV 461968 461969 . 160
chrIV 461969 461970 . 620
chrIV 461969 461970 . 380
chrIV 461970 461971 . 160
chrIV 461970 461971 . 300
chrIV 461971 461972 . 2760
chrIV 461971 461972 . 500
chrIV 461972 461973 . 660
chrIV 461973 461974 . 1500
chrIV 461974 461975 . 140
chrIV 461975 461976 . 200
chrIV 461976 461977 . 140
chrIV 461976 461977 . 160
chrIV 461977 461978 . 2380
chrIV 461977 461978 . 700
chrIV 461978 461979 . 720
chrIV 461978 461979 . 180
chrIV 461979 461980 . 120
chrIV 461979 461980 . 260
chrIV 461981 461982 . 4400
chrIV 461981 461982 . 120
chrIV 461983 461984 . 1840
chrIV 461985 461986 . 180
chrIV 461986 461987 . 860
chrIV 461986 461987 . 120
chrIV 461989 461990 . 6660
chrIV 461989 461990 . 560
chrIV 461990 461991 . 400
chrIV 461990 461991 . 120
chrIV 461991 461992 . 120
chrIV 461991 461992 . 380
chrIV 461992 461993 . 9540
chrIV 461992 461993 . 260
chrIV 461993 461994 . 140
chrIV 461993 461994 . 260
chrIV 461994 461995 . 180
chrIV 461994 461995 . 1880
chrIV 461995 461996 . 3260
chrIV 461997 461998 . 280
chrIV 461998 461999 . 500
chrIV 462000 462001 . 2020
chrIV 462003 462004 . 320
chrIV 462003 462004 . 1280
chrIV 462007 462008 . 1820
chrIV 462007 462008 . 140
chrIV 462008 462009 . 840
chrIV 462008 462009 . 120
chrIV 462009 462010 . 140
chrIV 462014 462015 . 4440
chrIV 462015 462016 . 440
chrIV 462016 462017 . 1320
chrIV 462016 462017 . 220
chrIV 462018 462019 . 8100
chrIV 462020 462021 . 120
chrIV 462022 462023 . 1380
chrIV 462022 462023 . 120
chrIV 462023 462024 . 140
chrIV 462023 462024 . 140
chrIV 462024 462025 . 840
chrIV 462024 462025 . 5820
chrIV 462025 462026 . 120
chrIV 462025 462026 . 560
chrIV 462026 462027 . 1820
chrIV 462026 462027 . 8160
chrIV 462028 462029 . 260
chrIV 462028 462029 . 740
chrIV 462031 462032 . 3080
chrIV 462033 462034 . 140
chrIV 462035 462036 . 380
chrIV 462036 462037 . 120
chrIV 462037 462038 . 520
chrIV 462037 462038 . 380
chrIV 462038 462039 . 2480
chrIV 462038 462039 . 520
chrIV 462040 462041 . 340
chrIV 462040 462041 . 600
chrIV 462041 462042 . 1160
chrIV 462042 462043 . 200
chrIV 462043 462044 . 7880
chrIV 462045 462046 . 1500
chrIV 462047 462048 . 3260
chrIV 462048 462049 . 260
chrIV 462049 462050 . 1240
chrIV 462049 462050 . 140
chrIV 462051 462052 . 1700
chrIV 462051 462052 . 160
chrIV 462053 462054 . 340
chrIV 462055 462056 . 160
chrIV 462057 462058 . 1900
chrIV 462059 462060 . 380
chrIV 462061 462062 . 7820
chrIV 462064 462065 . 120
chrIV 462065 462066 . 1140
chrIV 462065 462066 . 460
chrIV 462068 462069 . 980
chrIV 462068 462069 . 440
chrIV 462069 462070 . 120
chrIV 462069 462070 . 1440
chrIV 462071 462072 . 880
chrIV 462072 462073 . 140
chrIV 462074 462075 . 1100
chrIV 462075 462076 . 160
chrIV 462076 462077 . 1000
chrIV 462079 462080 . 260
chrIV 462080 462081 . 2820
chrIV 462080 462081 . 640
chrIV 462081 462082 . 260
chrIV 462081 462082 . 120
chrIV 462082 462083 . 260
chrIV 462082 462083 . 600
chrIV 462083 462084 . 4220
chrIV 462084 462085 . 140
chrIV 462085 462086 . 1000
chrIV 462085 462086 . 160
chrIV 462087 462088 . 660
chrIV 462088 462089 . 180
chrIV 462089 462090 . 140
chrIV 462091 462092 . 420
chrIV 462092 462093 . 1160
chrIV 462092 462093 . 120
chrIV 462095 462096 . 1520
chrIV 462098 462099 . 120
chrIV 462099 462100 . 180
chrIV 462099 462100 . 200
chrIV 462100 462101 . 3700
chrIV 462102 462103 . 400
chrIV 462103 462104 . 180
chrIV 462105 462106 . 140
chrIV 462107 462108 . 1700
chrIV 462107 462108 . 360
chrIV 462108 462109 . 160
chrIV 462108 462109 . 380
chrIV 462110 462111 . 180
chrIV 462111 462112 . 320
chrIV 462112 462113 . 340
chrIV 462114 462115 . 200
chrIV 462115 462116 . 720
chrIV 462115 462116 . 240
chrIV 462116 462117 . 3800
chrIV 462118 462119 . 520
chrIV 462119 462120 . 1720
chrIV 462121 462122 . 220
chrIV 462122 462123 . 3140
chrIV 462127 462128 . 540
chrIV 462130 462131 . 120
chrIV 462132 462133 . 660
chrIV 462137 462138 . 740
chrIV 462141 462142 . 460
chrIV 462141 462142 . 140
chrIV 462143 462144 . 1400
chrIV 462150 462151 . 960
chrIV 462151 462152 . 160
chrIV 462155 462156 . 3560
chrIV 462158 462159 . 1160
chrIV 462159 462160 . 2720
chrIV 462161 462162 . 2300
chrIV 462163 462164 . 2040
chrIV 462163 462164 . 4220
chrIV 462164 462165 . 440
chrIV 462164 462165 . 120
chrIV 462165 462166 . 320
chrIV 462166 462167 . 660
chrIV 462170 462171 . 120
chrIV 462170 462171 . 180
chrIV 462171 462172 . 120
chrIV 462172 462173 . 1900
chrIV 462174 462175 . 140
chrIV 462175 462176 . 120
chrIV 462179 462180 . 120
chrIV 462184 462185 . 19060
chrIV 462198 462199 . 6400
chrIV 462199 462200 . 120
chrIV 462199 462200 . 900
chrIV 462201 462202 . 120
chrIV 462209 462210 . 13900
chrIV 462215 462216 . 140
chrIV 462215 462216 . 1560
chrIV 462216 462217 . 180
chrIV 462217 462218 . 23280
chrIV 462219 462220 . 320
chrIV 462220 462221 . 5920
chrIV 462222 462223 . 120
chrIV 462224 462225 . 12960
chrIV 462226 462227 . 500
chrIV 462227 462228 . 17400
chrIV 462229 462230 . 640
chrIV 462230 462231 . 9500
chrIV 462233 462234 . 240
chrIV 462240 462241 . 104220
chrIV 462252 462253 . 120
chrIV 462258 462259 . 120
chrIV 462262 462263 . 140
chrIV 462262 462263 . 240
chrIV 462265 462266 . 380
chrIV 462266 462267 . 120
chrIV 462270 462271 . 300
chrIV 462275 462276 . 360
chrIV 462275 462276 . 140
chrIV 462284 462285 . 320
chrIV 462284 462285 . 160
chrIV 462286 462287 . 780
chrIV 462288 462289 . 180
chrIV 462290 462291 . 140
chrIV 462293 462294 . 3480
chrIV 462295 462296 . 260
chrIV 462295 462296 . 120
chrIV 462296 462297 . 120
chrIV 462297 462298 . 940
chrIV 462300 462301 . 600
chrIV 462301 462302 . 640
chrIV 462309 462310 . 140
chrIV 462312 462313 . 320
chrIV 462318 462319 . 1700
chrIV 462327 462328 . 200
chrIV 462328 462329 . 140
chrIV 462329 462330 . 120
chrIV 462330 462331 . 120
chrIV 462331 462332 . 460
chrIV 462335 462336 . 1040
chrIV 462338 462339 . 180
chrIV 462339 462340 . 800
chrIV 462340 462341 . 160
chrIV 462340 462341 . 120
chrIV 462341 462342 . 340
chrIV 462342 462343 . 120
chrIV 462348 462349 . 820
chrIV 462350 462351 . 320
chrIV 462350 462351 . 120
chrIV 462357 462358 . 320
chrIV 462358 462359 . 120
chrIV 462361 462362 . 680
chrIV 462373 462374 . 760
chrIV 462377 462378 . 160
chrIV 462379 462380 . 240
chrIV 462379 462380 . 120
chrIV 462380 462381 . 180
chrIV 462380 462381 . 220
chrIV 462382 462383 . 200
chrIV 462389 462390 . 140
chrIV 462391 462392 . 600
chrIV 462395 462396 . 180
chrIV 462400 462401 . 620
chrIV 462403 462404 . 500
chrIV 462406 462407 . 260
chrIV 462406 462407 . 180
chrIV 462409 462410 . 240
chrIV 462412 462413 . 120
chrIV 462413 462414 . 780
chrIV 462413 462414 . 120
chrIV 462414 462415 . 180
chrIV 462415 462416 . 700
chrIV 462421 462422 . 320
chrIV 462422 462423 . 360
chrIV 462422 462423 . 160
chrIV 462423 462424 . 140
chrIV 462423 462424 . 240
chrIV 462425 462426 . 1020
chrIV 462430 462431 . 240
chrIV 462431 462432 . 340
chrIV 462432 462433 . 340
chrIV 462435 462436 . 1740
chrIV 462436 462437 . 140
chrIV 462439 462440 . 180
chrIV 462439 462440 . 160
chrIV 462440 462441 . 120
chrIV 462440 462441 . 460
chrIV 462441 462442 . 160
chrIV 462441 462442 . 380
chrIV 462442 462443 . 1700
chrIV 462442 462443 . 240
chrIV 462443 462444 . 620
chrIV 462443 462444 . 120
chrIV 462444 462445 . 540
chrIV 462444 462445 . 640
chrIV 462446 462447 . 1220
chrIV 462446 462447 . 220
chrIV 462447 462448 . 120
chrIV 462447 462448 . 180
chrIV 462448 462449 . 860
chrIV 462448 462449 . 120
chrIV 462449 462450 . 820
chrIV 462450 462451 . 720
chrIV 462451 462452 . 1360
chrIV 462452 462453 . 360
chrIV 462455 462456 . 2620
chrIV 462456 462457 . 340
chrIV 462457 462458 . 360
chrIV 462457 462458 . 260
chrIV 462458 462459 . 120
chrIV 462459 462460 . 680
chrIV 462460 462461 . 1100
chrIV 462460 462461 . 320
chrIV 462462 462463 . 140
chrIV 462462 462463 . 660
chrIV 462463 462464 . 700
chrIV 462463 462464 . 460
chrIV 462464 462465 . 420
chrIV 462464 462465 . 200
chrIV 462465 462466 . 940
chrIV 462465 462466 . 180
chrIV 462466 462467 . 7460
chrIV 462466 462467 . 120
chrIV 462467 462468 . 2800
chrIV 462468 462469 . 300
chrIV 462469 462470 . 360
chrIV 462470 462471 . 720
chrIV 462471 462472 . 120
chrIV 462471 462472 . 180
chrIV 462472 462473 . 120
chrIV 462472 462473 . 440
chrIV 462473 462474 . 780
chrIV 462473 462474 . 440
chrIV 462474 462475 . 380
chrIV 462475 462476 . 1180
chrIV 462476 462477 . 2680
chrIV 462477 462478 . 460
chrIV 462478 462479 . 2040
chrIV 462479 462480 . 120
chrIV 462480 462481 . 180
chrIV 462486 462487 . 500
chrIV 462504 462505 . 120
chrIV 462507 462508 . 1240
chrIV 462510 462511 . 140
chrIV 462515 462516 . 1520
chrIV 462517 462518 . 2100
chrIV 462517 462518 . 140
chrIV 462518 462519 . 120
chrIV 462518 462519 . 860
chrIV 462519 462520 . 120
chrIV 462519 462520 . 140
chrIV 462520 462521 . 1860
chrIV 462520 462521 . 220
chrIV 462521 462522 . 1200
chrIV 462521 462522 . 120
chrIV 462522 462523 . 160
chrIV 462522 462523 . 1460
chrIV 462524 462525 . 160
chrIV 462524 462525 . 1180
chrIV 462525 462526 . 120
chrIV 462525 462526 . 20260
chrIV 462526 462527 . 120
chrIV 462526 462527 . 1200
chrIV 462527 462528 . 120
chrIV 462527 462528 . 1720
chrIV 462528 462529 . 280
chrIV 462529 462530 . 24900
chrIV 462531 462532 . 140
chrIV 462531 462532 . 14220
chrIV 462533 462534 . 120
chrIV 462533 462534 . 1400
chrIV 462534 462535 . 120
chrIV 462535 462536 . 2920
chrIV 462536 462537 . 140
chrIV 462536 462537 . 4820
chrIV 462537 462538 . 880
chrIV 462538 462539 . 1600
chrIV 462539 462540 . 120
chrIV 462539 462540 . 6500
chrIV 462541 462542 . 140
chrIV 462542 462543 . 3560
chrIV 462543 462544 . 200
chrIV 462553 462554 . 34920
chrIV 462561 462562 . 960
chrIV 462561 462562 . 640
chrIV 462562 462563 . 440
chrIV 462566 462567 . 15100
chrIV 462580 462581 . 120
chrIV 462625 462626 . 400
chrIV 462633 462634 . 140
chrIV 462641 462642 . 340
chrIV 462649 462650 . 620
chrIV 462660 462661 . 160
chrIV 462665 462666 . 580
chrIV 462669 462670 . 1840
chrIV 462698 462699 . 4720
chrIV 462726 462727 . 260
chrIV 462745 462746 . 540
chrIV 462756 462757 . 260
chrIV 462767 462768 . 160
chrIV 462773 462774 . 140
chrIV 462782 462783 . 420
chrIV 462790 462791 . 3300
chrIV 462803 462804 . 280
chrIV 462825 462826 . 120
chrIV 462847 462848 . 1040
chrIV 462858 462859 . 760
chrIV 462883 462884 . 120
chrIV 462889 462890 . 5360
chrIV 462934 462935 . 760
chrIV 462958 462959 . 1020
chrIV 462988 462989 . 1340
chrIV 462997 462998 . 120
chrIV 463009 463010 . 1040
chrIV 463013 463014 . 480
chrIV 463016 463017 . 220
chrIV 463024 463025 . 1120
chrIV 463028 463029 . 360
chrIV 463033 463034 . 280
chrIV 463057 463058 . 1900
chrIV 463065 463066 . 4820
chrIV 463069 463070 . 1800
chrIV 463077 463078 . 480
chrIV 463082 463083 . 120
chrIV 463083 463084 . 3460
chrIV 463092 463093 . 2600
chrIV 463097 463098 . 4760
chrIV 463102 463103 . 120
chrIV 463102 463103 . 120
chrIV 463108 463109 . 3340
chrIV 463116 463117 . 180
chrIV 463126 463127 . 1980
chrIV 463147 463148 . 620
chrIV 463187 463188 . 2920
chrIV 463187 463188 . 140
chrIV 463205 463206 . 400
chrIV 463216 463217 . 600
chrIV 463219 463220 . 620
chrIV 463224 463225 . 860
chrIV 463225 463226 . 120
chrIV 463226 463227 . 140
chrIV 463235 463236 . 140
chrIV 463238 463239 . 1580
chrIV 463245 463246 . 240
chrIV 463253 463254 . 120
chrIV 463256 463257 . 560
chrIV 463256 463257 . 120
chrIV 463259 463260 . 700
chrIV 463262 463263 . 1020
chrIV 463268 463269 . 180
chrIV 463270 463271 . 460
chrIV 463280 463281 . 740
chrIV 463298 463299 . 940
chrIV 463302 463303 . 200
chrIV 463305 463306 . 380
chrIV 463309 463310 . 560
chrIV 463313 463314 . 500
chrIV 463318 463319 . 120
chrIV 463331 463332 . 320
chrIV 463343 463344 . 3080
chrIV 463354 463355 . 1260
chrIV 463368 463369 . 700
chrIV 463410 463411 . 3040
chrIV 463447 463448 . 820
chrIV 463459 463460 . 120
chrIV 463478 463479 . 1000
chrIV 463481 463482 . 580
chrIV 463608 463609 . 280
chrIV 463615 463616 . 120
chrIV 463683 463684 . 980
chrIV 463696 463697 . 380
chrIV 463697 463698 . 760
chrIV 463700 463701 . 1360
chrIV 463918 463919 . 1060
chrIV 463923 463924 . 960
chrIV 463954 463955 . 2640
chrIV 464015 464016 . 2460
chrIV 464024 464025 . 120
chrIV 464030 464031 . 620
chrIV 464046 464047 . 140
chrIV 464051 464052 . 260
chrIV 464061 464062 . 360
chrIV 464164 464165 . 440
chrIV 464232 464233 . 840
chrIV 464302 464303 . 140
chrIV 464314 464315 . 220
chrIV 464362 464363 . 280
chrIV 464446 464447 . 1180
chrIV 464448 464449 . 480
chrIV 464486 464487 . 120
chrIV 464506 464507 . 180
chrIV 464556 464557 . 1420
chrIV 464665 464666 . 160
chrIV 464678 464679 . 320
chrIV 464684 464685 . 320
chrIV 464698 464699 . 1620
chrIV 464713 464714 . 380
chrIV 464721 464722 . 440
chrIV 464726 464727 . 240
chrIV 464740 464741 . 540
chrIV 464779 464780 . 260
chrIV 464796 464797 . 580
chrIV 464824 464825 . 600
chrIV 464826 464827 . 200
chrIV 464827 464828 . 2100
chrIV 464831 464832 . 160
chrIV 464835 464836 . 240
chrIV 464838 464839 . 560
chrIV 464856 464857 . 140
chrIV 464856 464857 . 140
chrIV 464864 464865 . 640
chrIV 464871 464872 . 120
chrIV 464872 464873 . 140
chrIV 464877 464878 . 280
chrIV 464879 464880 . 260
chrIV 464885 464886 . 120
chrIV 464923 464924 . 280
chrIV 464966 464967 . 220
chrIV 464967 464968 . 220
chrIV 464995 464996 . 420
chrIV 465010 465011 . 300
chrIV 465043 465044 . 640
chrIV 465043 465044 . 120
chrIV 465045 465046 . 600
chrIV 465055 465056 . 820
chrIV 465058 465059 . 900
chrIV 465058 465059 . 140
chrIV 465062 465063 . 540
chrIV 465065 465066 . 200
chrIV 465079 465080 . 1600
chrIV 465085 465086 . 820
chrIV 465087 465088 . 1760
chrIV 465091 465092 . 120
chrIV 465093 465094 . 1060
chrIV 465102 465103 . 340
chrIV 465103 465104 . 180
chrIV 465103 465104 . 820
chrIV 465104 465105 . 1180
chrIV 465105 465106 . 240
chrIV 465108 465109 . 780
chrIV 465110 465111 . 700
chrIV 465112 465113 . 3680
chrIV 465113 465114 . 740
chrIV 465114 465115 . 1700
chrIV 465114 465115 . 220
chrIV 465118 465119 . 400
chrIV 465126 465127 . 160
chrIV 465136 465137 . 760
chrIV 465139 465140 . 120
chrIV 465141 465142 . 3380
chrIV 465146 465147 . 8520
chrIV 465153 465154 . 160
chrIV 465161 465162 . 120
chrIV 465168 465169 . 640
chrIV 465170 465171 . 520
chrIV 465209 465210 . 300
chrIV 465209 465210 . 160
chrIV 465212 465213 . 340
chrIV 465221 465222 . 3820
chrIV 465243 465244 . 160
chrIV 465251 465252 . 660
chrIV 465255 465256 . 120
chrIV 465258 465259 . 2520
chrIV 465269 465270 . 360
chrIV 465282 465283 . 220
chrIV 465284 465285 . 9780
chrIV 465290 465291 . 120
chrIV 465298 465299 . 4640
chrIV 465299 465300 . 140
chrIV 465300 465301 . 380
chrIV 465353 465354 . 220
chrIV 465379 465380 . 900
chrIV 465383 465384 . 280
chrIV 465389 465390 . 500
chrIV 465395 465396 . 1900
chrIV 465440 465441 . 120
chrIV 465444 465445 . 120
chrIV 465454 465455 . 1760
chrIV 465458 465459 . 120
chrIV 465458 465459 . 180
chrIV 465460 465461 . 260
chrIV 465461 465462 . 1400
chrIV 465464 465465 . 140
chrIV 465472 465473 . 200
chrIV 465479 465480 . 2760
chrIV 465489 465490 . 2940
chrIV 465500 465501 . 120
chrIV 465535 465536 . 320
chrIV 465554 465555 . 220
chrIV 465613 465614 . 120
chrIV 465626 465627 . 140
chrIV 465693 465694 . 140
chrIV 465716 465717 . 920
chrIV 465775 465776 . 900
chrIV 465793 465794 . 220
chrIV 465802 465803 . 260
chrIV 465806 465807 . 120
chrIV 465807 465808 . 120
chrIV 465821 465822 . 160
chrIV 465830 465831 . 1140
chrIV 465858 465859 . 1140
chrIV 465859 465860 . 140
chrIV 465866 465867 . 140
chrIV 465883 465884 . 460
chrIV 466129 466130 . 620
chrIV 466159 466160 . 140
chrIV 466188 466189 . 2580
chrIV 466189 466190 . 120
chrIV 466190 466191 . 160
chrIV 466190 466191 . 220
chrIV 466339 466340 . 560
chrIV 466391 466392 . 420
chrIV 466451 466452 . 480
chrIV 466504 466505 . 160
chrIV 466572 466573 . 120
chrIV 466671 466672 . 160
chrIV 466708 466709 . 680
chrIV 466772 466773 . 880
chrIV 466856 466857 . 120
chrIV 467281 467282 . 1000
chrIV 467450 467451 . 220
chrIV 467462 467463 . 180
chrIV 467465 467466 . 260
chrIV 467578 467579 . 540
chrIV 467606 467607 . 1540
chrIV 467616 467617 . 900
chrIV 467648 467649 . 1320
chrIV 467654 467655 . 120
chrIV 467681 467682 . 120
chrIV 467903 467904 . 120
chrIV 467986 467987 . 180
chrIV 468005 468006 . 1220
chrIV 468200 468201 . 1680
chrIV 468297 468298 . 1800
chrIV 468360 468361 . 500
chrIV 468433 468434 . 200
chrIV 468564 468565 . 1360
chrIV 468598 468599 . 3180
chrIV 468754 468755 . 160
chrIV 468773 468774 . 380
chrIV 468943 468944 . 2760
chrIV 468968 468969 . 220
chrIV 468970 468971 . 1680
chrIV 468978 468979 . 180
chrIV 469043 469044 . 860
chrIV 469112 469113 . 180
chrIV 469263 469264 . 160
chrIV 469369 469370 . 660
chrIV 469381 469382 . 140
chrIV 469439 469440 . 280
chrIV 469525 469526 . 1680
chrIV 469546 469547 . 920
chrIV 469553 469554 . 320
chrIV 469601 469602 . 140
chrIV 469636 469637 . 440
chrIV 469641 469642 . 300
chrIV 469727 469728 . 540
chrIV 469782 469783 . 400
chrIV 469824 469825 . 1760
chrIV 469917 469918 . 220
chrIV 469919 469920 . 200
chrIV 469924 469925 . 520
chrIV 469972 469973 . 140
chrIV 469995 469996 . 960
chrIV 470119 470120 . 4380
chrIV 470145 470146 . 560
chrIV 470198 470199 . 2380
chrIV 470237 470238 . 600
chrIV 470242 470243 . 140
chrIV 470272 470273 . 720
chrIV 470277 470278 . 160
chrIV 470327 470328 . 1360
chrIV 470328 470329 . 860
chrIV 470353 470354 . 600
chrIV 470429 470430 . 160
chrIV 470444 470445 . 200
chrIV 470459 470460 . 180
chrIV 470513 470514 . 400
chrIV 470519 470520 . 120
chrIV 470620 470621 . 1020
chrIV 470636 470637 . 700
chrIV 470650 470651 . 600
chrIV 470678 470679 . 2180
chrIV 470683 470684 . 380
chrIV 470690 470691 . 200
chrIV 470693 470694 . 140
chrIV 470705 470706 . 3000
chrIV 470734 470735 . 180
chrIV 470743 470744 . 120
chrIV 470883 470884 . 120
chrIV 470886 470887 . 140
chrIV 470890 470891 . 220
chrIV 470896 470897 . 1340
chrIV 470901 470902 . 980
chrIV 470907 470908 . 480
chrIV 470915 470916 . 320
chrIV 470922 470923 . 360
chrIV 470929 470930 . 620
chrIV 470981 470982 . 140
chrIV 471056 471057 . 140
chrIV 471070 471071 . 340
chrIV 471085 471086 . 300
chrIV 471139 471140 . 200
chrIV 471228 471229 . 120
chrIV 471231 471232 . 120
chrIV 471336 471337 . 120
chrIV 471394 471395 . 740
chrIV 471434 471435 . 200
chrIV 471444 471445 . 120
chrIV 471452 471453 . 940
chrIV 471458 471459 . 240
chrIV 471579 471580 . 1100
chrIV 471585 471586 . 720
chrIV 471608 471609 . 1660
chrIV 471611 471612 . 580
chrIV 471611 471612 . 340
chrIV 471612 471613 . 960
chrIV 471619 471620 . 820
chrIV 471620 471621 . 660
chrIV 471631 471632 . 120
chrIV 471638 471639 . 320
chrIV 471639 471640 . 160
chrIV 471639 471640 . 120
chrIV 471643 471644 . 140
chrIV 471647 471648 . 1080
chrIV 471686 471687 . 400
chrIV 471693 471694 . 2120
chrIV 471696 471697 . 440
chrIV 471723 471724 . 260
chrIV 471726 471727 . 140
chrIV 471735 471736 . 260
chrIV 471762 471763 . 120
chrIV 471765 471766 . 180
chrIV 471775 471776 . 3260
chrIV 471816 471817 . 160
chrIV 471826 471827 . 200
chrIV 471906 471907 . 180
chrIV 471909 471910 . 460
chrIV 471916 471917 . 800
chrIV 471921 471922 . 180
chrIV 471939 471940 . 1880
chrIV 471966 471967 . 120
chrIV 472991 472992 . 400
chrIV 473030 473031 . 340
chrIV 473036 473037 . 1260
chrIV 473048 473049 . 1860
chrIV 473054 473055 . 700
chrIV 473059 473060 . 780
chrIV 473065 473066 . 400
chrIV 473085 473086 . 560
chrIV 473088 473089 . 1440
chrIV 473089 473090 . 360
chrIV 473090 473091 . 220
chrIV 473093 473094 . 280
chrIV 473100 473101 . 420
chrIV 473110 473111 . 220
chrIV 473111 473112 . 540
chrIV 473119 473120 . 3540
chrIV 473908 473909 . 120
chrIV 473915 473916 . 120
chrIV 473923 473924 . 920
chrIV 473948 473949 . 120
chrIV 473953 473954 . 840
chrIV 473963 473964 . 140
chrIV 473966 473967 . 860
chrIV 474143 474144 . 440
chrIV 474163 474164 . 120
chrIV 474173 474174 . 1980
chrIV 474327 474328 . 140
chrIV 475462 475463 . 700
chrIV 475495 475496 . 200
chrIV 475614 475615 . 600
chrIV 475958 475959 . 120
chrIV 476035 476036 . 360
chrIV 476091 476092 . 160
chrIV 476101 476102 . 1040
chrIV 476248 476249 . 240
chrIV 476309 476310 . 1080
chrIV 476340 476341 . 120
chrIV 476382 476383 . 1180
chrIV 476418 476419 . 500
chrIV 476431 476432 . 140
chrIV 476448 476449 . 320
chrIV 476460 476461 . 180
chrIV 476468 476469 . 120
chrIV 476487 476488 . 140
chrIV 476509 476510 . 220
chrIV 476517 476518 . 600
chrIV 476520 476521 . 200
chrIV 476526 476527 . 360
chrIV 476559 476560 . 220
chrIV 476565 476566 . 140
chrIV 476566 476567 . 220
chrIV 476568 476569 . 120
chrIV 476568 476569 . 140
chrIV 476572 476573 . 4380
chrIV 476574 476575 . 120
chrIV 476574 476575 . 120
chrIV 476585 476586 . 120
chrIV 476586 476587 . 240
chrIV 476586 476587 . 960
chrIV 476593 476594 . 460
chrIV 476606 476607 . 140
chrIV 476624 476625 . 180
chrIV 476657 476658 . 200
chrIV 476726 476727 . 3800
chrIV 476753 476754 . 360
chrIV 476869 476870 . 1380
chrIV 476875 476876 . 120
chrIV 476958 476959 . 2020
chrIV 476980 476981 . 1920
chrIV 477082 477083 . 1440
chrIV 477188 477189 . 680
chrIV 477233 477234 . 1920
chrIV 477354 477355 . 180
chrIV 477437 477438 . 120
chrIV 477492 477493 . 140
chrIV 477542 477543 . 640
chrIV 477687 477688 . 160
chrIV 477691 477692 . 1180
chrIV 477695 477696 . 260
chrIV 477716 477717 . 1240
chrIV 477717 477718 . 2320
chrIV 477717 477718 . 120
chrIV 477723 477724 . 7060
chrIV 477727 477728 . 600
chrIV 478016 478017 . 320
chrIV 478038 478039 . 200
chrIV 478053 478054 . 280
chrIV 478096 478097 . 120
chrIV 478209 478210 . 120
chrIV 478235 478236 . 340
chrIV 478806 478807 . 560
chrIV 478829 478830 . 180
chrIV 478837 478838 . 440
chrIV 478840 478841 . 700
chrIV 478841 478842 . 640
chrIV 478842 478843 . 880
chrIV 478842 478843 . 120
chrIV 478859 478860 . 600
chrIV 478875 478876 . 460
chrIV 478893 478894 . 800
chrIV 478898 478899 . 220
chrIV 478906 478907 . 2740
chrIV 478915 478916 . 1420
chrIV 478917 478918 . 160
chrIV 478918 478919 . 220
chrIV 478923 478924 . 460
chrIV 478928 478929 . 280
chrIV 478934 478935 . 260
chrIV 478938 478939 . 160
chrIV 478944 478945 . 520
chrIV 478970 478971 . 180
chrIV 478971 478972 . 560
chrIV 479068 479069 . 140
chrIV 479132 479133 . 200
chrIV 479243 479244 . 120
chrIV 480178 480179 . 220
chrIV 480337 480338 . 120
chrIV 480423 480424 . 400
chrIV 480445 480446 . 460
chrIV 480567 480568 . 640
chrIV 480970 480971 . 620
chrIV 481396 481397 . 780
chrIV 481414 481415 . 140
chrIV 481459 481460 . 380
chrIV 481681 481682 . 380
chrIV 481985 481986 . 380
chrIV 481988 481989 . 200
chrIV 482007 482008 . 180
chrIV 482022 482023 . 1200
chrIV 482205 482206 . 120
chrIV 482244 482245 . 620
chrIV 482244 482245 . 880
chrIV 482269 482270 . 140
chrIV 482402 482403 . 300
chrIV 482409 482410 . 340
chrIV 482417 482418 . 180
chrIV 482423 482424 . 1700
chrIV 482438 482439 . 260
chrIV 482461 482462 . 120
chrIV 482462 482463 . 120
chrIV 482499 482500 . 220
chrIV 482504 482505 . 120
chrIV 482510 482511 . 140
chrIV 482512 482513 . 120
chrIV 482513 482514 . 220
chrIV 482513 482514 . 120
chrIV 482515 482516 . 300
chrIV 482521 482522 . 520
chrIV 482522 482523 . 120
chrIV 482522 482523 . 240
chrIV 482524 482525 . 340
chrIV 482524 482525 . 160
chrIV 482534 482535 . 140
chrIV 482538 482539 . 180
chrIV 482546 482547 . 160
chrIV 482616 482617 . 120
chrIV 482744 482745 . 120
chrIV 482862 482863 . 180
chrIV 482881 482882 . 1480
chrIV 482886 482887 . 1100
chrIV 483019 483020 . 1520
chrIV 483189 483190 . 1100
chrIV 483266 483267 . 120
chrIV 483285 483286 . 520
chrIV 483290 483291 . 240
chrIV 483393 483394 . 800
chrIV 483415 483416 . 140
chrIV 483425 483426 . 1780
chrIV 483437 483438 . 2980
chrIV 483512 483513 . 160
chrIV 483554 483555 . 6760
chrIV 483726 483727 . 1240
chrIV 483730 483731 . 720
chrIV 483743 483744 . 320
chrIV 483746 483747 . 980
chrIV 483903 483904 . 580
chrIV 483930 483931 . 7000
chrIV 483936 483937 . 1180
chrIV 483949 483950 . 2160
chrIV 483964 483965 . 180
chrIV 483965 483966 . 880
chrIV 483967 483968 . 260
chrIV 483968 483969 . 640
chrIV 483975 483976 . 620
chrIV 483976 483977 . 340
chrIV 483982 483983 . 140
chrIV 483985 483986 . 120
chrIV 483992 483993 . 600
chrIV 484002 484003 . 120
chrIV 484011 484012 . 180
chrIV 484014 484015 . 180
chrIV 484066 484067 . 500
chrIV 484070 484071 . 180
chrIV 484223 484224 . 380
chrIV 484259 484260 . 280
chrIV 484270 484271 . 500
chrIV 484333 484334 . 260
chrIV 484340 484341 . 200
chrIV 484341 484342 . 460
chrIV 484382 484383 . 280
chrIV 484453 484454 . 220
chrIV 484504 484505 . 480
chrIV 484593 484594 . 440
chrIV 484665 484666 . 960
chrIV 484737 484738 . 280
chrIV 484756 484757 . 580
chrIV 484808 484809 . 480
chrIV 484880 484881 . 680
chrIV 484976 484977 . 1080
chrIV 485108 485109 . 580
chrIV 485250 485251 . 140
chrIV 485279 485280 . 200
chrIV 485410 485411 . 320
chrIV 485432 485433 . 160
chrIV 485448 485449 . 480
chrIV 485463 485464 . 660
chrIV 485467 485468 . 120
chrIV 485468 485469 . 380
chrIV 485472 485473 . 320
chrIV 485557 485558 . 260
chrIV 485564 485565 . 720
chrIV 485573 485574 . 880
chrIV 485580 485581 . 840
chrIV 485624 485625 . 160
chrIV 485650 485651 . 160
chrIV 485676 485677 . 1220
chrIV 485691 485692 . 260
chrIV 485841 485842 . 3040
chrIV 485844 485845 . 140
chrIV 485844 485845 . 120
chrIV 485858 485859 . 700
chrIV 485862 485863 . 640
chrIV 485871 485872 . 120
chrIV 485882 485883 . 180
chrIV 485890 485891 . 7120
chrIV 485898 485899 . 2080
chrIV 485900 485901 . 740
chrIV 485921 485922 . 200
chrIV 486082 486083 . 120
chrIV 486105 486106 . 520
chrIV 486262 486263 . 180
chrIV 486567 486568 . 120
chrIV 486568 486569 . 920
chrIV 486572 486573 . 120
chrIV 486573 486574 . 1860
chrIV 486586 486587 . 180
chrIV 486591 486592 . 1000
chrIV 486602 486603 . 520
chrIV 486602 486603 . 120
chrIV 486609 486610 . 3160
chrIV 486613 486614 . 120
chrIV 486615 486616 . 280
chrIV 486621 486622 . 120
chrIV 486621 486622 . 140
chrIV 486644 486645 . 120
chrIV 486646 486647 . 580
chrIV 486653 486654 . 140
chrIV 486656 486657 . 2120
chrIV 486657 486658 . 1560
chrIV 486657 486658 . 120
chrIV 486658 486659 . 120
chrIV 486668 486669 . 8300
chrIV 488000 488001 . 120
chrIV 488166 488167 . 3180
chrIV 488202 488203 . 120
chrIV 488211 488212 . 500
chrIV 488236 488237 . 220
chrIV 488436 488437 . 160
chrIV 488443 488444 . 220
chrIV 488555 488556 . 1660
chrIV 488648 488649 . 1280
chrIV 488721 488722 . 120
chrIV 488724 488725 . 120
chrIV 488728 488729 . 1560
chrIV 488743 488744 . 740
chrIV 488748 488749 . 4220
chrIV 488754 488755 . 120
chrIV 488760 488761 . 520
chrIV 488774 488775 . 2500
chrIV 488782 488783 . 1020
chrIV 488843 488844 . 520
chrIV 488859 488860 . 260
chrIV 488876 488877 . 240
chrIV 488934 488935 . 500
chrIV 488943 488944 . 300
chrIV 488948 488949 . 1720
chrIV 489092 489093 . 2140
chrIV 489198 489199 . 120
chrIV 489229 489230 . 120
chrIV 489231 489232 . 280
chrIV 489246 489247 . 2060
chrIV 489247 489248 . 540
chrIV 489248 489249 . 120
chrIV 489253 489254 . 1020
chrIV 489255 489256 . 3660
chrIV 489262 489263 . 1720
chrIV 489267 489268 . 140
chrIV 489273 489274 . 480
chrIV 489293 489294 . 760
chrIV 489305 489306 . 660
chrIV 489309 489310 . 1120
chrIV 489317 489318 . 140
chrIV 489319 489320 . 1520
chrIV 489320 489321 . 540
chrIV 489320 489321 . 120
chrIV 489324 489325 . 860
chrIV 489332 489333 . 240
chrIV 489335 489336 . 900
chrIV 489388 489389 . 240
chrIV 489391 489392 . 160
chrIV 489401 489402 . 200
chrIV 489414 489415 . 560
chrIV 490852 490853 . 680
chrIV 490867 490868 . 120
chrIV 490882 490883 . 120
chrIV 491029 491030 . 260
chrIV 491033 491034 . 180
chrIV 491044 491045 . 600
chrIV 491059 491060 . 1640
chrIV 491067 491068 . 120
chrIV 491076 491077 . 260
chrIV 492390 492391 . 900
chrIV 492417 492418 . 120
chrIV 492457 492458 . 120
chrIV 492489 492490 . 420
chrIV 492528 492529 . 2080
chrIV 492540 492541 . 1640
chrIV 492564 492565 . 4020
chrIV 492603 492604 . 180
chrIV 492633 492634 . 320
chrIV 492725 492726 . 260
chrIV 492761 492762 . 420
chrIV 492777 492778 . 720
chrIV 492781 492782 . 800
chrIV 492826 492827 . 180
chrIV 492829 492830 . 760
chrIV 492940 492941 . 2100
chrIV 493037 493038 . 760
chrIV 493046 493047 . 360
chrIV 493112 493113 . 2020
chrIV 493228 493229 . 520
chrIV 493274 493275 . 860
chrIV 493366 493367 . 520
chrIV 493994 493995 . 560
chrIV 494168 494169 . 160
chrIV 494183 494184 . 480
chrIV 494250 494251 . 220
chrIV 494271 494272 . 360
chrIV 494286 494287 . 500
chrIV 494363 494364 . 300
chrIV 494456 494457 . 120
chrIV 494519 494520 . 1100
chrIV 494524 494525 . 140
chrIV 494533 494534 . 280
chrIV 494540 494541 . 360
chrIV 494568 494569 . 400
chrIV 494579 494580 . 1060
chrIV 494898 494899 . 140
chrIV 496065 496066 . 140
chrIV 497140 497141 . 320
chrIV 497451 497452 . 200
chrIV 497483 497484 . 440
chrIV 497502 497503 . 500
chrIV 497516 497517 . 1620
chrIV 497519 497520 . 1160
chrIV 497560 497561 . 120
chrIV 497569 497570 . 300
chrIV 497586 497587 . 1900
chrIV 497597 497598 . 2080
chrIV 497605 497606 . 300
chrIV 497612 497613 . 1120
chrIV 497614 497615 . 120
chrIV 497619 497620 . 620
chrIV 497632 497633 . 400
chrIV 497636 497637 . 280
chrIV 497745 497746 . 440
chrIV 497781 497782 . 140
chrIV 497948 497949 . 2080
chrIV 497982 497983 . 120
chrIV 498102 498103 . 1380
chrIV 498296 498297 . 440
chrIV 498508 498509 . 320
chrIV 501383 501384 . 2360
chrIV 501397 501398 . 120
chrIV 501401 501402 . 180
chrIV 501415 501416 . 1220
chrIV 501416 501417 . 120
chrIV 501422 501423 . 160
chrIV 501426 501427 . 1200
chrIV 501426 501427 . 180
chrIV 501433 501434 . 140
chrIV 501436 501437 . 120
chrIV 501452 501453 . 420
chrIV 501479 501480 . 1100
chrIV 501482 501483 . 700
chrIV 501625 501626 . 2760
chrIV 501627 501628 . 840
chrIV 501627 501628 . 120
chrIV 501645 501646 . 540
chrIV 501656 501657 . 560
chrIV 501702 501703 . 400
chrIV 501706 501707 . 760
chrIV 501723 501724 . 560
chrIV 501729 501730 . 1220
chrIV 501744 501745 . 120
chrIV 501752 501753 . 1100
chrIV 501768 501769 . 440
chrIV 501777 501778 . 960
chrIV 501783 501784 . 160
chrIV 501907 501908 . 160
chrIV 501951 501952 . 980
chrIV 501969 501970 . 320
chrIV 501982 501983 . 2940
chrIV 502082 502083 . 340
chrIV 502519 502520 . 360
chrIV 502652 502653 . 220
chrIV 502660 502661 . 340
chrIV 502800 502801 . 180
chrIV 502855 502856 . 200
chrIV 502989 502990 . 180
chrIV 503336 503337 . 220
chrIV 503339 503340 . 180
chrIV 503340 503341 . 440
chrIV 503340 503341 . 1640
chrIV 503343 503344 . 480
chrIV 503351 503352 . 240
chrIV 503353 503354 . 3560
chrIV 503365 503366 . 1340
chrIV 503371 503372 . 120
chrIV 503398 503399 . 840
chrIV 503403 503404 . 420
chrIV 503410 503411 . 1060
chrIV 503419 503420 . 880
chrIV 503429 503430 . 1600
chrIV 503431 503432 . 1880
chrIV 503434 503435 . 2260
chrIV 503440 503441 . 820
chrIV 503457 503458 . 860
chrIV 503620 503621 . 1500
chrIV 503811 503812 . 280
chrIV 503906 503907 . 600
chrIV 503914 503915 . 420
chrIV 503927 503928 . 260
chrIV 503969 503970 . 220
chrIV 503977 503978 . 940
chrIV 503990 503991 . 120
chrIV 504059 504060 . 420
chrIV 504677 504678 . 480
chrIV 504701 504702 . 540
chrIV 504719 504720 . 120
chrIV 504834 504835 . 300
chrIV 504860 504861 . 220
chrIV 504874 504875 . 1360
chrIV 504878 504879 . 220
chrIV 504882 504883 . 240
chrIV 504885 504886 . 220
chrIV 504889 504890 . 700
chrIV 504901 504902 . 380
chrIV 504905 504906 . 300
chrIV 504906 504907 . 180
chrIV 504915 504916 . 1000
chrIV 504918 504919 . 320
chrIV 504920 504921 . 820
chrIV 504924 504925 . 480
chrIV 504927 504928 . 520
chrIV 504931 504932 . 3620
chrIV 504940 504941 . 120
chrIV 504956 504957 . 320
chrIV 505003 505004 . 240
chrIV 505005 505006 . 760
chrIV 505027 505028 . 780
chrIV 505027 505028 . 280
chrIV 505033 505034 . 1040
chrIV 505038 505039 . 660
chrIV 505044 505045 . 120
chrIV 505045 505046 . 1080
chrIV 505211 505212 . 320
chrIV 505246 505247 . 180
chrIV 505313 505314 . 340
chrIV 505406 505407 . 1520
chrIV 505431 505432 . 160
chrIV 505437 505438 . 120
chrIV 505474 505475 . 680
chrIV 505537 505538 . 260
chrIV 505549 505550 . 220
chrIV 505557 505558 . 1140
chrIV 505576 505577 . 460
chrIV 505683 505684 . 700
chrIV 505689 505690 . 1780
chrIV 505719 505720 . 1720
chrIV 505748 505749 . 3340
chrIV 505763 505764 . 240
chrIV 505764 505765 . 1520
chrIV 505787 505788 . 220
chrIV 505835 505836 . 4840
chrIV 505841 505842 . 120
chrIV 506168 506169 . 9520
chrIV 506174 506175 . 140
chrIV 506182 506183 . 800
chrIV 506193 506194 . 380
chrIV 506199 506200 . 120
chrIV 506209 506210 . 120
chrIV 506227 506228 . 2080
chrIV 506306 506307 . 400
chrIV 506329 506330 . 120
chrIV 506330 506331 . 120
chrIV 506335 506336 . 120
chrIV 506342 506343 . 120
chrIV 506366 506367 . 580
chrIV 506401 506402 . 160
chrIV 506409 506410 . 120
chrIV 506504 506505 . 200
chrIV 506545 506546 . 200
chrIV 506617 506618 . 120
chrIV 506717 506718 . 300
chrIV 506863 506864 . 320
chrIV 506891 506892 . 1600
chrIV 506897 506898 . 120
chrIV 506920 506921 . 1080
chrIV 506931 506932 . 460
chrIV 506969 506970 . 120
chrIV 507064 507065 . 300
chrIV 507146 507147 . 1380
chrIV 507153 507154 . 140
chrIV 507173 507174 . 120
chrIV 507179 507180 . 140
chrIV 507185 507186 . 400
chrIV 507209 507210 . 160
chrIV 507214 507215 . 320
chrIV 507224 507225 . 9860
chrIV 507234 507235 . 160
chrIV 507248 507249 . 140
chrIV 507256 507257 . 400
chrIV 507261 507262 . 240
chrIV 507269 507270 . 1080
chrIV 507273 507274 . 320
chrIV 507292 507293 . 120
chrIV 507323 507324 . 320
chrIV 507333 507334 . 160
chrIV 507344 507345 . 160
chrIV 507387 507388 . 320
chrIV 507389 507390 . 580
chrIV 507397 507398 . 180
chrIV 507403 507404 . 120
chrIV 507435 507436 . 220
chrIV 507448 507449 . 180
chrIV 507474 507475 . 500
chrIV 507521 507522 . 960
chrIV 507525 507526 . 240
chrIV 507538 507539 . 260
chrIV 507546 507547 . 120
chrIV 507589 507590 . 3220
chrIV 507590 507591 . 180
chrIV 507598 507599 . 860
chrIV 507602 507603 . 640
chrIV 507610 507611 . 120
chrIV 507614 507615 . 920
chrIV 507713 507714 . 140
chrIV 507827 507828 . 340
chrIV 507936 507937 . 120
chrIV 508107 508108 . 400
chrIV 508178 508179 . 720
chrIV 508325 508326 . 760
chrIV 508692 508693 . 700
chrIV 508919 508920 . 540
chrIV 508984 508985 . 1160
chrIV 508986 508987 . 160
chrIV 509038 509039 . 220
chrIV 509063 509064 . 2560
chrIV 509383 509384 . 940
chrIV 509581 509582 . 1320
chrIV 509584 509585 . 120
chrIV 509691 509692 . 180
chrIV 509755 509756 . 520
chrIV 509854 509855 . 240
chrIV 509936 509937 . 660
chrIV 510111 510112 . 720
chrIV 510290 510291 . 320
chrIV 510490 510491 . 240
chrIV 510516 510517 . 300
chrIV 510911 510912 . 260
chrIV 511587 511588 . 680
chrIV 511597 511598 . 200
chrIV 512072 512073 . 580
chrIV 512101 512102 . 260
chrIV 512166 512167 . 2580
chrIV 512192 512193 . 140
chrIV 512265 512266 . 120
chrIV 512280 512281 . 160
chrIV 512285 512286 . 1580
chrIV 512295 512296 . 140
chrIV 512345 512346 . 1280
chrIV 512348 512349 . 120
chrIV 512349 512350 . 940
chrIV 512349 512350 . 1300
chrIV 512350 512351 . 120
chrIV 512354 512355 . 560
chrIV 512393 512394 . 480
chrIV 512401 512402 . 500
chrIV 512406 512407 . 180
chrIV 512408 512409 . 200
chrIV 512412 512413 . 4020
chrIV 512412 512413 . 240
chrIV 512413 512414 . 180
chrIV 512420 512421 . 3140
chrIV 512424 512425 . 2400
chrIV 512429 512430 . 960
chrIV 512432 512433 . 400
chrIV 512440 512441 . 1240
chrIV 512446 512447 . 340
chrIV 512448 512449 . 1180
chrIV 512449 512450 . 600
chrIV 512450 512451 . 120
chrIV 512456 512457 . 280
chrIV 512459 512460 . 140
chrIV 512478 512479 . 240
chrIV 512528 512529 . 200
chrIV 512584 512585 . 160
chrIV 512631 512632 . 660
chrIV 512810 512811 . 2640
chrIV 512816 512817 . 420
chrIV 512817 512818 . 1040
chrIV 512824 512825 . 4040
chrIV 512840 512841 . 120
chrIV 512883 512884 . 360
chrIV 512936 512937 . 640
chrIV 513057 513058 . 120
chrIV 513232 513233 . 120
chrIV 513255 513256 . 120
chrIV 516635 516636 . 380
chrIV 516651 516652 . 120
chrIV 519650 519651 . 160
chrIV 519662 519663 . 560
chrIV 519669 519670 . 600
chrIV 519686 519687 . 3180
chrIV 519754 519755 . 300
chrIV 519842 519843 . 660
chrIV 519842 519843 . 140
chrIV 519847 519848 . 600
chrIV 519851 519852 . 220
chrIV 519856 519857 . 180
chrIV 519864 519865 . 300
chrIV 519888 519889 . 140
chrIV 519890 519891 . 340
chrIV 519895 519896 . 2080
chrIV 519955 519956 . 200
chrIV 519968 519969 . 120
chrIV 519985 519986 . 440
chrIV 520142 520143 . 440
chrIV 520420 520421 . 3420
chrIV 520515 520516 . 260
chrIV 520553 520554 . 120
chrIV 520579 520580 . 2980
chrIV 520718 520719 . 160
chrIV 520727 520728 . 1800
chrIV 520871 520872 . 1640
chrIV 520893 520894 . 180
chrIV 520895 520896 . 5700
chrIV 520903 520904 . 300
chrIV 520904 520905 . 220
chrIV 520972 520973 . 3080
chrIV 520981 520982 . 120
chrIV 520993 520994 . 1680
chrIV 521048 521049 . 120
chrIV 521068 521069 . 440
chrIV 521085 521086 . 240
chrIV 521087 521088 . 120
chrIV 521088 521089 . 140
chrIV 521094 521095 . 2780
chrIV 521107 521108 . 440
chrIV 521146 521147 . 140
chrIV 521152 521153 . 120
chrIV 521156 521157 . 120
chrIV 521157 521158 . 900
chrIV 521163 521164 . 420
chrIV 521198 521199 . 140
chrIV 521207 521208 . 820
chrIV 521316 521317 . 880
chrIV 521336 521337 . 120
chrIV 521348 521349 . 540
chrIV 521351 521352 . 120
chrIV 521354 521355 . 180
chrIV 521535 521536 . 660
chrIV 521539 521540 . 140
chrIV 521543 521544 . 120
chrIV 521573 521574 . 300
chrIV 521583 521584 . 3800
chrIV 521632 521633 . 220
chrIV 521645 521646 . 1740
chrIV 521646 521647 . 120
chrIV 521775 521776 . 1140
chrIV 521977 521978 . 600
chrIV 522275 522276 . 440
chrIV 522329 522330 . 320
chrIV 522423 522424 . 540
chrIV 522508 522509 . 280
chrIV 522863 522864 . 120
chrIV 523008 523009 . 120
chrIV 523018 523019 . 240
chrIV 523125 523126 . 600
chrIV 523330 523331 . 3880
chrIV 523396 523397 . 140
chrIV 523443 523444 . 1400
chrIV 523501 523502 . 580
chrIV 523623 523624 . 480
chrIV 524108 524109 . 200
chrIV 524475 524476 . 120
chrIV 524606 524607 . 120
chrIV 524617 524618 . 180
chrIV 524640 524641 . 480
chrIV 524645 524646 . 140
chrIV 524785 524786 . 140
chrIV 524804 524805 . 600
chrIV 524815 524816 . 360
chrIV 524837 524838 . 360
chrIV 524847 524848 . 480
chrIV 524852 524853 . 280
chrIV 524858 524859 . 140
chrIV 524898 524899 . 260
chrIV 524904 524905 . 3060
chrIV 524907 524908 . 180
chrIV 524910 524911 . 500
chrIV 524919 524920 . 2220
chrIV 524925 524926 . 120
chrIV 524929 524930 . 180
chrIV 524935 524936 . 620
chrIV 524943 524944 . 240
chrIV 524953 524954 . 140
chrIV 524968 524969 . 1560
chrIV 524974 524975 . 440
chrIV 525075 525076 . 160
chrIV 525141 525142 . 140
chrIV 525152 525153 . 120
chrIV 525155 525156 . 240
chrIV 525163 525164 . 200
chrIV 525163 525164 . 1920
chrIV 525164 525165 . 200
chrIV 525164 525165 . 120
chrIV 525172 525173 . 2640
chrIV 525173 525174 . 120
chrIV 525181 525182 . 140
chrIV 525191 525192 . 380
chrIV 525232 525233 . 180
chrIV 525280 525281 . 140
chrIV 525284 525285 . 300
chrIV 525290 525291 . 540
chrIV 525294 525295 . 880
chrIV 525299 525300 . 160
chrIV 525301 525302 . 120
chrIV 525302 525303 . 120
chrIV 525308 525309 . 3440
chrIV 525316 525317 . 160
chrIV 525317 525318 . 340
chrIV 525321 525322 . 120
chrIV 525321 525322 . 160
chrIV 525322 525323 . 120
chrIV 525322 525323 . 120
chrIV 525331 525332 . 280
chrIV 527287 527288 . 120
chrIV 527303 527304 . 160
chrIV 527314 527315 . 160
chrIV 527320 527321 . 240
chrIV 527327 527328 . 380
chrIV 527386 527387 . 160
chrIV 527502 527503 . 460
chrIV 527516 527517 . 160
chrIV 528029 528030 . 7420
chrIV 535521 535522 . 120
chrIV 535545 535546 . 300
chrIV 535559 535560 . 220
chrIV 536199 536200 . 320
chrIV 538454 538455 . 380
chrIV 538528 538529 . 140
chrIV 538608 538609 . 280
chrIV 538778 538779 . 1720
chrIV 538804 538805 . 1680
chrIV 538831 538832 . 180
chrIV 538839 538840 . 480
chrIV 538873 538874 . 10820
chrIV 538881 538882 . 440
chrIV 538884 538885 . 720
chrIV 538891 538892 . 140
chrIV 538925 538926 . 1540
chrIV 538933 538934 . 1200
chrIV 538934 538935 . 300
chrIV 538937 538938 . 1520
chrIV 539061 539062 . 120
chrIV 539132 539133 . 260
chrIV 539163 539164 . 1600
chrIV 539182 539183 . 720
chrIV 539183 539184 . 1580
chrIV 539191 539192 . 1520
chrIV 539218 539219 . 1260
chrIV 539223 539224 . 120
chrIV 539237 539238 . 520
chrIV 539243 539244 . 960
chrIV 539298 539299 . 1680
chrIV 539302 539303 . 120
chrIV 539311 539312 . 320
chrIV 539319 539320 . 200
chrIV 539341 539342 . 940
chrIV 539360 539361 . 220
chrIV 539371 539372 . 120
chrIV 539377 539378 . 1440
chrIV 539379 539380 . 2120
chrIV 539398 539399 . 1900
chrIV 539403 539404 . 6220
chrIV 539471 539472 . 960
chrIV 539474 539475 . 160
chrIV 539489 539490 . 380
chrIV 539504 539505 . 140
chrIV 539529 539530 . 160
chrIV 539532 539533 . 740
chrIV 539536 539537 . 2360
chrIV 539558 539559 . 240
chrIV 539577 539578 . 10480
chrIV 539588 539589 . 300
chrIV 539598 539599 . 120
chrIV 539606 539607 . 1860
chrIV 539614 539615 . 520
chrIV 539632 539633 . 120
chrIV 539633 539634 . 720
chrIV 539639 539640 . 500
chrIV 539650 539651 . 220
chrIV 539658 539659 . 700
chrIV 539687 539688 . 160
chrIV 539730 539731 . 400
chrIV 539737 539738 . 1380
chrIV 539747 539748 . 720
chrIV 539755 539756 . 460
chrIV 539775 539776 . 480
chrIV 539877 539878 . 220
chrIV 539881 539882 . 1240
chrIV 539887 539888 . 880
chrIV 539890 539891 . 2100
chrIV 540758 540759 . 120
chrIV 540774 540775 . 120
chrIV 540898 540899 . 240
chrIV 541101 541102 . 500
chrIV 541242 541243 . 300
chrIV 541246 541247 . 160
chrIV 541253 541254 . 680
chrIV 541262 541263 . 2420
chrIV 541384 541385 . 980
chrIV 541417 541418 . 920
chrIV 541443 541444 . 1320
chrIV 541452 541453 . 1260
chrIV 541457 541458 . 340
chrIV 541458 541459 . 580
chrIV 541465 541466 . 380
chrIV 541493 541494 . 140
chrIV 541500 541501 . 1300
chrIV 541510 541511 . 540
chrIV 541525 541526 . 200
chrIV 541543 541544 . 1320
chrIV 541553 541554 . 340
chrIV 541631 541632 . 120
chrIV 541676 541677 . 180
chrIV 541736 541737 . 1440
chrIV 541836 541837 . 160
chrIV 541839 541840 . 120
chrIV 541843 541844 . 360
chrIV 541848 541849 . 240
chrIV 541857 541858 . 1900
chrIV 541869 541870 . 120
chrIV 541883 541884 . 1780
chrIV 541884 541885 . 600
chrIV 541886 541887 . 620
chrIV 541890 541891 . 1140
chrIV 541894 541895 . 140
chrIV 541898 541899 . 380
chrIV 541903 541904 . 200
chrIV 541929 541930 . 120
chrIV 541975 541976 . 220
chrIV 541981 541982 . 280
chrIV 541991 541992 . 340
chrIV 541993 541994 . 660
chrIV 542002 542003 . 320
chrIV 542010 542011 . 160
chrIV 542013 542014 . 360
chrIV 542016 542017 . 1420
chrIV 542017 542018 . 140
chrIV 542018 542019 . 140
chrIV 542018 542019 . 920
chrIV 542024 542025 . 180
chrIV 542116 542117 . 300
chrIV 542119 542120 . 140
chrIV 542176 542177 . 220
chrIV 542225 542226 . 480
chrIV 542230 542231 . 2220
chrIV 542243 542244 . 120
chrIV 542265 542266 . 160
chrIV 542273 542274 . 140
chrIV 542276 542277 . 480
chrIV 542288 542289 . 1440
chrIV 542304 542305 . 260
chrIV 542331 542332 . 360
chrIV 542393 542394 . 140
chrIV 542435 542436 . 260
chrIV 542492 542493 . 700
chrIV 542495 542496 . 120
chrIV 542515 542516 . 2580
chrIV 542524 542525 . 120
chrIV 542536 542537 . 860
chrIV 542548 542549 . 940
chrIV 542559 542560 . 360
chrIV 542597 542598 . 220
chrIV 542701 542702 . 3520
chrIV 542752 542753 . 1200
chrIV 542954 542955 . 160
chrIV 542963 542964 . 280
chrIV 543397 543398 . 840
chrIV 543475 543476 . 120
chrIV 543630 543631 . 160
chrIV 543757 543758 . 120
chrIV 544205 544206 . 120
chrIV 544226 544227 . 120
chrIV 544263 544264 . 140
chrIV 544277 544278 . 280
chrIV 544284 544285 . 220
chrIV 544357 544358 . 480
chrIV 544390 544391 . 120
chrIV 544409 544410 . 760
chrIV 544413 544414 . 400
chrIV 544432 544433 . 220
chrIV 544476 544477 . 620
chrIV 544500 544501 . 200
chrIV 544539 544540 . 1740
chrIV 544598 544599 . 1700
chrIV 544872 544873 . 160
chrIV 545033 545034 . 180
chrIV 545052 545053 . 240
chrIV 545062 545063 . 160
chrIV 545266 545267 . 3120
chrIV 545303 545304 . 1060
chrIV 545317 545318 . 660
chrIV 545450 545451 . 3060
chrIV 545526 545527 . 940
chrIV 545530 545531 . 360
chrIV 545580 545581 . 140
chrIV 545599 545600 . 740
chrIV 545603 545604 . 300
chrIV 545662 545663 . 380
chrIV 545710 545711 . 1860
chrIV 545753 545754 . 1400
chrIV 545755 545756 . 600
chrIV 545941 545942 . 140
chrIV 546023 546024 . 120
chrIV 546035 546036 . 120
chrIV 546114 546115 . 280
chrIV 546165 546166 . 240
chrIV 546287 546288 . 420
chrIV 546316 546317 . 300
chrIV 546321 546322 . 340
chrIV 546385 546386 . 280
chrIV 546481 546482 . 180
chrIV 546543 546544 . 600
chrIV 546570 546571 . 580
chrIV 546579 546580 . 1240
chrIV 546591 546592 . 180
chrIV 546613 546614 . 380
chrIV 547695 547696 . 140
chrIV 547822 547823 . 120
chrIV 547976 547977 . 920
chrIV 548450 548451 . 600
chrIV 548540 548541 . 11280
chrIV 548577 548578 . 120
chrIV 548581 548582 . 120
chrIV 548589 548590 . 440
chrIV 548592 548593 . 180
chrIV 548602 548603 . 760
chrIV 548603 548604 . 420
chrIV 548623 548624 . 400
chrIV 548636 548637 . 4440
chrIV 548990 548991 . 640
chrIV 548992 548993 . 500
chrIV 549015 549016 . 140
chrIV 549079 549080 . 140
chrIV 549312 549313 . 1480
chrIV 549363 549364 . 1420
chrIV 549423 549424 . 140
chrIV 549461 549462 . 3580
chrIV 549467 549468 . 120
chrIV 549482 549483 . 660
chrIV 549519 549520 . 180
chrIV 549626 549627 . 360
chrIV 549953 549954 . 720
chrIV 549959 549960 . 260
chrIV 550105 550106 . 3200
chrIV 550333 550334 . 820
chrIV 550364 550365 . 1300
chrIV 550515 550516 . 120
chrIV 550527 550528 . 2740
chrIV 550578 550579 . 120
chrIV 550659 550660 . 2740
chrIV 550721 550722 . 1340
chrIV 550728 550729 . 120
chrIV 550759 550760 . 120
chrIV 550776 550777 . 1840
chrIV 550804 550805 . 580
chrIV 550807 550808 . 120
chrIV 550825 550826 . 400
chrIV 550828 550829 . 560
chrIV 550834 550835 . 3460
chrIV 550867 550868 . 1100
chrIV 550880 550881 . 400
chrIV 550914 550915 . 3680
chrIV 550934 550935 . 160
chrIV 550941 550942 . 1020
chrIV 550945 550946 . 1300
chrIV 550952 550953 . 620
chrIV 550958 550959 . 140
chrIV 550985 550986 . 520
chrIV 551005 551006 . 240
chrIV 551009 551010 . 580
chrIV 551026 551027 . 1820
chrIV 551037 551038 . 140
chrIV 551050 551051 . 140
chrIV 551058 551059 . 580
chrIV 551066 551067 . 600
chrIV 551067 551068 . 3040
chrIV 551069 551070 . 440
chrIV 551089 551090 . 960
chrIV 551095 551096 . 140
chrIV 551096 551097 . 120
chrIV 551096 551097 . 700
chrIV 551105 551106 . 1680
chrIV 551109 551110 . 1460
chrIV 551110 551111 . 480
chrIV 551128 551129 . 180
chrIV 551171 551172 . 440
chrIV 551258 551259 . 280
chrIV 551264 551265 . 960
chrIV 551271 551272 . 760
chrIV 551277 551278 . 580
chrIV 551277 551278 . 120
chrIV 551304 551305 . 160
chrIV 551304 551305 . 1280
chrIV 551331 551332 . 320
chrIV 551337 551338 . 280
chrIV 551347 551348 . 2400
chrIV 551353 551354 . 320
chrIV 551356 551357 . 700
chrIV 551366 551367 . 280
chrIV 551385 551386 . 760
chrIV 551403 551404 . 1460
chrIV 551591 551592 . 660
chrIV 551599 551600 . 380
chrIV 551600 551601 . 120
chrIV 551604 551605 . 1720
chrIV 551621 551622 . 160
chrIV 551635 551636 . 160
chrIV 551639 551640 . 640
chrIV 551659 551660 . 1400
chrIV 551793 551794 . 220
chrIV 551841 551842 . 160
chrIV 553099 553100 . 160
chrIV 553105 553106 . 340
chrIV 553108 553109 . 120
chrIV 553116 553117 . 1640
chrIV 553120 553121 . 140
chrIV 553156 553157 . 3820
chrIV 553161 553162 . 180
chrIV 553167 553168 . 280
chrIV 553221 553222 . 120
chrIV 553694 553695 . 920
chrIV 554270 554271 . 120
chrIV 555080 555081 . 120
chrIV 555088 555089 . 120
chrIV 555110 555111 . 160
chrIV 555119 555120 . 140
chrIV 555159 555160 . 200
chrIV 555252 555253 . 260
chrIV 555321 555322 . 200
chrIV 555378 555379 . 120
chrIV 555386 555387 . 300
chrIV 555574 555575 . 140
chrIV 555577 555578 . 660
chrIV 555580 555581 . 180
chrIV 555604 555605 . 620
chrIV 555621 555622 . 600
chrIV 555653 555654 . 240
chrIV 555677 555678 . 220
chrIV 555730 555731 . 140
chrIV 556582 556583 . 560
chrIV 556604 556605 . 700
chrIV 556691 556692 . 120
chrIV 556701 556702 . 200
chrIV 556715 556716 . 660
chrIV 556724 556725 . 680
chrIV 556733 556734 . 200
chrIV 556740 556741 . 180
chrIV 556748 556749 . 820
chrIV 556762 556763 . 1520
chrIV 556847 556848 . 220
chrIV 556865 556866 . 180
chrIV 556880 556881 . 120
chrIV 556883 556884 . 400
chrIV 556894 556895 . 220
chrIV 556895 556896 . 200
chrIV 556901 556902 . 1020
chrIV 556904 556905 . 140
chrIV 556924 556925 . 220
chrIV 556939 556940 . 120
chrIV 556954 556955 . 540
chrIV 556964 556965 . 180
chrIV 556967 556968 . 340
chrIV 556989 556990 . 140
chrIV 557098 557099 . 2340
chrIV 557130 557131 . 160
chrIV 557136 557137 . 2920
chrIV 557138 557139 . 220
chrIV 557329 557330 . 2020
chrIV 557468 557469 . 2680
chrIV 557478 557479 . 3640
chrIV 557489 557490 . 1380
chrIV 557661 557662 . 400
chrIV 557925 557926 . 1280
chrIV 557995 557996 . 280
chrIV 557998 557999 . 8800
chrIV 558123 558124 . 120
chrIV 558129 558130 . 3680
chrIV 558145 558146 . 700
chrIV 558193 558194 . 540
chrIV 558200 558201 . 2820
chrIV 558217 558218 . 1400
chrIV 558225 558226 . 1220
chrIV 558227 558228 . 1160
chrIV 558231 558232 . 1080
chrIV 558282 558283 . 120
chrIV 558287 558288 . 640
chrIV 558433 558434 . 180
chrIV 560811 560812 . 900
chrIV 560820 560821 . 480
chrIV 560871 560872 . 360
chrIV 560916 560917 . 660
chrIV 560956 560957 . 120
chrIV 560986 560987 . 220
chrIV 560996 560997 . 120
chrIV 561152 561153 . 120
chrIV 561153 561154 . 120
chrIV 561155 561156 . 120
chrIV 561194 561195 . 380
chrIV 562393 562394 . 180
chrIV 562598 562599 . 540
chrIV 562640 562641 . 380
chrIV 562649 562650 . 400
chrIV 562653 562654 . 200
chrIV 562727 562728 . 180
chrIV 562735 562736 . 160
chrIV 562736 562737 . 120
chrIV 562737 562738 . 160
chrIV 562760 562761 . 140
chrIV 562762 562763 . 160
chrIV 562797 562798 . 140
chrIV 562831 562832 . 140
chrIV 562880 562881 . 120
chrIV 562884 562885 . 240
chrIV 562888 562889 . 120
chrIV 562926 562927 . 120
chrIV 562931 562932 . 220
chrIV 563045 563046 . 140
chrIV 563051 563052 . 460
chrIV 563057 563058 . 420
chrIV 563068 563069 . 540
chrIV 563090 563091 . 380
chrIV 563100 563101 . 700
chrIV 563113 563114 . 440
chrIV 563118 563119 . 600
chrIV 563122 563123 . 120
chrIV 563141 563142 . 1120
chrIV 563149 563150 . 200
chrIV 563160 563161 . 180
chrIV 563171 563172 . 920
chrIV 563185 563186 . 180
chrIV 563194 563195 . 120
chrIV 563321 563322 . 380
chrIV 563343 563344 . 140
chrIV 563346 563347 . 400
chrIV 563382 563383 . 560
chrIV 563445 563446 . 1360
chrIV 563485 563486 . 760
chrIV 563542 563543 . 200
chrIV 563597 563598 . 120
chrIV 563659 563660 . 4280
chrIV 563662 563663 . 160
chrIV 563675 563676 . 240
chrIV 563850 563851 . 140
chrIV 564224 564225 . 640
chrIV 564959 564960 . 740
chrIV 564976 564977 . 120
chrIV 565005 565006 . 200
chrIV 565027 565028 . 140
chrIV 565118 565119 . 1120
chrIV 565211 565212 . 180
chrIV 565571 565572 . 660
chrIV 565732 565733 . 1920
chrIV 565748 565749 . 460
chrIV 565761 565762 . 1900
chrIV 565761 565762 . 260
chrIV 565762 565763 . 160
chrIV 565772 565773 . 3280
chrIV 565777 565778 . 180
chrIV 565789 565790 . 520
chrIV 565795 565796 . 1240
chrIV 565796 565797 . 160
chrIV 565797 565798 . 120
chrIV 565798 565799 . 220
chrIV 565799 565800 . 220
chrIV 565802 565803 . 320
chrIV 565819 565820 . 3120
chrIV 565821 565822 . 300
chrIV 565827 565828 . 200
chrIV 565834 565835 . 180
chrIV 566030 566031 . 120
chrIV 566046 566047 . 600
chrIV 566520 566521 . 520
chrIV 566819 566820 . 120
chrIV 567245 567246 . 1320
chrIV 567460 567461 . 660
chrIV 567623 567624 . 620
chrIV 567676 567677 . 220
chrIV 567710 567711 . 360
chrIV 567927 567928 . 260
chrIV 568082 568083 . 1840
chrIV 568224 568225 . 140
chrIV 568407 568408 . 220
chrIV 568593 568594 . 1200
chrIV 568768 568769 . 2840
chrIV 568779 568780 . 480
chrIV 568779 568780 . 560
chrIV 568784 568785 . 240
chrIV 568787 568788 . 280
chrIV 568791 568792 . 220
chrIV 568794 568795 . 140
chrIV 568798 568799 . 420
chrIV 568806 568807 . 580
chrIV 568811 568812 . 1160
chrIV 568816 568817 . 140
chrIV 568816 568817 . 920
chrIV 568824 568825 . 120
chrIV 569027 569028 . 160
chrIV 569054 569055 . 2080
chrIV 569066 569067 . 140
chrIV 569075 569076 . 360
chrIV 569097 569098 . 120
chrIV 569102 569103 . 4040
chrIV 569112 569113 . 140
chrIV 569195 569196 . 660
chrIV 569423 569424 . 660
chrIV 569477 569478 . 2240
chrIV 569866 569867 . 280
chrIV 569887 569888 . 940
chrIV 569905 569906 . 480
chrIV 569911 569912 . 140
chrIV 569919 569920 . 880
chrIV 569926 569927 . 3060
chrIV 569975 569976 . 480
chrIV 569979 569980 . 180
chrIV 569984 569985 . 240
chrIV 569999 570000 . 120
chrIV 570016 570017 . 1340
chrIV 570050 570051 . 480
chrIV 570137 570138 . 120
chrIV 570229 570230 . 180
chrIV 570234 570235 . 220
chrIV 570409 570410 . 120
chrIV 570433 570434 . 2080
chrIV 570439 570440 . 640
chrIV 570447 570448 . 14380
chrIV 570514 570515 . 120
chrIV 570530 570531 . 1600
chrIV 573874 573875 . 300
chrIV 573890 573891 . 240
chrIV 573897 573898 . 120
chrIV 573903 573904 . 1580
chrIV 573950 573951 . 160
chrIV 573961 573962 . 120
chrIV 573965 573966 . 120
chrIV 573970 573971 . 680
chrIV 573979 573980 . 120
chrIV 573999 574000 . 160
chrIV 574029 574030 . 140
chrIV 574042 574043 . 120
chrIV 574045 574046 . 660
chrIV 574054 574055 . 120
chrIV 574065 574066 . 180
chrIV 574070 574071 . 160
chrIV 574076 574077 . 200
chrIV 574085 574086 . 220
chrIV 574238 574239 . 420
chrIV 574706 574707 . 120
chrIV 574710 574711 . 5180
chrIV 574741 574742 . 520
chrIV 575190 575191 . 420
chrIV 575212 575213 . 700
chrIV 575542 575543 . 120
chrIV 575706 575707 . 620
chrIV 575870 575871 . 640
chrIV 575891 575892 . 3240
chrIV 575904 575905 . 3060
chrIV 575916 575917 . 500
chrIV 575918 575919 . 480
chrIV 575921 575922 . 280
chrIV 575925 575926 . 580
chrIV 575933 575934 . 3820
chrIV 575940 575941 . 160
chrIV 575942 575943 . 840
chrIV 575947 575948 . 140
chrIV 575951 575952 . 500
chrIV 576010 576011 . 2160
chrIV 576018 576019 . 2660
chrIV 576050 576051 . 120
chrIV 576053 576054 . 120
chrIV 576057 576058 . 1320
chrIV 576067 576068 . 140
chrIV 576202 576203 . 120
chrIV 576207 576208 . 1980
chrIV 576221 576222 . 280
chrIV 576363 576364 . 320
chrIV 576370 576371 . 180
chrIV 577353 577354 . 160
chrIV 578404 578405 . 400
chrIV 578424 578425 . 120
chrIV 578440 578441 . 120
chrIV 578447 578448 . 140
chrIV 578460 578461 . 160
chrIV 578479 578480 . 140
chrIV 578496 578497 . 2960
chrIV 578526 578527 . 120
chrIV 578890 578891 . 880
chrIV 579011 579012 . 540
chrIV 579111 579112 . 21140
chrIV 579165 579166 . 120
chrIV 579168 579169 . 120
chrIV 580737 580738 . 380
chrIV 580775 580776 . 120
chrIV 581103 581104 . 120
chrIV 581315 581316 . 5200
chrIV 581402 581403 . 1580
chrIV 581722 581723 . 480
chrIV 582253 582254 . 1220
chrIV 582290 582291 . 240
chrIV 582306 582307 . 940
chrIV 582525 582526 . 2240
chrIV 582671 582672 . 760
chrIV 582707 582708 . 160
chrIV 582749 582750 . 520
chrIV 582788 582789 . 120
chrIV 582920 582921 . 1960
chrIV 583250 583251 . 140
chrIV 583561 583562 . 1600
chrIV 583561 583562 . 120
chrIV 583562 583563 . 180
chrIV 583601 583602 . 120
chrIV 583601 583602 . 120
chrIV 583602 583603 . 9220
chrIV 583609 583610 . 6220
chrIV 583632 583633 . 120
chrIV 584156 584157 . 240
chrIV 584468 584469 . 800
chrIV 584946 584947 . 160
chrIV 587824 587825 . 120
chrIV 587833 587834 . 500
chrIV 587942 587943 . 460
chrIV 587948 587949 . 140
chrIV 587963 587964 . 840
chrIV 587975 587976 . 300
chrIV 588116 588117 . 660
chrIV 588276 588277 . 300
chrIV 588410 588411 . 120
chrIV 588637 588638 . 120
chrIV 588644 588645 . 260
chrIV 588666 588667 . 120
chrIV 588702 588703 . 140
chrIV 588946 588947 . 320
chrIV 589472 589473 . 240
chrIV 589493 589494 . 120
chrIV 589511 589512 . 780
chrIV 589522 589523 . 280
chrIV 589528 589529 . 460
chrIV 589529 589530 . 620
chrIV 589530 589531 . 160
chrIV 589534 589535 . 200
chrIV 589540 589541 . 120
chrIV 589544 589545 . 220
chrIV 589548 589549 . 400
chrIV 589549 589550 . 240
chrIV 589559 589560 . 500
chrIV 589580 589581 . 140
chrIV 589611 589612 . 540
chrIV 589677 589678 . 180
chrIV 589843 589844 . 1480
chrIV 589872 589873 . 980
chrIV 590042 590043 . 200
chrIV 590078 590079 . 160
chrIV 590205 590206 . 140
chrIV 590215 590216 . 120
chrIV 590361 590362 . 2240
chrIV 590374 590375 . 980
chrIV 590722 590723 . 140
chrIV 590958 590959 . 120
chrIV 590973 590974 . 440
chrIV 591002 591003 . 180
chrIV 591014 591015 . 120
chrIV 591196 591197 . 360
chrIV 591368 591369 . 200
chrIV 591525 591526 . 140
chrIV 591553 591554 . 380
chrIV 591564 591565 . 240
chrIV 591565 591566 . 500
chrIV 591566 591567 . 120
chrIV 591566 591567 . 320
chrIV 591571 591572 . 180
chrIV 591579 591580 . 280
chrIV 591590 591591 . 120
chrIV 591597 591598 . 440
chrIV 591623 591624 . 140
chrIV 591631 591632 . 120
chrIV 591643 591644 . 360
chrIV 591652 591653 . 180
chrIV 591674 591675 . 180
chrIV 591678 591679 . 140
chrIV 591715 591716 . 420
chrIV 591734 591735 . 140
chrIV 591744 591745 . 160
chrIV 591746 591747 . 380
chrIV 591826 591827 . 120
chrIV 591832 591833 . 120
chrIV 591845 591846 . 240
chrIV 591870 591871 . 120
chrIV 591888 591889 . 280
chrIV 591894 591895 . 400
chrIV 591896 591897 . 260
chrIV 591901 591902 . 120
chrIV 591987 591988 . 1980
chrIV 591999 592000 . 160
chrIV 592020 592021 . 140
chrIV 592031 592032 . 980
chrIV 592034 592035 . 200
chrIV 592046 592047 . 120
chrIV 592052 592053 . 1580
chrIV 592071 592072 . 200
chrIV 592075 592076 . 120
chrIV 592123 592124 . 220
chrIV 592135 592136 . 120
chrIV 592137 592138 . 480
chrIV 592137 592138 . 700
chrIV 592143 592144 . 520
chrIV 592146 592147 . 400
chrIV 592152 592153 . 180
chrIV 592157 592158 . 520
chrIV 592162 592163 . 500
chrIV 592165 592166 . 300
chrIV 592175 592176 . 920
chrIV 592187 592188 . 120
chrIV 592274 592275 . 140
chrIV 592274 592275 . 120
chrIV 592282 592283 . 1200
chrIV 592292 592293 . 520
chrIV 592332 592333 . 220
chrIV 592345 592346 . 440
chrIV 592353 592354 . 180
chrIV 592357 592358 . 360
chrIV 592384 592385 . 220
chrIV 592878 592879 . 2260
chrIV 592943 592944 . 1660
chrIV 593012 593013 . 220
chrIV 593024 593025 . 520
chrIV 593030 593031 . 160
chrIV 593053 593054 . 1100
chrIV 593083 593084 . 240
chrIV 593121 593122 . 380
chrIV 593136 593137 . 180
chrIV 593217 593218 . 3760
chrIV 593253 593254 . 260
chrIV 593312 593313 . 160
chrIV 593336 593337 . 260
chrIV 593369 593370 . 160
chrIV 593386 593387 . 260
chrIV 593402 593403 . 200
chrIV 593431 593432 . 160
chrIV 593435 593436 . 160
chrIV 593439 593440 . 1540
chrIV 593441 593442 . 440
chrIV 593442 593443 . 1840
chrIV 593445 593446 . 420
chrIV 593454 593455 . 2840
chrIV 593469 593470 . 220
chrIV 593475 593476 . 3660
chrIV 593479 593480 . 160
chrIV 593485 593486 . 840
chrIV 593532 593533 . 860
chrIV 593543 593544 . 300
chrIV 593556 593557 . 280
chrIV 593560 593561 . 540
chrIV 593640 593641 . 180
chrIV 593645 593646 . 300
chrIV 593651 593652 . 280
chrIV 593656 593657 . 180
chrIV 593669 593670 . 520
chrIV 593674 593675 . 360
chrIV 593691 593692 . 140
chrIV 593705 593706 . 640
chrIV 593730 593731 . 420
chrIV 594108 594109 . 120
chrIV 594111 594112 . 160
chrIV 594796 594797 . 140
chrIV 595191 595192 . 1440
chrIV 595311 595312 . 260
chrIV 595606 595607 . 640
chrIV 595791 595792 . 680
chrIV 595905 595906 . 120
chrIV 595995 595996 . 260
chrIV 596172 596173 . 120
chrIV 596277 596278 . 1900
chrIV 596343 596344 . 1000
chrIV 596486 596487 . 1020
chrIV 596629 596630 . 840
chrIV 596640 596641 . 1220
chrIV 596668 596669 . 120
chrIV 596710 596711 . 1960
chrIV 596844 596845 . 200
chrIV 596853 596854 . 540
chrIV 596890 596891 . 120
chrIV 596916 596917 . 2360
chrIV 596925 596926 . 380
chrIV 596944 596945 . 120
chrIV 597092 597093 . 260
chrIV 597287 597288 . 120
chrIV 597784 597785 . 200
chrIV 597957 597958 . 200
chrIV 598234 598235 . 120
chrIV 598279 598280 . 200
chrIV 598289 598290 . 4420
chrIV 598293 598294 . 160
chrIV 598311 598312 . 140
chrIV 598328 598329 . 180
chrIV 598336 598337 . 120
chrIV 598369 598370 . 120
chrIV 598531 598532 . 860
chrIV 598727 598728 . 200
chrIV 599118 599119 . 120
chrIV 599299 599300 . 160
chrIV 599572 599573 . 140
chrIV 599594 599595 . 480
chrIV 599614 599615 . 180
chrIV 599624 599625 . 220
chrIV 599630 599631 . 160
chrIV 599641 599642 . 140
chrIV 599648 599649 . 620
chrIV 599667 599668 . 160
chrIV 599673 599674 . 560
chrIV 599680 599681 . 300
chrIV 599685 599686 . 480
chrIV 599689 599690 . 920
chrIV 599720 599721 . 220
chrIV 599733 599734 . 260
chrIV 599751 599752 . 220
chrIV 599761 599762 . 140
chrIV 599776 599777 . 600
chrIV 599809 599810 . 760
chrIV 599815 599816 . 220
chrIV 599846 599847 . 440
chrIV 599854 599855 . 140
chrIV 599868 599869 . 3480
chrIV 599876 599877 . 420
chrIV 599886 599887 . 140
chrIV 599896 599897 . 500
chrIV 599908 599909 . 260
chrIV 599942 599943 . 180
chrIV 600009 600010 . 720
chrIV 600036 600037 . 200
chrIV 600039 600040 . 160
chrIV 600043 600044 . 5900
chrIV 600069 600070 . 200
chrIV 600101 600102 . 120
chrIV 600127 600128 . 840
chrIV 600129 600130 . 5220
chrIV 600129 600130 . 180
chrIV 600131 600132 . 160
chrIV 600176 600177 . 120
chrIV 600179 600180 . 660
chrIV 600190 600191 . 180
chrIV 600225 600226 . 2040
chrIV 600291 600292 . 220
chrIV 600320 600321 . 660
chrIV 600339 600340 . 2580
chrIV 600366 600367 . 120
chrIV 600387 600388 . 1380
chrIV 600397 600398 . 300
chrIV 600460 600461 . 260
chrIV 600512 600513 . 3240
chrIV 600564 600565 . 120
chrIV 600615 600616 . 3500
chrIV 600622 600623 . 640
chrIV 600638 600639 . 860
chrIV 600688 600689 . 200
chrIV 600694 600695 . 720
chrIV 600863 600864 . 120
chrIV 600867 600868 . 280
chrIV 600976 600977 . 160
chrIV 601258 601259 . 400
chrIV 601800 601801 . 200
chrIV 601849 601850 . 140
chrIV 601956 601957 . 340
chrIV 602005 602006 . 2520
chrIV 602021 602022 . 120
chrIV 602063 602064 . 2360
chrIV 602079 602080 . 200
chrIV 602168 602169 . 300
chrIV 602172 602173 . 180
chrIV 602209 602210 . 340
chrIV 602227 602228 . 660
chrIV 602240 602241 . 280
chrIV 602250 602251 . 920
chrIV 602387 602388 . 200
chrIV 602557 602558 . 240
chrIV 602566 602567 . 120
chrIV 602746 602747 . 120
chrIV 602783 602784 . 160
chrIV 602950 602951 . 140
chrIV 602955 602956 . 280
chrIV 602971 602972 . 200
chrIV 602972 602973 . 200
chrIV 602974 602975 . 120
chrIV 602987 602988 . 2120
chrIV 602990 602991 . 220
chrIV 602991 602992 . 620
chrIV 602992 602993 . 200
chrIV 602999 603000 . 780
chrIV 603033 603034 . 140
chrIV 603164 603165 . 1300
chrIV 603167 603168 . 300
chrIV 603175 603176 . 440
chrIV 603335 603336 . 1040
chrIV 603338 603339 . 600
chrIV 603395 603396 . 160
chrIV 603434 603435 . 260
chrIV 603845 603846 . 480
chrIV 603863 603864 . 780
chrIV 603876 603877 . 360
chrIV 603883 603884 . 120
chrIV 603886 603887 . 340
chrIV 603937 603938 . 200
chrIV 603945 603946 . 1140
chrIV 605513 605514 . 120
chrIV 607039 607040 . 200
chrIV 607196 607197 . 120
chrIV 607210 607211 . 1440
chrIV 607212 607213 . 300
chrIV 610212 610213 . 1080
chrIV 610227 610228 . 960
chrIV 610233 610234 . 180
chrIV 610236 610237 . 620
chrIV 610241 610242 . 220
chrIV 610283 610284 . 420
chrIV 610291 610292 . 900
chrIV 610294 610295 . 600
chrIV 610301 610302 . 520
chrIV 610307 610308 . 720
chrIV 610315 610316 . 640
chrIV 611911 611912 . 200
chrIV 611925 611926 . 420
chrIV 611930 611931 . 2900
chrIV 611992 611993 . 140
chrIV 612000 612001 . 160
chrIV 612013 612014 . 160
chrIV 612043 612044 . 360
chrIV 612335 612336 . 860
chrIV 612357 612358 . 600
chrIV 613101 613102 . 120
chrIV 613176 613177 . 120
chrIV 614084 614085 . 1040
chrIV 614089 614090 . 180
chrIV 614093 614094 . 560
chrIV 614101 614102 . 5920
chrIV 614107 614108 . 300
chrIV 614115 614116 . 240
chrIV 614143 614144 . 1940
chrIV 614151 614152 . 300
chrIV 614153 614154 . 160
chrIV 614154 614155 . 1300
chrIV 614155 614156 . 120
chrIV 614156 614157 . 120
chrIV 614166 614167 . 140
chrIV 614173 614174 . 240
chrIV 614174 614175 . 200
chrIV 614191 614192 . 400
chrIV 614362 614363 . 380
chrIV 614526 614527 . 320
chrIV 614603 614604 . 400
chrIV 614673 614674 . 140
chrIV 614720 614721 . 180
chrIV 614752 614753 . 140
chrIV 614835 614836 . 980
chrIV 614891 614892 . 400
chrIV 614931 614932 . 260
chrIV 615278 615279 . 3820
chrIV 615301 615302 . 160
chrIV 615974 615975 . 140
chrIV 616019 616020 . 120
chrIV 616090 616091 . 180
chrIV 616204 616205 . 220
chrIV 616244 616245 . 1280
chrIV 616321 616322 . 760
chrIV 616348 616349 . 940
chrIV 616355 616356 . 120
chrIV 616373 616374 . 4940
chrIV 616383 616384 . 140
chrIV 616398 616399 . 6020
chrIV 616407 616408 . 120
chrIV 616410 616411 . 140
chrIV 616430 616431 . 120
chrIV 616466 616467 . 120
chrIV 616481 616482 . 3180
chrIV 616541 616542 . 1220
chrIV 616544 616545 . 120
chrIV 616550 616551 . 3880
chrIV 616582 616583 . 840
chrIV 616597 616598 . 580
chrIV 616618 616619 . 360
chrIV 616622 616623 . 1280
chrIV 616642 616643 . 140
chrIV 617287 617288 . 160
chrIV 617292 617293 . 260
chrIV 617304 617305 . 140
chrIV 617341 617342 . 180
chrIV 617359 617360 . 120
chrIV 617361 617362 . 2020
chrIV 617361 617362 . 120
chrIV 617363 617364 . 140
chrIV 617402 617403 . 180
chrIV 618371 618372 . 340
chrIV 618379 618380 . 180
chrIV 618389 618390 . 860
chrIV 618389 618390 . 320
chrIV 618390 618391 . 160
chrIV 618417 618418 . 420
chrIV 618485 618486 . 160
chrIV 618498 618499 . 160
chrIV 618500 618501 . 1580
chrIV 618529 618530 . 140
chrIV 619357 619358 . 140
chrIV 619720 619721 . 140
chrIV 619888 619889 . 120
chrIV 619911 619912 . 660
chrIV 619925 619926 . 200
chrIV 620014 620015 . 200
chrIV 620017 620018 . 240
chrIV 620035 620036 . 120
chrIV 620113 620114 . 180
chrIV 620141 620142 . 180
chrIV 620518 620519 . 720
chrIV 620590 620591 . 280
chrIV 620994 620995 . 120
chrIV 620997 620998 . 240
chrIV 621068 621069 . 260
chrIV 621304 621305 . 420
chrIV 621307 621308 . 7380
chrIV 621328 621329 . 1160
chrIV 621342 621343 . 1260
chrIV 621418 621419 . 880
chrIV 621421 621422 . 380
chrIV 621437 621438 . 880
chrIV 621476 621477 . 500
chrIV 621576 621577 . 300
chrIV 621774 621775 . 760
chrIV 621777 621778 . 140
chrIV 621781 621782 . 220
chrIV 621784 621785 . 180
chrIV 621793 621794 . 1260
chrIV 621831 621832 . 500
chrIV 621860 621861 . 460
chrIV 621899 621900 . 740
chrIV 621939 621940 . 240
chrIV 622064 622065 . 260
chrIV 622083 622084 . 440
chrIV 622272 622273 . 460
chrIV 622576 622577 . 120
chrIV 622895 622896 . 1620
chrIV 623091 623092 . 140
chrIV 623256 623257 . 940
chrIV 623305 623306 . 820
chrIV 623722 623723 . 120
chrIV 624275 624276 . 140
chrIV 624413 624414 . 880
chrIV 624542 624543 . 540
chrIV 624914 624915 . 620
chrIV 624922 624923 . 420
chrIV 624927 624928 . 680
chrIV 624945 624946 . 340
chrIV 624979 624980 . 3320
chrIV 624984 624985 . 160
chrIV 625000 625001 . 120
chrIV 625144 625145 . 140
chrIV 625163 625164 . 120
chrIV 625301 625302 . 420
chrIV 625613 625614 . 980
chrIV 625669 625670 . 160
chrIV 625672 625673 . 820
chrIV 625727 625728 . 200
chrIV 625969 625970 . 180
chrIV 626095 626096 . 1140
chrIV 626144 626145 . 200
chrIV 626148 626149 . 1660
chrIV 626149 626150 . 300
chrIV 626150 626151 . 120
chrIV 626155 626156 . 2340
chrIV 626162 626163 . 160
chrIV 626165 626166 . 220
chrIV 626173 626174 . 1480
chrIV 626189 626190 . 620
chrIV 626197 626198 . 1520
chrIV 626207 626208 . 140
chrIV 626230 626231 . 760
chrIV 626234 626235 . 220
chrIV 626236 626237 . 1220
chrIV 626254 626255 . 560
chrIV 626263 626264 . 340
chrIV 626270 626271 . 200
chrIV 626274 626275 . 1640
chrIV 626289 626290 . 160
chrIV 626302 626303 . 1040
chrIV 626307 626308 . 2600
chrIV 626511 626512 . 120
chrIV 626611 626612 . 320
chrIV 628633 628634 . 120
chrIV 628756 628757 . 220
chrIV 628764 628765 . 620
chrIV 628772 628773 . 1320
chrIV 628889 628890 . 1400
chrIV 628917 628918 . 320
chrIV 628928 628929 . 1340
chrIV 628930 628931 . 1020
chrIV 628938 628939 . 940
chrIV 628940 628941 . 1600
chrIV 629010 629011 . 1040
chrIV 629632 629633 . 180
chrIV 629675 629676 . 780
chrIV 629692 629693 . 2800
chrIV 629739 629740 . 120
chrIV 629753 629754 . 1700
chrIV 629755 629756 . 160
chrIV 629762 629763 . 160
chrIV 629773 629774 . 1540
chrIV 629799 629800 . 1420
chrIV 630130 630131 . 200
chrIV 630246 630247 . 140
chrIV 630314 630315 . 260
chrIV 630718 630719 . 2080
chrIV 630735 630736 . 420
chrIV 630795 630796 . 1820
chrIV 630804 630805 . 460
chrIV 630812 630813 . 240
chrIV 630823 630824 . 120
chrIV 630887 630888 . 1140
chrIV 630895 630896 . 740
chrIV 630917 630918 . 180
chrIV 630927 630928 . 240
chrIV 630947 630948 . 600
chrIV 630966 630967 . 200
chrIV 631100 631101 . 740
chrIV 631293 631294 . 300
chrIV 631474 631475 . 1300
chrIV 631636 631637 . 260
chrIV 631933 631934 . 380
chrIV 632528 632529 . 120
chrIV 632708 632709 . 940
chrIV 633251 633252 . 1400
chrIV 633299 633300 . 460
chrIV 633686 633687 . 120
chrIV 634499 634500 . 180
chrIV 635338 635339 . 220
chrIV 635361 635362 . 780
chrIV 635437 635438 . 260
chrIV 635447 635448 . 120
chrIV 635460 635461 . 760
chrIV 635468 635469 . 660
chrIV 635472 635473 . 260
chrIV 635476 635477 . 160
chrIV 635521 635522 . 2040
chrIV 635574 635575 . 580
chrIV 635681 635682 . 260
chrIV 635685 635686 . 180
chrIV 635696 635697 . 240
chrIV 635703 635704 . 900
chrIV 635743 635744 . 120
chrIV 635786 635787 . 1180
chrIV 635803 635804 . 900
chrIV 635805 635806 . 680
chrIV 635806 635807 . 660
chrIV 635806 635807 . 120
chrIV 635808 635809 . 220
chrIV 635823 635824 . 200
chrIV 635840 635841 . 360
chrIV 635843 635844 . 1520
chrIV 635850 635851 . 120
chrIV 635851 635852 . 1340
chrIV 635869 635870 . 480
chrIV 635875 635876 . 3700
chrIV 635877 635878 . 280
chrIV 635894 635895 . 520
chrIV 635899 635900 . 160
chrIV 635911 635912 . 780
chrIV 635922 635923 . 140
chrIV 635940 635941 . 240
chrIV 635948 635949 . 200
chrIV 636003 636004 . 1100
chrIV 636012 636013 . 1740
chrIV 636020 636021 . 200
chrIV 636024 636025 . 480
chrIV 636082 636083 . 340
chrIV 636095 636096 . 140
chrIV 636138 636139 . 160
chrIV 636145 636146 . 160
chrIV 636156 636157 . 2320
chrIV 636161 636162 . 440
chrIV 636172 636173 . 120
chrIV 636175 636176 . 140
chrIV 636178 636179 . 2420
chrIV 636223 636224 . 240
chrIV 636242 636243 . 980
chrIV 636277 636278 . 280
chrIV 636293 636294 . 180
chrIV 636334 636335 . 200
chrIV 636403 636404 . 120
chrIV 636417 636418 . 1380
chrIV 636437 636438 . 160
chrIV 636441 636442 . 120
chrIV 636467 636468 . 220
chrIV 636486 636487 . 400
chrIV 636509 636510 . 160
chrIV 636546 636547 . 160
chrIV 636738 636739 . 740
chrIV 636772 636773 . 400
chrIV 636777 636778 . 300
chrIV 636784 636785 . 400
chrIV 636810 636811 . 360
chrIV 636816 636817 . 120
chrIV 636824 636825 . 240
chrIV 636961 636962 . 140
chrIV 637051 637052 . 200
chrIV 637062 637063 . 140
chrIV 637065 637066 . 120
chrIV 637652 637653 . 6260
chrIV 638293 638294 . 800
chrIV 638318 638319 . 1160
chrIV 638337 638338 . 260
chrIV 638514 638515 . 1000
chrIV 638612 638613 . 120
chrIV 638669 638670 . 300
chrIV 638894 638895 . 680
chrIV 638963 638964 . 120
chrIV 639199 639200 . 120
chrIV 639641 639642 . 540
chrIV 639660 639661 . 1200
chrIV 639765 639766 . 180
chrIV 639814 639815 . 5600
chrIV 639881 639882 . 120
chrIV 639978 639979 . 160
chrIV 639995 639996 . 160
chrIV 640011 640012 . 140
chrIV 640014 640015 . 720
chrIV 640041 640042 . 800
chrIV 640049 640050 . 340
chrIV 640087 640088 . 1280
chrIV 640208 640209 . 520
chrIV 640259 640260 . 460
chrIV 640333 640334 . 200
chrIV 640768 640769 . 120
chrIV 640990 640991 . 140
chrIV 641508 641509 . 140
chrIV 641567 641568 . 940
chrIV 641570 641571 . 140
chrIV 641582 641583 . 120
chrIV 641752 641753 . 160
chrIV 641928 641929 . 280
chrIV 642269 642270 . 820
chrIV 642333 642334 . 2720
chrIV 642669 642670 . 160
chrIV 642793 642794 . 300
chrIV 642921 642922 . 600
chrIV 643119 643120 . 180
chrIV 643132 643133 . 720
chrIV 643970 643971 . 300
chrIV 644011 644012 . 320
chrIV 644025 644026 . 1480
chrIV 644026 644027 . 360
chrIV 644027 644028 . 120
chrIV 644071 644072 . 160
chrIV 644083 644084 . 740
chrIV 644084 644085 . 1060
chrIV 644092 644093 . 760
chrIV 644094 644095 . 120
chrIV 644095 644096 . 140
chrIV 644102 644103 . 1320
chrIV 644256 644257 . 300
chrIV 644421 644422 . 700
chrIV 644443 644444 . 720
chrIV 644777 644778 . 340
chrIV 644877 644878 . 460
chrIV 644878 644879 . 1260
chrIV 644880 644881 . 140
chrIV 644886 644887 . 2420
chrIV 645021 645022 . 180
chrIV 645055 645056 . 1080
chrIV 645063 645064 . 3920
chrIV 645083 645084 . 540
chrIV 645102 645103 . 1780
chrIV 645113 645114 . 140
chrIV 645123 645124 . 2800
chrIV 645189 645190 . 2200
chrIV 645209 645210 . 160
chrIV 645219 645220 . 120
chrIV 645355 645356 . 120
chrIV 646068 646069 . 120
chrIV 651921 651922 . 280
chrIV 652045 652046 . 400
chrIV 652092 652093 . 260
chrIV 652100 652101 . 280
chrIV 652399 652400 . 240
chrIV 652438 652439 . 1960
chrIV 652446 652447 . 900
chrIV 652498 652499 . 1180
chrIV 652536 652537 . 1340
chrIV 652545 652546 . 440
chrIV 652552 652553 . 140
chrIV 652560 652561 . 1860
chrIV 652567 652568 . 1440
chrIV 652568 652569 . 2020
chrIV 652570 652571 . 120
chrIV 652584 652585 . 2640
chrIV 652592 652593 . 180
chrIV 652593 652594 . 2840
chrIV 652599 652600 . 1260
chrIV 652605 652606 . 860
chrIV 652610 652611 . 260
chrIV 652623 652624 . 300
chrIV 652647 652648 . 240
chrIV 652965 652966 . 160
chrIV 652969 652970 . 440
chrIV 652976 652977 . 460
chrIV 653023 653024 . 240
chrIV 653045 653046 . 120
chrIV 653149 653150 . 180
chrIV 653204 653205 . 3020
chrIV 653213 653214 . 140
chrIV 653220 653221 . 180
chrIV 653226 653227 . 380
chrIV 653285 653286 . 260
chrIV 653307 653308 . 1580
chrIV 653316 653317 . 120
chrIV 653323 653324 . 1200
chrIV 653459 653460 . 440
chrIV 653479 653480 . 120
chrIV 653496 653497 . 120
chrIV 653756 653757 . 140
chrIV 653829 653830 . 1000
chrIV 653854 653855 . 540
chrIV 654120 654121 . 120
chrIV 654293 654294 . 600
chrIV 654365 654366 . 120
chrIV 654468 654469 . 320
chrIV 654620 654621 . 200
chrIV 654767 654768 . 240
chrIV 654816 654817 . 860
chrIV 654836 654837 . 300
chrIV 654845 654846 . 640
chrIV 654846 654847 . 320
chrIV 654850 654851 . 640
chrIV 654854 654855 . 1080
chrIV 654858 654859 . 2320
chrIV 654864 654865 . 640
chrIV 654874 654875 . 620
chrIV 654878 654879 . 220
chrIV 654880 654881 . 340
chrIV 654886 654887 . 900
chrIV 654890 654891 . 400
chrIV 654897 654898 . 1960
chrIV 654903 654904 . 2020
chrIV 654925 654926 . 120
chrIV 654926 654927 . 1640
chrIV 654926 654927 . 3780
chrIV 654927 654928 . 120
chrIV 654927 654928 . 220
chrIV 654929 654930 . 300
chrIV 654936 654937 . 340
chrIV 654938 654939 . 680
chrIV 654940 654941 . 120
chrIV 654941 654942 . 440
chrIV 654944 654945 . 560
chrIV 654946 654947 . 680
chrIV 654950 654951 . 360
chrIV 654952 654953 . 260
chrIV 655284 655285 . 980
chrIV 655319 655320 . 200
chrIV 655363 655364 . 440
chrIV 655365 655366 . 120
chrIV 655383 655384 . 680
chrIV 655383 655384 . 200
chrIV 655699 655700 . 200
chrIV 655761 655762 . 200
chrIV 655924 655925 . 140
chrIV 655958 655959 . 1220
chrIV 656447 656448 . 140
chrIV 656486 656487 . 120
chrIV 656550 656551 . 120
chrIV 656893 656894 . 140
chrIV 656920 656921 . 120
chrIV 657202 657203 . 300
chrIV 657244 657245 . 140
chrIV 657378 657379 . 340
chrIV 657543 657544 . 300
chrIV 657553 657554 . 460
chrIV 657579 657580 . 300
chrIV 657602 657603 . 140
chrIV 657609 657610 . 120
chrIV 657613 657614 . 600
chrIV 657706 657707 . 2000
chrIV 657716 657717 . 1140
chrIV 657722 657723 . 120
chrIV 657727 657728 . 240
chrIV 657739 657740 . 120
chrIV 657744 657745 . 160
chrIV 657758 657759 . 200
chrIV 658129 658130 . 480
chrIV 658186 658187 . 820
chrIV 658202 658203 . 3780
chrIV 658303 658304 . 800
chrIV 658599 658600 . 120
chrIV 658606 658607 . 120
chrIV 658632 658633 . 140
chrIV 659733 659734 . 3260
chrIV 659894 659895 . 1000
chrIV 660188 660189 . 120
chrIV 660377 660378 . 300
chrIV 660593 660594 . 400
chrIV 660670 660671 . 140
chrIV 660775 660776 . 120
chrIV 660928 660929 . 460
chrIV 660963 660964 . 180
chrIV 661114 661115 . 500
chrIV 661210 661211 . 200
chrIV 661302 661303 . 5140
chrIV 661457 661458 . 1300
chrIV 661466 661467 . 460
chrIV 661476 661477 . 900
chrIV 662466 662467 . 600
chrIV 662503 662504 . 400
chrIV 662687 662688 . 160
chrIV 662714 662715 . 300
chrIV 662897 662898 . 120
chrIV 664043 664044 . 1520
chrIV 664680 664681 . 660
chrIV 664827 664828 . 120
chrIV 664963 664964 . 120
chrIV 664978 664979 . 740
chrIV 664996 664997 . 340
chrIV 665008 665009 . 180
chrIV 665012 665013 . 2120
chrIV 665034 665035 . 1940
chrIV 665061 665062 . 380
chrIV 665062 665063 . 540
chrIV 665068 665069 . 420
chrIV 665068 665069 . 460
chrIV 665264 665265 . 980
chrIV 665484 665485 . 600
chrIV 665491 665492 . 220
chrIV 665633 665634 . 140
chrIV 666015 666016 . 160
chrIV 666486 666487 . 280
chrIV 666536 666537 . 120
chrIV 666902 666903 . 200
chrIV 666914 666915 . 400
chrIV 666925 666926 . 460
chrIV 666946 666947 . 560
chrIV 666948 666949 . 180
chrIV 667102 667103 . 1580
chrIV 667263 667264 . 220
chrIV 667292 667293 . 280
chrIV 667296 667297 . 220
chrIV 667442 667443 . 420
chrIV 667544 667545 . 380
chrIV 667749 667750 . 300
chrIV 667777 667778 . 1080
chrIV 667856 667857 . 440
chrIV 667867 667868 . 740
chrIV 667923 667924 . 120
chrIV 667926 667927 . 340
chrIV 667929 667930 . 120
chrIV 667939 667940 . 4640
chrIV 667941 667942 . 280
chrIV 667944 667945 . 120
chrIV 667966 667967 . 340
chrIV 667968 667969 . 320
chrIV 667974 667975 . 280
chrIV 667985 667986 . 340
chrIV 668014 668015 . 260
chrIV 668056 668057 . 9880
chrIV 668146 668147 . 320
chrIV 668169 668170 . 180
chrIV 668906 668907 . 160
chrIV 668912 668913 . 120
chrIV 668927 668928 . 120
chrIV 669241 669242 . 120
chrIV 670265 670266 . 480
chrIV 670427 670428 . 120
chrIV 670920 670921 . 120
chrIV 670942 670943 . 140
chrIV 670955 670956 . 140
chrIV 670962 670963 . 180
chrIV 671100 671101 . 120
chrIV 671101 671102 . 140
chrIV 671109 671110 . 120
chrIV 671117 671118 . 160
chrIV 671132 671133 . 320
chrIV 671134 671135 . 120
chrIV 671145 671146 . 120
chrIV 671146 671147 . 480
chrIV 671169 671170 . 3100
chrIV 671175 671176 . 220
chrIV 671181 671182 . 280
chrIV 671186 671187 . 120
chrIV 671688 671689 . 320
chrIV 671885 671886 . 860
chrIV 672207 672208 . 160
chrIV 672715 672716 . 220
chrIV 673300 673301 . 1940
chrIV 673319 673320 . 2320
chrIV 673330 673331 . 2280
chrIV 673796 673797 . 960
chrIV 673842 673843 . 580
chrIV 673900 673901 . 420
chrIV 674463 674464 . 920
chrIV 674739 674740 . 260
chrIV 674759 674760 . 120
chrIV 675544 675545 . 700
chrIV 675679 675680 . 860
chrIV 675715 675716 . 820
chrIV 675725 675726 . 360
chrIV 675924 675925 . 120
chrIV 675933 675934 . 700
chrIV 675998 675999 . 300
chrIV 676020 676021 . 340
chrIV 676139 676140 . 260
chrIV 676213 676214 . 400
chrIV 676351 676352 . 120
chrIV 676484 676485 . 120
chrIV 676989 676990 . 140
chrIV 677125 677126 . 800
chrIV 677195 677196 . 260
chrIV 677215 677216 . 480
chrIV 677335 677336 . 140
chrIV 677418 677419 . 140
chrIV 677531 677532 . 120
chrIV 677656 677657 . 120
chrIV 677678 677679 . 120
chrIV 677798 677799 . 600
chrIV 677813 677814 . 380
chrIV 677838 677839 . 3720
chrIV 677893 677894 . 440
chrIV 678368 678369 . 660
chrIV 678566 678567 . 140
chrIV 678640 678641 . 2200
chrIV 679020 679021 . 340
chrIV 679172 679173 . 2960
chrIV 679197 679198 . 3040
chrIV 679323 679324 . 340
chrIV 679415 679416 . 120
chrIV 679433 679434 . 480
chrIV 679461 679462 . 220
chrIV 679496 679497 . 920
chrIV 679499 679500 . 580
chrIV 679561 679562 . 660
chrIV 679572 679573 . 560
chrIV 679618 679619 . 220
chrIV 679652 679653 . 2100
chrIV 679897 679898 . 680
chrIV 680003 680004 . 820
chrIV 680019 680020 . 1400
chrIV 680064 680065 . 1960
chrIV 680074 680075 . 140
chrIV 680115 680116 . 160
chrIV 680123 680124 . 2140
chrIV 680191 680192 . 680
chrIV 680202 680203 . 300
chrIV 680205 680206 . 520
chrIV 680214 680215 . 580
chrIV 680223 680224 . 2320
chrIV 680227 680228 . 540
chrIV 680238 680239 . 2020
chrIV 680303 680304 . 480
chrIV 680366 680367 . 140
chrIV 680401 680402 . 600
chrIV 680411 680412 . 120
chrIV 680413 680414 . 220
chrIV 680466 680467 . 4240
chrIV 680467 680468 . 300
chrIV 680818 680819 . 120
chrIV 681571 681572 . 520
chrIV 681578 681579 . 700
chrIV 681810 681811 . 6580
chrIV 681829 681830 . 1120
chrIV 681830 681831 . 260
chrIV 681832 681833 . 400
chrIV 681834 681835 . 180
chrIV 681898 681899 . 700
chrIV 682021 682022 . 1060
chrIV 682023 682024 . 1200
chrIV 682029 682030 . 780
chrIV 682034 682035 . 200
chrIV 682068 682069 . 160
chrIV 682075 682076 . 400
chrIV 682252 682253 . 260
chrIV 682269 682270 . 380
chrIV 682463 682464 . 160
chrIV 682749 682750 . 140
chrIV 682821 682822 . 480
chrIV 682913 682914 . 160
chrIV 683137 683138 . 260
chrIV 683150 683151 . 160
chrIV 683307 683308 . 720
chrIV 683412 683413 . 700
chrIV 683630 683631 . 1400
chrIV 683636 683637 . 300
chrIV 683646 683647 . 380
chrIV 683671 683672 . 140
chrIV 683701 683702 . 2200
chrIV 683704 683705 . 720
chrIV 683704 683705 . 6700
chrIV 683707 683708 . 120
chrIV 683708 683709 . 160
chrIV 683724 683725 . 1140
chrIV 683774 683775 . 680
chrIV 684088 684089 . 440
chrIV 684252 684253 . 360
chrIV 685707 685708 . 520
chrIV 685755 685756 . 320
chrIV 685762 685763 . 200
chrIV 685767 685768 . 3920
chrIV 685773 685774 . 140
chrIV 685798 685799 . 2580
chrIV 685800 685801 . 7480
chrIV 685809 685810 . 400
chrIV 687262 687263 . 120
chrIV 687572 687573 . 220
chrIV 687584 687585 . 120
chrIV 687615 687616 . 260
chrIV 687767 687768 . 120
chrIV 687888 687889 . 140
chrIV 687939 687940 . 500
chrIV 688003 688004 . 120
chrIV 688054 688055 . 380
chrIV 688099 688100 . 200
chrIV 688440 688441 . 360
chrIV 688465 688466 . 2060
chrIV 689223 689224 . 180
chrIV 689428 689429 . 160
chrIV 689735 689736 . 680
chrIV 689779 689780 . 220
chrIV 689787 689788 . 1180
chrIV 689965 689966 . 300
chrIV 690012 690013 . 900
chrIV 690023 690024 . 140
chrIV 690072 690073 . 120
chrIV 690117 690118 . 840
chrIV 690206 690207 . 300
chrIV 690508 690509 . 140
chrIV 690529 690530 . 480
chrIV 690563 690564 . 460
chrIV 690642 690643 . 120
chrIV 690645 690646 . 460
chrIV 690651 690652 . 180
chrIV 690699 690700 . 180
chrIV 690719 690720 . 1540
chrIV 690727 690728 . 4740
chrIV 690738 690739 . 660
chrIV 690750 690751 . 980
chrIV 690813 690814 . 1100
chrIV 690842 690843 . 360
chrIV 690876 690877 . 240
chrIV 690970 690971 . 800
chrIV 691010 691011 . 4420
chrIV 691094 691095 . 1060
chrIV 691179 691180 . 800
chrIV 691283 691284 . 120
chrIV 691331 691332 . 600
chrIV 691405 691406 . 120
chrIV 691434 691435 . 160
chrIV 691452 691453 . 200
chrIV 691458 691459 . 120
chrIV 691504 691505 . 120
chrIV 691569 691570 . 3480
chrIV 691698 691699 . 120
chrIV 691847 691848 . 2640
chrIV 692034 692035 . 940
chrIV 692259 692260 . 140
chrIV 692485 692486 . 740
chrIV 692773 692774 . 820
chrIV 693268 693269 . 160
chrIV 693294 693295 . 860
chrIV 693307 693308 . 2220
chrIV 693334 693335 . 920
chrIV 693342 693343 . 1340
chrIV 693373 693374 . 280
chrIV 693396 693397 . 780
chrIV 694260 694261 . 120
chrIV 694262 694263 . 420
chrIV 694274 694275 . 160
chrIV 694321 694322 . 640
chrIV 694326 694327 . 140
chrIV 694333 694334 . 560
chrIV 694354 694355 . 180
chrIV 694364 694365 . 180
chrIV 694377 694378 . 920
chrIV 694507 694508 . 580
chrIV 694700 694701 . 240
chrIV 695202 695203 . 680
chrIV 695920 695921 . 880
chrIV 695984 695985 . 400
chrIV 696460 696461 . 460
chrIV 696904 696905 . 260
chrIV 697493 697494 . 180
chrIV 698018 698019 . 140
chrIV 699563 699564 . 280
chrIV 699574 699575 . 180
chrIV 699582 699583 . 540
chrIV 699612 699613 . 260
chrIV 699624 699625 . 3480
chrIV 699630 699631 . 300
chrIV 699633 699634 . 360
chrIV 699653 699654 . 140
chrIV 699658 699659 . 3380
chrIV 699668 699669 . 3220
chrIV 699677 699678 . 340
chrIV 699684 699685 . 200
chrIV 699709 699710 . 620
chrIV 699714 699715 . 260
chrIV 699722 699723 . 460
chrIV 699729 699730 . 360
chrIV 699733 699734 . 420
chrIV 699780 699781 . 120
chrIV 700100 700101 . 340
chrIV 700111 700112 . 1320
chrIV 700121 700122 . 960
chrIV 700304 700305 . 120
chrIV 700534 700535 . 180
chrIV 700548 700549 . 900
chrIV 700853 700854 . 460
chrIV 701402 701403 . 120
chrIV 701709 701710 . 140
chrIV 701770 701771 . 220
chrIV 701910 701911 . 340
chrIV 702718 702719 . 120
chrIV 702789 702790 . 360
chrIV 702790 702791 . 260
chrIV 703091 703092 . 160
chrIV 703157 703158 . 680
chrIV 703189 703190 . 200
chrIV 703197 703198 . 1420
chrIV 703685 703686 . 200
chrIV 703721 703722 . 300
chrIV 703896 703897 . 120
chrIV 703982 703983 . 520
chrIV 704202 704203 . 480
chrIV 704230 704231 . 220
chrIV 704235 704236 . 980
chrIV 704235 704236 . 420
chrIV 704264 704265 . 120
chrIV 704274 704275 . 120
chrIV 704304 704305 . 420
chrIV 704304 704305 . 840
chrIV 704315 704316 . 240
chrIV 704316 704317 . 380
chrIV 704319 704320 . 340
chrIV 704319 704320 . 600
chrIV 704322 704323 . 600
chrIV 704369 704370 . 180
chrIV 704372 704373 . 1000
chrIV 704397 704398 . 220
chrIV 704490 704491 . 120
chrIV 704723 704724 . 160
chrIV 706938 706939 . 460
chrIV 708763 708764 . 160
chrIV 709332 709333 . 120
chrIV 709343 709344 . 920
chrIV 709351 709352 . 500
chrIV 709364 709365 . 140
chrIV 709371 709372 . 360
chrIV 709385 709386 . 200
chrIV 709423 709424 . 300
chrIV 709425 709426 . 260
chrIV 709432 709433 . 240
chrIV 709439 709440 . 140
chrIV 709441 709442 . 180
chrIV 709442 709443 . 180
chrIV 709444 709445 . 140
chrIV 709449 709450 . 240
chrIV 709457 709458 . 500
chrIV 709458 709459 . 420
chrIV 709459 709460 . 120
chrIV 709622 709623 . 120
chrIV 710699 710700 . 1260
chrIV 710848 710849 . 140
chrIV 711914 711915 . 120
chrIV 712143 712144 . 400
chrIV 712802 712803 . 660
chrIV 712949 712950 . 260
chrIV 712952 712953 . 180
chrIV 712954 712955 . 120
chrIV 712972 712973 . 900
chrIV 712981 712982 . 580
chrIV 713009 713010 . 340
chrIV 713021 713022 . 120
chrIV 713135 713136 . 480
chrIV 713167 713168 . 140
chrIV 715141 715142 . 120
chrIV 715397 715398 . 780
chrIV 715476 715477 . 140
chrIV 715482 715483 . 140
chrIV 715495 715496 . 120
chrIV 715496 715497 . 740
chrIV 715509 715510 . 160
chrIV 715518 715519 . 980
chrIV 715534 715535 . 320
chrIV 715542 715543 . 120
chrIV 715549 715550 . 660
chrIV 715556 715557 . 420
chrIV 715561 715562 . 120
chrIV 715583 715584 . 140
chrIV 715597 715598 . 1280
chrIV 715605 715606 . 560
chrIV 716516 716517 . 120
chrIV 716698 716699 . 480
chrIV 716706 716707 . 260
chrIV 716707 716708 . 380
chrIV 716722 716723 . 3000
chrIV 716727 716728 . 180
chrIV 716752 716753 . 180
chrIV 716795 716796 . 240
chrIV 716908 716909 . 920
chrIV 718246 718247 . 1160
chrIV 718409 718410 . 640
chrIV 718557 718558 . 1160
chrIV 718568 718569 . 200
chrIV 718583 718584 . 700
chrIV 718593 718594 . 480
chrIV 718601 718602 . 160
chrIV 718632 718633 . 320
chrIV 718644 718645 . 880
chrIV 718656 718657 . 280
chrIV 718810 718811 . 560
chrIV 718816 718817 . 720
chrIV 718821 718822 . 160
chrIV 718822 718823 . 3440
chrIV 719138 719139 . 1060
chrIV 719159 719160 . 200
chrIV 719617 719618 . 5720
chrIV 719938 719939 . 120
chrIV 719956 719957 . 740
chrIV 719965 719966 . 240
chrIV 719998 719999 . 6580
chrIV 720185 720186 . 220
chrIV 720335 720336 . 320
chrIV 720356 720357 . 1540
chrIV 720524 720525 . 220
chrIV 720532 720533 . 120
chrIV 720539 720540 . 280
chrIV 720540 720541 . 180
chrIV 720541 720542 . 400
chrIV 720570 720571 . 3900
chrIV 720589 720590 . 2280
chrIV 720621 720622 . 500
chrIV 720700 720701 . 240
chrIV 720825 720826 . 360
chrIV 720886 720887 . 360
chrIV 721060 721061 . 120
chrIV 721528 721529 . 220
chrIV 721633 721634 . 380
chrIV 721645 721646 . 480
chrIV 721647 721648 . 240
chrIV 721665 721666 . 380
chrIV 721782 721783 . 120
chrIV 721790 721791 . 440
chrIV 721822 721823 . 320
chrIV 722006 722007 . 300
chrIV 722072 722073 . 140
chrIV 722085 722086 . 240
chrIV 722114 722115 . 1780
chrIV 722156 722157 . 120
chrIV 722176 722177 . 920
chrIV 722207 722208 . 440
chrIV 722332 722333 . 260
chrIV 722417 722418 . 740
chrIV 722424 722425 . 860
chrIV 722432 722433 . 560
chrIV 722473 722474 . 480
chrIV 722511 722512 . 420
chrIV 722550 722551 . 1380
chrIV 722550 722551 . 160
chrIV 722551 722552 . 140
chrIV 722695 722696 . 660
chrIV 722714 722715 . 580
chrIV 722719 722720 . 600
chrIV 722752 722753 . 520
chrIV 722762 722763 . 1440
chrIV 722781 722782 . 960
chrIV 722814 722815 . 13940
chrIV 722919 722920 . 500
chrIV 723031 723032 . 180
chrIV 723104 723105 . 200
chrIV 723109 723110 . 220
chrIV 723521 723522 . 160
chrIV 723530 723531 . 380
chrIV 723877 723878 . 160
chrIV 723949 723950 . 140
chrIV 724168 724169 . 820
chrIV 724620 724621 . 120
chrIV 724732 724733 . 1760
chrIV 724764 724765 . 1280
chrIV 724921 724922 . 240
chrIV 725216 725217 . 120
chrIV 725274 725275 . 120
chrIV 725374 725375 . 1220
chrIV 725831 725832 . 280
chrIV 726666 726667 . 120
chrIV 727046 727047 . 700
chrIV 727648 727649 . 700
chrIV 727673 727674 . 640
chrIV 727685 727686 . 2340
chrIV 727695 727696 . 140
chrIV 727755 727756 . 580
chrIV 727797 727798 . 380
chrIV 727821 727822 . 300
chrIV 728062 728063 . 600
chrIV 728074 728075 . 600
chrIV 728097 728098 . 440
chrIV 728106 728107 . 840
chrIV 728111 728112 . 140
chrIV 728130 728131 . 240
chrIV 728247 728248 . 760
chrIV 730300 730301 . 2940
chrIV 730316 730317 . 260
chrIV 730328 730329 . 900
chrIV 730342 730343 . 540
chrIV 730391 730392 . 700
chrIV 730392 730393 . 960
chrIV 730402 730403 . 2980
chrIV 730408 730409 . 1000
chrIV 730414 730415 . 120
chrIV 730424 730425 . 280
chrIV 730459 730460 . 300
chrIV 731347 731348 . 180
chrIV 731513 731514 . 1100
chrIV 732949 732950 . 160
chrIV 733069 733070 . 300
chrIV 733260 733261 . 1040
chrIV 733263 733264 . 1260
chrIV 733355 733356 . 220
chrIV 733492 733493 . 400
chrIV 733649 733650 . 160
chrIV 733659 733660 . 160
chrIV 733663 733664 . 1500
chrIV 734022 734023 . 380
chrIV 734028 734029 . 140
chrIV 734035 734036 . 120
chrIV 734060 734061 . 800
chrIV 734069 734070 . 200
chrIV 734076 734077 . 140
chrIV 734078 734079 . 180
chrIV 734139 734140 . 2000
chrIV 734145 734146 . 120
chrIV 734797 734798 . 340
chrIV 734904 734905 . 200
chrIV 737729 737730 . 120
chrIV 740087 740088 . 120
chrIV 740098 740099 . 140
chrIV 740111 740112 . 120
chrIV 740115 740116 . 2300
chrIV 740115 740116 . 680
chrIV 740116 740117 . 160
chrIV 740121 740122 . 160
chrIV 740132 740133 . 380
chrIV 740171 740172 . 380
chrIV 740177 740178 . 200
chrIV 740185 740186 . 160
chrIV 740189 740190 . 500
chrIV 740509 740510 . 120
chrIV 740555 740556 . 2060
chrIV 740985 740986 . 160
chrIV 740989 740990 . 580
chrIV 741161 741162 . 2720
chrIV 741361 741362 . 120
chrIV 741630 741631 . 2680
chrIV 741646 741647 . 120
chrIV 741784 741785 . 1020
chrIV 741800 741801 . 900
chrIV 741807 741808 . 760
chrIV 741817 741818 . 1320
chrIV 741864 741865 . 120
chrIV 741927 741928 . 200
chrIV 742069 742070 . 160
chrIV 742081 742082 . 120
chrIV 742081 742082 . 300
chrIV 742116 742117 . 1640
chrIV 742128 742129 . 420
chrIV 742279 742280 . 120
chrIV 742412 742413 . 180
chrIV 742579 742580 . 160
chrIV 742625 742626 . 640
chrIV 743258 743259 . 200
chrIV 743894 743895 . 140
chrIV 744067 744068 . 120
chrIV 744148 744149 . 180
chrIV 744160 744161 . 280
chrIV 744173 744174 . 240
chrIV 744209 744210 . 140
chrIV 744524 744525 . 1540
chrIV 745345 745346 . 260
chrIV 745774 745775 . 160
chrIV 745913 745914 . 120
chrIV 745943 745944 . 940
chrIV 746324 746325 . 320
chrIV 746331 746332 . 680
chrIV 746416 746417 . 680
chrIV 746525 746526 . 360
chrIV 746628 746629 . 2220
chrIV 747755 747756 . 340
chrIV 748319 748320 . 300
chrIV 748373 748374 . 160
chrIV 748514 748515 . 140
chrIV 748850 748851 . 260
chrIV 750025 750026 . 200
chrIV 750832 750833 . 440
chrIV 750851 750852 . 120
chrIV 750867 750868 . 120
chrIV 750990 750991 . 200
chrIV 751016 751017 . 140
chrIV 751063 751064 . 160
chrIV 751070 751071 . 140
chrIV 751120 751121 . 200
chrIV 751128 751129 . 160
chrIV 751138 751139 . 120
chrIV 751153 751154 . 860
chrIV 751297 751298 . 600
chrIV 751371 751372 . 380
chrIV 751383 751384 . 240
chrIV 751392 751393 . 2900
chrIV 751405 751406 . 180
chrIV 751437 751438 . 660
chrIV 751446 751447 . 180
chrIV 751494 751495 . 200
chrIV 751497 751498 . 300
chrIV 751688 751689 . 2500
chrIV 751868 751869 . 160
chrIV 752258 752259 . 380
chrIV 752933 752934 . 2220
chrIV 753272 753273 . 1400
chrIV 753506 753507 . 440
chrIV 753530 753531 . 1420
chrIV 753985 753986 . 440
chrIV 754069 754070 . 140
chrIV 754156 754157 . 160
chrIV 754687 754688 . 480
chrIV 754763 754764 . 220
chrIV 754828 754829 . 220
chrIV 754973 754974 . 160
chrIV 755350 755351 . 200
chrIV 755370 755371 . 5020
chrIV 755385 755386 . 120
chrIV 755388 755389 . 120
chrIV 755397 755398 . 620
chrIV 755465 755466 . 620
chrIV 755478 755479 . 160
chrIV 755482 755483 . 220
chrIV 755485 755486 . 1140
chrIV 755486 755487 . 280
chrIV 755496 755497 . 820
chrIV 755504 755505 . 1020
chrIV 755529 755530 . 140
chrIV 755550 755551 . 180
chrIV 756141 756142 . 120
chrIV 761758 761759 . 200
chrIV 762411 762412 . 120
chrIV 763718 763719 . 500
chrIV 763718 763719 . 120
chrIV 763741 763742 . 1960
chrIV 763812 763813 . 220
chrIV 763819 763820 . 360
chrIV 763823 763824 . 640
chrIV 763826 763827 . 280
chrIV 763873 763874 . 680
chrIV 764163 764164 . 120
chrIV 764222 764223 . 320
chrIV 764694 764695 . 1100
chrIV 764705 764706 . 540
chrIV 764997 764998 . 440
chrIV 765209 765210 . 1120
chrIV 765384 765385 . 1220
chrIV 765390 765391 . 120
chrIV 765396 765397 . 260
chrIV 765396 765397 . 140
chrIV 765398 765399 . 140
chrIV 765404 765405 . 140
chrIV 765407 765408 . 680
chrIV 765480 765481 . 4080
chrIV 765489 765490 . 1160
chrIV 765493 765494 . 300
chrIV 765583 765584 . 580
chrIV 765598 765599 . 560
chrIV 765603 765604 . 280
chrIV 765608 765609 . 340
chrIV 765640 765641 . 360
chrIV 765729 765730 . 140
chrIV 765798 765799 . 800
chrIV 767199 767200 . 560
chrIV 767675 767676 . 620
chrIV 767719 767720 . 1360
chrIV 767929 767930 . 320
chrIV 767975 767976 . 580
chrIV 768002 768003 . 560
chrIV 768017 768018 . 260
chrIV 768031 768032 . 2480
chrIV 768169 768170 . 360
chrIV 768202 768203 . 200
chrIV 768212 768213 . 320
chrIV 768220 768221 . 800
chrIV 768246 768247 . 180
chrIV 768257 768258 . 1260
chrIV 768272 768273 . 260
chrIV 768280 768281 . 140
chrIV 768283 768284 . 140
chrIV 768327 768328 . 140
chrIV 768332 768333 . 140
chrIV 768338 768339 . 120
chrIV 768344 768345 . 160
chrIV 768348 768349 . 400
chrIV 768354 768355 . 140
chrIV 768381 768382 . 420
chrIV 768817 768818 . 140
chrIV 768918 768919 . 340
chrIV 769068 769069 . 140
chrIV 769091 769092 . 120
chrIV 769153 769154 . 220
chrIV 769163 769164 . 180
chrIV 769176 769177 . 1000
chrIV 769200 769201 . 260
chrIV 769217 769218 . 180
chrIV 769232 769233 . 140
chrIV 769256 769257 . 140
chrIV 769261 769262 . 120
chrIV 769275 769276 . 260
chrIV 769418 769419 . 160
chrIV 769455 769456 . 480
chrIV 769461 769462 . 420
chrIV 769471 769472 . 120
chrIV 769774 769775 . 120
chrIV 769817 769818 . 240
chrIV 769825 769826 . 140
chrIV 769879 769880 . 220
chrIV 769891 769892 . 300
chrIV 769909 769910 . 360
chrIV 770024 770025 . 180
chrIV 770038 770039 . 820
chrIV 770049 770050 . 120
chrIV 770094 770095 . 1340
chrIV 770165 770166 . 680
chrIV 770165 770166 . 120
chrIV 770178 770179 . 3500
chrIV 770187 770188 . 240
chrIV 770201 770202 . 420
chrIV 770313 770314 . 280
chrIV 770381 770382 . 1060
chrIV 770398 770399 . 160
chrIV 770422 770423 . 400
chrIV 770428 770429 . 1240
chrIV 770512 770513 . 160
chrIV 770552 770553 . 1800
chrIV 770777 770778 . 280
chrIV 771533 771534 . 180
chrIV 771667 771668 . 340
chrIV 771677 771678 . 120
chrIV 771686 771687 . 480
chrIV 771690 771691 . 160
chrIV 771706 771707 . 860
chrIV 771711 771712 . 260
chrIV 771756 771757 . 760
chrIV 771892 771893 . 140
chrIV 775316 775317 . 760
chrIV 775510 775511 . 860
chrIV 775536 775537 . 140
chrIV 775667 775668 . 720
chrIV 775722 775723 . 140
chrIV 775850 775851 . 620
chrIV 775881 775882 . 600
chrIV 775887 775888 . 300
chrIV 775906 775907 . 160
chrIV 775925 775926 . 1320
chrIV 775949 775950 . 160
chrIV 775951 775952 . 240
chrIV 776105 776106 . 7020
chrIV 776289 776290 . 180
chrIV 776424 776425 . 1620
chrIV 776600 776601 . 500
chrIV 776933 776934 . 120
chrIV 777359 777360 . 140
chrIV 777617 777618 . 4680
chrIV 778047 778048 . 7900
chrIV 778284 778285 . 340
chrIV 778495 778496 . 120
chrIV 778668 778669 . 160
chrIV 778830 778831 . 120
chrIV 778837 778838 . 120
chrIV 778854 778855 . 120
chrIV 778861 778862 . 720
chrIV 778924 778925 . 260
chrIV 778947 778948 . 1420
chrIV 778964 778965 . 480
chrIV 781015 781016 . 280
chrIV 781081 781082 . 160
chrIV 781231 781232 . 1160
chrIV 781243 781244 . 120
chrIV 781250 781251 . 300
chrIV 781258 781259 . 160
chrIV 781281 781282 . 440
chrIV 781294 781295 . 140
chrIV 781298 781299 . 1280
chrIV 781310 781311 . 140
chrIV 781518 781519 . 120
chrIV 781545 781546 . 440
chrIV 781660 781661 . 860
chrIV 784293 784294 . 1620
chrIV 784295 784296 . 740
chrIV 784317 784318 . 160
chrIV 784318 784319 . 140
chrIV 784318 784319 . 2140
chrIV 784326 784327 . 220
chrIV 784346 784347 . 3000
chrIV 784378 784379 . 2240
chrIV 784512 784513 . 780
chrIV 784579 784580 . 8320
chrIV 784715 784716 . 120
chrIV 784724 784725 . 220
chrIV 785114 785115 . 180
chrIV 785275 785276 . 120
chrIV 785354 785355 . 1520
chrIV 785582 785583 . 1120
chrIV 785792 785793 . 140
chrIV 786287 786288 . 540
chrIV 786850 786851 . 180
chrIV 787238 787239 . 280
chrIV 787405 787406 . 220
chrIV 787430 787431 . 1020
chrIV 787440 787441 . 140
chrIV 787457 787458 . 580
chrIV 787463 787464 . 320
chrIV 787471 787472 . 320
chrIV 787477 787478 . 140
chrIV 787526 787527 . 600
chrIV 787537 787538 . 3180
chrIV 787874 787875 . 120
chrIV 789027 789028 . 120
chrIV 789305 789306 . 580
chrIV 789310 789311 . 120
chrIV 789316 789317 . 3940
chrIV 789332 789333 . 840
chrIV 789349 789350 . 200
chrIV 789375 789376 . 120
chrIV 789531 789532 . 120
chrIV 790150 790151 . 460
chrIV 790179 790180 . 260
chrIV 790225 790226 . 140
chrIV 790234 790235 . 200
chrIV 790238 790239 . 700
chrIV 790246 790247 . 140
chrIV 790252 790253 . 240
chrIV 790255 790256 . 2140
chrIV 790261 790262 . 280
chrIV 792074 792075 . 560
chrIV 792105 792106 . 520
chrIV 792125 792126 . 1020
chrIV 792159 792160 . 1020
chrIV 792738 792739 . 440
chrIV 792894 792895 . 140
chrIV 793032 793033 . 1080
chrIV 793254 793255 . 1100
chrIV 793913 793914 . 180
chrIV 794088 794089 . 340
chrIV 794112 794113 . 1260
chrIV 794303 794304 . 600
chrIV 794307 794308 . 240
chrIV 794307 794308 . 1240
chrIV 794322 794323 . 460
chrIV 794339 794340 . 5520
chrIV 794343 794344 . 380
chrIV 794346 794347 . 900
chrIV 794354 794355 . 2380
chrIV 794411 794412 . 300
chrIV 794413 794414 . 140
chrIV 794449 794450 . 340
chrIV 794619 794620 . 140
chrIV 794722 794723 . 500
chrIV 794776 794777 . 1240
chrIV 794966 794967 . 360
chrIV 794980 794981 . 2200
chrIV 795168 795169 . 300
chrIV 795366 795367 . 120
chrIV 795522 795523 . 500
chrIV 795529 795530 . 1080
chrIV 795538 795539 . 1800
chrIV 795575 795576 . 240
chrIV 795667 795668 . 1780
chrIV 795673 795674 . 220
chrIV 795687 795688 . 140
chrIV 795697 795698 . 1320
chrIV 795699 795700 . 460
chrIV 795920 795921 . 700
chrIV 795929 795930 . 360
chrIV 795936 795937 . 1900
chrIV 795952 795953 . 120
chrIV 795958 795959 . 1260
chrIV 795972 795973 . 120
chrIV 795977 795978 . 180
chrIV 795983 795984 . 440
chrIV 802151 802152 . 120
chrIV 802488 802489 . 740
chrIV 802496 802497 . 120
chrIV 802510 802511 . 340
chrIV 802518 802519 . 200
chrIV 802531 802532 . 420
chrIV 802543 802544 . 400
chrIV 802548 802549 . 3140
chrIV 802566 802567 . 400
chrIV 802567 802568 . 160
chrIV 802577 802578 . 540
chrIV 802600 802601 . 140
chrIV 802668 802669 . 2880
chrIV 802682 802683 . 540
chrIV 802870 802871 . 280
chrIV 802931 802932 . 1000
chrIV 803036 803037 . 680
chrIV 803044 803045 . 660
chrIV 803052 803053 . 500
chrIV 803076 803077 . 160
chrIV 803078 803079 . 140
chrIV 803386 803387 . 260
chrIV 803420 803421 . 340
chrIV 803558 803559 . 120
chrIV 803569 803570 . 780
chrIV 803574 803575 . 400
chrIV 803818 803819 . 160
chrIV 803832 803833 . 1000
chrIV 804179 804180 . 180
chrIV 804191 804192 . 140
chrIV 804503 804504 . 180
chrIV 804566 804567 . 120
chrIV 804932 804933 . 120
chrIV 804942 804943 . 120
chrIV 805111 805112 . 120
chrIV 805116 805117 . 120
chrIV 805680 805681 . 280
chrIV 806085 806086 . 240
chrIV 806092 806093 . 280
chrIV 806096 806097 . 320
chrIV 806103 806104 . 1120
chrIV 806115 806116 . 2620
chrIV 806123 806124 . 400
chrIV 806125 806126 . 120
chrIV 806237 806238 . 180
chrIV 806316 806317 . 460
chrIV 806331 806332 . 440
chrIV 806336 806337 . 460
chrIV 806341 806342 . 500
chrIV 806348 806349 . 240
chrIV 806357 806358 . 220
chrIV 806404 806405 . 140
chrIV 806412 806413 . 600
chrIV 806448 806449 . 120
chrIV 806511 806512 . 440
chrIV 807186 807187 . 820
chrIV 807430 807431 . 540
chrIV 807751 807752 . 120
chrIV 807783 807784 . 240
chrIV 807787 807788 . 120
chrIV 807855 807856 . 800
chrIV 807879 807880 . 180
chrIV 807889 807890 . 560
chrIV 807894 807895 . 800
chrIV 807944 807945 . 120
chrIV 808189 808190 . 460
chrIV 808200 808201 . 180
chrIV 808226 808227 . 200
chrIV 808232 808233 . 340
chrIV 808559 808560 . 120
chrIV 810536 810537 . 260
chrIV 811739 811740 . 120
chrIV 811776 811777 . 580
chrIV 811790 811791 . 5540
chrIV 811846 811847 . 480
chrIV 811854 811855 . 480
chrIV 811875 811876 . 300
chrIV 811877 811878 . 2340
chrIV 811877 811878 . 120
chrIV 811879 811880 . 200
chrIV 811885 811886 . 1500
chrIV 811914 811915 . 160
chrIV 811923 811924 . 480
chrIV 811938 811939 . 340
chrIV 811953 811954 . 260
chrIV 811961 811962 . 420
chrIV 811962 811963 . 1100
chrIV 811962 811963 . 180
chrIV 811963 811964 . 140
chrIV 811963 811964 . 120
chrIV 811976 811977 . 2460
chrIV 812028 812029 . 300
chrIV 812072 812073 . 1040
chrIV 812085 812086 . 580
chrIV 812099 812100 . 120
chrIV 812971 812972 . 180
chrIV 813095 813096 . 720
chrIV 813103 813104 . 440
chrIV 813337 813338 . 1960
chrIV 813539 813540 . 160
chrIV 814202 814203 . 760
chrIV 814332 814333 . 960
chrIV 814338 814339 . 480
chrIV 814373 814374 . 420
chrIV 814389 814390 . 120
chrIV 815103 815104 . 120
chrIV 816211 816212 . 120
chrIV 816609 816610 . 660
chrIV 816613 816614 . 320
chrIV 816626 816627 . 140
chrIV 816672 816673 . 260
chrIV 816680 816681 . 120
chrIV 816690 816691 . 180
chrIV 816696 816697 . 1520
chrIV 816703 816704 . 180
chrIV 816707 816708 . 160
chrIV 816721 816722 . 120
chrIV 816724 816725 . 540
chrIV 816730 816731 . 300
chrIV 817395 817396 . 120
chrIV 817694 817695 . 320
chrIV 817751 817752 . 140
chrIV 817757 817758 . 340
chrIV 817787 817788 . 300
chrIV 817802 817803 . 280
chrIV 817908 817909 . 1120
chrIV 817981 817982 . 140
chrIV 818145 818146 . 140
chrIV 818495 818496 . 1100
chrIV 818679 818680 . 340
chrIV 819208 819209 . 120
chrIV 819214 819215 . 220
chrIV 819258 819259 . 280
chrIV 819277 819278 . 200
chrIV 819307 819308 . 120
chrIV 819321 819322 . 140
chrIV 819326 819327 . 340
chrIV 819427 819428 . 140
chrIV 819464 819465 . 380
chrIV 819805 819806 . 140
chrIV 820198 820199 . 240
chrIV 820339 820340 . 280
chrIV 820625 820626 . 300
chrIV 820635 820636 . 260
chrIV 821037 821038 . 120
chrIV 821043 821044 . 320
chrIV 821049 821050 . 640
chrIV 821110 821111 . 420
chrIV 825862 825863 . 820
chrIV 825952 825953 . 1620
chrIV 826090 826091 . 980
chrIV 826147 826148 . 1960
chrIV 826224 826225 . 660
chrIV 826583 826584 . 460
chrIV 827053 827054 . 140
chrIV 827205 827206 . 420
chrIV 827384 827385 . 1040
chrIV 827436 827437 . 220
chrIV 827455 827456 . 160
chrIV 827458 827459 . 660
chrIV 827468 827469 . 1860
chrIV 827478 827479 . 1440
chrIV 827490 827491 . 440
chrIV 829161 829162 . 560
chrIV 829278 829279 . 880
chrIV 829286 829287 . 420
chrIV 829310 829311 . 300
chrIV 829421 829422 . 120
chrIV 829446 829447 . 860
chrIV 829821 829822 . 2200
chrIV 829844 829845 . 220
chrIV 830175 830176 . 1240
chrIV 830422 830423 . 1640
chrIV 830897 830898 . 140
chrIV 831425 831426 . 400
chrIV 831444 831445 . 560
chrIV 831592 831593 . 300
chrIV 831592 831593 . 540
chrIV 831604 831605 . 200
chrIV 831610 831611 . 180
chrIV 831615 831616 . 160
chrIV 832143 832144 . 160
chrIV 832296 832297 . 280
chrIV 832441 832442 . 220
chrIV 832641 832642 . 200
chrIV 832649 832650 . 120
chrIV 832663 832664 . 260
chrIV 832671 832672 . 500
chrIV 832681 832682 . 140
chrIV 832693 832694 . 160
chrIV 832702 832703 . 1040
chrIV 832708 832709 . 220
chrIV 832732 832733 . 160
chrIV 832747 832748 . 500
chrIV 832928 832929 . 120
chrIV 833129 833130 . 440
chrIV 833221 833222 . 2740
chrIV 834175 834176 . 120
chrIV 835570 835571 . 300
chrIV 835580 835581 . 220
chrIV 835669 835670 . 680
chrIV 835722 835723 . 520
chrIV 835734 835735 . 660
chrIV 835763 835764 . 380
chrIV 835802 835803 . 300
chrIV 835818 835819 . 140
chrIV 835826 835827 . 1540
chrIV 835829 835830 . 320
chrIV 835842 835843 . 1640
chrIV 835883 835884 . 200
chrIV 835893 835894 . 1220
chrIV 835901 835902 . 120
chrIV 835915 835916 . 600
chrIV 835937 835938 . 160
chrIV 835954 835955 . 580
chrIV 835980 835981 . 1020
chrIV 836005 836006 . 320
chrIV 836009 836010 . 740
chrIV 836039 836040 . 300
chrIV 836044 836045 . 240
chrIV 836062 836063 . 660
chrIV 836075 836076 . 1860
chrIV 836091 836092 . 200
chrIV 836101 836102 . 540
chrIV 836108 836109 . 900
chrIV 836110 836111 . 140
chrIV 836110 836111 . 120
chrIV 836120 836121 . 200
chrIV 836130 836131 . 820
chrIV 836134 836135 . 240
chrIV 836142 836143 . 480
chrIV 836147 836148 . 1560
chrIV 836149 836150 . 160
chrIV 836149 836150 . 120
chrIV 836155 836156 . 820
chrIV 836258 836259 . 320
chrIV 836268 836269 . 180
chrIV 836294 836295 . 520
chrIV 836323 836324 . 980
chrIV 836772 836773 . 160
chrIV 838027 838028 . 140
chrIV 838213 838214 . 960
chrIV 838235 838236 . 1980
chrIV 838240 838241 . 180
chrIV 838246 838247 . 120
chrIV 838249 838250 . 5760
chrIV 838262 838263 . 1620
chrIV 840411 840412 . 440
chrIV 840478 840479 . 120
chrIV 842083 842084 . 1280
chrIV 842094 842095 . 120
chrIV 842123 842124 . 440
chrIV 842129 842130 . 120
chrIV 842190 842191 . 200
chrIV 842278 842279 . 420
chrIV 842551 842552 . 140
chrIV 843412 843413 . 4320
chrIV 843694 843695 . 460
chrIV 843751 843752 . 1120
chrIV 843960 843961 . 160
chrIV 844757 844758 . 120
chrIV 844770 844771 . 280
chrIV 844944 844945 . 220
chrIV 844978 844979 . 860
chrIV 845018 845019 . 5000
chrIV 845034 845035 . 120
chrIV 845035 845036 . 140
chrIV 845039 845040 . 1780
chrIV 845043 845044 . 740
chrIV 845043 845044 . 160
chrIV 845045 845046 . 160
chrIV 845047 845048 . 180
chrIV 845051 845052 . 140
chrIV 845204 845205 . 3100
chrIV 845401 845402 . 780
chrIV 845596 845597 . 340
chrIV 845769 845770 . 320
chrIV 845769 845770 . 120
chrIV 845770 845771 . 120
chrIV 846005 846006 . 200
chrIV 846485 846486 . 820
chrIV 846777 846778 . 820
chrIV 847068 847069 . 280
chrIV 847206 847207 . 120
chrIV 847716 847717 . 500
chrIV 847997 847998 . 140
chrIV 848013 848014 . 300
chrIV 848094 848095 . 360
chrIV 848109 848110 . 180
chrIV 848202 848203 . 120
chrIV 848263 848264 . 560
chrIV 848293 848294 . 120
chrIV 848327 848328 . 180
chrIV 849011 849012 . 2440
chrIV 849167 849168 . 280
chrIV 849207 849208 . 320
chrIV 850333 850334 . 240
chrIV 850344 850345 . 220
chrIV 851045 851046 . 1980
chrIV 851064 851065 . 520
chrIV 851067 851068 . 820
chrIV 851071 851072 . 620
chrIV 851083 851084 . 940
chrIV 851089 851090 . 240
chrIV 851133 851134 . 240
chrIV 851143 851144 . 760
chrIV 851155 851156 . 360
chrIV 851162 851163 . 340
chrIV 851315 851316 . 10680
chrIV 851324 851325 . 840
chrIV 852535 852536 . 260
chrIV 852549 852550 . 320
chrIV 852591 852592 . 440
chrIV 852860 852861 . 380
chrIV 853857 853858 . 220
chrIV 853865 853866 . 120
chrIV 854033 854034 . 120
chrIV 854047 854048 . 1640
chrIV 854053 854054 . 2520
chrIV 854056 854057 . 300
chrIV 854059 854060 . 600
chrIV 854066 854067 . 920
chrIV 854070 854071 . 2880
chrIV 854072 854073 . 1400
chrIV 854081 854082 . 1460
chrIV 854337 854338 . 580
chrIV 854348 854349 . 160
chrIV 854465 854466 . 220
chrIV 856013 856014 . 900
chrIV 856192 856193 . 1740
chrIV 856217 856218 . 840
chrIV 856224 856225 . 160
chrIV 856227 856228 . 700
chrIV 856234 856235 . 300
chrIV 856235 856236 . 1440
chrIV 856236 856237 . 120
chrIV 856237 856238 . 1720
chrIV 856237 856238 . 120
chrIV 856238 856239 . 120
chrIV 856238 856239 . 780
chrIV 857852 857853 . 580
chrIV 857861 857862 . 120
chrIV 857968 857969 . 200
chrIV 858006 858007 . 1120
chrIV 858010 858011 . 420
chrIV 858018 858019 . 400
chrIV 858018 858019 . 420
chrIV 858035 858036 . 140
chrIV 858268 858269 . 200
chrIV 858851 858852 . 120
chrIV 858856 858857 . 1960
chrIV 859066 859067 . 140
chrIV 859186 859187 . 340
chrIV 859217 859218 . 240
chrIV 859264 859265 . 120
chrIV 859291 859292 . 120
chrIV 860108 860109 . 120
chrIV 861022 861023 . 120
chrIV 861350 861351 . 140
chrIV 861580 861581 . 240
chrIV 861594 861595 . 360
chrIV 861597 861598 . 540
chrIV 861607 861608 . 180
chrIV 861638 861639 . 280
chrIV 861641 861642 . 220
chrIV 861662 861663 . 640
chrIV 861665 861666 . 220
chrIV 861680 861681 . 180
chrIV 861688 861689 . 940
chrIV 861689 861690 . 200
chrIV 861714 861715 . 1780
chrIV 861908 861909 . 480
chrIV 862830 862831 . 2220
chrIV 863395 863396 . 260
chrIV 864480 864481 . 380
chrIV 864824 864825 . 120
chrIV 866790 866791 . 160
chrIV 867144 867145 . 160
chrIV 867441 867442 . 240
chrIV 867461 867462 . 1020
chrIV 867628 867629 . 2080
chrIV 867714 867715 . 120
chrIV 867747 867748 . 600
chrIV 867748 867749 . 320
chrIV 867748 867749 . 120
chrIV 867756 867757 . 700
chrIV 867770 867771 . 1300
chrIV 867805 867806 . 1020
chrIV 867853 867854 . 300
chrIV 867865 867866 . 180
chrIV 867898 867899 . 140
chrIV 867959 867960 . 1960
chrIV 867965 867966 . 780
chrIV 867973 867974 . 140
chrIV 867980 867981 . 1480
chrIV 868006 868007 . 500
chrIV 868008 868009 . 120
chrIV 868011 868012 . 2280
chrIV 868016 868017 . 360
chrIV 868017 868018 . 180
chrIV 868017 868018 . 120
chrIV 868031 868032 . 140
chrIV 868049 868050 . 560
chrIV 868066 868067 . 2360
chrIV 868201 868202 . 220
chrIV 868546 868547 . 140
chrIV 868857 868858 . 140
chrIV 868988 868989 . 120
chrIV 869089 869090 . 140
chrIV 869139 869140 . 620
chrIV 869152 869153 . 1080
chrIV 869211 869212 . 640
chrIV 870502 870503 . 200
chrIV 870736 870737 . 120
chrIV 870774 870775 . 140
chrIV 870948 870949 . 460
chrIV 870971 870972 . 120
chrIV 870972 870973 . 220
chrIV 870977 870978 . 10020
chrIV 871182 871183 . 260
chrIV 871315 871316 . 120
chrIV 871553 871554 . 120
chrIV 871690 871691 . 240
chrIV 872086 872087 . 140
chrIV 874679 874680 . 120
chrIV 878111 878112 . 160
chrIV 878151 878152 . 180
chrIV 878298 878299 . 180
chrIV 878357 878358 . 140
chrIV 880273 880274 . 120
chrIV 882809 882810 . 180
chrIV 884372 884373 . 380
chrIV 884390 884391 . 120
chrIV 884596 884597 . 520
chrIV 884607 884608 . 1340
chrIV 884620 884621 . 780
chrIV 884637 884638 . 800
chrIV 884649 884650 . 1060
chrIV 884655 884656 . 280
chrIV 886875 886876 . 720
chrIV 887022 887023 . 120
chrIV 887026 887027 . 660
chrIV 887064 887065 . 800
chrIV 887069 887070 . 120
chrIV 887072 887073 . 440
chrIV 887079 887080 . 340
chrIV 887084 887085 . 280
chrIV 887123 887124 . 140
chrIV 887133 887134 . 160
chrIV 888931 888932 . 380
chrIV 888934 888935 . 540
chrIV 888992 888993 . 240
chrIV 889112 889113 . 1840
chrIV 889123 889124 . 380
chrIV 889136 889137 . 180
chrIV 889142 889143 . 2920
chrIV 889147 889148 . 160
chrIV 889401 889402 . 1440
chrIV 889408 889409 . 1900
chrIV 889466 889467 . 520
chrIV 889479 889480 . 780
chrIV 889486 889487 . 2540
chrIV 889825 889826 . 380
chrIV 890539 890540 . 160
chrIV 890608 890609 . 160
chrIV 891063 891064 . 140
chrIV 891126 891127 . 560
chrIV 891207 891208 . 580
chrIV 891467 891468 . 2080
chrIV 891821 891822 . 460
chrIV 891876 891877 . 120
chrIV 891905 891906 . 380
chrIV 892115 892116 . 280
chrIV 892125 892126 . 380
chrIV 892223 892224 . 620
chrIV 892285 892286 . 240
chrIV 892497 892498 . 220
chrIV 892516 892517 . 300
chrIV 892528 892529 . 140
chrIV 892555 892556 . 340
chrIV 892569 892570 . 140
chrIV 892572 892573 . 180
chrIV 892587 892588 . 120
chrIV 892593 892594 . 140
chrIV 892618 892619 . 320
chrIV 892627 892628 . 120
chrIV 892645 892646 . 240
chrIV 892649 892650 . 200
chrIV 892654 892655 . 140
chrIV 892668 892669 . 160
chrIV 892800 892801 . 420
chrIV 893199 893200 . 160
chrIV 893570 893571 . 2340
chrIV 893574 893575 . 320
chrIV 893604 893605 . 180
chrIV 893638 893639 . 1460
chrIV 893953 893954 . 680
chrIV 893962 893963 . 1880
chrIV 893969 893970 . 1660
chrIV 893977 893978 . 2840
chrIV 893983 893984 . 560
chrIV 893988 893989 . 300
chrIV 893989 893990 . 720
chrIV 893990 893991 . 3300
chrIV 893995 893996 . 120
chrIV 894043 894044 . 740
chrIV 894048 894049 . 160
chrIV 894051 894052 . 980
chrIV 894054 894055 . 160
chrIV 894059 894060 . 120
chrIV 894085 894086 . 760
chrIV 894097 894098 . 1180
chrIV 894130 894131 . 560
chrIV 894205 894206 . 240
chrIV 894263 894264 . 220
chrIV 894310 894311 . 1440
chrIV 894311 894312 . 780
chrIV 894339 894340 . 160
chrIV 894358 894359 . 1180
chrIV 894391 894392 . 1980
chrIV 894404 894405 . 1260
chrIV 894409 894410 . 2900
chrIV 894417 894418 . 1820
chrIV 894439 894440 . 820
chrIV 894440 894441 . 1560
chrIV 894442 894443 . 120
chrIV 894442 894443 . 120
chrIV 894445 894446 . 120
chrIV 894492 894493 . 4860
chrIV 894531 894532 . 440
chrIV 894627 894628 . 2320
chrIV 895757 895758 . 160
chrIV 895875 895876 . 320
chrIV 895964 895965 . 120
chrIV 896445 896446 . 180
chrIV 896645 896646 . 340
chrIV 896685 896686 . 280
chrIV 896744 896745 . 1220
chrIV 897128 897129 . 180
chrIV 897807 897808 . 420
chrIV 898901 898902 . 120
chrIV 898984 898985 . 320
chrIV 899206 899207 . 1220
chrIV 899238 899239 . 440
chrIV 899432 899433 . 6040
chrIV 899449 899450 . 800
chrIV 899465 899466 . 240
chrIV 899532 899533 . 1020
chrIV 899592 899593 . 500
chrIV 899669 899670 . 300
chrIV 899680 899681 . 140
chrIV 899831 899832 . 1960
chrIV 899845 899846 . 2300
chrIV 900160 900161 . 240
chrIV 900195 900196 . 320
chrIV 900197 900198 . 120
chrIV 900213 900214 . 360
chrIV 900697 900698 . 480
chrIV 900829 900830 . 340
chrIV 900873 900874 . 1160
chrIV 901071 901072 . 280
chrIV 901113 901114 . 1080
chrIV 901113 901114 . 280
chrIV 901115 901116 . 160
chrIV 901118 901119 . 1400
chrIV 901138 901139 . 1480
chrIV 901862 901863 . 120
chrIV 902165 902166 . 1040
chrIV 902551 902552 . 160
chrIV 902574 902575 . 220
chrIV 903189 903190 . 780
chrIV 903190 903191 . 1480
chrIV 903541 903542 . 2520
chrIV 903547 903548 . 640
chrIV 903630 903631 . 120
chrIV 903641 903642 . 240
chrIV 903823 903824 . 320
chrIV 904183 904184 . 120
chrIV 904226 904227 . 1020
chrIV 904229 904230 . 160
chrIV 904260 904261 . 340
chrIV 904294 904295 . 1400
chrIV 905137 905138 . 240
chrIV 905139 905140 . 5300
chrIV 905148 905149 . 300
chrIV 905165 905166 . 620
chrIV 905184 905185 . 1240
chrIV 905192 905193 . 1940
chrIV 905202 905203 . 160
chrIV 905214 905215 . 160
chrIV 905223 905224 . 160
chrIV 906310 906311 . 540
chrIV 907115 907116 . 120
chrIV 907156 907157 . 120
chrIV 907182 907183 . 120
chrIV 907218 907219 . 600
chrIV 907224 907225 . 120
chrIV 907229 907230 . 440
chrIV 907243 907244 . 360
chrIV 907259 907260 . 220
chrIV 907389 907390 . 120
chrIV 907409 907410 . 280
chrIV 907582 907583 . 260
chrIV 907725 907726 . 200
chrIV 907891 907892 . 320
chrIV 907911 907912 . 240
chrIV 908122 908123 . 920
chrIV 908786 908787 . 280
chrIV 909479 909480 . 280
chrIV 909493 909494 . 240
chrIV 909503 909504 . 1140
chrIV 909513 909514 . 3300
chrIV 909563 909564 . 240
chrIV 909577 909578 . 340
chrIV 909601 909602 . 180
chrIV 909677 909678 . 660
chrIV 909689 909690 . 240
chrIV 909708 909709 . 220
chrIV 909723 909724 . 240
chrIV 910349 910350 . 120
chrIV 911138 911139 . 140
chrIV 911147 911148 . 400
chrIV 911163 911164 . 1200
chrIV 911182 911183 . 220
chrIV 911444 911445 . 440
chrIV 911467 911468 . 1680
chrIV 911515 911516 . 140
chrIV 911518 911519 . 940
chrIV 911531 911532 . 700
chrIV 911603 911604 . 1120
chrIV 911943 911944 . 240
chrIV 912117 912118 . 160
chrIV 912183 912184 . 120
chrIV 912499 912500 . 260
chrIV 912516 912517 . 200
chrIV 912538 912539 . 120
chrIV 912814 912815 . 140
chrIV 913479 913480 . 400
chrIV 913650 913651 . 140
chrIV 913775 913776 . 320
chrIV 913781 913782 . 240
chrIV 913786 913787 . 280
chrIV 913851 913852 . 640
chrIV 914004 914005 . 1060
chrIV 914120 914121 . 180
chrIV 914130 914131 . 140
chrIV 914159 914160 . 980
chrIV 914342 914343 . 800
chrIV 914926 914927 . 620
chrIV 915037 915038 . 160
chrIV 915085 915086 . 920
chrIV 915188 915189 . 160
chrIV 915197 915198 . 760
chrIV 915212 915213 . 180
chrIV 915323 915324 . 120
chrIV 916219 916220 . 300
chrIV 916291 916292 . 660
chrIV 916296 916297 . 140
chrIV 916306 916307 . 480
chrIV 916352 916353 . 2120
chrIV 916358 916359 . 1860
chrIV 916389 916390 . 340
chrIV 917153 917154 . 3160
chrIV 917277 917278 . 280
chrIV 917307 917308 . 140
chrIV 917383 917384 . 260
chrIV 917399 917400 . 1880
chrIV 917571 917572 . 120
chrIV 917607 917608 . 180
chrIV 917643 917644 . 480
chrIV 918498 918499 . 120
chrIV 919447 919448 . 2060
chrIV 920398 920399 . 700
chrIV 920846 920847 . 1540
chrIV 921228 921229 . 280
chrIV 921304 921305 . 120
chrIV 921334 921335 . 1620
chrIV 921783 921784 . 240
chrIV 921805 921806 . 120
chrIV 921972 921973 . 160
chrIV 923945 923946 . 1980
chrIV 923998 923999 . 700
chrIV 924010 924011 . 120
chrIV 924359 924360 . 140
chrIV 924549 924550 . 280
chrIV 924581 924582 . 160
chrIV 924611 924612 . 320
chrIV 924621 924622 . 220
chrIV 924627 924628 . 2000
chrIV 924641 924642 . 820
chrIV 924686 924687 . 320
chrIV 924689 924690 . 340
chrIV 924991 924992 . 120
chrIV 925042 925043 . 420
chrIV 925332 925333 . 120
chrIV 925621 925622 . 4760
chrIV 925630 925631 . 3920
chrIV 925677 925678 . 140
chrIV 925745 925746 . 660
chrIV 925882 925883 . 640
chrIV 926000 926001 . 1060
chrIV 926032 926033 . 200
chrIV 926074 926075 . 120
chrIV 926275 926276 . 1060
chrIV 926352 926353 . 320
chrIV 926421 926422 . 360
chrIV 926767 926768 . 940
chrIV 926773 926774 . 300
chrIV 926899 926900 . 420
chrIV 926944 926945 . 200
chrIV 926955 926956 . 360
chrIV 926975 926976 . 220
chrIV 926984 926985 . 620
chrIV 926985 926986 . 300
chrIV 926996 926997 . 960
chrIV 926997 926998 . 440
chrIV 926998 926999 . 160
chrIV 927004 927005 . 180
chrIV 927005 927006 . 200
chrIV 927005 927006 . 1280
chrIV 927019 927020 . 180
chrIV 927075 927076 . 2400
chrIV 927083 927084 . 140
chrIV 927154 927155 . 180
chrIV 927375 927376 . 200
chrIV 929075 929076 . 200
chrIV 929266 929267 . 120
chrIV 929283 929284 . 120
chrIV 929403 929404 . 120
chrIV 929425 929426 . 360
chrIV 929783 929784 . 2020
chrIV 929934 929935 . 1080
chrIV 930004 930005 . 420
chrIV 930106 930107 . 3240
chrIV 930363 930364 . 180
chrIV 930394 930395 . 260
chrIV 930430 930431 . 800
chrIV 930498 930499 . 140
chrIV 930507 930508 . 180
chrIV 930519 930520 . 260
chrIV 930519 930520 . 360
chrIV 930521 930522 . 160
chrIV 930525 930526 . 320
chrIV 930533 930534 . 320
chrIV 930540 930541 . 140
chrIV 930549 930550 . 1200
chrIV 930566 930567 . 2240
chrIV 930571 930572 . 1020
chrIV 930586 930587 . 200
chrIV 930596 930597 . 160
chrIV 930603 930604 . 1980
chrIV 930624 930625 . 140
chrIV 930634 930635 . 3880
chrIV 930647 930648 . 480
chrIV 930655 930656 . 140
chrIV 930674 930675 . 120
chrIV 930680 930681 . 380
chrIV 930682 930683 . 140
chrIV 930708 930709 . 120
chrIV 930855 930856 . 400
chrIV 930902 930903 . 120
chrIV 930924 930925 . 300
chrIV 931961 931962 . 320
chrIV 932510 932511 . 220
chrIV 932962 932963 . 240
chrIV 933192 933193 . 420
chrIV 933359 933360 . 200
chrIV 933383 933384 . 340
chrIV 933385 933386 . 120
chrIV 933386 933387 . 1120
chrIV 933395 933396 . 200
chrIV 933398 933399 . 360
chrIV 933437 933438 . 140
chrIV 935111 935112 . 140
chrIV 935133 935134 . 280
chrIV 935821 935822 . 120
chrIV 935971 935972 . 600
chrIV 935978 935979 . 280
chrIV 935992 935993 . 740
chrIV 936046 936047 . 1560
chrIV 936052 936053 . 180
chrIV 936055 936056 . 260
chrIV 936060 936061 . 140
chrIV 936080 936081 . 960
chrIV 936225 936226 . 1180
chrIV 936248 936249 . 1140
chrIV 936404 936405 . 480
chrIV 936428 936429 . 1340
chrIV 936439 936440 . 300
chrIV 936443 936444 . 360
chrIV 936601 936602 . 820
chrIV 938179 938180 . 160
chrIV 940908 940909 . 420
chrIV 940917 940918 . 320
chrIV 940945 940946 . 180
chrIV 940948 940949 . 1820
chrIV 940950 940951 . 120
chrIV 940956 940957 . 120
chrIV 940976 940977 . 200
chrIV 941022 941023 . 140
chrIV 941023 941024 . 180
chrIV 941024 941025 . 580
chrIV 941024 941025 . 120
chrIV 941032 941033 . 280
chrIV 941373 941374 . 120
chrIV 941422 941423 . 1460
chrIV 941848 941849 . 360
chrIV 942967 942968 . 740
chrIV 943483 943484 . 260
chrIV 943503 943504 . 220
chrIV 943510 943511 . 1640
chrIV 943518 943519 . 540
chrIV 943520 943521 . 120
chrIV 943533 943534 . 500
chrIV 943537 943538 . 140
chrIV 943542 943543 . 460
chrIV 943546 943547 . 1900
chrIV 943553 943554 . 400
chrIV 943586 943587 . 1240
chrIV 943603 943604 . 660
chrIV 944289 944290 . 220
chrIV 945211 945212 . 140
chrIV 945217 945218 . 240
chrIV 945240 945241 . 1460
chrIV 945310 945311 . 140
chrIV 945315 945316 . 180
chrIV 945678 945679 . 160
chrIV 945995 945996 . 120
chrIV 946040 946041 . 120
chrIV 946262 946263 . 1260
chrIV 946320 946321 . 1160
chrIV 946353 946354 . 600
chrIV 946362 946363 . 760
chrIV 946534 946535 . 540
chrIV 946547 946548 . 220
chrIV 946548 946549 . 580
chrIV 946552 946553 . 580
chrIV 946557 946558 . 180
chrIV 946558 946559 . 620
chrIV 946559 946560 . 860
chrIV 946569 946570 . 180
chrIV 946574 946575 . 1580
chrIV 946582 946583 . 2800
chrIV 946606 946607 . 360
chrIV 946650 946651 . 160
chrIV 946667 946668 . 180
chrIV 946708 946709 . 500
chrIV 946813 946814 . 120
chrIV 947018 947019 . 420
chrIV 947125 947126 . 120
chrIV 947180 947181 . 180
chrIV 947217 947218 . 6680
chrIV 947263 947264 . 520
chrIV 947435 947436 . 300
chrIV 947468 947469 . 660
chrIV 947505 947506 . 380
chrIV 947809 947810 . 140
chrIV 947894 947895 . 1440
chrIV 947902 947903 . 120
chrIV 950248 950249 . 120
chrIV 950308 950309 . 620
chrIV 950344 950345 . 120
chrIV 950359 950360 . 660
chrIV 950367 950368 . 380
chrIV 950430 950431 . 380
chrIV 950433 950434 . 120
chrIV 950443 950444 . 120
chrIV 950447 950448 . 1040
chrIV 950451 950452 . 300
chrIV 950496 950497 . 680
chrIV 952233 952234 . 140
chrIV 952549 952550 . 380
chrIV 952557 952558 . 140
chrIV 952625 952626 . 260
chrIV 952627 952628 . 360
chrIV 952639 952640 . 120
chrIV 952640 952641 . 160
chrIV 952640 952641 . 1100
chrIV 952807 952808 . 220
chrIV 952862 952863 . 120
chrIV 953926 953927 . 380
chrIV 953956 953957 . 140
chrIV 954114 954115 . 140
chrIV 954123 954124 . 1680
chrIV 954138 954139 . 140
chrIV 954159 954160 . 260
chrIV 954159 954160 . 360
chrIV 954163 954164 . 240
chrIV 954165 954166 . 220
chrIV 954173 954174 . 600
chrIV 954180 954181 . 180
chrIV 954197 954198 . 300
chrIV 954242 954243 . 180
chrIV 954261 954262 . 120
chrIV 954912 954913 . 180
chrIV 954944 954945 . 1400
chrIV 954957 954958 . 2840
chrIV 954967 954968 . 280
chrIV 954970 954971 . 2620
chrIV 954980 954981 . 1280
chrIV 954997 954998 . 220
chrIV 955002 955003 . 1580
chrIV 955006 955007 . 620
chrIV 955018 955019 . 960
chrIV 955024 955025 . 1260
chrIV 955032 955033 . 580
chrIV 955061 955062 . 440
chrIV 955069 955070 . 180
chrIV 955129 955130 . 120
chrIV 955142 955143 . 120
chrIV 955142 955143 . 2140
chrIV 955162 955163 . 160
chrIV 955170 955171 . 240
chrIV 955192 955193 . 240
chrIV 955205 955206 . 2520
chrIV 955211 955212 . 120
chrIV 955214 955215 . 120
chrIV 955226 955227 . 460
chrIV 955296 955297 . 120
chrIV 955404 955405 . 180
chrIV 955421 955422 . 820
chrIV 955428 955429 . 120
chrIV 955431 955432 . 120
chrIV 955434 955435 . 840
chrIV 955454 955455 . 240
chrIV 955463 955464 . 120
chrIV 955471 955472 . 1880
chrIV 955482 955483 . 240
chrIV 955484 955485 . 980
chrIV 955504 955505 . 360
chrIV 955676 955677 . 440
chrIV 955682 955683 . 360
chrIV 955738 955739 . 160
chrIV 955773 955774 . 120
chrIV 955807 955808 . 160
chrIV 956014 956015 . 200
chrIV 956792 956793 . 300
chrIV 957255 957256 . 3940
chrIV 957414 957415 . 120
chrIV 957568 957569 . 280
chrIV 957690 957691 . 280
chrIV 957702 957703 . 900
chrIV 957728 957729 . 1140
chrIV 957751 957752 . 980
chrIV 957798 957799 . 120
chrIV 958277 958278 . 220
chrIV 958288 958289 . 1640
chrIV 958299 958300 . 120
chrIV 958306 958307 . 120
chrIV 958445 958446 . 380
chrIV 958476 958477 . 320
chrIV 958517 958518 . 200
chrIV 958529 958530 . 120
chrIV 958560 958561 . 300
chrIV 958696 958697 . 1220
chrIV 958761 958762 . 180
chrIV 958917 958918 . 180
chrIV 959047 959048 . 520
chrIV 959101 959102 . 120
chrIV 959539 959540 . 800
chrIV 959756 959757 . 120
chrIV 959918 959919 . 120
chrIV 959922 959923 . 3560
chrIV 959958 959959 . 180
chrIV 960002 960003 . 240
chrIV 960110 960111 . 880
chrIV 960181 960182 . 660
chrIV 960193 960194 . 140
chrIV 960203 960204 . 180
chrIV 960211 960212 . 140
chrIV 960224 960225 . 620
chrIV 960235 960236 . 860
chrIV 960403 960404 . 120
chrIV 960435 960436 . 220
chrIV 960736 960737 . 440
chrIV 960882 960883 . 600
chrIV 961205 961206 . 120
chrIV 961319 961320 . 120
chrIV 961510 961511 . 960
chrIV 962208 962209 . 160
chrIV 962633 962634 . 1060
chrIV 962901 962902 . 120
chrIV 962902 962903 . 140
chrIV 963119 963120 . 300
chrIV 963126 963127 . 480
chrIV 963239 963240 . 520
chrIV 963268 963269 . 220
chrIV 963317 963318 . 720
chrIV 963329 963330 . 120
chrIV 963352 963353 . 4180
chrIV 963518 963519 . 1180
chrIV 963714 963715 . 160
chrIV 963722 963723 . 760
chrIV 964020 964021 . 380
chrIV 964554 964555 . 160
chrIV 964835 964836 . 120
chrIV 964846 964847 . 760
chrIV 964857 964858 . 140
chrIV 964917 964918 . 1220
chrIV 964928 964929 . 200
chrIV 964974 964975 . 120
chrIV 964975 964976 . 260
chrIV 964975 964976 . 1480
chrIV 964989 964990 . 580
chrIV 965010 965011 . 340
chrIV 965027 965028 . 260
chrIV 966783 966784 . 160
chrIV 966790 966791 . 140
chrIV 966999 967000 . 500
chrIV 967070 967071 . 240
chrIV 967566 967567 . 240
chrIV 967866 967867 . 2380
chrIV 967919 967920 . 320
chrIV 967926 967927 . 220
chrIV 967933 967934 . 200
chrIV 967936 967937 . 160
chrIV 968001 968002 . 620
chrIV 968011 968012 . 740
chrIV 968200 968201 . 120
chrIV 968208 968209 . 120
chrIV 968361 968362 . 240
chrIV 968378 968379 . 540
chrIV 968496 968497 . 840
chrIV 968707 968708 . 360
chrIV 968804 968805 . 520
chrIV 968837 968838 . 820
chrIV 968842 968843 . 1120
chrIV 969285 969286 . 460
chrIV 969662 969663 . 1420
chrIV 969837 969838 . 120
chrIV 969888 969889 . 200
chrIV 969927 969928 . 120
chrIV 969939 969940 . 140
chrIV 969959 969960 . 160
chrIV 970007 970008 . 120
chrIV 970017 970018 . 120
chrIV 970293 970294 . 120
chrIV 970378 970379 . 900
chrIV 970536 970537 . 360
chrIV 970690 970691 . 160
chrIV 971151 971152 . 160
chrIV 971182 971183 . 340
chrIV 971535 971536 . 300
chrIV 971543 971544 . 140
chrIV 971570 971571 . 180
chrIV 971615 971616 . 120
chrIV 971619 971620 . 2800
chrIV 971624 971625 . 480
chrIV 971638 971639 . 120
chrIV 971685 971686 . 220
chrIV 971807 971808 . 400
chrIV 971883 971884 . 580
chrIV 971969 971970 . 280
chrIV 972071 972072 . 3200
chrIV 972182 972183 . 120
chrIV 972441 972442 . 420
chrIV 972454 972455 . 120
chrIV 972569 972570 . 380
chrIV 972630 972631 . 680
chrIV 973389 973390 . 820
chrIV 973981 973982 . 240
chrIV 974016 974017 . 300
chrIV 974296 974297 . 120
chrIV 974336 974337 . 140
chrIV 974337 974338 . 160
chrIV 974338 974339 . 160
chrIV 974367 974368 . 200
chrIV 974374 974375 . 120
chrIV 974378 974379 . 140
chrIV 974396 974397 . 280
chrIV 974398 974399 . 140
chrIV 974403 974404 . 160
chrIV 974448 974449 . 120
chrIV 974482 974483 . 260
chrIV 974525 974526 . 120
chrIV 974534 974535 . 140
chrIV 974542 974543 . 260
chrIV 974646 974647 . 420
chrIV 975194 975195 . 120
chrIV 975287 975288 . 280
chrIV 975338 975339 . 1040
chrIV 975830 975831 . 440
chrIV 976236 976237 . 440
chrIV 976309 976310 . 5840
chrIV 976309 976310 . 120
chrIV 976311 976312 . 160
chrIV 976311 976312 . 700
chrIV 976448 976449 . 260
chrIV 976451 976452 . 160
chrIV 976528 976529 . 520
chrIV 976539 976540 . 300
chrIV 976542 976543 . 800
chrIV 976546 976547 . 960
chrIV 976561 976562 . 120
chrIV 976581 976582 . 200
chrIV 976581 976582 . 1480
chrIV 976593 976594 . 120
chrIV 976594 976595 . 700
chrIV 976594 976595 . 620
chrIV 976595 976596 . 400
chrIV 976649 976650 . 300
chrIV 976655 976656 . 460
chrIV 976673 976674 . 1000
chrIV 976709 976710 . 180
chrIV 976725 976726 . 1100
chrIV 976734 976735 . 840
chrIV 976764 976765 . 120
chrIV 976815 976816 . 240
chrIV 976869 976870 . 1560
chrIV 976891 976892 . 120
chrIV 976926 976927 . 580
chrIV 977047 977048 . 180
chrIV 977071 977072 . 2100
chrIV 977084 977085 . 380
chrIV 977143 977144 . 640
chrIV 977273 977274 . 200
chrIV 977277 977278 . 320
chrIV 977302 977303 . 120
chrIV 977304 977305 . 720
chrIV 977354 977355 . 140
chrIV 977397 977398 . 220
chrIV 977592 977593 . 440
chrIV 977596 977597 . 120
chrIV 977597 977598 . 120
chrIV 977913 977914 . 880
chrIV 978124 978125 . 560
chrIV 978311 978312 . 120
chrIV 978394 978395 . 1220
chrIV 978979 978980 . 160
chrIV 979141 979142 . 320
chrIV 979397 979398 . 4640
chrIV 979428 979429 . 300
chrIV 979435 979436 . 1420
chrIV 979685 979686 . 220
chrIV 979933 979934 . 120
chrIV 979973 979974 . 120
chrIV 979995 979996 . 2380
chrIV 980288 980289 . 1020
chrIV 980543 980544 . 400
chrIV 980698 980699 . 140
chrIV 980736 980737 . 220
chrIV 980752 980753 . 120
chrIV 980878 980879 . 180
chrIV 980919 980920 . 400
chrIV 980922 980923 . 120
chrIV 981039 981040 . 1380
chrIV 981045 981046 . 280
chrIV 981239 981240 . 740
chrIV 981884 981885 . 140
chrIV 982001 982002 . 120
chrIV 982073 982074 . 120
chrIV 986346 986347 . 380
chrIV 992641 992642 . 140
chrIV 992831 992832 . 760
chrIV 992935 992936 . 160
chrIV 992937 992938 . 380
chrIV 992943 992944 . 3040
chrIV 992953 992954 . 480
chrIV 992956 992957 . 440
chrIV 992960 992961 . 120
chrIV 992966 992967 . 120
chrIV 992970 992971 . 460
chrIV 992974 992975 . 1900
chrIV 993050 993051 . 460
chrIV 993054 993055 . 120
chrIV 993070 993071 . 420
chrIV 993076 993077 . 220
chrIV 993080 993081 . 340
chrIV 993099 993100 . 140
chrIV 993274 993275 . 220
chrIV 993398 993399 . 520
chrIV 993518 993519 . 1900
chrIV 994209 994210 . 180
chrIV 994357 994358 . 180
chrIV 994399 994400 . 140
chrIV 994464 994465 . 140
chrIV 994564 994565 . 1100
chrIV 994776 994777 . 120
chrIV 995530 995531 . 120
chrIV 995673 995674 . 780
chrIV 995690 995691 . 1080
chrIV 996359 996360 . 120
chrIV 996365 996366 . 160
chrIV 998471 998472 . 3220
chrIV 998481 998482 . 800
chrIV 998493 998494 . 460
chrIV 998512 998513 . 660
chrIV 998626 998627 . 140
chrIV 998731 998732 . 400
chrIV 998753 998754 . 600
chrIV 998777 998778 . 160
chrIV 998787 998788 . 460
chrIV 998981 998982 . 180
chrIV 998992 998993 . 340
chrIV 999964 999965 . 700
chrIV 1000086 1000087 . 240
chrIV 1000557 1000558 . 120
chrIV 1001484 1001485 . 420
chrIV 1002157 1002158 . 860
chrIV 1002276 1002277 . 1940
chrIV 1002281 1002282 . 620
chrIV 1002345 1002346 . 120
chrIV 1002351 1002352 . 120
chrIV 1002359 1002360 . 420
chrIV 1002385 1002386 . 1060
chrIV 1002402 1002403 . 10020
chrIV 1002411 1002412 . 440
chrIV 1002816 1002817 . 120
chrIV 1003615 1003616 . 3120
chrIV 1003643 1003644 . 200
chrIV 1003652 1003653 . 340
chrIV 1003685 1003686 . 340
chrIV 1003735 1003736 . 380
chrIV 1003850 1003851 . 340
chrIV 1003909 1003910 . 160
chrIV 1003914 1003915 . 2120
chrIV 1003923 1003924 . 340
chrIV 1004048 1004049 . 800
chrIV 1004088 1004089 . 460
chrIV 1005038 1005039 . 180
chrIV 1005168 1005169 . 520
chrIV 1005346 1005347 . 900
chrIV 1005368 1005369 . 180
chrIV 1005388 1005389 . 440
chrIV 1005404 1005405 . 1420
chrIV 1005419 1005420 . 680
chrIV 1005422 1005423 . 240
chrIV 1005425 1005426 . 920
chrIV 1005428 1005429 . 1260
chrIV 1005442 1005443 . 260
chrIV 1005445 1005446 . 920
chrIV 1005447 1005448 . 1540
chrIV 1005459 1005460 . 180
chrIV 1005467 1005468 . 240
chrIV 1005472 1005473 . 440
chrIV 1005479 1005480 . 620
chrIV 1005488 1005489 . 820
chrIV 1005501 1005502 . 200
chrIV 1005501 1005502 . 120
chrIV 1005525 1005526 . 140
chrIV 1005529 1005530 . 300
chrIV 1006033 1006034 . 120
chrIV 1006395 1006396 . 220
chrIV 1007132 1007133 . 140
chrIV 1007991 1007992 . 200
chrIV 1008075 1008076 . 260
chrIV 1008203 1008204 . 540
chrIV 1008206 1008207 . 120
chrIV 1008428 1008429 . 120
chrIV 1008627 1008628 . 120
chrIV 1008627 1008628 . 160
chrIV 1008635 1008636 . 2380
chrIV 1008889 1008890 . 140
chrIV 1008912 1008913 . 120
chrIV 1009276 1009277 . 300
chrIV 1009283 1009284 . 260
chrIV 1009923 1009924 . 340
chrIV 1009937 1009938 . 120
chrIV 1009946 1009947 . 900
chrIV 1009960 1009961 . 300
chrIV 1009965 1009966 . 140
chrIV 1009968 1009969 . 300
chrIV 1009992 1009993 . 980
chrIV 1010001 1010002 . 340
chrIV 1010012 1010013 . 180
chrIV 1010027 1010028 . 140
chrIV 1010038 1010039 . 180
chrIV 1010042 1010043 . 400
chrIV 1010215 1010216 . 280
chrIV 1010473 1010474 . 780
chrIV 1010692 1010693 . 160
chrIV 1010839 1010840 . 860
chrIV 1010924 1010925 . 660
chrIV 1011065 1011066 . 160
chrIV 1011088 1011089 . 260
chrIV 1011311 1011312 . 460
chrIV 1011372 1011373 . 120
chrIV 1011373 1011374 . 1840
chrIV 1011373 1011374 . 160
chrIV 1011393 1011394 . 160
chrIV 1011411 1011412 . 300
chrIV 1011434 1011435 . 260
chrIV 1011442 1011443 . 200
chrIV 1011442 1011443 . 120
chrIV 1011461 1011462 . 280
chrIV 1011489 1011490 . 880
chrIV 1011530 1011531 . 1220
chrIV 1011540 1011541 . 260
chrIV 1011546 1011547 . 240
chrIV 1011555 1011556 . 260
chrIV 1011578 1011579 . 700
chrIV 1011613 1011614 . 240
chrIV 1011625 1011626 . 200
chrIV 1011628 1011629 . 620
chrIV 1011633 1011634 . 280
chrIV 1011636 1011637 . 200
chrIV 1011639 1011640 . 180
chrIV 1011641 1011642 . 260
chrIV 1011671 1011672 . 200
chrIV 1011681 1011682 . 400
chrIV 1011689 1011690 . 240
chrIV 1011707 1011708 . 300
chrIV 1011713 1011714 . 640
chrIV 1011722 1011723 . 120
chrIV 1011786 1011787 . 1040
chrIV 1011792 1011793 . 120
chrIV 1011792 1011793 . 380
chrIV 1011794 1011795 . 120
chrIV 1011798 1011799 . 840
chrIV 1011801 1011802 . 240
chrIV 1011807 1011808 . 740
chrIV 1011809 1011810 . 140
chrIV 1011811 1011812 . 200
chrIV 1011816 1011817 . 2760
chrIV 1011818 1011819 . 680
chrIV 1011831 1011832 . 240
chrIV 1011840 1011841 . 120
chrIV 1011844 1011845 . 120
chrIV 1011851 1011852 . 460
chrIV 1011866 1011867 . 660
chrIV 1011875 1011876 . 2000
chrIV 1011880 1011881 . 400
chrIV 1011882 1011883 . 1380
chrIV 1011890 1011891 . 1220
chrIV 1011907 1011908 . 380
chrIV 1011922 1011923 . 1560
chrIV 1011923 1011924 . 140
chrIV 1011933 1011934 . 120
chrIV 1011934 1011935 . 160
chrIV 1012130 1012131 . 460
chrIV 1012179 1012180 . 960
chrIV 1012187 1012188 . 1480
chrIV 1012230 1012231 . 880
chrIV 1012254 1012255 . 1200
chrIV 1012532 1012533 . 220
chrIV 1012602 1012603 . 120
chrIV 1012809 1012810 . 3220
chrIV 1013011 1013012 . 180
chrIV 1013193 1013194 . 120
chrIV 1013198 1013199 . 120
chrIV 1013216 1013217 . 300
chrIV 1013491 1013492 . 1160
chrIV 1013513 1013514 . 120
chrIV 1013521 1013522 . 120
chrIV 1013559 1013560 . 260
chrIV 1013712 1013713 . 1280
chrIV 1013714 1013715 . 440
chrIV 1013746 1013747 . 780
chrIV 1013759 1013760 . 420
chrIV 1013784 1013785 . 360
chrIV 1013792 1013793 . 180
chrIV 1013811 1013812 . 920
chrIV 1013828 1013829 . 200
chrIV 1013838 1013839 . 120
chrIV 1013879 1013880 . 680
chrIV 1013895 1013896 . 120
chrIV 1013901 1013902 . 140
chrIV 1013904 1013905 . 120
chrIV 1013908 1013909 . 260
chrIV 1013932 1013933 . 700
chrIV 1013942 1013943 . 260
chrIV 1013968 1013969 . 400
chrIV 1013982 1013983 . 860
chrIV 1014014 1014015 . 420
chrIV 1014029 1014030 . 200
chrIV 1014038 1014039 . 1800
chrIV 1014040 1014041 . 580
chrIV 1014040 1014041 . 2180
chrIV 1014079 1014080 . 600
chrIV 1014082 1014083 . 560
chrIV 1014087 1014088 . 300
chrIV 1014175 1014176 . 440
chrIV 1014188 1014189 . 220
chrIV 1014190 1014191 . 600
chrIV 1014191 1014192 . 260
chrIV 1014191 1014192 . 120
chrIV 1014205 1014206 . 2000
chrIV 1014215 1014216 . 300
chrIV 1014227 1014228 . 1680
chrIV 1014268 1014269 . 140
chrIV 1014284 1014285 . 380
chrIV 1014386 1014387 . 240
chrIV 1014396 1014397 . 740
chrIV 1014400 1014401 . 380
chrIV 1014416 1014417 . 160
chrIV 1014549 1014550 . 3360
chrIV 1014557 1014558 . 1960
chrIV 1014654 1014655 . 120
chrIV 1014970 1014971 . 1300
chrIV 1015014 1015015 . 200
chrIV 1015058 1015059 . 6260
chrIV 1015884 1015885 . 300
chrIV 1015907 1015908 . 440
chrIV 1016283 1016284 . 660
chrIV 1016319 1016320 . 200
chrIV 1016330 1016331 . 200
chrIV 1016344 1016345 . 180
chrIV 1016369 1016370 . 440
chrIV 1016371 1016372 . 300
chrIV 1016375 1016376 . 160
chrIV 1016380 1016381 . 1100
chrIV 1016394 1016395 . 480
chrIV 1016446 1016447 . 120
chrIV 1016494 1016495 . 280
chrIV 1016564 1016565 . 1020
chrIV 1016571 1016572 . 180
chrIV 1016611 1016612 . 120
chrIV 1016615 1016616 . 480
chrIV 1016789 1016790 . 320
chrIV 1016792 1016793 . 140
chrIV 1016796 1016797 . 220
chrIV 1016862 1016863 . 1140
chrIV 1016908 1016909 . 800
chrIV 1017147 1017148 . 200
chrIV 1017153 1017154 . 1640
chrIV 1017158 1017159 . 180
chrIV 1017159 1017160 . 120
chrIV 1017235 1017236 . 300
chrIV 1017251 1017252 . 160
chrIV 1017288 1017289 . 460
chrIV 1017346 1017347 . 1360
chrIV 1017359 1017360 . 300
chrIV 1017367 1017368 . 140
chrIV 1017653 1017654 . 360
chrIV 1017673 1017674 . 120
chrIV 1018008 1018009 . 880
chrIV 1018049 1018050 . 300
chrIV 1018344 1018345 . 1080
chrIV 1018587 1018588 . 500
chrIV 1018795 1018796 . 2020
chrIV 1018981 1018982 . 500
chrIV 1019153 1019154 . 520
chrIV 1019156 1019157 . 720
chrIV 1019166 1019167 . 2540
chrIV 1019167 1019168 . 200
chrIV 1019168 1019169 . 160
chrIV 1019170 1019171 . 1100
chrIV 1019172 1019173 . 120
chrIV 1019188 1019189 . 820
chrIV 1019217 1019218 . 1680
chrIV 1019221 1019222 . 200
chrIV 1019224 1019225 . 1820
chrIV 1019227 1019228 . 900
chrIV 1019230 1019231 . 500
chrIV 1019371 1019372 . 500
chrIV 1019454 1019455 . 7400
chrIV 1019875 1019876 . 1420
chrIV 1019917 1019918 . 320
chrIV 1019969 1019970 . 1400
chrIV 1019978 1019979 . 120
chrIV 1020141 1020142 . 740
chrIV 1020440 1020441 . 260
chrIV 1020451 1020452 . 340
chrIV 1020453 1020454 . 120
chrIV 1020457 1020458 . 220
chrIV 1020468 1020469 . 180
chrIV 1020480 1020481 . 120
chrIV 1021746 1021747 . 300
chrIV 1021810 1021811 . 180
chrIV 1021860 1021861 . 160
chrIV 1021882 1021883 . 240
chrIV 1022292 1022293 . 120
chrIV 1022303 1022304 . 440
chrIV 1022500 1022501 . 160
chrIV 1022514 1022515 . 1540
chrIV 1022526 1022527 . 260
chrIV 1022811 1022812 . 1380
chrIV 1023237 1023238 . 620
chrIV 1023474 1023475 . 140
chrIV 1023822 1023823 . 320
chrIV 1023959 1023960 . 800
chrIV 1024158 1024159 . 120
chrIV 1024300 1024301 . 2080
chrIV 1024348 1024349 . 2820
chrIV 1024600 1024601 . 160
chrIV 1024658 1024659 . 140
chrIV 1024801 1024802 . 120
chrIV 1024811 1024812 . 380
chrIV 1024844 1024845 . 120
chrIV 1025073 1025074 . 160
chrIV 1026201 1026202 . 120
chrIV 1026955 1026956 . 180
chrIV 1028621 1028622 . 120
chrIV 1030335 1030336 . 560
chrIV 1030341 1030342 . 240
chrIV 1030410 1030411 . 1920
chrIV 1030423 1030424 . 560
chrIV 1030598 1030599 . 280
chrIV 1030609 1030610 . 440
chrIV 1030721 1030722 . 140
chrIV 1030742 1030743 . 1260
chrIV 1030798 1030799 . 140
chrIV 1030926 1030927 . 140
chrIV 1030966 1030967 . 160
chrIV 1031407 1031408 . 480
chrIV 1031496 1031497 . 320
chrIV 1031580 1031581 . 600
chrIV 1031583 1031584 . 160
chrIV 1031588 1031589 . 220
chrIV 1031592 1031593 . 500
chrIV 1031594 1031595 . 260
chrIV 1031607 1031608 . 120
chrIV 1031662 1031663 . 840
chrIV 1031779 1031780 . 160
chrIV 1031785 1031786 . 340
chrIV 1031794 1031795 . 2300
chrIV 1031795 1031796 . 1360
chrIV 1031800 1031801 . 200
chrIV 1031859 1031860 . 160
chrIV 1031867 1031868 . 780
chrIV 1031876 1031877 . 600
chrIV 1031880 1031881 . 140
chrIV 1031931 1031932 . 1500
chrIV 1032035 1032036 . 360
chrIV 1032088 1032089 . 200
chrIV 1032132 1032133 . 140
chrIV 1032151 1032152 . 1440
chrIV 1032156 1032157 . 1100
chrIV 1032215 1032216 . 740
chrIV 1032225 1032226 . 560
chrIV 1032582 1032583 . 440
chrIV 1032591 1032592 . 500
chrIV 1032773 1032774 . 160
chrIV 1032991 1032992 . 2540
chrIV 1033180 1033181 . 120
chrIV 1033209 1033210 . 380
chrIV 1033312 1033313 . 4120
chrIV 1033824 1033825 . 10440
chrIV 1034770 1034771 . 1560
chrIV 1035015 1035016 . 240
chrIV 1035454 1035455 . 1600
chrIV 1035668 1035669 . 1220
chrIV 1035684 1035685 . 180
chrIV 1035746 1035747 . 180
chrIV 1035852 1035853 . 560
chrIV 1035855 1035856 . 140
chrIV 1035863 1035864 . 320
chrIV 1035884 1035885 . 340
chrIV 1036078 1036079 . 400
chrIV 1036436 1036437 . 780
chrIV 1036858 1036859 . 620
chrIV 1036864 1036865 . 140
chrIV 1037053 1037054 . 660
chrIV 1037060 1037061 . 720
chrIV 1037065 1037066 . 140
chrIV 1037068 1037069 . 2760
chrIV 1037085 1037086 . 1040
chrIV 1037116 1037117 . 420
chrIV 1037132 1037133 . 3460
chrIV 1037144 1037145 . 2480
chrIV 1037148 1037149 . 180
chrIV 1038142 1038143 . 260
chrIV 1038229 1038230 . 400
chrIV 1038378 1038379 . 140
chrIV 1038549 1038550 . 240
chrIV 1039601 1039602 . 340
chrIV 1039628 1039629 . 380
chrIV 1039639 1039640 . 740
chrIV 1039655 1039656 . 300
chrIV 1039674 1039675 . 200
chrIV 1039675 1039676 . 400
chrIV 1039681 1039682 . 200
chrIV 1039861 1039862 . 160
chrIV 1040682 1040683 . 260
chrIV 1041003 1041004 . 2020
chrIV 1041084 1041085 . 120
chrIV 1041750 1041751 . 1640
chrIV 1042229 1042230 . 460
chrIV 1042361 1042362 . 1620
chrIV 1042525 1042526 . 900
chrIV 1042644 1042645 . 160
chrIV 1042765 1042766 . 1180
chrIV 1042842 1042843 . 140
chrIV 1043072 1043073 . 240
chrIV 1043719 1043720 . 160
chrIV 1044098 1044099 . 120
chrIV 1045120 1045121 . 140
chrIV 1045199 1045200 . 160
chrIV 1045216 1045217 . 140
chrIV 1045279 1045280 . 140
chrIV 1045281 1045282 . 180
chrIV 1045316 1045317 . 180
chrIV 1045567 1045568 . 300
chrIV 1046465 1046466 . 4360
chrIV 1046906 1046907 . 120
chrIV 1047098 1047099 . 840
chrIV 1047203 1047204 . 120
chrIV 1047270 1047271 . 820
chrIV 1047630 1047631 . 200
chrIV 1048210 1048211 . 220
chrIV 1048933 1048934 . 140
chrIV 1048941 1048942 . 120
chrIV 1049386 1049387 . 1080
chrIV 1049400 1049401 . 760
chrIV 1049581 1049582 . 1380
chrIV 1049619 1049620 . 360
chrIV 1049624 1049625 . 180
chrIV 1049632 1049633 . 320
chrIV 1049655 1049656 . 500
chrIV 1049706 1049707 . 920
chrIV 1049776 1049777 . 220
chrIV 1049816 1049817 . 200
chrIV 1049978 1049979 . 560
chrIV 1049980 1049981 . 160
chrIV 1050008 1050009 . 1980
chrIV 1050269 1050270 . 500
chrIV 1050272 1050273 . 2720
chrIV 1050280 1050281 . 380
chrIV 1050306 1050307 . 600
chrIV 1050315 1050316 . 160
chrIV 1050326 1050327 . 120
chrIV 1050329 1050330 . 120
chrIV 1050332 1050333 . 500
chrIV 1050337 1050338 . 1200
chrIV 1050575 1050576 . 280
chrIV 1050593 1050594 . 120
chrIV 1050767 1050768 . 120
chrIV 1051511 1051512 . 960
chrIV 1051592 1051593 . 1320
chrIV 1051981 1051982 . 1240
chrIV 1052137 1052138 . 3440
chrIV 1052303 1052304 . 3780
chrIV 1052336 1052337 . 1060
chrIV 1052345 1052346 . 140
chrIV 1052353 1052354 . 220
chrIV 1052361 1052362 . 1760
chrIV 1052375 1052376 . 800
chrIV 1052385 1052386 . 240
chrIV 1052386 1052387 . 180
chrIV 1052391 1052392 . 2940
chrIV 1052399 1052400 . 180
chrIV 1052451 1052452 . 120
chrIV 1052916 1052917 . 5160
chrIV 1052953 1052954 . 200
chrIV 1053110 1053111 . 3420
chrIV 1053333 1053334 . 1000
chrIV 1053339 1053340 . 120
chrIV 1053349 1053350 . 200
chrIV 1053996 1053997 . 3760
chrIV 1054134 1054135 . 520
chrIV 1054311 1054312 . 140
chrIV 1054454 1054455 . 800
chrIV 1054466 1054467 . 120
chrIV 1054617 1054618 . 1540
chrIV 1054796 1054797 . 120
chrIV 1054976 1054977 . 220
chrIV 1054983 1054984 . 120
chrIV 1054994 1054995 . 500
chrIV 1055015 1055016 . 180
chrIV 1055046 1055047 . 360
chrIV 1055060 1055061 . 140
chrIV 1055065 1055066 . 120
chrIV 1055083 1055084 . 120
chrIV 1055122 1055123 . 200
chrIV 1055286 1055287 . 120
chrIV 1055442 1055443 . 3380
chrIV 1055588 1055589 . 1560
chrIV 1055594 1055595 . 420
chrIV 1055613 1055614 . 180
chrIV 1055744 1055745 . 220
chrIV 1055897 1055898 . 340
chrIV 1055916 1055917 . 400
chrIV 1055953 1055954 . 140
chrIV 1056051 1056052 . 120
chrIV 1056093 1056094 . 260
chrIV 1056147 1056148 . 280
chrIV 1056178 1056179 . 280
chrIV 1056195 1056196 . 120
chrIV 1056227 1056228 . 120
chrIV 1056354 1056355 . 140
chrIV 1056369 1056370 . 200
chrIV 1056386 1056387 . 140
chrIV 1056430 1056431 . 120
chrIV 1056440 1056441 . 200
chrIV 1056520 1056521 . 580
chrIV 1056864 1056865 . 540
chrIV 1056902 1056903 . 1020
chrIV 1057088 1057089 . 480
chrIV 1057216 1057217 . 1120
chrIV 1057482 1057483 . 280
chrIV 1057492 1057493 . 360
chrIV 1057925 1057926 . 220
chrIV 1057955 1057956 . 120
chrIV 1057958 1057959 . 160
chrIV 1058024 1058025 . 240
chrIV 1058286 1058287 . 140
chrIV 1058427 1058428 . 1280
chrIV 1058660 1058661 . 260
chrIV 1058686 1058687 . 280
chrIV 1058997 1058998 . 240
chrIV 1059030 1059031 . 260
chrIV 1059047 1059048 . 800
chrIV 1059053 1059054 . 140
chrIV 1059062 1059063 . 140
chrIV 1059100 1059101 . 400
chrIV 1059120 1059121 . 720
chrIV 1059128 1059129 . 580
chrIV 1059140 1059141 . 180
chrIV 1059143 1059144 . 320
chrIV 1059146 1059147 . 400
chrIV 1059195 1059196 . 120
chrIV 1059375 1059376 . 200
chrIV 1059387 1059388 . 540
chrIV 1059408 1059409 . 240
chrIV 1059419 1059420 . 1600
chrIV 1059427 1059428 . 180
chrIV 1059435 1059436 . 140
chrIV 1059438 1059439 . 580
chrIV 1059532 1059533 . 660
chrIV 1059540 1059541 . 200
chrIV 1061285 1061286 . 1400
chrIV 1061510 1061511 . 160
chrIV 1062870 1062871 . 560
chrIV 1062889 1062890 . 1260
chrIV 1062919 1062920 . 200
chrIV 1062922 1062923 . 1780
chrIV 1062929 1062930 . 220
chrIV 1062985 1062986 . 1240
chrIV 1062993 1062994 . 160
chrIV 1062999 1063000 . 980
chrIV 1063001 1063002 . 1420
chrIV 1063008 1063009 . 120
chrIV 1063122 1063123 . 160
chrIV 1063153 1063154 . 700
chrIV 1063156 1063157 . 180
chrIV 1063193 1063194 . 120
chrIV 1063207 1063208 . 200
chrIV 1063220 1063221 . 1100
chrIV 1063225 1063226 . 840
chrIV 1063231 1063232 . 120
chrIV 1063238 1063239 . 840
chrIV 1067510 1067511 . 1520
chrIV 1067538 1067539 . 1200
chrIV 1067548 1067549 . 1000
chrIV 1067559 1067560 . 220
chrIV 1067572 1067573 . 380
chrIV 1067590 1067591 . 120
chrIV 1067612 1067613 . 240
chrIV 1067634 1067635 . 1980
chrIV 1068438 1068439 . 800
chrIV 1068518 1068519 . 180
chrIV 1071553 1071554 . 140
chrIV 1071603 1071604 . 420
chrIV 1071605 1071606 . 160
chrIV 1071614 1071615 . 160
chrIV 1071738 1071739 . 220
chrIV 1071746 1071747 . 180
chrIV 1071750 1071751 . 980
chrIV 1071826 1071827 . 160
chrIV 1072329 1072330 . 2320
chrIV 1072481 1072482 . 120
chrIV 1072517 1072518 . 180
chrIV 1072539 1072540 . 560
chrIV 1072564 1072565 . 1000
chrIV 1072584 1072585 . 500
chrIV 1072600 1072601 . 540
chrIV 1073024 1073025 . 840
chrIV 1073154 1073155 . 200
chrIV 1073205 1073206 . 500
chrIV 1073506 1073507 . 160
chrIV 1073524 1073525 . 160
chrIV 1073532 1073533 . 1420
chrIV 1073579 1073580 . 1420
chrIV 1073781 1073782 . 2100
chrIV 1073984 1073985 . 7860
chrIV 1074264 1074265 . 1420
chrIV 1074629 1074630 . 420
chrIV 1075047 1075048 . 780
chrIV 1075272 1075273 . 720
chrIV 1075275 1075276 . 160
chrIV 1075281 1075282 . 900
chrIV 1075299 1075300 . 640
chrIV 1075338 1075339 . 540
chrIV 1075341 1075342 . 180
chrIV 1075360 1075361 . 360
chrIV 1075452 1075453 . 160
chrIV 1075493 1075494 . 120
chrIV 1075629 1075630 . 1260
chrIV 1075727 1075728 . 360
chrIV 1075730 1075731 . 300
chrIV 1075766 1075767 . 160
chrIV 1075772 1075773 . 300
chrIV 1075807 1075808 . 200
chrIV 1075814 1075815 . 200
chrIV 1075827 1075828 . 160
chrIV 1076311 1076312 . 120
chrIV 1076449 1076450 . 400
chrIV 1076715 1076716 . 140
chrIV 1076724 1076725 . 160
chrIV 1076730 1076731 . 120
chrIV 1077253 1077254 . 820
chrIV 1077262 1077263 . 260
chrIV 1077288 1077289 . 4040
chrIV 1077459 1077460 . 180
chrIV 1077473 1077474 . 240
chrIV 1077508 1077509 . 200
chrIV 1077541 1077542 . 160
chrIV 1077832 1077833 . 160
chrIV 1077854 1077855 . 120
chrIV 1077974 1077975 . 140
chrIV 1078589 1078590 . 320
chrIV 1079003 1079004 . 120
chrIV 1079119 1079120 . 120
chrIV 1079276 1079277 . 260
chrIV 1079295 1079296 . 120
chrIV 1079715 1079716 . 340
chrIV 1080422 1080423 . 440
chrIV 1080602 1080603 . 340
chrIV 1080650 1080651 . 500
chrIV 1080672 1080673 . 180
chrIV 1080749 1080750 . 960
chrIV 1080851 1080852 . 140
chrIV 1080854 1080855 . 1000
chrIV 1080867 1080868 . 14180
chrIV 1080909 1080910 . 1840
chrIV 1080920 1080921 . 140
chrIV 1080922 1080923 . 460
chrIV 1080923 1080924 . 140
chrIV 1080931 1080932 . 540
chrIV 1080953 1080954 . 120
chrIV 1081099 1081100 . 260
chrIV 1081144 1081145 . 140
chrIV 1081149 1081150 . 700
chrIV 1081155 1081156 . 120
chrIV 1081271 1081272 . 200
chrIV 1081320 1081321 . 140
chrIV 1081559 1081560 . 1040
chrIV 1081906 1081907 . 1300
chrIV 1082226 1082227 . 700
chrIV 1082929 1082930 . 260
chrIV 1083367 1083368 . 140
chrIV 1083372 1083373 . 160
chrIV 1083693 1083694 . 420
chrIV 1084706 1084707 . 240
chrIV 1084720 1084721 . 160
chrIV 1084778 1084779 . 1940
chrIV 1084799 1084800 . 160
chrIV 1085006 1085007 . 340
chrIV 1087054 1087055 . 140
chrIV 1087061 1087062 . 160
chrIV 1087106 1087107 . 160
chrIV 1087116 1087117 . 1020
chrIV 1087127 1087128 . 120
chrIV 1087134 1087135 . 320
chrIV 1087135 1087136 . 2640
chrIV 1087153 1087154 . 3000
chrIV 1087155 1087156 . 120
chrIV 1087163 1087164 . 120
chrIV 1087164 1087165 . 1800
chrIV 1087164 1087165 . 2380
chrIV 1087166 1087167 . 120
chrIV 1087166 1087167 . 120
chrIV 1087167 1087168 . 1120
chrIV 1087379 1087380 . 160
chrIV 1087393 1087394 . 500
chrIV 1087395 1087396 . 1560
chrIV 1087412 1087413 . 360
chrIV 1087458 1087459 . 4060
chrIV 1087460 1087461 . 280
chrIV 1087464 1087465 . 440
chrIV 1087472 1087473 . 1020
chrIV 1087472 1087473 . 1180
chrIV 1087475 1087476 . 2040
chrIV 1087483 1087484 . 260
chrIV 1087487 1087488 . 1500
chrIV 1087536 1087537 . 560
chrIV 1087546 1087547 . 120
chrIV 1087634 1087635 . 5860
chrIV 1087636 1087637 . 120
chrIV 1087662 1087663 . 460
chrIV 1087933 1087934 . 2080
chrIV 1088136 1088137 . 560
chrIV 1088197 1088198 . 1040
chrIV 1088634 1088635 . 120
chrIV 1089058 1089059 . 660
chrIV 1089139 1089140 . 1580
chrIV 1089857 1089858 . 580
chrIV 1089968 1089969 . 660
chrIV 1090039 1090040 . 140
chrIV 1090148 1090149 . 140
chrIV 1090202 1090203 . 860
chrIV 1090210 1090211 . 200
chrIV 1090244 1090245 . 4380
chrIV 1090289 1090290 . 240
chrIV 1090292 1090293 . 5240
chrIV 1090315 1090316 . 860
chrIV 1090323 1090324 . 1120
chrIV 1090339 1090340 . 3500
chrIV 1090342 1090343 . 120
chrIV 1090351 1090352 . 340
chrIV 1090622 1090623 . 780
chrIV 1090667 1090668 . 740
chrIV 1090668 1090669 . 780
chrIV 1091172 1091173 . 2600
chrIV 1091959 1091960 . 320
chrIV 1092432 1092433 . 120
chrIV 1092609 1092610 . 260
chrIV 1092677 1092678 . 860
chrIV 1092685 1092686 . 1520
chrIV 1093611 1093612 . 240
chrIV 1093637 1093638 . 900
chrIV 1093647 1093648 . 400
chrIV 1093651 1093652 . 320
chrIV 1093681 1093682 . 1480
chrIV 1093686 1093687 . 1200
chrIV 1093720 1093721 . 1140
chrIV 1093725 1093726 . 1520
chrIV 1093855 1093856 . 120
chrIV 1094044 1094045 . 140
chrIV 1094084 1094085 . 420
chrIV 1094251 1094252 . 660
chrIV 1094375 1094376 . 300
chrIV 1094647 1094648 . 220
chrIV 1095080 1095081 . 840
chrIV 1095160 1095161 . 200
chrIV 1095271 1095272 . 120
chrIV 1095284 1095285 . 1220
chrIV 1095292 1095293 . 140
chrIV 1095315 1095316 . 340
chrIV 1095346 1095347 . 840
chrIV 1095407 1095408 . 120
chrIV 1095415 1095416 . 200
chrIV 1095455 1095456 . 120
chrIV 1095628 1095629 . 600
chrIV 1095679 1095680 . 140
chrIV 1102082 1102083 . 200
chrIV 1103578 1103579 . 120
chrIV 1103610 1103611 . 900
chrIV 1103636 1103637 . 720
chrIV 1103673 1103674 . 1160
chrIV 1103744 1103745 . 320
chrIV 1105057 1105058 . 160
chrIV 1105140 1105141 . 140
chrIV 1105148 1105149 . 120
chrIV 1105156 1105157 . 160
chrIV 1105440 1105441 . 340
chrIV 1105757 1105758 . 140
chrIV 1105987 1105988 . 160
chrIV 1106010 1106011 . 140
chrIV 1106043 1106044 . 120
chrIV 1106082 1106083 . 3320
chrIV 1107835 1107836 . 340
chrIV 1107988 1107989 . 120
chrIV 1108121 1108122 . 440
chrIV 1108147 1108148 . 120
chrIV 1108149 1108150 . 120
chrIV 1108151 1108152 . 200
chrIV 1108157 1108158 . 160
chrIV 1108161 1108162 . 220
chrIV 1108200 1108201 . 960
chrIV 1108222 1108223 . 120
chrIV 1108547 1108548 . 380
chrIV 1108558 1108559 . 200
chrIV 1108620 1108621 . 240
chrIV 1108628 1108629 . 260
chrIV 1108643 1108644 . 560
chrIV 1108807 1108808 . 240
chrIV 1109173 1109174 . 140
chrIV 1109974 1109975 . 300
chrIV 1109989 1109990 . 140
chrIV 1110060 1110061 . 2820
chrIV 1110171 1110172 . 160
chrIV 1110455 1110456 . 120
chrIV 1110483 1110484 . 260
chrIV 1110495 1110496 . 1860
chrIV 1110506 1110507 . 200
chrIV 1110513 1110514 . 1880
chrIV 1110517 1110518 . 160
chrIV 1110533 1110534 . 480
chrIV 1110533 1110534 . 120
chrIV 1110534 1110535 . 120
chrIV 1110534 1110535 . 120
chrIV 1111042 1111043 . 340
chrIV 1111376 1111377 . 120
chrIV 1111413 1111414 . 1860
chrIV 1111722 1111723 . 420
chrIV 1111823 1111824 . 120
chrIV 1111834 1111835 . 320
chrIV 1112318 1112319 . 1200
chrIV 1112324 1112325 . 1840
chrIV 1112352 1112353 . 300
chrIV 1112516 1112517 . 2400
chrIV 1112650 1112651 . 3540
chrIV 1112715 1112716 . 660
chrIV 1112744 1112745 . 400
chrIV 1112748 1112749 . 120
chrIV 1113455 1113456 . 140
chrIV 1113788 1113789 . 900
chrIV 1114118 1114119 . 3040
chrIV 1114130 1114131 . 140
chrIV 1114176 1114177 . 160
chrIV 1114179 1114180 . 120
chrIV 1114184 1114185 . 1340
chrIV 1114196 1114197 . 480
chrIV 1114202 1114203 . 360
chrIV 1114207 1114208 . 640
chrIV 1114211 1114212 . 120
chrIV 1116748 1116749 . 300
chrIV 1116824 1116825 . 1440
chrIV 1116829 1116830 . 240
chrIV 1116838 1116839 . 120
chrIV 1120193 1120194 . 2120
chrIV 1120325 1120326 . 680
chrIV 1120351 1120352 . 180
chrIV 1120379 1120380 . 240
chrIV 1120392 1120393 . 120
chrIV 1120398 1120399 . 1040
chrIV 1120412 1120413 . 520
chrIV 1120415 1120416 . 140
chrIV 1120423 1120424 . 300
chrIV 1120425 1120426 . 140
chrIV 1120427 1120428 . 440
chrIV 1120433 1120434 . 1560
chrIV 1120452 1120453 . 260
chrIV 1120576 1120577 . 400
chrIV 1120611 1120612 . 1460
chrIV 1120629 1120630 . 540
chrIV 1120631 1120632 . 2360
chrIV 1120753 1120754 . 880
chrIV 1120756 1120757 . 780
chrIV 1120801 1120802 . 1900
chrIV 1121083 1121084 . 1140
chrIV 1121148 1121149 . 1840
chrIV 1121207 1121208 . 5060
chrIV 1121286 1121287 . 3040
chrIV 1121429 1121430 . 280
chrIV 1122181 1122182 . 900
chrIV 1122338 1122339 . 200
chrIV 1122745 1122746 . 660
chrIV 1122834 1122835 . 940
chrIV 1123112 1123113 . 1460
chrIV 1123401 1123402 . 540
chrIV 1124054 1124055 . 260
chrIV 1124137 1124138 . 260
chrIV 1124514 1124515 . 1020
chrIV 1125170 1125171 . 120
chrIV 1125206 1125207 . 320
chrIV 1125216 1125217 . 320
chrIV 1125261 1125262 . 440
chrIV 1126091 1126092 . 660
chrIV 1126103 1126104 . 4540
chrIV 1126117 1126118 . 260
chrIV 1126120 1126121 . 300
chrIV 1126200 1126201 . 140
chrIV 1126768 1126769 . 200
chrIV 1126859 1126860 . 360
chrIV 1126876 1126877 . 160
chrIV 1127594 1127595 . 1660
chrIV 1127634 1127635 . 1100
chrIV 1127647 1127648 . 4120
chrIV 1127650 1127651 . 360
chrIV 1127656 1127657 . 1020
chrIV 1127668 1127669 . 120
chrIV 1127685 1127686 . 1220
chrIV 1127696 1127697 . 180
chrIV 1128085 1128086 . 540
chrIV 1128570 1128571 . 680
chrIV 1129397 1129398 . 720
chrIV 1129422 1129423 . 4180
chrIV 1129431 1129432 . 1500
chrIV 1129439 1129440 . 260
chrIV 1129492 1129493 . 880
chrIV 1129510 1129511 . 140
chrIV 1129517 1129518 . 500
chrIV 1129518 1129519 . 160
chrIV 1129529 1129530 . 440
chrIV 1129537 1129538 . 500
chrIV 1130672 1130673 . 140
chrIV 1130910 1130911 . 2400
chrIV 1130948 1130949 . 920
chrIV 1130973 1130974 . 120
chrIV 1131101 1131102 . 1600
chrIV 1131276 1131277 . 160
chrIV 1131302 1131303 . 480
chrIV 1131376 1131377 . 4980
chrIV 1131699 1131700 . 240
chrIV 1132219 1132220 . 880
chrIV 1132791 1132792 . 140
chrIV 1133538 1133539 . 700
chrIV 1133591 1133592 . 200
chrIV 1133676 1133677 . 120
chrIV 1134235 1134236 . 140
chrIV 1134252 1134253 . 440
chrIV 1134747 1134748 . 1040
chrIV 1135168 1135169 . 120
chrIV 1135488 1135489 . 220
chrIV 1135504 1135505 . 280
chrIV 1135516 1135517 . 120
chrIV 1135526 1135527 . 740
chrIV 1135539 1135540 . 220
chrIV 1135646 1135647 . 280
chrIV 1135666 1135667 . 160
chrIV 1135966 1135967 . 120
chrIV 1136541 1136542 . 280
chrIV 1140480 1140481 . 140
chrIV 1140481 1140482 . 200
chrIV 1140571 1140572 . 260
chrIV 1140603 1140604 . 480
chrIV 1140622 1140623 . 180
chrIV 1140631 1140632 . 200
chrIV 1140636 1140637 . 320
chrIV 1140637 1140638 . 200
chrIV 1140639 1140640 . 200
chrIV 1140645 1140646 . 580
chrIV 1140691 1140692 . 2700
chrIV 1140698 1140699 . 300
chrIV 1140704 1140705 . 6220
chrIV 1140712 1140713 . 340
chrIV 1140730 1140731 . 280
chrIV 1140741 1140742 . 420
chrIV 1140756 1140757 . 1260
chrIV 1140808 1140809 . 800
chrIV 1140920 1140921 . 420
chrIV 1140954 1140955 . 120
chrIV 1144333 1144334 . 1040
chrIV 1144649 1144650 . 1780
chrIV 1144893 1144894 . 120
chrIV 1144946 1144947 . 140
chrIV 1144955 1144956 . 160
chrIV 1144985 1144986 . 120
chrIV 1144993 1144994 . 500
chrIV 1145001 1145002 . 140
chrIV 1145016 1145017 . 300
chrIV 1145024 1145025 . 1360
chrIV 1145185 1145186 . 580
chrIV 1145199 1145200 . 120
chrIV 1145412 1145413 . 120
chrIV 1145574 1145575 . 640
chrIV 1145686 1145687 . 180
chrIV 1145953 1145954 . 120
chrIV 1145957 1145958 . 320
chrIV 1146071 1146072 . 300
chrIV 1146130 1146131 . 680
chrIV 1146168 1146169 . 140
chrIV 1146243 1146244 . 1520
chrIV 1146406 1146407 . 1100
chrIV 1146486 1146487 . 540
chrIV 1146564 1146565 . 220
chrIV 1146601 1146602 . 680
chrIV 1147115 1147116 . 140
chrIV 1147448 1147449 . 340
chrIV 1147473 1147474 . 980
chrIV 1147478 1147479 . 200
chrIV 1147486 1147487 . 240
chrIV 1147496 1147497 . 260
chrIV 1147510 1147511 . 1860
chrIV 1147518 1147519 . 840
chrIV 1147666 1147667 . 340
chrIV 1147993 1147994 . 120
chrIV 1149025 1149026 . 900
chrIV 1149236 1149237 . 180
chrIV 1149381 1149382 . 200
chrIV 1149398 1149399 . 220
chrIV 1149400 1149401 . 140
chrIV 1149422 1149423 . 500
chrIV 1149577 1149578 . 120
chrIV 1149585 1149586 . 120
chrIV 1149592 1149593 . 360
chrIV 1149600 1149601 . 140
chrIV 1149603 1149604 . 220
chrIV 1149642 1149643 . 160
chrIV 1150593 1150594 . 180
chrIV 1150615 1150616 . 640
chrIV 1150667 1150668 . 240
chrIV 1150690 1150691 . 240
chrIV 1150752 1150753 . 380
chrIV 1150882 1150883 . 1640
chrIV 1150907 1150908 . 420
chrIV 1150912 1150913 . 660
chrIV 1150925 1150926 . 140
chrIV 1150953 1150954 . 1180
chrIV 1150987 1150988 . 1180
chrIV 1151027 1151028 . 300
chrIV 1151140 1151141 . 120
chrIV 1151214 1151215 . 160
chrIV 1151422 1151423 . 240
chrIV 1151499 1151500 . 140
chrIV 1151620 1151621 . 120
chrIV 1151690 1151691 . 340
chrIV 1153704 1153705 . 1100
chrIV 1153721 1153722 . 360
chrIV 1153736 1153737 . 320
chrIV 1153821 1153822 . 840
chrIV 1153824 1153825 . 120
chrIV 1153870 1153871 . 680
chrIV 1153981 1153982 . 780
chrIV 1154085 1154086 . 240
chrIV 1154298 1154299 . 200
chrIV 1156047 1156048 . 160
chrIV 1156128 1156129 . 1040
chrIV 1156151 1156152 . 820
chrIV 1156196 1156197 . 180
chrIV 1156258 1156259 . 820
chrIV 1156678 1156679 . 280
chrIV 1156696 1156697 . 620
chrIV 1156704 1156705 . 340
chrIV 1156762 1156763 . 2120
chrIV 1157118 1157119 . 260
chrIV 1157138 1157139 . 260
chrIV 1157148 1157149 . 6900
chrIV 1157216 1157217 . 380
chrIV 1157256 1157257 . 120
chrIV 1157292 1157293 . 940
chrIV 1157339 1157340 . 480
chrIV 1157421 1157422 . 360
chrIV 1157477 1157478 . 14420
chrIV 1157481 1157482 . 640
chrIV 1157557 1157558 . 380
chrIV 1157584 1157585 . 680
chrIV 1157642 1157643 . 3320
chrIV 1157660 1157661 . 580
chrIV 1157775 1157776 . 4980
chrIV 1157803 1157804 . 140
chrIV 1157810 1157811 . 5180
chrIV 1157830 1157831 . 140
chrIV 1157838 1157839 . 2060
chrIV 1157912 1157913 . 720
chrIV 1157931 1157932 . 1000
chrIV 1158491 1158492 . 460
chrIV 1158643 1158644 . 1000
chrIV 1159092 1159093 . 540
chrIV 1159229 1159230 . 140
chrIV 1159367 1159368 . 140
chrIV 1159402 1159403 . 460
chrIV 1159405 1159406 . 280
chrIV 1161509 1161510 . 140
chrIV 1161622 1161623 . 320
chrIV 1161950 1161951 . 140
chrIV 1161976 1161977 . 280
chrIV 1162050 1162051 . 120
chrIV 1162075 1162076 . 180
chrIV 1162194 1162195 . 160
chrIV 1162199 1162200 . 840
chrIV 1162221 1162222 . 380
chrIV 1162288 1162289 . 460
chrIV 1162434 1162435 . 840
chrIV 1162466 1162467 . 160
chrIV 1162502 1162503 . 740
chrIV 1162524 1162525 . 120
chrIV 1162542 1162543 . 500
chrIV 1162586 1162587 . 620
chrIV 1162602 1162603 . 280
chrIV 1162615 1162616 . 400
chrIV 1162628 1162629 . 1220
chrIV 1162673 1162674 . 220
chrIV 1162702 1162703 . 120
chrIV 1162758 1162759 . 180
chrIV 1162932 1162933 . 540
chrIV 1162997 1162998 . 560
chrIV 1163111 1163112 . 1060
chrIV 1163130 1163131 . 160
chrIV 1163490 1163491 . 300
chrIV 1163569 1163570 . 1040
chrIV 1163689 1163690 . 1600
chrIV 1163728 1163729 . 1860
chrIV 1164566 1164567 . 120
chrIV 1164587 1164588 . 1100
chrIV 1164944 1164945 . 440
chrIV 1164973 1164974 . 540
chrIV 1165408 1165409 . 160
chrIV 1165842 1165843 . 220
chrIV 1165934 1165935 . 580
chrIV 1166047 1166048 . 2720
chrIV 1166109 1166110 . 620
chrIV 1166112 1166113 . 220
chrIV 1166172 1166173 . 560
chrIV 1166384 1166385 . 760
chrIV 1166454 1166455 . 8800
chrIV 1166519 1166520 . 120
chrIV 1166520 1166521 . 260
chrIV 1166526 1166527 . 920
chrIV 1166578 1166579 . 2040
chrIV 1166582 1166583 . 440
chrIV 1166589 1166590 . 2380
chrIV 1166592 1166593 . 960
chrIV 1166595 1166596 . 320
chrIV 1166598 1166599 . 1060
chrIV 1166608 1166609 . 3220
chrIV 1166685 1166686 . 2880
chrIV 1166711 1166712 . 560
chrIV 1166719 1166720 . 920
chrIV 1166787 1166788 . 540
chrIV 1166821 1166822 . 140
chrIV 1166826 1166827 . 820
chrIV 1166860 1166861 . 860
chrIV 1167021 1167022 . 280
chrIV 1167153 1167154 . 200
chrIV 1167408 1167409 . 180
chrIV 1167587 1167588 . 220
chrIV 1167716 1167717 . 140
chrIV 1168340 1168341 . 640
chrIV 1168346 1168347 . 120
chrIV 1168349 1168350 . 120
chrIV 1168763 1168764 . 1320
chrIV 1168861 1168862 . 120
chrIV 1168880 1168881 . 1540
chrIV 1168899 1168900 . 1720
chrIV 1168948 1168949 . 120
chrIV 1168957 1168958 . 4640
chrIV 1168963 1168964 . 640
chrIV 1169012 1169013 . 860
chrIV 1169015 1169016 . 120
chrIV 1169027 1169028 . 2000
chrIV 1169073 1169074 . 140
chrIV 1169178 1169179 . 300
chrIV 1169228 1169229 . 140
chrIV 1169400 1169401 . 140
chrIV 1169562 1169563 . 360
chrIV 1169724 1169725 . 120
chrIV 1169902 1169903 . 1400
chrIV 1170404 1170405 . 560
chrIV 1170535 1170536 . 2280
chrIV 1170552 1170553 . 120
chrIV 1170688 1170689 . 1840
chrIV 1170755 1170756 . 140
chrIV 1170861 1170862 . 440
chrIV 1170941 1170942 . 440
chrIV 1171095 1171096 . 780
chrIV 1171804 1171805 . 700
chrIV 1171916 1171917 . 380
chrIV 1171955 1171956 . 140
chrIV 1172140 1172141 . 800
chrIV 1172146 1172147 . 1460
chrIV 1172151 1172152 . 580
chrIV 1172162 1172163 . 480
chrIV 1172163 1172164 . 440
chrIV 1172208 1172209 . 140
chrIV 1172236 1172237 . 160
chrIV 1172237 1172238 . 380
chrIV 1172238 1172239 . 2200
chrIV 1172255 1172256 . 1880
chrIV 1172537 1172538 . 200
chrIV 1172598 1172599 . 500
chrIV 1172684 1172685 . 120
chrIV 1172764 1172765 . 200
chrIV 1173919 1173920 . 120
chrIV 1173970 1173971 . 2780
chrIV 1174139 1174140 . 140
chrIV 1174146 1174147 . 120
chrIV 1174154 1174155 . 240
chrIV 1174246 1174247 . 960
chrIV 1174246 1174247 . 120
chrIV 1174247 1174248 . 120
chrIV 1174307 1174308 . 1920
chrIV 1174334 1174335 . 1140
chrIV 1174343 1174344 . 980
chrIV 1174348 1174349 . 300
chrIV 1174356 1174357 . 1020
chrIV 1174365 1174366 . 140
chrIV 1174374 1174375 . 160
chrIV 1174398 1174399 . 2280
chrIV 1174409 1174410 . 140
chrIV 1174410 1174411 . 180
chrIV 1174410 1174411 . 1540
chrIV 1174434 1174435 . 1240
chrIV 1174443 1174444 . 120
chrIV 1174445 1174446 . 2640
chrIV 1174849 1174850 . 140
chrIV 1174867 1174868 . 120
chrIV 1174912 1174913 . 160
chrIV 1174940 1174941 . 120
chrIV 1174947 1174948 . 140
chrIV 1174979 1174980 . 120
chrIV 1175143 1175144 . 160
chrIV 1175176 1175177 . 180
chrIV 1175466 1175467 . 120
chrIV 1175725 1175726 . 120
chrIV 1175755 1175756 . 1600
chrIV 1175760 1175761 . 200
chrIV 1175774 1175775 . 1880
chrIV 1175860 1175861 . 2480
chrIV 1175920 1175921 . 700
chrIV 1175925 1175926 . 340
chrIV 1175935 1175936 . 940
chrIV 1175940 1175941 . 120
chrIV 1175949 1175950 . 120
chrIV 1175954 1175955 . 520
chrIV 1175980 1175981 . 720
chrIV 1175985 1175986 . 4320
chrIV 1176323 1176324 . 120
chrIV 1176679 1176680 . 160
chrIV 1176835 1176836 . 400
chrIV 1177022 1177023 . 220
chrIV 1177923 1177924 . 720
chrIV 1178085 1178086 . 1860
chrIV 1178363 1178364 . 800
chrIV 1178364 1178365 . 760
chrIV 1178381 1178382 . 2220
chrIV 1178694 1178695 . 200
chrIV 1179042 1179043 . 120
chrIV 1179340 1179341 . 120
chrIV 1179438 1179439 . 1820
chrIV 1180526 1180527 . 340
chrIV 1180608 1180609 . 360
chrIV 1181253 1181254 . 620
chrIV 1181530 1181531 . 360
chrIV 1181537 1181538 . 120
chrIV 1181541 1181542 . 460
chrIV 1181545 1181546 . 1840
chrIV 1181548 1181549 . 180
chrIV 1181556 1181557 . 1220
chrIV 1181564 1181565 . 120
chrIV 1181569 1181570 . 800
chrIV 1181571 1181572 . 380
chrIV 1181597 1181598 . 120
chrIV 1181955 1181956 . 860
chrIV 1181985 1181986 . 340
chrIV 1182126 1182127 . 120
chrIV 1182154 1182155 . 960
chrIV 1182400 1182401 . 120
chrIV 1182475 1182476 . 120
chrIV 1182575 1182576 . 160
chrIV 1182707 1182708 . 200
chrIV 1182802 1182803 . 140
chrIV 1183064 1183065 . 640
chrIV 1183075 1183076 . 140
chrIV 1183082 1183083 . 140
chrIV 1183162 1183163 . 4460
chrIV 1183181 1183182 . 600
chrIV 1184272 1184273 . 160
chrIV 1184442 1184443 . 360
chrIV 1184448 1184449 . 120
chrIV 1184465 1184466 . 1460
chrIV 1184526 1184527 . 480
chrIV 1184535 1184536 . 2160
chrIV 1184575 1184576 . 3020
chrIV 1184579 1184580 . 140
chrIV 1184608 1184609 . 640
chrIV 1185922 1185923 . 900
chrIV 1185940 1185941 . 2040
chrIV 1185988 1185989 . 960
chrIV 1186028 1186029 . 600
chrIV 1186042 1186043 . 180
chrIV 1188976 1188977 . 140
chrIV 1189074 1189075 . 240
chrIV 1189180 1189181 . 580
chrIV 1189182 1189183 . 280
chrIV 1189261 1189262 . 460
chrIV 1189265 1189266 . 400
chrIV 1189273 1189274 . 300
chrIV 1189340 1189341 . 180
chrIV 1189389 1189390 . 380
chrIV 1189394 1189395 . 120
chrIV 1189403 1189404 . 260
chrIV 1189444 1189445 . 300
chrIV 1189602 1189603 . 600
chrIV 1189621 1189622 . 1160
chrIV 1189658 1189659 . 660
chrIV 1189666 1189667 . 1600
chrIV 1189711 1189712 . 980
chrIV 1189718 1189719 . 1700
chrIV 1189724 1189725 . 600
chrIV 1189729 1189730 . 140
chrIV 1189731 1189732 . 320
chrIV 1189736 1189737 . 2000
chrIV 1189739 1189740 . 2560
chrIV 1189753 1189754 . 1420
chrIV 1189757 1189758 . 1400
chrIV 1189764 1189765 . 240
chrIV 1189781 1189782 . 1700
chrIV 1189942 1189943 . 220
chrIV 1189952 1189953 . 200
chrIV 1189958 1189959 . 140
chrIV 1189968 1189969 . 1180
chrIV 1189979 1189980 . 760
chrIV 1190593 1190594 . 440
chrIV 1190906 1190907 . 540
chrIV 1191104 1191105 . 800
chrIV 1191113 1191114 . 200
chrIV 1191394 1191395 . 260
chrIV 1191460 1191461 . 240
chrIV 1191608 1191609 . 360
chrIV 1191687 1191688 . 2780
chrIV 1192459 1192460 . 800
chrIV 1192515 1192516 . 140
chrIV 1192546 1192547 . 1080
chrIV 1195004 1195005 . 120
chrIV 1195200 1195201 . 360
chrIV 1195255 1195256 . 400
chrIV 1195266 1195267 . 180
chrIV 1195280 1195281 . 960
chrIV 1195321 1195322 . 120
chrIV 1195328 1195329 . 1060
chrIV 1195331 1195332 . 440
chrIV 1195339 1195340 . 980
chrIV 1195346 1195347 . 140
chrIV 1196334 1196335 . 180
chrIV 1196343 1196344 . 120
chrIV 1196372 1196373 . 180
chrIV 1196384 1196385 . 200
chrIV 1196389 1196390 . 220
chrIV 1196413 1196414 . 380
chrIV 1196445 1196446 . 200
chrIV 1196477 1196478 . 160
chrIV 1196479 1196480 . 260
chrIV 1196485 1196486 . 320
chrIV 1198318 1198319 . 180
chrIV 1198709 1198710 . 240
chrIV 1198821 1198822 . 900
chrIV 1198843 1198844 . 380
chrIV 1198860 1198861 . 300
chrIV 1198864 1198865 . 640
chrIV 1198926 1198927 . 200
chrIV 1198956 1198957 . 580
chrIV 1199442 1199443 . 140
chrIV 1200738 1200739 . 280
chrIV 1201286 1201287 . 1900
chrIV 1201310 1201311 . 240
chrIV 1201320 1201321 . 1620
chrIV 1201349 1201350 . 180
chrIV 1201466 1201467 . 280
chrIV 1201485 1201486 . 740
chrIV 1201485 1201486 . 180
chrIV 1201519 1201520 . 120
chrIV 1201632 1201633 . 140
chrIV 1201653 1201654 . 340
chrIV 1201679 1201680 . 660
chrIV 1201772 1201773 . 2060
chrIV 1201807 1201808 . 260
chrIV 1201840 1201841 . 1080
chrIV 1201856 1201857 . 980
chrIV 1201866 1201867 . 120
chrIV 1201870 1201871 . 200
chrIV 1201884 1201885 . 340
chrIV 1201919 1201920 . 140
chrIV 1201938 1201939 . 360
chrIV 1201954 1201955 . 140
chrIV 1201960 1201961 . 120
chrIV 1201976 1201977 . 540
chrIV 1202020 1202021 . 1800
chrIV 1202024 1202025 . 620
chrIV 1202052 1202053 . 320
chrIV 1202056 1202057 . 460
chrIV 1202095 1202096 . 220
chrIV 1202539 1202540 . 160
chrIV 1202557 1202558 . 120
chrIV 1202563 1202564 . 200
chrIV 1202783 1202784 . 740
chrIV 1202785 1202786 . 120
chrIV 1204295 1204296 . 200
chrIV 1204305 1204306 . 260
chrIV 1204307 1204308 . 340
chrIV 1204319 1204320 . 220
chrIV 1204360 1204361 . 320
chrIV 1204520 1204521 . 280
chrIV 1206506 1206507 . 340
chrIV 1206589 1206590 . 640
chrIV 1212549 1212550 . 140
chrIV 1212695 1212696 . 120
chrIV 1213666 1213667 . 180
chrIV 1213692 1213693 . 2000
chrIV 1213727 1213728 . 120
chrIV 1213787 1213788 . 180
chrIV 1213789 1213790 . 1080
chrIV 1213800 1213801 . 2240
chrIV 1213812 1213813 . 180
chrIV 1213952 1213953 . 200
chrIV 1214321 1214322 . 180
chrIV 1214392 1214393 . 540
chrIV 1214508 1214509 . 160
chrIV 1215079 1215080 . 260
chrIV 1215121 1215122 . 300
chrIV 1216161 1216162 . 160
chrIV 1216176 1216177 . 120
chrIV 1216485 1216486 . 120
chrIV 1217488 1217489 . 360
chrIV 1217650 1217651 . 2340
chrIV 1217659 1217660 . 720
chrIV 1217683 1217684 . 120
chrIV 1217699 1217700 . 2060
chrIV 1217907 1217908 . 520
chrIV 1218070 1218071 . 1480
chrIV 1218325 1218326 . 660
chrIV 1218492 1218493 . 1200
chrIV 1218641 1218642 . 660
chrIV 1218795 1218796 . 1020
chrIV 1218817 1218818 . 340
chrIV 1219151 1219152 . 800
chrIV 1219157 1219158 . 1240
chrIV 1219163 1219164 . 140
chrIV 1219165 1219166 . 200
chrIV 1219169 1219170 . 400
chrIV 1219174 1219175 . 780
chrIV 1219196 1219197 . 160
chrIV 1219204 1219205 . 120
chrIV 1219209 1219210 . 420
chrIV 1219249 1219250 . 360
chrIV 1219254 1219255 . 300
chrIV 1219432 1219433 . 1040
chrIV 1219635 1219636 . 400
chrIV 1219651 1219652 . 460
chrIV 1220074 1220075 . 380
chrIV 1220195 1220196 . 120
chrIV 1220439 1220440 . 1560
chrIV 1220582 1220583 . 180
chrIV 1221008 1221009 . 260
chrIV 1221026 1221027 . 420
chrIV 1221069 1221070 . 160
chrIV 1221163 1221164 . 360
chrIV 1221329 1221330 . 3280
chrIV 1221330 1221331 . 260
chrIV 1221331 1221332 . 120
chrIV 1221698 1221699 . 120
chrIV 1222313 1222314 . 860
chrIV 1222478 1222479 . 300
chrIV 1222485 1222486 . 1120
chrIV 1222497 1222498 . 880
chrIV 1222505 1222506 . 460
chrIV 1222606 1222607 . 200
chrIV 1222611 1222612 . 180
chrIV 1222615 1222616 . 120
chrIV 1222624 1222625 . 120
chrIV 1222627 1222628 . 420
chrIV 1222717 1222718 . 120
chrIV 1223746 1223747 . 1360
chrIV 1223747 1223748 . 360
chrIV 1224053 1224054 . 160
chrIV 1224079 1224080 . 5200
chrIV 1224596 1224597 . 2240
chrIV 1224663 1224664 . 160
chrIV 1224678 1224679 . 520
chrIV 1224691 1224692 . 3000
chrIV 1224696 1224697 . 1160
chrIV 1224700 1224701 . 1020
chrIV 1224733 1224734 . 5300
chrIV 1224739 1224740 . 120
chrIV 1225211 1225212 . 260
chrIV 1225247 1225248 . 120
chrIV 1225394 1225395 . 200
chrIV 1225433 1225434 . 1560
chrIV 1225771 1225772 . 500
chrIV 1226111 1226112 . 480
chrIV 1226199 1226200 . 160
chrIV 1226534 1226535 . 140
chrIV 1226591 1226592 . 680
chrIV 1226610 1226611 . 760
chrIV 1226612 1226613 . 360
chrIV 1226614 1226615 . 180
chrIV 1226630 1226631 . 260
chrIV 1226641 1226642 . 1740
chrIV 1226700 1226701 . 1640
chrIV 1226748 1226749 . 420
chrIV 1226824 1226825 . 280
chrIV 1227625 1227626 . 120
chrIV 1228342 1228343 . 420
chrIV 1228427 1228428 . 3760
chrIV 1228435 1228436 . 120
chrIV 1228442 1228443 . 280
chrIV 1228452 1228453 . 160
chrIV 1228480 1228481 . 240
chrIV 1228484 1228485 . 140
chrIV 1228494 1228495 . 1620
chrIV 1228517 1228518 . 460
chrIV 1228674 1228675 . 580
chrIV 1228736 1228737 . 740
chrIV 1228774 1228775 . 360
chrIV 1229129 1229130 . 280
chrIV 1229675 1229676 . 220
chrIV 1229680 1229681 . 140
chrIV 1229693 1229694 . 660
chrIV 1229694 1229695 . 520
chrIV 1229700 1229701 . 120
chrIV 1229706 1229707 . 1240
chrIV 1229710 1229711 . 140
chrIV 1229710 1229711 . 120
chrIV 1229767 1229768 . 280
chrIV 1229919 1229920 . 1040
chrIV 1229934 1229935 . 260
chrIV 1229942 1229943 . 120
chrIV 1229964 1229965 . 120
chrIV 1229979 1229980 . 400
chrIV 1229989 1229990 . 140
chrIV 1230179 1230180 . 760
chrIV 1230351 1230352 . 680
chrIV 1230576 1230577 . 120
chrIV 1230615 1230616 . 240
chrIV 1230674 1230675 . 580
chrIV 1231113 1231114 . 900
chrIV 1231615 1231616 . 240
chrIV 1231799 1231800 . 420
chrIV 1231809 1231810 . 140
chrIV 1232973 1232974 . 240
chrIV 1233013 1233014 . 740
chrIV 1233019 1233020 . 5300
chrIV 1233155 1233156 . 180
chrIV 1233351 1233352 . 2500
chrIV 1233413 1233414 . 1360
chrIV 1233582 1233583 . 1020
chrIV 1233607 1233608 . 620
chrIV 1233626 1233627 . 240
chrIV 1233627 1233628 . 260
chrIV 1233629 1233630 . 1280
chrIV 1233648 1233649 . 1320
chrIV 1233654 1233655 . 1080
chrIV 1233656 1233657 . 760
chrIV 1233774 1233775 . 240
chrIV 1233814 1233815 . 200
chrIV 1233827 1233828 . 680
chrIV 1233841 1233842 . 120
chrIV 1233857 1233858 . 420
chrIV 1233859 1233860 . 840
chrIV 1233916 1233917 . 220
chrIV 1233923 1233924 . 280
chrIV 1233932 1233933 . 340
chrIV 1233968 1233969 . 820
chrIV 1233996 1233997 . 280
chrIV 1234020 1234021 . 400
chrIV 1234027 1234028 . 400
chrIV 1234187 1234188 . 1060
chrIV 1234864 1234865 . 4620
chrIV 1235107 1235108 . 180
chrIV 1236209 1236210 . 1160
chrIV 1236260 1236261 . 880
chrIV 1236267 1236268 . 240
chrIV 1236304 1236305 . 140
chrIV 1236312 1236313 . 1480
chrIV 1236376 1236377 . 600
chrIV 1238187 1238188 . 200
chrIV 1238287 1238288 . 200
chrIV 1239158 1239159 . 120
chrIV 1239171 1239172 . 140
chrIV 1239173 1239174 . 1660
chrIV 1239173 1239174 . 120
chrIV 1239174 1239175 . 160
chrIV 1239174 1239175 . 120
chrIV 1239179 1239180 . 5360
chrIV 1239196 1239197 . 360
chrIV 1239738 1239739 . 700
chrIV 1240037 1240038 . 160
chrIV 1240063 1240064 . 120
chrIV 1240083 1240084 . 160
chrIV 1240205 1240206 . 160
chrIV 1240705 1240706 . 1760
chrIV 1240745 1240746 . 360
chrIV 1240752 1240753 . 900
chrIV 1240760 1240761 . 1440
chrIV 1240933 1240934 . 140
chrIV 1241000 1241001 . 140
chrIV 1241021 1241022 . 640
chrIV 1241056 1241057 . 320
chrIV 1241066 1241067 . 140
chrIV 1241069 1241070 . 160
chrIV 1241130 1241131 . 160
chrIV 1241264 1241265 . 200
chrIV 1241593 1241594 . 120
chrIV 1241599 1241600 . 700
chrIV 1241689 1241690 . 240
chrIV 1242188 1242189 . 160
chrIV 1242246 1242247 . 120
chrIV 1242254 1242255 . 180
chrIV 1242260 1242261 . 120
chrIV 1242275 1242276 . 840
chrIV 1242330 1242331 . 280
chrIV 1242336 1242337 . 200
chrIV 1242340 1242341 . 160
chrIV 1242380 1242381 . 140
chrIV 1242396 1242397 . 240
chrIV 1242399 1242400 . 120
chrIV 1242408 1242409 . 680
chrIV 1242411 1242412 . 160
chrIV 1242450 1242451 . 240
chrIV 1242483 1242484 . 540
chrIV 1242505 1242506 . 120
chrIV 1242526 1242527 . 320
chrIV 1242547 1242548 . 960
chrIV 1242597 1242598 . 220
chrIV 1242642 1242643 . 260
chrIV 1242729 1242730 . 2620
chrIV 1242753 1242754 . 800
chrIV 1242768 1242769 . 340
chrIV 1242776 1242777 . 3560
chrIV 1242785 1242786 . 1520
chrIV 1242825 1242826 . 1020
chrIV 1242881 1242882 . 1180
chrIV 1242885 1242886 . 1880
chrIV 1242936 1242937 . 120
chrIV 1242936 1242937 . 300
chrIV 1242942 1242943 . 380
chrIV 1242974 1242975 . 280
chrIV 1242979 1242980 . 240
chrIV 1242980 1242981 . 140
chrIV 1242985 1242986 . 120
chrIV 1242990 1242991 . 460
chrIV 1243019 1243020 . 140
chrIV 1243035 1243036 . 160
chrIV 1243049 1243050 . 240
chrIV 1243078 1243079 . 460
chrIV 1243108 1243109 . 780
chrIV 1243195 1243196 . 1220
chrIV 1245920 1245921 . 120
chrIV 1245949 1245950 . 800
chrIV 1245953 1245954 . 180
chrIV 1246012 1246013 . 220
chrIV 1246029 1246030 . 340
chrIV 1246063 1246064 . 540
chrIV 1246176 1246177 . 1980
chrIV 1246396 1246397 . 140
chrIV 1246410 1246411 . 140
chrIV 1246697 1246698 . 240
chrIV 1247096 1247097 . 220
chrIV 1247648 1247649 . 520
chrIV 1247701 1247702 . 180
chrIV 1248008 1248009 . 260
chrIV 1248018 1248019 . 200
chrIV 1248157 1248158 . 280
chrIV 1248838 1248839 . 1680
chrIV 1248978 1248979 . 180
chrIV 1249043 1249044 . 280
chrIV 1249193 1249194 . 120
chrIV 1249488 1249489 . 1040
chrIV 1249826 1249827 . 620
chrIV 1250005 1250006 . 1380
chrIV 1250012 1250013 . 2340
chrIV 1250024 1250025 . 400
chrIV 1250035 1250036 . 660
chrIV 1250054 1250055 . 340
chrIV 1250062 1250063 . 120
chrIV 1250081 1250082 . 680
chrIV 1250087 1250088 . 800
chrIV 1250090 1250091 . 460
chrIV 1250095 1250096 . 200
chrIV 1250096 1250097 . 120
chrIV 1250114 1250115 . 420
chrIV 1250120 1250121 . 960
chrIV 1250159 1250160 . 460
chrIV 1250271 1250272 . 720
chrIV 1250288 1250289 . 340
chrIV 1251408 1251409 . 540
chrIV 1251674 1251675 . 360
chrIV 1251691 1251692 . 120
chrIV 1251751 1251752 . 200
chrIV 1251854 1251855 . 300
chrIV 1251862 1251863 . 340
chrIV 1251883 1251884 . 1140
chrIV 1251884 1251885 . 160
chrIV 1251884 1251885 . 120
chrIV 1251908 1251909 . 180
chrIV 1251917 1251918 . 240
chrIV 1251926 1251927 . 160
chrIV 1251938 1251939 . 120
chrIV 1251976 1251977 . 160
chrIV 1251984 1251985 . 140
chrIV 1252012 1252013 . 160
chrIV 1252017 1252018 . 220
chrIV 1252041 1252042 . 260
chrIV 1252056 1252057 . 220
chrIV 1252231 1252232 . 400
chrIV 1253785 1253786 . 320
chrIV 1253996 1253997 . 1900
chrIV 1254018 1254019 . 680
chrIV 1254124 1254125 . 440
chrIV 1254178 1254179 . 1340
chrIV 1254371 1254372 . 1880
chrIV 1254610 1254611 . 120
chrIV 1254613 1254614 . 360
chrIV 1254629 1254630 . 680
chrIV 1254632 1254633 . 160
chrIV 1254639 1254640 . 220
chrIV 1254660 1254661 . 340
chrIV 1254754 1254755 . 400
chrIV 1254958 1254959 . 1560
chrIV 1254966 1254967 . 160
chrIV 1255005 1255006 . 120
chrIV 1255131 1255132 . 120
chrIV 1256913 1256914 . 140
chrIV 1256926 1256927 . 6760
chrIV 1256927 1256928 . 120
chrIV 1256928 1256929 . 160
chrIV 1256942 1256943 . 3420
chrIV 1256948 1256949 . 120
chrIV 1256956 1256957 . 120
chrIV 1256969 1256970 . 2840
chrIV 1256980 1256981 . 160
chrIV 1257140 1257141 . 360
chrIV 1257150 1257151 . 340
chrIV 1257163 1257164 . 3300
chrIV 1257178 1257179 . 200
chrIV 1257635 1257636 . 460
chrIV 1257996 1257997 . 920
chrIV 1258106 1258107 . 220
chrIV 1258117 1258118 . 160
chrIV 1258195 1258196 . 180
chrIV 1258205 1258206 . 220
chrIV 1258215 1258216 . 560
chrIV 1258219 1258220 . 260
chrIV 1258471 1258472 . 12180
chrIV 1258477 1258478 . 120
chrIV 1258480 1258481 . 300
chrIV 1258493 1258494 . 2400
chrIV 1258512 1258513 . 1700
chrIV 1258520 1258521 . 840
chrIV 1258550 1258551 . 1000
chrIV 1258555 1258556 . 140
chrIV 1258582 1258583 . 260
chrIV 1258654 1258655 . 2960
chrIV 1259695 1259696 . 120
chrIV 1259761 1259762 . 280
chrIV 1259812 1259813 . 2220
chrIV 1259815 1259816 . 120
chrIV 1259921 1259922 . 440
chrIV 1259958 1259959 . 3160
chrIV 1259971 1259972 . 1480
chrIV 1260067 1260068 . 340
chrIV 1260133 1260134 . 440
chrIV 1260622 1260623 . 200
chrIV 1260642 1260643 . 120
chrIV 1260749 1260750 . 120
chrIV 1260781 1260782 . 1560
chrIV 1260789 1260790 . 4040
chrIV 1260931 1260932 . 1920
chrIV 1261268 1261269 . 120
chrIV 1261273 1261274 . 160
chrIV 1261417 1261418 . 920
chrIV 1261422 1261423 . 140
chrIV 1261502 1261503 . 240
chrIV 1261535 1261536 . 140
chrIV 1261543 1261544 . 880
chrIV 1261565 1261566 . 140
chrIV 1263010 1263011 . 680
chrIV 1263014 1263015 . 140
chrIV 1263025 1263026 . 160
chrIV 1263041 1263042 . 160
chrIV 1263053 1263054 . 1940
chrIV 1263100 1263101 . 820
chrIV 1263149 1263150 . 160
chrIV 1263166 1263167 . 500
chrIV 1263167 1263168 . 120
chrIV 1263169 1263170 . 340
chrIV 1263170 1263171 . 1400
chrIV 1263176 1263177 . 160
chrIV 1266017 1266018 . 120
chrIV 1266037 1266038 . 160
chrIV 1266119 1266120 . 400
chrIV 1266192 1266193 . 120
chrIV 1266223 1266224 . 160
chrIV 1266309 1266310 . 120
chrIV 1266366 1266367 . 2700
chrIV 1266403 1266404 . 440
chrIV 1267000 1267001 . 460
chrIV 1267003 1267004 . 180
chrIV 1267005 1267006 . 140
chrIV 1267051 1267052 . 320
chrIV 1267080 1267081 . 180
chrIV 1267082 1267083 . 1180
chrIV 1267235 1267236 . 2820
chrIV 1267332 1267333 . 140
chrIV 1267335 1267336 . 140
chrIV 1267342 1267343 . 7400
chrIV 1267361 1267362 . 140
chrIV 1267365 1267366 . 180
chrIV 1267377 1267378 . 540
chrIV 1269395 1269396 . 120
chrIV 1269464 1269465 . 140
chrIV 1269476 1269477 . 380
chrIV 1269480 1269481 . 180
chrIV 1269490 1269491 . 120
chrIV 1269612 1269613 . 200
chrIV 1269622 1269623 . 940
chrIV 1269661 1269662 . 920
chrIV 1269724 1269725 . 200
chrIV 1269743 1269744 . 160
chrIV 1269809 1269810 . 1660
chrIV 1269868 1269869 . 480
chrIV 1269915 1269916 . 1480
chrIV 1270894 1270895 . 140
chrIV 1270903 1270904 . 3560
chrIV 1270911 1270912 . 500
chrIV 1270927 1270928 . 240
chrIV 1270930 1270931 . 1080
chrIV 1270992 1270993 . 220
chrIV 1271033 1271034 . 900
chrIV 1271109 1271110 . 1200
chrIV 1271173 1271174 . 920
chrIV 1271242 1271243 . 3240
chrIV 1271414 1271415 . 740
chrIV 1271416 1271417 . 120
chrIV 1271447 1271448 . 480
chrIV 1271624 1271625 . 140
chrIV 1271886 1271887 . 120
chrIV 1272016 1272017 . 460
chrIV 1272295 1272296 . 120
chrIV 1272435 1272436 . 1040
chrIV 1272563 1272564 . 3940
chrIV 1272624 1272625 . 340
chrIV 1272718 1272719 . 300
chrIV 1272985 1272986 . 600
chrIV 1273074 1273075 . 640
chrIV 1273179 1273180 . 3100
chrIV 1273317 1273318 . 600
chrIV 1273994 1273995 . 680
chrIV 1273995 1273996 . 300
chrIV 1273997 1273998 . 160
chrIV 1274064 1274065 . 320
chrIV 1274257 1274258 . 180
chrIV 1274429 1274430 . 540
chrIV 1275080 1275081 . 2340
chrIV 1275293 1275294 . 1180
chrIV 1275305 1275306 . 1720
chrIV 1275318 1275319 . 120
chrIV 1275343 1275344 . 1240
chrIV 1275355 1275356 . 220
chrIV 1275374 1275375 . 780
chrIV 1275457 1275458 . 1140
chrIV 1275506 1275507 . 360
chrIV 1275660 1275661 . 440
chrIV 1275696 1275697 . 380
chrIV 1275875 1275876 . 460
chrIV 1275877 1275878 . 1360
chrIV 1276275 1276276 . 580
chrIV 1276372 1276373 . 120
chrIV 1276429 1276430 . 620
chrIV 1276485 1276486 . 160
chrIV 1276517 1276518 . 140
chrIV 1277379 1277380 . 340
chrIV 1277423 1277424 . 240
chrIV 1277432 1277433 . 140
chrIV 1277500 1277501 . 720
chrIV 1277527 1277528 . 2400
chrIV 1277538 1277539 . 120
chrIV 1277545 1277546 . 720
chrIV 1277551 1277552 . 1720
chrIV 1277561 1277562 . 600
chrIV 1277563 1277564 . 220
chrIV 1277710 1277711 . 120
chrIV 1277918 1277919 . 260
chrIV 1278081 1278082 . 740
chrIV 1278198 1278199 . 120
chrIV 1278200 1278201 . 600
chrIV 1278206 1278207 . 620
chrIV 1278237 1278238 . 480
chrIV 1278243 1278244 . 1780
chrIV 1278259 1278260 . 1360
chrIV 1278267 1278268 . 500
chrIV 1278289 1278290 . 1280
chrIV 1278297 1278298 . 120
chrIV 1278303 1278304 . 1180
chrIV 1278335 1278336 . 2900
chrIV 1278346 1278347 . 460
chrIV 1278367 1278368 . 320
chrIV 1278396 1278397 . 140
chrIV 1278409 1278410 . 960
chrIV 1278522 1278523 . 780
chrIV 1278593 1278594 . 1240
chrIV 1278649 1278650 . 640
chrIV 1278649 1278650 . 400
chrIV 1278662 1278663 . 920
chrIV 1278693 1278694 . 260
chrIV 1278717 1278718 . 880
chrIV 1278727 1278728 . 1460
chrIV 1278815 1278816 . 4320
chrIV 1278868 1278869 . 1360
chrIV 1278872 1278873 . 120
chrIV 1278873 1278874 . 120
chrIV 1278896 1278897 . 600
chrIV 1278908 1278909 . 780
chrIV 1278940 1278941 . 140
chrIV 1279066 1279067 . 120
chrIV 1279102 1279103 . 300
chrIV 1279324 1279325 . 320
chrIV 1279405 1279406 . 360
chrIV 1279417 1279418 . 120
chrIV 1279433 1279434 . 140
chrIV 1279435 1279436 . 700
chrIV 1279448 1279449 . 320
chrIV 1279466 1279467 . 360
chrIV 1279532 1279533 . 380
chrIV 1279537 1279538 . 480
chrIV 1279540 1279541 . 480
chrIV 1279549 1279550 . 180
chrIV 1279558 1279559 . 2640
chrIV 1279562 1279563 . 160
chrIV 1279572 1279573 . 660
chrIV 1279590 1279591 . 320
chrIV 1279599 1279600 . 400
chrIV 1279657 1279658 . 260
chrIV 1279822 1279823 . 160
chrIV 1279840 1279841 . 1540
chrIV 1280001 1280002 . 960
chrIV 1280009 1280010 . 4200
chrIV 1280011 1280012 . 300
chrIV 1280012 1280013 . 120
chrIV 1280028 1280029 . 300
chrIV 1280059 1280060 . 240
chrIV 1280101 1280102 . 240
chrIV 1280129 1280130 . 240
chrIV 1280376 1280377 . 560
chrIV 1280431 1280432 . 1420
chrIV 1280656 1280657 . 660
chrIV 1281669 1281670 . 120
chrIV 1282252 1282253 . 560
chrIV 1282765 1282766 . 400
chrIV 1283044 1283045 . 600
chrIV 1283143 1283144 . 480
chrIV 1283151 1283152 . 6120
chrIV 1283166 1283167 . 160
chrIV 1283277 1283278 . 660
chrIV 1283601 1283602 . 4040
chrIV 1283730 1283731 . 1680
chrIV 1283736 1283737 . 800
chrIV 1283958 1283959 . 120
chrIV 1283964 1283965 . 240
chrIV 1286919 1286920 . 120
chrIV 1287043 1287044 . 120
chrIV 1288039 1288040 . 300
chrIV 1288060 1288061 . 320
chrIV 1288070 1288071 . 600
chrIV 1288080 1288081 . 3140
chrIV 1288100 1288101 . 520
chrIV 1288165 1288166 . 140
chrIV 1288170 1288171 . 360
chrIV 1288179 1288180 . 380
chrIV 1288250 1288251 . 200
chrIV 1288354 1288355 . 4880
chrIV 1288638 1288639 . 500
chrIV 1288669 1288670 . 140
chrIV 1288673 1288674 . 120
chrIV 1288682 1288683 . 1380
chrIV 1288685 1288686 . 240
chrIV 1288856 1288857 . 640
chrIV 1289062 1289063 . 140
chrIV 1289124 1289125 . 120
chrIV 1289146 1289147 . 140
chrIV 1289156 1289157 . 140
chrIV 1289211 1289212 . 260
chrIV 1289251 1289252 . 200
chrIV 1289322 1289323 . 960
chrIV 1289341 1289342 . 140
chrIV 1289493 1289494 . 260
chrIV 1289498 1289499 . 120
chrIV 1289998 1289999 . 280
chrIV 1290034 1290035 . 480
chrIV 1290224 1290225 . 640
chrIV 1291265 1291266 . 200
chrIV 1291305 1291306 . 500
chrIV 1291423 1291424 . 980
chrIV 1291439 1291440 . 220
chrIV 1291621 1291622 . 120
chrIV 1291995 1291996 . 920
chrIV 1292062 1292063 . 140
chrIV 1292185 1292186 . 120
chrIV 1292432 1292433 . 380
chrIV 1292439 1292440 . 1280
chrIV 1292447 1292448 . 680
chrIV 1292452 1292453 . 1260
chrIV 1292531 1292532 . 2200
chrIV 1292658 1292659 . 1260
chrIV 1292661 1292662 . 120
chrIV 1292695 1292696 . 1960
chrIV 1292843 1292844 . 140
chrIV 1292871 1292872 . 420
chrIV 1293183 1293184 . 2220
chrIV 1293232 1293233 . 200
chrIV 1293244 1293245 . 880
chrIV 1293335 1293336 . 380
chrIV 1293441 1293442 . 2720
chrIV 1293477 1293478 . 520
chrIV 1293486 1293487 . 780
chrIV 1293883 1293884 . 120
chrIV 1294137 1294138 . 260
chrIV 1294172 1294173 . 560
chrIV 1294485 1294486 . 120
chrIV 1294492 1294493 . 820
chrIV 1294504 1294505 . 2200
chrIV 1294577 1294578 . 840
chrIV 1294607 1294608 . 240
chrIV 1295424 1295425 . 180
chrIV 1295507 1295508 . 140
chrIV 1295744 1295745 . 400
chrIV 1295858 1295859 . 140
chrIV 1295930 1295931 . 120
chrIV 1296091 1296092 . 500
chrIV 1296097 1296098 . 620
chrIV 1296543 1296544 . 960
chrIV 1296603 1296604 . 1240
chrIV 1296723 1296724 . 580
chrIV 1296909 1296910 . 180
chrIV 1297569 1297570 . 1340
chrIV 1298088 1298089 . 160
chrIV 1298249 1298250 . 420
chrIV 1298257 1298258 . 220
chrIV 1298260 1298261 . 420
chrIV 1298264 1298265 . 1840
chrIV 1298275 1298276 . 120
chrIV 1298288 1298289 . 120
chrIV 1298316 1298317 . 240
chrIV 1298683 1298684 . 160
chrIV 1300997 1300998 . 180
chrIV 1301033 1301034 . 120
chrIV 1301073 1301074 . 160
chrIV 1301080 1301081 . 320
chrIV 1301081 1301082 . 1780
chrIV 1301082 1301083 . 120
chrIV 1301084 1301085 . 2800
chrIV 1302158 1302159 . 140
chrIV 1302241 1302242 . 180
chrIV 1302256 1302257 . 160
chrIV 1302308 1302309 . 460
chrIV 1302329 1302330 . 120
chrIV 1302340 1302341 . 1780
chrIV 1302346 1302347 . 260
chrIV 1302503 1302504 . 120
chrIV 1302680 1302681 . 120
chrIV 1303068 1303069 . 460
chrIV 1303081 1303082 . 160
chrIV 1303108 1303109 . 120
chrIV 1303123 1303124 . 540
chrIV 1303126 1303127 . 640
chrIV 1303133 1303134 . 160
chrIV 1303265 1303266 . 240
chrIV 1303290 1303291 . 780
chrIV 1303301 1303302 . 2420
chrIV 1303453 1303454 . 7980
chrIV 1303490 1303491 . 120
chrIV 1303916 1303917 . 460
chrIV 1304134 1304135 . 240
chrIV 1304993 1304994 . 120
chrIV 1305230 1305231 . 500
chrIV 1305256 1305257 . 500
chrIV 1305401 1305402 . 980
chrIV 1305647 1305648 . 2340
chrIV 1305779 1305780 . 120
chrIV 1305791 1305792 . 380
chrIV 1305865 1305866 . 120
chrIV 1305897 1305898 . 140
chrIV 1305937 1305938 . 120
chrIV 1305945 1305946 . 340
chrIV 1305960 1305961 . 260
chrIV 1307209 1307210 . 3220
chrIV 1307377 1307378 . 280
chrIV 1309597 1309598 . 220
chrIV 1311067 1311068 . 200
chrIV 1311348 1311349 . 140
chrIV 1311444 1311445 . 200
chrIV 1311454 1311455 . 440
chrIV 1311465 1311466 . 120
chrIV 1311471 1311472 . 960
chrIV 1311504 1311505 . 1700
chrIV 1311655 1311656 . 340
chrIV 1311672 1311673 . 1280
chrIV 1311876 1311877 . 3860
chrIV 1311878 1311879 . 780
chrIV 1311886 1311887 . 2440
chrIV 1311888 1311889 . 360
chrIV 1311888 1311889 . 1180
chrIV 1311889 1311890 . 120
chrIV 1311889 1311890 . 120
chrIV 1311890 1311891 . 120
chrIV 1311891 1311892 . 1080
chrIV 1311897 1311898 . 180
chrIV 1311904 1311905 . 440
chrIV 1311935 1311936 . 4300
chrIV 1312127 1312128 . 2100
chrIV 1312268 1312269 . 2220
chrIV 1312297 1312298 . 240
chrIV 1312450 1312451 . 3480
chrIV 1312891 1312892 . 120
chrIV 1313254 1313255 . 140
chrIV 1313262 1313263 . 2560
chrIV 1313423 1313424 . 3760
chrIV 1314181 1314182 . 180
chrIV 1314192 1314193 . 120
chrIV 1314685 1314686 . 1000
chrIV 1314708 1314709 . 460
chrIV 1314791 1314792 . 920
chrIV 1314802 1314803 . 3360
chrIV 1314896 1314897 . 280
chrIV 1315099 1315100 . 260
chrIV 1315334 1315335 . 1900
chrIV 1315471 1315472 . 1100
chrIV 1315577 1315578 . 200
chrIV 1315593 1315594 . 120
chrIV 1315638 1315639 . 340
chrIV 1315712 1315713 . 120
chrIV 1315944 1315945 . 480
chrIV 1316458 1316459 . 1580
chrIV 1316682 1316683 . 1820
chrIV 1316769 1316770 . 2160
chrIV 1317157 1317158 . 540
chrIV 1317234 1317235 . 180
chrIV 1317528 1317529 . 120
chrIV 1317621 1317622 . 1040
chrIV 1317881 1317882 . 600
chrIV 1317912 1317913 . 1480
chrIV 1317919 1317920 . 1060
chrIV 1317929 1317930 . 1220
chrIV 1317938 1317939 . 120
chrIV 1317949 1317950 . 140
chrIV 1318016 1318017 . 400
chrIV 1318040 1318041 . 460
chrIV 1318509 1318510 . 340
chrIV 1318824 1318825 . 860
chrIV 1318932 1318933 . 340
chrIV 1319177 1319178 . 520
chrIV 1319183 1319184 . 600
chrIV 1319286 1319287 . 200
chrIV 1319299 1319300 . 180
chrIV 1319308 1319309 . 660
chrIV 1319313 1319314 . 420
chrIV 1319355 1319356 . 1000
chrIV 1319363 1319364 . 860
chrIV 1319382 1319383 . 340
chrIV 1319391 1319392 . 140
chrIV 1319900 1319901 . 180
chrIV 1319903 1319904 . 560
chrIV 1319946 1319947 . 440
chrIV 1319969 1319970 . 440
chrIV 1320991 1320992 . 400
chrIV 1321845 1321846 . 120
chrIV 1322036 1322037 . 440
chrIV 1322057 1322058 . 120
chrIV 1322091 1322092 . 1020
chrIV 1322099 1322100 . 660
chrIV 1322143 1322144 . 1000
chrIV 1322906 1322907 . 360
chrIV 1323380 1323381 . 140
chrIV 1323463 1323464 . 360
chrIV 1323752 1323753 . 120
chrIV 1323785 1323786 . 300
chrIV 1323863 1323864 . 120
chrIV 1324292 1324293 . 2780
chrIV 1324339 1324340 . 200
chrIV 1324361 1324362 . 1400
chrIV 1324380 1324381 . 140
chrIV 1324467 1324468 . 140
chrIV 1325366 1325367 . 260
chrIV 1325374 1325375 . 220
chrIV 1325407 1325408 . 120
chrIV 1325444 1325445 . 3780
chrIV 1325481 1325482 . 400
chrIV 1325620 1325621 . 140
chrIV 1325784 1325785 . 120
chrIV 1328412 1328413 . 140
chrIV 1328604 1328605 . 2300
chrIV 1328618 1328619 . 640
chrIV 1330224 1330225 . 200
chrIV 1330331 1330332 . 320
chrIV 1330431 1330432 . 3760
chrIV 1330582 1330583 . 2880
chrIV 1330805 1330806 . 140
chrIV 1330842 1330843 . 120
chrIV 1330992 1330993 . 180
chrIV 1331002 1331003 . 120
chrIV 1331002 1331003 . 180
chrIV 1331016 1331017 . 680
chrIV 1331074 1331075 . 700
chrIV 1331094 1331095 . 420
chrIV 1331102 1331103 . 160
chrIV 1331134 1331135 . 160
chrIV 1332717 1332718 . 180
chrIV 1332728 1332729 . 120
chrIV 1332851 1332852 . 1340
chrIV 1332993 1332994 . 120
chrIV 1333198 1333199 . 920
chrIV 1333219 1333220 . 220
chrIV 1333829 1333830 . 780
chrIV 1334018 1334019 . 1000
chrIV 1334024 1334025 . 960
chrIV 1334028 1334029 . 400
chrIV 1334032 1334033 . 300
chrIV 1334042 1334043 . 180
chrIV 1334053 1334054 . 2020
chrIV 1334071 1334072 . 160
chrIV 1334089 1334090 . 140
chrIV 1334090 1334091 . 160
chrIV 1334093 1334094 . 300
chrIV 1334149 1334150 . 260
chrIV 1334166 1334167 . 520
chrIV 1334288 1334289 . 160
chrIV 1334470 1334471 . 780
chrIV 1334471 1334472 . 120
chrIV 1334482 1334483 . 120
chrIV 1334497 1334498 . 260
chrIV 1334629 1334630 . 480
chrIV 1334651 1334652 . 220
chrIV 1334787 1334788 . 220
chrIV 1335967 1335968 . 340
chrIV 1336112 1336113 . 140
chrIV 1336293 1336294 . 920
chrIV 1336311 1336312 . 620
chrIV 1336485 1336486 . 920
chrIV 1336491 1336492 . 480
chrIV 1336836 1336837 . 120
chrIV 1337126 1337127 . 180
chrIV 1337217 1337218 . 120
chrIV 1337280 1337281 . 120
chrIV 1337922 1337923 . 320
chrIV 1338123 1338124 . 340
chrIV 1338135 1338136 . 320
chrIV 1338152 1338153 . 480
chrIV 1338345 1338346 . 380
chrIV 1339307 1339308 . 260
chrIV 1339482 1339483 . 120
chrIV 1339484 1339485 . 120
chrIV 1339523 1339524 . 160
chrIV 1339552 1339553 . 1900
chrIV 1339741 1339742 . 120
chrIV 1340717 1340718 . 180
chrIV 1341713 1341714 . 560
chrIV 1341879 1341880 . 140
chrIV 1342227 1342228 . 120
chrIV 1342235 1342236 . 4460
chrIV 1342249 1342250 . 220
chrIV 1342273 1342274 . 1680
chrIV 1342311 1342312 . 220
chrIV 1342319 1342320 . 400
chrIV 1342335 1342336 . 120
chrIV 1342361 1342362 . 180
chrIV 1342373 1342374 . 260
chrIV 1342534 1342535 . 360
chrIV 1342549 1342550 . 360
chrIV 1343012 1343013 . 980
chrIV 1343330 1343331 . 200
chrIV 1343407 1343408 . 340
chrIV 1343638 1343639 . 760
chrIV 1343733 1343734 . 1660
chrIV 1343801 1343802 . 340
chrIV 1343822 1343823 . 360
chrIV 1343832 1343833 . 440
chrIV 1344030 1344031 . 920
chrIV 1344107 1344108 . 120
chrIV 1344212 1344213 . 860
chrIV 1344218 1344219 . 2560
chrIV 1344242 1344243 . 280
chrIV 1344245 1344246 . 140
chrIV 1344262 1344263 . 1360
chrIV 1345101 1345102 . 780
chrIV 1345253 1345254 . 120
chrIV 1345270 1345271 . 140
chrIV 1345274 1345275 . 140
chrIV 1345290 1345291 . 140
chrIV 1345399 1345400 . 140
chrIV 1345410 1345411 . 140
chrIV 1345578 1345579 . 120
chrIV 1345689 1345690 . 680
chrIV 1345889 1345890 . 1660
chrIV 1346124 1346125 . 120
chrIV 1346460 1346461 . 220
chrIV 1348596 1348597 . 120
chrIV 1349558 1349559 . 600
chrIV 1350042 1350043 . 920
chrIV 1350050 1350051 . 360
chrIV 1350061 1350062 . 480
chrIV 1350072 1350073 . 520
chrIV 1350077 1350078 . 1000
chrIV 1350094 1350095 . 920
chrIV 1350103 1350104 . 460
chrIV 1350150 1350151 . 420
chrIV 1350157 1350158 . 1440
chrIV 1350221 1350222 . 1920
chrIV 1350265 1350266 . 740
chrIV 1350348 1350349 . 120
chrIV 1350361 1350362 . 980
chrIV 1350530 1350531 . 140
chrIV 1350703 1350704 . 140
chrIV 1350889 1350890 . 360
chrIV 1351556 1351557 . 160
chrIV 1351667 1351668 . 140
chrIV 1351885 1351886 . 15200
chrIV 1351971 1351972 . 180
chrIV 1352272 1352273 . 220
chrIV 1352417 1352418 . 920
chrIV 1352419 1352420 . 340
chrIV 1352430 1352431 . 760
chrIV 1352436 1352437 . 360
chrIV 1352445 1352446 . 1960
chrIV 1352448 1352449 . 480
chrIV 1352453 1352454 . 120
chrIV 1352522 1352523 . 120
chrIV 1352528 1352529 . 560
chrIV 1352707 1352708 . 460
chrIV 1352946 1352947 . 3020
chrIV 1353072 1353073 . 140
chrIV 1353197 1353198 . 120
chrIV 1353363 1353364 . 660
chrIV 1353385 1353386 . 760
chrIV 1353528 1353529 . 280
chrIV 1353531 1353532 . 320
chrIV 1353547 1353548 . 340
chrIV 1353562 1353563 . 3040
chrIV 1353590 1353591 . 140
chrIV 1353655 1353656 . 380
chrIV 1353670 1353671 . 140
chrIV 1353685 1353686 . 120
chrIV 1354212 1354213 . 1200
chrIV 1354352 1354353 . 160
chrIV 1354405 1354406 . 960
chrIV 1354533 1354534 . 220
chrIV 1354550 1354551 . 200
chrIV 1354566 1354567 . 120
chrIV 1355641 1355642 . 400
chrIV 1355662 1355663 . 120
chrIV 1355692 1355693 . 340
chrIV 1355698 1355699 . 120
chrIV 1355729 1355730 . 340
chrIV 1355739 1355740 . 160
chrIV 1355748 1355749 . 160
chrIV 1355751 1355752 . 120
chrIV 1355912 1355913 . 1440
chrIV 1355919 1355920 . 860
chrIV 1355923 1355924 . 160
chrIV 1355926 1355927 . 120
chrIV 1355927 1355928 . 180
chrIV 1355934 1355935 . 120
chrIV 1357440 1357441 . 1080
chrIV 1358974 1358975 . 200
chrIV 1358994 1358995 . 140
chrIV 1358999 1359000 . 160
chrIV 1359008 1359009 . 220
chrIV 1359013 1359014 . 180
chrIV 1359062 1359063 . 300
chrIV 1359075 1359076 . 1200
chrIV 1359087 1359088 . 120
chrIV 1359087 1359088 . 400
chrIV 1359090 1359091 . 120
chrIV 1359091 1359092 . 320
chrIV 1359109 1359110 . 460
chrIV 1359116 1359117 . 480
chrIV 1359156 1359157 . 240
chrIV 1359478 1359479 . 620
chrIV 1359525 1359526 . 660
chrIV 1359530 1359531 . 220
chrIV 1359537 1359538 . 140
chrIV 1359551 1359552 . 280
chrIV 1359558 1359559 . 2160
chrIV 1359573 1359574 . 500
chrIV 1359750 1359751 . 240
chrIV 1360953 1360954 . 140
chrIV 1360973 1360974 . 160
chrIV 1361020 1361021 . 140
chrIV 1361045 1361046 . 420
chrIV 1361284 1361285 . 140
chrIV 1361302 1361303 . 360
chrIV 1361501 1361502 . 240
chrIV 1361523 1361524 . 180
chrIV 1361681 1361682 . 140
chrIV 1361766 1361767 . 560
chrIV 1361868 1361869 . 840
chrIV 1362031 1362032 . 860
chrIV 1362074 1362075 . 300
chrIV 1362246 1362247 . 300
chrIV 1362396 1362397 . 120
chrIV 1362440 1362441 . 1640
chrIV 1362442 1362443 . 1920
chrIV 1362532 1362533 . 160
chrIV 1362550 1362551 . 200
chrIV 1362568 1362569 . 140
chrIV 1362592 1362593 . 160
chrIV 1362669 1362670 . 940
chrIV 1362673 1362674 . 1340
chrIV 1362679 1362680 . 120
chrIV 1362845 1362846 . 120
chrIV 1363474 1363475 . 900
chrIV 1363783 1363784 . 3760
chrIV 1363787 1363788 . 120
chrIV 1363813 1363814 . 1960
chrIV 1363982 1363983 . 9800
chrIV 1364107 1364108 . 120
chrIV 1364179 1364180 . 140
chrIV 1364413 1364414 . 160
chrIV 1364514 1364515 . 3400
chrIV 1364546 1364547 . 140
chrIV 1364640 1364641 . 180
chrIV 1364678 1364679 . 700
chrIV 1364881 1364882 . 160
chrIV 1365136 1365137 . 120
chrIV 1365256 1365257 . 920
chrIV 1365281 1365282 . 14160
chrIV 1365293 1365294 . 980
chrIV 1365438 1365439 . 200
chrIV 1365447 1365448 . 140
chrIV 1365487 1365488 . 460
chrIV 1365514 1365515 . 400
chrIV 1365521 1365522 . 940
chrIV 1365522 1365523 . 240
chrIV 1365522 1365523 . 5840
chrIV 1365532 1365533 . 1000
chrIV 1365536 1365537 . 2540
chrIV 1365545 1365546 . 3140
chrIV 1365552 1365553 . 800
chrIV 1365699 1365700 . 340
chrIV 1365882 1365883 . 140
chrIV 1366119 1366120 . 320
chrIV 1366937 1366938 . 120
chrIV 1366969 1366970 . 220
chrIV 1367000 1367001 . 140
chrIV 1367259 1367260 . 460
chrIV 1367366 1367367 . 600
chrIV 1367377 1367378 . 460
chrIV 1367573 1367574 . 300
chrIV 1367785 1367786 . 140
chrIV 1368040 1368041 . 180
chrIV 1368070 1368071 . 600
chrIV 1368250 1368251 . 380
chrIV 1368432 1368433 . 200
chrIV 1369045 1369046 . 140
chrIV 1369510 1369511 . 780
chrIV 1369514 1369515 . 10860
chrIV 1369522 1369523 . 980
chrIV 1369582 1369583 . 2340
chrIV 1369589 1369590 . 140
chrIV 1369590 1369591 . 500
chrIV 1369610 1369611 . 1700
chrIV 1369634 1369635 . 120
chrIV 1369785 1369786 . 440
chrIV 1369965 1369966 . 200
chrIV 1369971 1369972 . 900
chrIV 1370463 1370464 . 960
chrIV 1370942 1370943 . 920
chrIV 1371744 1371745 . 300
chrIV 1371992 1371993 . 300
chrIV 1372657 1372658 . 200
chrIV 1373590 1373591 . 120
chrIV 1373764 1373765 . 120
chrIV 1374205 1374206 . 2980
chrIV 1374671 1374672 . 120
chrIV 1374902 1374903 . 420
chrIV 1375006 1375007 . 640
chrIV 1375429 1375430 . 120
chrIV 1375639 1375640 . 240
chrIV 1376239 1376240 . 2020
chrIV 1376328 1376329 . 720
chrIV 1376438 1376439 . 500
chrIV 1377087 1377088 . 120
chrIV 1377172 1377173 . 1640
chrIV 1377637 1377638 . 120
chrIV 1377643 1377644 . 2980
chrIV 1377881 1377882 . 1960
chrIV 1377995 1377996 . 200
chrIV 1378047 1378048 . 880
chrIV 1378636 1378637 . 540
chrIV 1378686 1378687 . 520
chrIV 1378810 1378811 . 140
chrIV 1379131 1379132 . 2640
chrIV 1379332 1379333 . 120
chrIV 1379525 1379526 . 220
chrIV 1379675 1379676 . 1480
chrIV 1379723 1379724 . 440
chrIV 1379761 1379762 . 620
chrIV 1379790 1379791 . 200
chrIV 1379825 1379826 . 240
chrIV 1379833 1379834 . 140
chrIV 1379964 1379965 . 160
chrIV 1379981 1379982 . 5920
chrIV 1380364 1380365 . 440
chrIV 1381307 1381308 . 300
chrIV 1381919 1381920 . 140
chrIV 1382157 1382158 . 120
chrIV 1382166 1382167 . 160
chrIV 1382190 1382191 . 600
chrIV 1382206 1382207 . 1260
chrIV 1382212 1382213 . 1080
chrIV 1382240 1382241 . 160
chrIV 1382414 1382415 . 920
chrIV 1382510 1382511 . 240
chrIV 1382704 1382705 . 240
chrIV 1383210 1383211 . 180
chrIV 1383403 1383404 . 240
chrIV 1383570 1383571 . 480
chrIV 1383582 1383583 . 380
chrIV 1383606 1383607 . 140
chrIV 1383613 1383614 . 340
chrIV 1383623 1383624 . 4520
chrIV 1383623 1383624 . 140
chrIV 1383624 1383625 . 140
chrIV 1383624 1383625 . 240
chrIV 1383645 1383646 . 900
chrIV 1383648 1383649 . 120
chrIV 1383651 1383652 . 200
chrIV 1383654 1383655 . 340
chrIV 1384897 1384898 . 1880
chrIV 1384912 1384913 . 3240
chrIV 1384918 1384919 . 140
chrIV 1384927 1384928 . 2940
chrIV 1384950 1384951 . 900
chrIV 1384965 1384966 . 120
chrIV 1384987 1384988 . 3360
chrIV 1385011 1385012 . 680
chrIV 1385040 1385041 . 5300
chrIV 1385199 1385200 . 380
chrIV 1385315 1385316 . 4700
chrIV 1385381 1385382 . 1360
chrIV 1385494 1385495 . 160
chrIV 1385533 1385534 . 160
chrIV 1385655 1385656 . 8940
chrIV 1385806 1385807 . 600
chrIV 1385840 1385841 . 120
chrIV 1385851 1385852 . 3780
chrIV 1385857 1385858 . 440
chrIV 1385860 1385861 . 360
chrIV 1385865 1385866 . 560
chrIV 1385867 1385868 . 260
chrIV 1385872 1385873 . 120
chrIV 1385873 1385874 . 320
chrIV 1385873 1385874 . 780
chrIV 1385949 1385950 . 160
chrIV 1385956 1385957 . 960
chrIV 1385961 1385962 . 120
chrIV 1385964 1385965 . 220
chrIV 1385973 1385974 . 1780
chrIV 1385976 1385977 . 400
chrIV 1386014 1386015 . 880
chrIV 1386312 1386313 . 980
chrIV 1386438 1386439 . 1240
chrIV 1386467 1386468 . 480
chrIV 1386486 1386487 . 400
chrIV 1386608 1386609 . 300
chrIV 1386609 1386610 . 780
chrIV 1386620 1386621 . 340
chrIV 1386677 1386678 . 920
chrIV 1386681 1386682 . 280
chrIV 1386686 1386687 . 500
chrIV 1386688 1386689 . 820
chrIV 1387383 1387384 . 1120
chrIV 1387488 1387489 . 200
chrIV 1387700 1387701 . 940
chrIV 1388034 1388035 . 1660
chrIV 1388209 1388210 . 220
chrIV 1388231 1388232 . 980
chrIV 1388366 1388367 . 840
chrIV 1388416 1388417 . 140
chrIV 1388583 1388584 . 180
chrIV 1388595 1388596 . 340
chrIV 1388597 1388598 . 140
chrIV 1388676 1388677 . 200
chrIV 1388681 1388682 . 1180
chrIV 1388712 1388713 . 140
chrIV 1393169 1393170 . 140
chrIV 1393181 1393182 . 240
chrIV 1393295 1393296 . 160
chrIV 1393312 1393313 . 220
chrIV 1393321 1393322 . 760
chrIV 1393670 1393671 . 400
chrIV 1393678 1393679 . 200
chrIV 1393960 1393961 . 120
chrIV 1394147 1394148 . 260
chrIV 1394458 1394459 . 1940
chrIV 1394473 1394474 . 380
chrIV 1394671 1394672 . 200
chrIV 1394679 1394680 . 2680
chrIV 1394720 1394721 . 300
chrIV 1394751 1394752 . 140
chrIV 1394962 1394963 . 140
chrIV 1394963 1394964 . 1380
chrIV 1395618 1395619 . 380
chrIV 1395766 1395767 . 400
chrIV 1396039 1396040 . 200
chrIV 1396135 1396136 . 120
chrIV 1396260 1396261 . 280
chrIV 1396282 1396283 . 180
chrIV 1397218 1397219 . 640
chrIV 1397794 1397795 . 1720
chrIV 1398343 1398344 . 140
chrIV 1398479 1398480 . 640
chrIV 1398854 1398855 . 620
chrIV 1398868 1398869 . 780
chrIV 1398873 1398874 . 260
chrIV 1398878 1398879 . 1120
chrIV 1398883 1398884 . 1400
chrIV 1398904 1398905 . 620
chrIV 1398906 1398907 . 860
chrIV 1398948 1398949 . 140
chrIV 1398948 1398949 . 700
chrIV 1398949 1398950 . 120
chrIV 1398964 1398965 . 1260
chrIV 1399129 1399130 . 1260
chrIV 1399260 1399261 . 560
chrIV 1399308 1399309 . 220
chrIV 1399472 1399473 . 120
chrIV 1399621 1399622 . 1660
chrIV 1401357 1401358 . 360
chrIV 1401367 1401368 . 460
chrIV 1401368 1401369 . 400
chrIV 1401377 1401378 . 580
chrIV 1401392 1401393 . 120
chrIV 1401510 1401511 . 300
chrIV 1401615 1401616 . 540
chrIV 1401649 1401650 . 520
chrIV 1401672 1401673 . 120
chrIV 1401682 1401683 . 680
chrIV 1402609 1402610 . 160
chrIV 1402731 1402732 . 140
chrIV 1402740 1402741 . 920
chrIV 1402746 1402747 . 180
chrIV 1402836 1402837 . 360
chrIV 1402861 1402862 . 260
chrIV 1402862 1402863 . 420
chrIV 1402877 1402878 . 200
chrIV 1402888 1402889 . 260
chrIV 1403184 1403185 . 120
chrIV 1403397 1403398 . 140
chrIV 1404263 1404264 . 160
chrIV 1404325 1404326 . 6680
chrIV 1404404 1404405 . 1960
chrIV 1404949 1404950 . 560
chrIV 1405957 1405958 . 400
chrIV 1405973 1405974 . 180
chrIV 1405996 1405997 . 280
chrIV 1406206 1406207 . 720
chrIV 1406249 1406250 . 300
chrIV 1406668 1406669 . 620
chrIV 1406900 1406901 . 960
chrIV 1406973 1406974 . 260
chrIV 1406991 1406992 . 1520
chrIV 1407013 1407014 . 2080
chrIV 1407410 1407411 . 4720
chrIV 1407629 1407630 . 180
chrIV 1407800 1407801 . 3480
chrIV 1409002 1409003 . 440
chrIV 1409042 1409043 . 1500
chrIV 1409321 1409322 . 260
chrIV 1409955 1409956 . 220
chrIV 1410111 1410112 . 1240
chrIV 1410174 1410175 . 580
chrIV 1410185 1410186 . 420
chrIV 1410199 1410200 . 640
chrIV 1410202 1410203 . 620
chrIV 1410249 1410250 . 840
chrIV 1410321 1410322 . 140
chrIV 1410362 1410363 . 120
chrIV 1410380 1410381 . 160
chrIV 1410386 1410387 . 240
chrIV 1410389 1410390 . 120
chrIV 1410395 1410396 . 1580
chrIV 1410416 1410417 . 220
chrIV 1410420 1410421 . 200
chrIV 1410423 1410424 . 220
chrIV 1410424 1410425 . 200
chrIV 1410447 1410448 . 200
chrIV 1410454 1410455 . 760
chrIV 1410462 1410463 . 460
chrIV 1410479 1410480 . 140
chrIV 1410482 1410483 . 280
chrIV 1410649 1410650 . 240
chrIV 1410670 1410671 . 140
chrIV 1410678 1410679 . 260
chrIV 1410751 1410752 . 300
chrIV 1410826 1410827 . 680
chrIV 1410850 1410851 . 520
chrIV 1410858 1410859 . 120
chrIV 1410888 1410889 . 340
chrIV 1411180 1411181 . 820
chrIV 1411195 1411196 . 440
chrIV 1411282 1411283 . 2580
chrIV 1411429 1411430 . 240
chrIV 1411456 1411457 . 160
chrIV 1411535 1411536 . 580
chrIV 1411656 1411657 . 220
chrIV 1411680 1411681 . 2600
chrIV 1411804 1411805 . 960
chrIV 1411920 1411921 . 140
chrIV 1411942 1411943 . 140
chrIV 1411950 1411951 . 1020
chrIV 1411960 1411961 . 880
chrIV 1412005 1412006 . 2900
chrIV 1412052 1412053 . 120
chrIV 1412172 1412173 . 160
chrIV 1412975 1412976 . 120
chrIV 1414406 1414407 . 160
chrIV 1414408 1414409 . 120
chrIV 1414433 1414434 . 160
chrIV 1414486 1414487 . 1100
chrIV 1414506 1414507 . 2000
chrIV 1414512 1414513 . 460
chrIV 1414512 1414513 . 200
chrIV 1415333 1415334 . 280
chrIV 1415604 1415605 . 120
chrIV 1415705 1415706 . 180
chrIV 1416618 1416619 . 120
chrIV 1416720 1416721 . 140
chrIV 1416783 1416784 . 380
chrIV 1416976 1416977 . 340
chrIV 1417026 1417027 . 720
chrIV 1417061 1417062 . 5240
chrIV 1417066 1417067 . 820
chrIV 1417430 1417431 . 260
chrIV 1417595 1417596 . 140
chrIV 1417740 1417741 . 220
chrIV 1417880 1417881 . 180
chrIV 1418308 1418309 . 140
chrIV 1418448 1418449 . 2720
chrIV 1418636 1418637 . 940
chrIV 1418650 1418651 . 280
chrIV 1418741 1418742 . 160
chrIV 1418874 1418875 . 520
chrIV 1419196 1419197 . 240
chrIV 1419495 1419496 . 1440
chrIV 1419522 1419523 . 280
chrIV 1419878 1419879 . 720
chrIV 1419882 1419883 . 720
chrIV 1419938 1419939 . 1060
chrIV 1420383 1420384 . 200
chrIV 1420426 1420427 . 420
chrIV 1420442 1420443 . 1200
chrIV 1420464 1420465 . 4120
chrIV 1420465 1420466 . 220
chrIV 1420465 1420466 . 200
chrIV 1420472 1420473 . 800
chrIV 1420475 1420476 . 120
chrIV 1420478 1420479 . 1120
chrIV 1420489 1420490 . 1120
chrIV 1420616 1420617 . 980
chrIV 1420663 1420664 . 1020
chrIV 1420705 1420706 . 440
chrIV 1420740 1420741 . 400
chrIV 1420752 1420753 . 180
chrIV 1420783 1420784 . 120
chrIV 1420838 1420839 . 580
chrIV 1420885 1420886 . 360
chrIV 1420913 1420914 . 180
chrIV 1420932 1420933 . 180
chrIV 1420961 1420962 . 320
chrIV 1420963 1420964 . 140
chrIV 1420969 1420970 . 1620
chrIV 1420988 1420989 . 440
chrIV 1421007 1421008 . 300
chrIV 1421054 1421055 . 1280
chrIV 1421120 1421121 . 880
chrIV 1422132 1422133 . 1000
chrIV 1422447 1422448 . 1640
chrIV 1422569 1422570 . 260
chrIV 1422576 1422577 . 480
chrIV 1422596 1422597 . 140
chrIV 1422652 1422653 . 800
chrIV 1422674 1422675 . 200
chrIV 1422679 1422680 . 540
chrIV 1424517 1424518 . 180
chrIV 1424612 1424613 . 860
chrIV 1424693 1424694 . 140
chrIV 1424798 1424799 . 1440
chrIV 1424812 1424813 . 180
chrIV 1425165 1425166 . 200
chrIV 1427325 1427326 . 320
chrIV 1427536 1427537 . 220
chrIV 1427657 1427658 . 1080
chrIV 1428170 1428171 . 1880
chrIV 1428175 1428176 . 4700
chrIV 1428191 1428192 . 520
chrIV 1428226 1428227 . 140
chrIV 1428266 1428267 . 120
chrIV 1429067 1429068 . 200
chrIV 1429081 1429082 . 120
chrIV 1429087 1429088 . 560
chrIV 1429088 1429089 . 160
chrIV 1429089 1429090 . 900
chrIV 1429095 1429096 . 260
chrIV 1429101 1429102 . 3260
chrIV 1429103 1429104 . 220
chrIV 1429103 1429104 . 140
chrIV 1429104 1429105 . 120
chrIV 1429109 1429110 . 1560
chrIV 1429115 1429116 . 300
chrIV 1429132 1429133 . 160
chrIV 1429134 1429135 . 200
chrIV 1429139 1429140 . 200
chrIV 1429144 1429145 . 140
chrIV 1429147 1429148 . 900
chrIV 1429159 1429160 . 360
chrIV 1429173 1429174 . 340
chrIV 1429187 1429188 . 120
chrIV 1430820 1430821 . 1440
chrIV 1430827 1430828 . 400
chrIV 1430828 1430829 . 300
chrIV 1430910 1430911 . 860
chrIV 1430934 1430935 . 360
chrIV 1430937 1430938 . 400
chrIV 1430942 1430943 . 1560
chrIV 1430945 1430946 . 340
chrIV 1430968 1430969 . 180
chrIV 1431926 1431927 . 200
chrIV 1431931 1431932 . 380
chrIV 1431941 1431942 . 160
chrIV 1431951 1431952 . 140
chrIV 1431954 1431955 . 460
chrIV 1431957 1431958 . 180
chrIV 1431988 1431989 . 120
chrIV 1432080 1432081 . 120
chrIV 1432215 1432216 . 1740
chrIV 1432371 1432372 . 120
chrIV 1432464 1432465 . 280
chrIV 1432686 1432687 . 1080
chrIV 1433061 1433062 . 1120
chrIV 1433067 1433068 . 120
chrIV 1433289 1433290 . 180
chrIV 1433339 1433340 . 280
chrIV 1433540 1433541 . 320
chrIV 1433844 1433845 . 1280
chrIV 1434054 1434055 . 140
chrIV 1434077 1434078 . 180
chrIV 1434199 1434200 . 960
chrIV 1434204 1434205 . 620
chrIV 1434228 1434229 . 240
chrIV 1434360 1434361 . 160
chrIV 1434370 1434371 . 120
chrIV 1434378 1434379 . 280
chrIV 1434384 1434385 . 140
chrIV 1434408 1434409 . 420
chrIV 1434551 1434552 . 120
chrIV 1434586 1434587 . 860
chrIV 1434596 1434597 . 1120
chrIV 1434607 1434608 . 540
chrIV 1434618 1434619 . 120
chrIV 1434619 1434620 . 120
chrIV 1434621 1434622 . 820
chrIV 1434624 1434625 . 2400
chrIV 1434625 1434626 . 140
chrIV 1434626 1434627 . 140
chrIV 1434626 1434627 . 640
chrIV 1434632 1434633 . 4540
chrIV 1434639 1434640 . 840
chrIV 1434667 1434668 . 280
chrIV 1434681 1434682 . 540
chrIV 1434858 1434859 . 120
chrIV 1434878 1434879 . 780
chrIV 1434888 1434889 . 120
chrIV 1435010 1435011 . 460
chrIV 1435521 1435522 . 740
chrIV 1435535 1435536 . 440
chrIV 1435866 1435867 . 360
chrIV 1435876 1435877 . 220
chrIV 1436022 1436023 . 860
chrIV 1436028 1436029 . 800
chrIV 1436059 1436060 . 2100
chrIV 1436090 1436091 . 260
chrIV 1436105 1436106 . 560
chrIV 1436290 1436291 . 240
chrIV 1436749 1436750 . 160
chrIV 1436752 1436753 . 1100
chrIV 1436769 1436770 . 120
chrIV 1436783 1436784 . 1040
chrIV 1436808 1436809 . 260
chrIV 1436815 1436816 . 160
chrIV 1436816 1436817 . 1340
chrIV 1436816 1436817 . 1140
chrIV 1436818 1436819 . 700
chrIV 1436820 1436821 . 1520
chrIV 1436866 1436867 . 120
chrIV 1436870 1436871 . 400
chrIV 1436923 1436924 . 1100
chrIV 1436970 1436971 . 560
chrIV 1437025 1437026 . 120
chrIV 1437604 1437605 . 280
chrIV 1437803 1437804 . 2980
chrIV 1438014 1438015 . 160
chrIV 1438144 1438145 . 400
chrIV 1438290 1438291 . 120
chrIV 1438611 1438612 . 2420
chrIV 1438642 1438643 . 200
chrIV 1440734 1440735 . 2620
chrIV 1441256 1441257 . 180
chrIV 1441261 1441262 . 120
chrIV 1441299 1441300 . 2540
chrIV 1441347 1441348 . 120
chrIV 1441681 1441682 . 220
chrIV 1441720 1441721 . 800
chrIV 1441724 1441725 . 360
chrIV 1442322 1442323 . 780
chrIV 1443495 1443496 . 120
chrIV 1443503 1443504 . 260
chrIV 1443576 1443577 . 180
chrIV 1443588 1443589 . 200
chrIV 1443594 1443595 . 220
chrIV 1443611 1443612 . 120
chrIV 1443614 1443615 . 160
chrIV 1444013 1444014 . 5340
chrIV 1444176 1444177 . 160
chrIV 1445151 1445152 . 4040
chrIV 1445588 1445589 . 3860
chrIV 1445605 1445606 . 120
chrIV 1445608 1445609 . 780
chrIV 1445611 1445612 . 10040
chrIV 1445612 1445613 . 200
chrIV 1445612 1445613 . 160
chrIV 1445614 1445615 . 120
chrIV 1445620 1445621 . 320
chrIV 1445650 1445651 . 3900
chrIV 1445658 1445659 . 400
chrIV 1445668 1445669 . 240
chrIV 1445719 1445720 . 1740
chrIV 1445721 1445722 . 120
chrIV 1445735 1445736 . 2000
chrIV 1445771 1445772 . 120
chrIV 1445810 1445811 . 120
chrIV 1445911 1445912 . 120
chrIV 1445913 1445914 . 120
chrIV 1446079 1446080 . 120
chrIV 1446084 1446085 . 120
chrIV 1447059 1447060 . 780
chrIV 1447068 1447069 . 420
chrIV 1447068 1447069 . 120
chrIV 1447069 1447070 . 280
chrIV 1447083 1447084 . 560
chrIV 1447092 1447093 . 220
chrIV 1447110 1447111 . 400
chrIV 1447306 1447307 . 220
chrIV 1447453 1447454 . 300
chrIV 1447555 1447556 . 520
chrIV 1447694 1447695 . 1080
chrIV 1447703 1447704 . 460
chrIV 1447740 1447741 . 140
chrIV 1447770 1447771 . 120
chrIV 1447772 1447773 . 3080
chrIV 1447775 1447776 . 820
chrIV 1447911 1447912 . 180
chrIV 1447931 1447932 . 1780
chrIV 1448266 1448267 . 280
chrIV 1450078 1450079 . 420
chrIV 1450127 1450128 . 1700
chrIV 1450274 1450275 . 3780
chrIV 1450286 1450287 . 660
chrIV 1450933 1450934 . 360
chrIV 1451824 1451825 . 1440
chrIV 1451997 1451998 . 2560
chrIV 1452533 1452534 . 680
chrIV 1452542 1452543 . 360
chrIV 1452569 1452570 . 1000
chrIV 1452594 1452595 . 140
chrIV 1452605 1452606 . 120
chrIV 1452623 1452624 . 140
chrIV 1452638 1452639 . 240
chrIV 1452841 1452842 . 120
chrIV 1452961 1452962 . 800
chrIV 1452977 1452978 . 140
chrIV 1453255 1453256 . 580
chrIV 1453382 1453383 . 3520
chrIV 1453536 1453537 . 300
chrIV 1453708 1453709 . 1520
chrIV 1454685 1454686 . 780
chrIV 1454687 1454688 . 2480
chrIV 1454705 1454706 . 1540
chrIV 1454716 1454717 . 2440
chrIV 1454727 1454728 . 580
chrIV 1454733 1454734 . 740
chrIV 1454801 1454802 . 440
chrIV 1454815 1454816 . 980
chrIV 1454819 1454820 . 680
chrIV 1454854 1454855 . 140
chrIV 1454872 1454873 . 200
chrIV 1454878 1454879 . 140
chrIV 1454970 1454971 . 1260
chrIV 1455161 1455162 . 1540
chrIV 1455502 1455503 . 360
chrIV 1455807 1455808 . 2420
chrIV 1455965 1455966 . 1380
chrIV 1455975 1455976 . 120
chrIV 1455994 1455995 . 520
chrIV 1456005 1456006 . 440
chrIV 1456023 1456024 . 4000
chrIV 1456028 1456029 . 180
chrIV 1456079 1456080 . 360
chrIV 1456239 1456240 . 900
chrIV 1456363 1456364 . 640
chrIV 1457170 1457171 . 160
chrIV 1457730 1457731 . 220
chrIV 1458163 1458164 . 300
chrIV 1458164 1458165 . 200
chrIV 1458222 1458223 . 700
chrIV 1458381 1458382 . 140
chrIV 1458507 1458508 . 120
chrIV 1458539 1458540 . 280
chrIV 1458576 1458577 . 2460
chrIV 1458834 1458835 . 600
chrIV 1459308 1459309 . 220
chrIV 1459339 1459340 . 340
chrIV 1459364 1459365 . 440
chrIV 1459407 1459408 . 1440
chrIV 1459514 1459515 . 120
chrIV 1459543 1459544 . 680
chrIV 1459551 1459552 . 1960
chrIV 1459557 1459558 . 140
chrIV 1459568 1459569 . 160
chrIV 1459568 1459569 . 200
chrIV 1459569 1459570 . 180
chrIV 1459572 1459573 . 880
chrIV 1459572 1459573 . 1480
chrIV 1459575 1459576 . 220
chrIV 1459577 1459578 . 160
chrIV 1459580 1459581 . 220
chrIV 1459593 1459594 . 140
chrIV 1459597 1459598 . 120
chrIV 1459603 1459604 . 340
chrIV 1459627 1459628 . 2200
chrIV 1459630 1459631 . 360
chrIV 1459633 1459634 . 120
chrIV 1459643 1459644 . 1260
chrIV 1459667 1459668 . 860
chrIV 1459677 1459678 . 120
chrIV 1459681 1459682 . 4080
chrIV 1459681 1459682 . 180
chrIV 1459682 1459683 . 200
chrIV 1459684 1459685 . 140
chrIV 1459708 1459709 . 120
chrIV 1459745 1459746 . 280
chrIV 1459757 1459758 . 640
chrIV 1459904 1459905 . 1160
chrIV 1459995 1459996 . 480
chrIV 1460047 1460048 . 340
chrIV 1460064 1460065 . 160
chrIV 1460107 1460108 . 700
chrIV 1460125 1460126 . 1060
chrIV 1460132 1460133 . 120
chrIV 1460138 1460139 . 580
chrIV 1460419 1460420 . 320
chrIV 1460430 1460431 . 160
chrIV 1460443 1460444 . 6000
chrIV 1460566 1460567 . 200
chrIV 1460595 1460596 . 180
chrIV 1461082 1461083 . 220
chrIV 1461096 1461097 . 400
chrIV 1461126 1461127 . 160
chrIV 1461655 1461656 . 420
chrIV 1461665 1461666 . 120
chrIV 1461674 1461675 . 120
chrIV 1461758 1461759 . 140
chrIV 1461759 1461760 . 300
chrIV 1461908 1461909 . 140
chrIV 1462037 1462038 . 140
chrIV 1462227 1462228 . 380
chrIV 1465600 1465601 . 120
chrIV 1465610 1465611 . 160
chrIV 1465652 1465653 . 240
chrIV 1466011 1466012 . 300
chrIV 1466016 1466017 . 280
chrIV 1466027 1466028 . 520
chrIV 1466064 1466065 . 200
chrIV 1466074 1466075 . 120
chrIV 1466080 1466081 . 340
chrIV 1466107 1466108 . 300
chrIV 1466113 1466114 . 140
chrIV 1466138 1466139 . 260
chrIV 1466174 1466175 . 120
chrIV 1466268 1466269 . 140
chrIV 1466441 1466442 . 120
chrIV 1466508 1466509 . 320
chrIV 1466824 1466825 . 2360
chrIV 1466898 1466899 . 260
chrIV 1467000 1467001 . 1440
chrIV 1467393 1467394 . 2960
chrIV 1467418 1467419 . 1160
chrIV 1467638 1467639 . 400
chrIV 1467818 1467819 . 1920
chrIV 1467909 1467910 . 1680
chrIV 1467954 1467955 . 340
chrIV 1468156 1468157 . 1300
chrIV 1468238 1468239 . 120
chrIV 1468440 1468441 . 340
chrIV 1468508 1468509 . 720
chrIV 1468524 1468525 . 140
chrIV 1468567 1468568 . 700
chrIV 1468581 1468582 . 460
chrIV 1468605 1468606 . 140
chrIV 1468623 1468624 . 220
chrIV 1468633 1468634 . 360
chrIV 1468648 1468649 . 780
chrIV 1468708 1468709 . 560
chrIV 1468756 1468757 . 5400
chrIV 1468771 1468772 . 140
chrIV 1468776 1468777 . 180
chrIV 1468804 1468805 . 140
chrIV 1468835 1468836 . 220
chrIV 1468847 1468848 . 1180
chrIV 1468924 1468925 . 1440
chrIV 1469063 1469064 . 580
chrIV 1469068 1469069 . 380
chrIV 1469085 1469086 . 200
chrIV 1469109 1469110 . 120
chrIV 1469218 1469219 . 900
chrIV 1469224 1469225 . 5520
chrIV 1469253 1469254 . 640
chrIV 1469266 1469267 . 140
chrIV 1469272 1469273 . 240
chrIV 1469285 1469286 . 160
chrIV 1469904 1469905 . 240
chrIV 1469909 1469910 . 580
chrIV 1469913 1469914 . 520
chrIV 1469964 1469965 . 1340
chrIV 1469999 1470000 . 500
chrIV 1470092 1470093 . 280
chrIV 1470115 1470116 . 1600
chrIV 1470254 1470255 . 1760
chrIV 1470349 1470350 . 1620
chrIV 1470438 1470439 . 180
chrIV 1470533 1470534 . 1440
chrIV 1470614 1470615 . 1320
chrIV 1470844 1470845 . 320
chrIV 1470848 1470849 . 840
chrIV 1470855 1470856 . 120
chrIV 1470863 1470864 . 240
chrIV 1470868 1470869 . 3100
chrIV 1470888 1470889 . 940
chrIV 1470894 1470895 . 1260
chrIV 1470990 1470991 . 1880
chrIV 1471346 1471347 . 120
chrIV 1471571 1471572 . 120
chrIV 1471590 1471591 . 120
chrIV 1471765 1471766 . 3560
chrIV 1471908 1471909 . 260
chrIV 1471928 1471929 . 160
chrIV 1471960 1471961 . 120
chrIV 1471970 1471971 . 8060
chrIV 1472086 1472087 . 180
chrIV 1472105 1472106 . 440
chrIV 1473071 1473072 . 320
chrIV 1473100 1473101 . 120
chrIV 1473207 1473208 . 120
chrIV 1473325 1473326 . 1140
chrIV 1473520 1473521 . 240
chrIV 1474473 1474474 . 6060
chrIV 1474695 1474696 . 160
chrIV 1474876 1474877 . 680
chrIV 1475052 1475053 . 180
chrIV 1476049 1476050 . 400
chrIV 1476180 1476181 . 120
chrIV 1476189 1476190 . 120
chrIV 1476289 1476290 . 520
chrIV 1476342 1476343 . 1740
chrIV 1476439 1476440 . 140
chrIV 1476499 1476500 . 1100
chrIV 1476526 1476527 . 1160
chrIV 1476533 1476534 . 380
chrIV 1476589 1476590 . 820
chrIV 1476641 1476642 . 720
chrIV 1476705 1476706 . 180
chrIV 1476705 1476706 . 140
chrIV 1476739 1476740 . 300
chrIV 1476782 1476783 . 800
chrIV 1476798 1476799 . 160
chrIV 1476813 1476814 . 1540
chrIV 1476824 1476825 . 2000
chrIV 1476848 1476849 . 260
chrIV 1476848 1476849 . 180
chrIV 1476849 1476850 . 120
chrIV 1476853 1476854 . 3320
chrIV 1476858 1476859 . 500
chrIV 1476868 1476869 . 180
chrIV 1476890 1476891 . 140
chrIV 1476893 1476894 . 860
chrIV 1476901 1476902 . 160
chrIV 1476924 1476925 . 200
chrIV 1476946 1476947 . 140
chrIV 1476954 1476955 . 120
chrIV 1476979 1476980 . 400
chrIV 1476988 1476989 . 300
chrIV 1476999 1477000 . 200
chrIV 1477000 1477001 . 540
chrIV 1477022 1477023 . 180
chrIV 1477033 1477034 . 760
chrIV 1477045 1477046 . 360
chrIV 1477078 1477079 . 240
chrIV 1477099 1477100 . 300
chrIV 1477116 1477117 . 120
chrIV 1477128 1477129 . 120
chrIV 1477259 1477260 . 160
chrIV 1477287 1477288 . 180
chrIV 1477296 1477297 . 300
chrIV 1477302 1477303 . 220
chrIV 1477310 1477311 . 1040
chrIV 1477473 1477474 . 1200
chrIV 1477481 1477482 . 260
chrIV 1477737 1477738 . 120
chrIV 1477742 1477743 . 120
chrIV 1477778 1477779 . 140
chrIV 1478091 1478092 . 520
chrIV 1478236 1478237 . 120
chrIV 1478240 1478241 . 120
chrIV 1478242 1478243 . 160
chrIV 1478400 1478401 . 180
chrIV 1478403 1478404 . 160
chrIV 1478445 1478446 . 120
chrIV 1478453 1478454 . 120
chrIV 1478456 1478457 . 200
chrIV 1478466 1478467 . 120
chrIV 1478508 1478509 . 220
chrIV 1478520 1478521 . 2920
chrIV 1478913 1478914 . 940
chrIV 1479240 1479241 . 240
chrIV 1479342 1479343 . 120
chrIV 1479779 1479780 . 160
chrIV 1480060 1480061 . 900
chrIV 1480075 1480076 . 2080
chrIV 1480257 1480258 . 340
chrIV 1480302 1480303 . 120
chrIV 1480318 1480319 . 700
chrIV 1480336 1480337 . 1500
chrIV 1480661 1480662 . 640
chrIV 1480760 1480761 . 1440
chrIV 1480879 1480880 . 640
chrIV 1481436 1481437 . 560
chrIV 1481747 1481748 . 120
chrIV 1481767 1481768 . 380
chrIV 1481810 1481811 . 1620
chrIV 1482336 1482337 . 360
chrIV 1483390 1483391 . 500
chrIV 1483393 1483394 . 180
chrIV 1483545 1483546 . 620
chrIV 1483567 1483568 . 640
chrIV 1483634 1483635 . 140
chrIV 1483650 1483651 . 340
chrIV 1483686 1483687 . 180
chrIV 1483700 1483701 . 3820
chrIV 1484077 1484078 . 200
chrIV 1484142 1484143 . 2620
chrIV 1484718 1484719 . 7240
chrIV 1484917 1484918 . 1180
chrIV 1484984 1484985 . 160
chrIV 1485134 1485135 . 1620
chrIV 1485361 1485362 . 780
chrIV 1485367 1485368 . 1620
chrIV 1485375 1485376 . 400
chrIV 1485382 1485383 . 160
chrIV 1485417 1485418 . 1280
chrIV 1485433 1485434 . 520
chrIV 1485458 1485459 . 160
chrIV 1485715 1485716 . 4160
chrIV 1485927 1485928 . 7080
chrIV 1486220 1486221 . 2000
chrIV 1486286 1486287 . 760
chrIV 1486403 1486404 . 320
chrIV 1486514 1486515 . 900
chrIV 1486693 1486694 . 4620
chrIV 1486816 1486817 . 200
chrIV 1487010 1487011 . 1420
chrIV 1487262 1487263 . 180
chrIV 1487424 1487425 . 160
chrIV 1487447 1487448 . 120
chrIV 1487451 1487452 . 120
chrIV 1487459 1487460 . 180
chrIV 1487466 1487467 . 560
chrIV 1487471 1487472 . 340
chrIV 1487473 1487474 . 140
chrIV 1487492 1487493 . 1060
chrIV 1487493 1487494 . 140
chrIV 1487500 1487501 . 120
chrIV 1487530 1487531 . 200
chrIV 1488151 1488152 . 340
chrIV 1488413 1488414 . 140
chrIV 1488805 1488806 . 260
chrIV 1489044 1489045 . 600
chrIV 1489061 1489062 . 120
chrIV 1489100 1489101 . 120
chrIV 1489109 1489110 . 120
chrIV 1489130 1489131 . 140
chrIV 1489141 1489142 . 1220
chrIV 1489144 1489145 . 460
chrIV 1489162 1489163 . 320
chrIV 1489167 1489168 . 140
chrIV 1489235 1489236 . 120
chrIV 1489238 1489239 . 220
chrIV 1489241 1489242 . 140
chrIV 1489769 1489770 . 720
chrIV 1489841 1489842 . 140
chrIV 1489941 1489942 . 120
chrIV 1489965 1489966 . 280
chrIV 1489973 1489974 . 2300
chrIV 1489978 1489979 . 960
chrIV 1489979 1489980 . 160
chrIV 1489982 1489983 . 220
chrIV 1489988 1489989 . 140
chrIV 1489988 1489989 . 280
chrIV 1490013 1490014 . 120
chrIV 1490088 1490089 . 340
chrIV 1490194 1490195 . 140
chrIV 1490318 1490319 . 140
chrIV 1490361 1490362 . 260
chrIV 1490375 1490376 . 1480
chrIV 1490387 1490388 . 1540
chrIV 1490393 1490394 . 380
chrIV 1490407 1490408 . 200
chrIV 1490421 1490422 . 120
chrIV 1490421 1490422 . 300
chrIV 1490457 1490458 . 140
chrIV 1490471 1490472 . 840
chrIV 1490477 1490478 . 140
chrIV 1490482 1490483 . 320
chrIV 1490495 1490496 . 180
chrIV 1490504 1490505 . 560
chrIV 1490613 1490614 . 480
chrIV 1490775 1490776 . 140
chrIV 1490804 1490805 . 260
chrIV 1490809 1490810 . 180
chrIV 1490826 1490827 . 540
chrIV 1490833 1490834 . 120
chrIV 1490952 1490953 . 140
chrIV 1490960 1490961 . 120
chrIV 1490964 1490965 . 220
chrIV 1490966 1490967 . 120
chrIV 1490972 1490973 . 4600
chrIV 1490985 1490986 . 260
chrIV 1490989 1490990 . 1060
chrIV 1491000 1491001 . 240
chrIV 1491015 1491016 . 380
chrIV 1492377 1492378 . 1500
chrIV 1492467 1492468 . 3000
chrIV 1492574 1492575 . 700
chrIV 1492655 1492656 . 160
chrIV 1492839 1492840 . 900
chrIV 1492906 1492907 . 140
chrIV 1493154 1493155 . 860
chrIV 1493170 1493171 . 860
chrIV 1493198 1493199 . 280
chrIV 1493227 1493228 . 1520
chrIV 1493252 1493253 . 120
chrIV 1493260 1493261 . 1540
chrIV 1493264 1493265 . 1700
chrIV 1493268 1493269 . 220
chrIV 1493273 1493274 . 140
chrIV 1493280 1493281 . 120
chrIV 1493324 1493325 . 1280
chrIV 1493343 1493344 . 660
chrIV 1493350 1493351 . 3060
chrIV 1493415 1493416 . 160
chrIV 1493430 1493431 . 1000
chrIV 1493585 1493586 . 1620
chrIV 1493971 1493972 . 140
chrIV 1494015 1494016 . 140
chrIV 1494032 1494033 . 680
chrIV 1494034 1494035 . 260
chrIV 1494108 1494109 . 120
chrIV 1494112 1494113 . 2040
chrIV 1494116 1494117 . 240
chrIV 1494170 1494171 . 420
chrIV 1494175 1494176 . 2420
chrIV 1494177 1494178 . 140
chrIV 1494185 1494186 . 1160
chrIV 1494190 1494191 . 180
chrIV 1494198 1494199 . 340
chrIV 1494242 1494243 . 200
chrIV 1494436 1494437 . 200
chrIV 1494553 1494554 . 520
chrIV 1494568 1494569 . 580
chrIV 1494893 1494894 . 620
chrIV 1495467 1495468 . 400
chrIV 1495776 1495777 . 120
chrIV 1495840 1495841 . 200
chrIV 1495907 1495908 . 140
chrIV 1495945 1495946 . 140
chrIV 1495953 1495954 . 120
chrIV 1495999 1496000 . 240
chrIV 1496476 1496477 . 360
chrIV 1496597 1496598 . 1020
chrIV 1496624 1496625 . 220
chrIV 1496630 1496631 . 560
chrIV 1496640 1496641 . 260
chrIV 1496668 1496669 . 3620
chrIV 1496683 1496684 . 440
chrIV 1496734 1496735 . 140
chrIV 1496740 1496741 . 260
chrIV 1496743 1496744 . 660
chrIV 1496751 1496752 . 780
chrIV 1496764 1496765 . 820
chrIV 1496775 1496776 . 1520
chrIV 1496776 1496777 . 120
chrIV 1496780 1496781 . 720
chrIV 1496782 1496783 . 280
chrIV 1496926 1496927 . 1980
chrIV 1497460 1497461 . 200
chrIV 1497798 1497799 . 1080
chrIV 1497844 1497845 . 1480
chrIV 1497896 1497897 . 120
chrIV 1497936 1497937 . 560
chrIV 1497996 1497997 . 660
chrIV 1497999 1498000 . 2220
chrIV 1498030 1498031 . 3800
chrIV 1498043 1498044 . 400
chrIV 1498053 1498054 . 860
chrIV 1498063 1498064 . 540
chrIV 1498077 1498078 . 160
chrIV 1498083 1498084 . 1980
chrIV 1498092 1498093 . 2740
chrIV 1498115 1498116 . 260
chrIV 1498119 1498120 . 340
chrIV 1498129 1498130 . 240
chrIV 1498149 1498150 . 220
chrIV 1499306 1499307 . 120
chrIV 1499410 1499411 . 120
chrIV 1499416 1499417 . 580
chrIV 1500614 1500615 . 160
chrIV 1500681 1500682 . 140
chrIV 1500702 1500703 . 160
chrIV 1500920 1500921 . 800
chrIV 1500952 1500953 . 340
chrIV 1501234 1501235 . 220
chrIV 1501249 1501250 . 220
chrIV 1501493 1501494 . 1820
chrIV 1501535 1501536 . 640
chrIV 1501990 1501991 . 160
chrIV 1502013 1502014 . 180
chrIV 1502040 1502041 . 140
chrIV 1502056 1502057 . 220
chrIV 1502246 1502247 . 1680
chrIV 1502260 1502261 . 120
chrIV 1502377 1502378 . 720
chrIV 1502414 1502415 . 4880
chrIV 1502416 1502417 . 340
chrIV 1502418 1502419 . 120
chrIV 1502431 1502432 . 1800
chrIV 1502446 1502447 . 1480
chrIV 1502493 1502494 . 120
chrIV 1502510 1502511 . 3420
chrIV 1502620 1502621 . 2300
chrIV 1502708 1502709 . 620
chrIV 1502721 1502722 . 380
chrIV 1502765 1502766 . 260
chrIV 1502820 1502821 . 600
chrIV 1502994 1502995 . 2460
chrIV 1503000 1503001 . 8160
chrIV 1503148 1503149 . 680
chrIV 1503365 1503366 . 280
chrIV 1504349 1504350 . 940
chrIV 1504415 1504416 . 380
chrIV 1504517 1504518 . 860
chrIV 1504973 1504974 . 120
chrIV 1504992 1504993 . 120
chrIV 1505012 1505013 . 120
chrIV 1505114 1505115 . 120
chrIV 1505138 1505139 . 840
chrIV 1505179 1505180 . 200
chrIV 1505182 1505183 . 620
chrIV 1505190 1505191 . 180
chrIV 1505192 1505193 . 920
chrIV 1505276 1505277 . 160
chrIV 1505282 1505283 . 140
chrIV 1505318 1505319 . 120
chrIV 1505862 1505863 . 380
chrIV 1506706 1506707 . 260
chrIV 1506707 1506708 . 920
chrIV 1506800 1506801 . 340
chrIV 1506884 1506885 . 280
chrIV 1506897 1506898 . 200
chrIV 1506908 1506909 . 120
chrIV 1506920 1506921 . 1220
chrIV 1506922 1506923 . 240
chrIV 1506922 1506923 . 120
chrIV 1506944 1506945 . 260
chrIV 1507138 1507139 . 140
chrIV 1507168 1507169 . 2340
chrIV 1507203 1507204 . 180
chrIV 1507212 1507213 . 1280
chrIV 1507245 1507246 . 280
chrIV 1507305 1507306 . 120
chrIV 1507311 1507312 . 200
chrIV 1507329 1507330 . 1380
chrIV 1507366 1507367 . 1560
chrIV 1507409 1507410 . 480
chrIV 1507411 1507412 . 1720
chrIV 1507411 1507412 . 120
chrIV 1507442 1507443 . 460
chrIV 1507456 1507457 . 180
chrIV 1507460 1507461 . 140
chrIV 1507471 1507472 . 980
chrIV 1507618 1507619 . 120
chrIV 1507622 1507623 . 1560
chrIV 1507637 1507638 . 240
chrIV 1507655 1507656 . 140
chrIV 1507671 1507672 . 3260
chrIV 1507738 1507739 . 180
chrIV 1507756 1507757 . 220
chrIV 1507941 1507942 . 340
chrIV 1508093 1508094 . 180
chrIV 1508243 1508244 . 340
chrIV 1508451 1508452 . 220
chrIV 1508554 1508555 . 700
chrIV 1508588 1508589 . 360
chrIV 1509174 1509175 . 120
chrIV 1509337 1509338 . 1080
chrIV 1509459 1509460 . 1000
chrIV 1509843 1509844 . 360
chrIV 1509847 1509848 . 200
chrIV 1509857 1509858 . 340
chrIV 1509868 1509869 . 2240
chrIV 1509871 1509872 . 220
chrIV 1509891 1509892 . 300
chrIV 1509894 1509895 . 440
chrIV 1509900 1509901 . 1900
chrIV 1509923 1509924 . 1140
chrIV 1509944 1509945 . 600
chrIV 1510102 1510103 . 140
chrIV 1510130 1510131 . 120
chrIV 1510151 1510152 . 1800
chrIV 1510555 1510556 . 600
chrIV 1510687 1510688 . 160
chrIV 1510725 1510726 . 940
chrIV 1510762 1510763 . 200
chrIV 1510792 1510793 . 120
chrIV 1510985 1510986 . 300
chrIV 1511175 1511176 . 120
chrIV 1511331 1511332 . 1560
chrIV 1511721 1511722 . 360
chrIV 1511736 1511737 . 8260
chrIV 1511845 1511846 . 4260
chrIV 1511863 1511864 . 160
chrIV 1511899 1511900 . 260
chrIV 1511928 1511929 . 520
chrIV 1511940 1511941 . 240
chrIV 1511946 1511947 . 800
chrIV 1511951 1511952 . 260
chrIV 1511966 1511967 . 520
chrIV 1511972 1511973 . 1280
chrIV 1512300 1512301 . 940
chrIV 1512301 1512302 . 1560
chrIV 1513242 1513243 . 2180
chrIV 1513285 1513286 . 400
chrIV 1513705 1513706 . 1020
chrIV 1513859 1513860 . 120
chrIV 1513944 1513945 . 120
chrIV 1514114 1514115 . 380
chrIV 1514197 1514198 . 180
chrIV 1514399 1514400 . 560
chrIV 1514594 1514595 . 2200
chrIV 1514726 1514727 . 1960
chrIV 1514738 1514739 . 560
chrIV 1514749 1514750 . 180
chrIV 1514769 1514770 . 160
chrIV 1514777 1514778 . 180
chrIV 1514794 1514795 . 180
chrIV 1514872 1514873 . 720
chrIV 1514995 1514996 . 160
chrIV 1515000 1515001 . 440
chrIV 1515110 1515111 . 860
chrIV 1515315 1515316 . 200
chrIV 1515347 1515348 . 640
chrIV 1515429 1515430 . 300
chrIV 1515615 1515616 . 560
chrIV 1515629 1515630 . 240
chrIV 1516061 1516062 . 300
chrIV 1516109 1516110 . 660
chrIV 1516171 1516172 . 260
chrIV 1516312 1516313 . 140
chrIV 1516441 1516442 . 2860
chrIV 1516479 1516480 . 800
chrIV 1516493 1516494 . 200
chrIV 1516499 1516500 . 600
chrIV 1516506 1516507 . 120
chrIV 1516511 1516512 . 1200
chrIV 1516544 1516545 . 360
chrIV 1516554 1516555 . 160
chrIV 1516871 1516872 . 320
chrIV 1517240 1517241 . 120
chrIV 1517496 1517497 . 740
chrIV 1517846 1517847 . 180
chrIV 1517886 1517887 . 1440
chrIV 1517897 1517898 . 240
chrIV 1517984 1517985 . 1080
chrIV 1518141 1518142 . 1800
chrIV 1518145 1518146 . 400
chrIV 1518331 1518332 . 280
chrIV 1518334 1518335 . 200
chrIV 1518505 1518506 . 680
chrIV 1518519 1518520 . 300
chrIV 1519821 1519822 . 2040
chrIV 1520677 1520678 . 3740
chrIV 1520870 1520871 . 1420
chrIV 1520960 1520961 . 3100
chrIV 1520970 1520971 . 140
chrIV 1520971 1520972 . 2260
chrIV 1520971 1520972 . 1740
chrIV 1520972 1520973 . 120
chrIV 1520972 1520973 . 200
chrIV 1520973 1520974 . 2640
chrIV 1520991 1520992 . 2420
chrIV 1521011 1521012 . 800
chrIV 1521069 1521070 . 280
chrIV 1521077 1521078 . 120
chrIV 1521082 1521083 . 140
chrIV 1521087 1521088 . 220
chrIV 1521097 1521098 . 1380
chrIV 1521134 1521135 . 800
chrIV 1521220 1521221 . 120
chrIV 1521425 1521426 . 260
chrIV 1521581 1521582 . 540
chrIV 1522318 1522319 . 360
chrIV 1522653 1522654 . 340
chrIV 1522826 1522827 . 3060
chrIV 1522907 1522908 . 160
chrIV 1522956 1522957 . 1660
chrIV 1522990 1522991 . 220
chrIV 1523148 1523149 . 520
chrIV 1523603 1523604 . 140
chrIV 1523965 1523966 . 140
chrIV 1523977 1523978 . 120
chrIV 1523988 1523989 . 1500
chrIV 1524609 1524610 . 300
chrIV 1524838 1524839 . 120
chrIV 1524848 1524849 . 200
chrIV 1524867 1524868 . 1440
chrIV 1524912 1524913 . 220
chrIV 1524915 1524916 . 260
chrIV 1524925 1524926 . 120
chrIV 1525132 1525133 . 4180
chrIV 1525212 1525213 . 120
chrIV 1525223 1525224 . 2120
chrIV 1525246 1525247 . 220
chrV 405 406 . 220
chrV 426 427 . 1140
chrV 581 582 . 120
chrV 589 590 . 160
chrV 623 624 . 120
chrV 658 659 . 660
chrV 668 669 . 920
chrV 1163 1164 . 160
chrV 1207 1208 . 140
chrV 1639 1640 . 120
chrV 1654 1655 . 240
chrV 1708 1709 . 340
chrV 1779 1780 . 220
chrV 2079 2080 . 220
chrV 2154 2155 . 800
chrV 2561 2562 . 120
chrV 2587 2588 . 1100
chrV 3438 3439 . 440
chrV 3481 3482 . 120
chrV 3499 3500 . 1380
chrV 3507 3508 . 200
chrV 3510 3511 . 1040
chrV 3517 3518 . 140
chrV 3520 3521 . 120
chrV 3521 3522 . 120
chrV 3527 3528 . 420
chrV 3528 3529 . 240
chrV 3530 3531 . 1420
chrV 3530 3531 . 120
chrV 3535 3536 . 340
chrV 3538 3539 . 120
chrV 3545 3546 . 120
chrV 3568 3569 . 120
chrV 3590 3591 . 160
chrV 3594 3595 . 120
chrV 3600 3601 . 140
chrV 3603 3604 . 120
chrV 3630 3631 . 120
chrV 6083 6084 . 1000
chrV 6152 6153 . 120
chrV 6217 6218 . 1400
chrV 6233 6234 . 2720
chrV 6240 6241 . 400
chrV 6246 6247 . 160
chrV 6253 6254 . 420
chrV 6261 6262 . 320
chrV 6299 6300 . 1260
chrV 6308 6309 . 160
chrV 6334 6335 . 140
chrV 6375 6376 . 2780
chrV 6379 6380 . 260
chrV 6383 6384 . 500
chrV 6410 6411 . 220
chrV 6453 6454 . 3400
chrV 6467 6468 . 120
chrV 6473 6474 . 300
chrV 6493 6494 . 2160
chrV 6530 6531 . 740
chrV 6671 6672 . 700
chrV 6688 6689 . 2540
chrV 6798 6799 . 300
chrV 6830 6831 . 140
chrV 6866 6867 . 460
chrV 6945 6946 . 1420
chrV 7027 7028 . 1400
chrV 7091 7092 . 120
chrV 7091 7092 . 620
chrV 7221 7222 . 880
chrV 7267 7268 . 260
chrV 7334 7335 . 120
chrV 7371 7372 . 3740
chrV 7502 7503 . 720
chrV 7521 7522 . 1340
chrV 7540 7541 . 260
chrV 7548 7549 . 660
chrV 7627 7628 . 280
chrV 7688 7689 . 1080
chrV 7721 7722 . 1840
chrV 7732 7733 . 2700
chrV 7747 7748 . 940
chrV 7781 7782 . 960
chrV 7789 7790 . 260
chrV 7801 7802 . 880
chrV 7817 7818 . 740
chrV 7830 7831 . 2780
chrV 7841 7842 . 280
chrV 7869 7870 . 800
chrV 7912 7913 . 540
chrV 7956 7957 . 120
chrV 7993 7994 . 120
chrV 8069 8070 . 160
chrV 8076 8077 . 780
chrV 8317 8318 . 120
chrV 8388 8389 . 180
chrV 8402 8403 . 540
chrV 8466 8467 . 120
chrV 8922 8923 . 680
chrV 8962 8963 . 120
chrV 9148 9149 . 340
chrV 9317 9318 . 1280
chrV 9466 9467 . 1560
chrV 9493 9494 . 160
chrV 9645 9646 . 160
chrV 9725 9726 . 140
chrV 9796 9797 . 560
chrV 9803 9804 . 600
chrV 9804 9805 . 120
chrV 9805 9806 . 560
chrV 9807 9808 . 1200
chrV 9811 9812 . 340
chrV 9813 9814 . 200
chrV 9815 9816 . 2020
chrV 9824 9825 . 2020
chrV 9827 9828 . 620
chrV 9828 9829 . 120
chrV 9834 9835 . 260
chrV 9842 9843 . 2720
chrV 9849 9850 . 160
chrV 9852 9853 . 540
chrV 9858 9859 . 1280
chrV 9863 9864 . 160
chrV 9866 9867 . 400
chrV 9904 9905 . 1300
chrV 10015 10016 . 120
chrV 10021 10022 . 180
chrV 10119 10120 . 660
chrV 10161 10162 . 3760
chrV 10178 10179 . 300
chrV 10377 10378 . 600
chrV 10436 10437 . 140
chrV 10457 10458 . 120
chrV 10546 10547 . 200
chrV 10564 10565 . 1520
chrV 10574 10575 . 120
chrV 10640 10641 . 500
chrV 10800 10801 . 240
chrV 10870 10871 . 2440
chrV 10877 10878 . 360
chrV 10923 10924 . 320
chrV 11175 11176 . 480
chrV 11210 11211 . 1080
chrV 11232 11233 . 1300
chrV 11350 11351 . 700
chrV 11413 11414 . 6440
chrV 11457 11458 . 420
chrV 11462 11463 . 320
chrV 11464 11465 . 2500
chrV 11478 11479 . 360
chrV 11639 11640 . 180
chrV 12051 12052 . 1360
chrV 12057 12058 . 320
chrV 12061 12062 . 260
chrV 12067 12068 . 1240
chrV 12072 12073 . 140
chrV 12096 12097 . 420
chrV 12104 12105 . 140
chrV 12135 12136 . 620
chrV 12310 12311 . 400
chrV 12444 12445 . 240
chrV 12486 12487 . 180
chrV 12521 12522 . 980
chrV 12549 12550 . 140
chrV 12561 12562 . 800
chrV 12612 12613 . 120
chrV 12627 12628 . 140
chrV 12640 12641 . 160
chrV 12654 12655 . 320
chrV 12668 12669 . 940
chrV 12749 12750 . 180
chrV 12782 12783 . 120
chrV 12903 12904 . 220
chrV 12936 12937 . 1960
chrV 12941 12942 . 640
chrV 12953 12954 . 140
chrV 12967 12968 . 220
chrV 12974 12975 . 140
chrV 12977 12978 . 2560
chrV 12986 12987 . 1800
chrV 12991 12992 . 1000
chrV 13035 13036 . 140
chrV 13040 13041 . 120
chrV 13052 13053 . 2160
chrV 13059 13060 . 240
chrV 13062 13063 . 840
chrV 13085 13086 . 120
chrV 13103 13104 . 940
chrV 13160 13161 . 180
chrV 13164 13165 . 140
chrV 13168 13169 . 620
chrV 13177 13178 . 120
chrV 13198 13199 . 2500
chrV 13213 13214 . 300
chrV 13246 13247 . 180
chrV 13311 13312 . 220
chrV 13344 13345 . 1040
chrV 13352 13353 . 120
chrV 13381 13382 . 200
chrV 13386 13387 . 4440
chrV 13393 13394 . 260
chrV 13394 13395 . 360
chrV 13396 13397 . 180
chrV 13399 13400 . 1880
chrV 13407 13408 . 200
chrV 13410 13411 . 120
chrV 13421 13422 . 440
chrV 13454 13455 . 500
chrV 13464 13465 . 880
chrV 13502 13503 . 480
chrV 13510 13511 . 180
chrV 13516 13517 . 200
chrV 13521 13522 . 620
chrV 13544 13545 . 660
chrV 13560 13561 . 1740
chrV 13594 13595 . 3040
chrV 13602 13603 . 460
chrV 13721 13722 . 1600
chrV 13755 13756 . 3660
chrV 13763 13764 . 160
chrV 13868 13869 . 160
chrV 13876 13877 . 140
chrV 13912 13913 . 380
chrV 13915 13916 . 280
chrV 14086 14087 . 4980
chrV 14261 14262 . 140
chrV 14542 14543 . 320
chrV 14679 14680 . 320
chrV 14758 14759 . 120
chrV 14760 14761 . 400
chrV 14893 14894 . 260
chrV 14897 14898 . 120
chrV 14935 14936 . 140
chrV 14962 14963 . 880
chrV 14964 14965 . 180
chrV 15075 15076 . 220
chrV 15109 15110 . 2460
chrV 15109 15110 . 160
chrV 15112 15113 . 120
chrV 15123 15124 . 220
chrV 15134 15135 . 260
chrV 15210 15211 . 1240
chrV 15227 15228 . 320
chrV 15363 15364 . 120
chrV 15365 15366 . 2060
chrV 15455 15456 . 1280
chrV 15503 15504 . 900
chrV 15567 15568 . 660
chrV 15580 15581 . 380
chrV 15660 15661 . 180
chrV 15721 15722 . 180
chrV 15822 15823 . 140
chrV 15877 15878 . 120
chrV 15905 15906 . 1680
chrV 15993 15994 . 360
chrV 16005 16006 . 400
chrV 16020 16021 . 180
chrV 16021 16022 . 180
chrV 16031 16032 . 120
chrV 16036 16037 . 280
chrV 16043 16044 . 340
chrV 16055 16056 . 260
chrV 16059 16060 . 1940
chrV 16097 16098 . 220
chrV 16107 16108 . 1820
chrV 16115 16116 . 1000
chrV 16120 16121 . 760
chrV 16125 16126 . 2060
chrV 16133 16134 . 920
chrV 16137 16138 . 820
chrV 16145 16146 . 780
chrV 16148 16149 . 140
chrV 16152 16153 . 320
chrV 16153 16154 . 300
chrV 16168 16169 . 1300
chrV 16182 16183 . 680
chrV 16187 16188 . 7320
chrV 16193 16194 . 360
chrV 16219 16220 . 300
chrV 16231 16232 . 180
chrV 16267 16268 . 400
chrV 16287 16288 . 880
chrV 16384 16385 . 400
chrV 16557 16558 . 140
chrV 16673 16674 . 1200
chrV 16685 16686 . 2400
chrV 16736 16737 . 140
chrV 16740 16741 . 3060
chrV 16752 16753 . 480
chrV 16760 16761 . 1240
chrV 16769 16770 . 1420
chrV 16775 16776 . 5200
chrV 16780 16781 . 1240
chrV 16810 16811 . 1320
chrV 16847 16848 . 120
chrV 16853 16854 . 2080
chrV 16896 16897 . 260
chrV 16947 16948 . 120
chrV 17009 17010 . 920
chrV 17423 17424 . 1620
chrV 17516 17517 . 1080
chrV 17592 17593 . 11380
chrV 17598 17599 . 120
chrV 17748 17749 . 420
chrV 17884 17885 . 420
chrV 17892 17893 . 1100
chrV 17981 17982 . 660
chrV 18063 18064 . 5140
chrV 18134 18135 . 400
chrV 18149 18150 . 1040
chrV 18201 18202 . 720
chrV 18210 18211 . 220
chrV 18235 18236 . 2420
chrV 18248 18249 . 2200
chrV 18270 18271 . 2780
chrV 18311 18312 . 140
chrV 18392 18393 . 240
chrV 18411 18412 . 1720
chrV 18478 18479 . 1240
chrV 18579 18580 . 620
chrV 18660 18661 . 220
chrV 18736 18737 . 240
chrV 18756 18757 . 840
chrV 18785 18786 . 1380
chrV 18811 18812 . 1520
chrV 18820 18821 . 1440
chrV 18828 18829 . 1860
chrV 18838 18839 . 1420
chrV 18846 18847 . 1040
chrV 18848 18849 . 500
chrV 18860 18861 . 760
chrV 18875 18876 . 200
chrV 18885 18886 . 1760
chrV 18889 18890 . 240
chrV 18892 18893 . 240
chrV 19056 19057 . 200
chrV 19058 19059 . 3420
chrV 19081 19082 . 120
chrV 19093 19094 . 240
chrV 19116 19117 . 140
chrV 19127 19128 . 160
chrV 19148 19149 . 280
chrV 19200 19201 . 380
chrV 19258 19259 . 280
chrV 19312 19313 . 140
chrV 19596 19597 . 560
chrV 19669 19670 . 880
chrV 19857 19858 . 720
chrV 19860 19861 . 440
chrV 20106 20107 . 440
chrV 20120 20121 . 180
chrV 20128 20129 . 180
chrV 20153 20154 . 140
chrV 20705 20706 . 680
chrV 20747 20748 . 880
chrV 20756 20757 . 180
chrV 20903 20904 . 1340
chrV 20944 20945 . 200
chrV 21209 21210 . 1880
chrV 21254 21255 . 120
chrV 21263 21264 . 140
chrV 21281 21282 . 620
chrV 21287 21288 . 580
chrV 21292 21293 . 6340
chrV 21307 21308 . 2500
chrV 21312 21313 . 140
chrV 21315 21316 . 140
chrV 21341 21342 . 6580
chrV 21351 21352 . 220
chrV 21357 21358 . 320
chrV 21518 21519 . 4880
chrV 21534 21535 . 940
chrV 21540 21541 . 1620
chrV 21694 21695 . 400
chrV 22471 22472 . 820
chrV 22498 22499 . 1580
chrV 23196 23197 . 160
chrV 23243 23244 . 120
chrV 23329 23330 . 340
chrV 23370 23371 . 200
chrV 23386 23387 . 600
chrV 23514 23515 . 400
chrV 23573 23574 . 1680
chrV 23600 23601 . 120
chrV 23678 23679 . 140
chrV 23815 23816 . 780
chrV 23817 23818 . 420
chrV 23823 23824 . 240
chrV 23832 23833 . 160
chrV 23834 23835 . 2140
chrV 23837 23838 . 580
chrV 23862 23863 . 320
chrV 23875 23876 . 520
chrV 24314 24315 . 400
chrV 24445 24446 . 360
chrV 24464 24465 . 520
chrV 24499 24500 . 160
chrV 24628 24629 . 220
chrV 24893 24894 . 120
chrV 24931 24932 . 340
chrV 24970 24971 . 140
chrV 25148 25149 . 660
chrV 25174 25175 . 960
chrV 25333 25334 . 280
chrV 25467 25468 . 160
chrV 25502 25503 . 120
chrV 25525 25526 . 360
chrV 25816 25817 . 280
chrV 25825 25826 . 420
chrV 25857 25858 . 1320
chrV 25979 25980 . 160
chrV 26008 26009 . 980
chrV 26029 26030 . 120
chrV 26043 26044 . 120
chrV 26049 26050 . 240
chrV 26068 26069 . 120
chrV 26075 26076 . 200
chrV 26076 26077 . 800
chrV 26076 26077 . 140
chrV 26079 26080 . 360
chrV 26096 26097 . 620
chrV 26109 26110 . 560
chrV 26233 26234 . 120
chrV 26243 26244 . 760
chrV 26259 26260 . 180
chrV 26355 26356 . 540
chrV 26368 26369 . 240
chrV 26394 26395 . 2640
chrV 26425 26426 . 1580
chrV 26443 26444 . 160
chrV 26525 26526 . 720
chrV 26533 26534 . 5580
chrV 26539 26540 . 780
chrV 26559 26560 . 640
chrV 26567 26568 . 120
chrV 26567 26568 . 300
chrV 26579 26580 . 1940
chrV 26593 26594 . 400
chrV 26607 26608 . 300
chrV 26608 26609 . 700
chrV 26614 26615 . 2220
chrV 26617 26618 . 3580
chrV 26664 26665 . 180
chrV 26677 26678 . 5180
chrV 26686 26687 . 840
chrV 26695 26696 . 320
chrV 26779 26780 . 200
chrV 26832 26833 . 300
chrV 26846 26847 . 1160
chrV 26848 26849 . 1700
chrV 26863 26864 . 1420
chrV 26864 26865 . 560
chrV 27053 27054 . 900
chrV 27082 27083 . 820
chrV 27093 27094 . 360
chrV 27108 27109 . 1560
chrV 27112 27113 . 940
chrV 27113 27114 . 280
chrV 27119 27120 . 760
chrV 27136 27137 . 1200
chrV 27253 27254 . 140
chrV 27297 27298 . 160
chrV 27316 27317 . 560
chrV 27375 27376 . 280
chrV 27389 27390 . 520
chrV 27391 27392 . 820
chrV 27396 27397 . 400
chrV 27399 27400 . 200
chrV 27418 27419 . 160
chrV 27419 27420 . 120
chrV 27453 27454 . 120
chrV 27472 27473 . 180
chrV 27585 27586 . 180
chrV 27610 27611 . 360
chrV 27690 27691 . 140
chrV 27751 27752 . 960
chrV 27759 27760 . 3180
chrV 27864 27865 . 220
chrV 28281 28282 . 160
chrV 28657 28658 . 780
chrV 28760 28761 . 120
chrV 28869 28870 . 120
chrV 29004 29005 . 320
chrV 29014 29015 . 300
chrV 29070 29071 . 180
chrV 29154 29155 . 460
chrV 29273 29274 . 1100
chrV 29284 29285 . 280
chrV 29701 29702 . 440
chrV 29728 29729 . 2560
chrV 29757 29758 . 1380
chrV 29809 29810 . 1340
chrV 29901 29902 . 300
chrV 30238 30239 . 620
chrV 30476 30477 . 120
chrV 30610 30611 . 340
chrV 30988 30989 . 1540
chrV 31122 31123 . 400
chrV 31127 31128 . 120
chrV 31133 31134 . 3960
chrV 31143 31144 . 3020
chrV 31155 31156 . 260
chrV 31186 31187 . 1100
chrV 31221 31222 . 140
chrV 31311 31312 . 520
chrV 31336 31337 . 2040
chrV 31346 31347 . 3480
chrV 31353 31354 . 920
chrV 31359 31360 . 360
chrV 31367 31368 . 120
chrV 31375 31376 . 360
chrV 31382 31383 . 260
chrV 31386 31387 . 180
chrV 31393 31394 . 260
chrV 31413 31414 . 160
chrV 31434 31435 . 160
chrV 31438 31439 . 2000
chrV 31580 31581 . 1220
chrV 31596 31597 . 120
chrV 31625 31626 . 1700
chrV 32106 32107 . 380
chrV 32218 32219 . 2300
chrV 32463 32464 . 460
chrV 32904 32905 . 340
chrV 33253 33254 . 220
chrV 33365 33366 . 420
chrV 33565 33566 . 120
chrV 33582 33583 . 120
chrV 33715 33716 . 380
chrV 33728 33729 . 120
chrV 33728 33729 . 120
chrV 33732 33733 . 340
chrV 33740 33741 . 120
chrV 33741 33742 . 1200
chrV 33746 33747 . 160
chrV 33754 33755 . 180
chrV 33758 33759 . 240
chrV 33770 33771 . 240
chrV 33783 33784 . 580
chrV 33888 33889 . 140
chrV 33970 33971 . 200
chrV 33980 33981 . 760
chrV 33985 33986 . 680
chrV 33998 33999 . 1020
chrV 34010 34011 . 120
chrV 34045 34046 . 120
chrV 34118 34119 . 900
chrV 34128 34129 . 120
chrV 34135 34136 . 140
chrV 34172 34173 . 120
chrV 34283 34284 . 1440
chrV 34294 34295 . 120
chrV 34302 34303 . 380
chrV 34338 34339 . 340
chrV 34348 34349 . 240
chrV 34351 34352 . 1260
chrV 34355 34356 . 300
chrV 34412 34413 . 140
chrV 34654 34655 . 120
chrV 34884 34885 . 200
chrV 35005 35006 . 120
chrV 35958 35959 . 200
chrV 36031 36032 . 160
chrV 36087 36088 . 200
chrV 36335 36336 . 120
chrV 36369 36370 . 120
chrV 36399 36400 . 2260
chrV 36470 36471 . 680
chrV 36739 36740 . 1060
chrV 39655 39656 . 140
chrV 39665 39666 . 2080
chrV 39699 39700 . 140
chrV 39704 39705 . 1000
chrV 39707 39708 . 120
chrV 39709 39710 . 940
chrV 39714 39715 . 200
chrV 39717 39718 . 180
chrV 39719 39720 . 280
chrV 39730 39731 . 720
chrV 39735 39736 . 460
chrV 39742 39743 . 280
chrV 39751 39752 . 120
chrV 39827 39828 . 240
chrV 39832 39833 . 700
chrV 39873 39874 . 240
chrV 39952 39953 . 200
chrV 39958 39959 . 180
chrV 39964 39965 . 5440
chrV 39983 39984 . 220
chrV 39986 39987 . 140
chrV 39991 39992 . 140
chrV 40087 40088 . 360
chrV 40135 40136 . 140
chrV 40174 40175 . 540
chrV 40342 40343 . 980
chrV 40836 40837 . 1260
chrV 40846 40847 . 920
chrV 41064 41065 . 760
chrV 41118 41119 . 120
chrV 41263 41264 . 1520
chrV 41354 41355 . 940
chrV 41555 41556 . 380
chrV 42012 42013 . 360
chrV 42026 42027 . 120
chrV 42033 42034 . 340
chrV 42049 42050 . 580
chrV 42055 42056 . 160
chrV 42059 42060 . 560
chrV 42066 42067 . 200
chrV 42072 42073 . 1760
chrV 42073 42074 . 280
chrV 42097 42098 . 3460
chrV 42103 42104 . 520
chrV 42104 42105 . 200
chrV 42108 42109 . 520
chrV 42112 42113 . 460
chrV 42116 42117 . 300
chrV 42127 42128 . 1000
chrV 42130 42131 . 800
chrV 42141 42142 . 200
chrV 42145 42146 . 1340
chrV 42149 42150 . 520
chrV 42152 42153 . 160
chrV 42157 42158 . 200
chrV 42160 42161 . 180
chrV 42167 42168 . 500
chrV 42223 42224 . 840
chrV 42231 42232 . 220
chrV 42252 42253 . 300
chrV 42370 42371 . 120
chrV 42379 42380 . 320
chrV 42400 42401 . 400
chrV 42405 42406 . 360
chrV 42411 42412 . 400
chrV 42425 42426 . 120
chrV 42488 42489 . 980
chrV 42510 42511 . 660
chrV 42563 42564 . 260
chrV 42593 42594 . 120
chrV 42714 42715 . 1940
chrV 42720 42721 . 420
chrV 42725 42726 . 120
chrV 42728 42729 . 4200
chrV 42733 42734 . 4380
chrV 42756 42757 . 280
chrV 42759 42760 . 380
chrV 42761 42762 . 940
chrV 42768 42769 . 180
chrV 42771 42772 . 280
chrV 42775 42776 . 1000
chrV 42779 42780 . 500
chrV 42787 42788 . 420
chrV 42788 42789 . 160
chrV 42818 42819 . 640
chrV 42858 42859 . 740
chrV 42872 42873 . 220
chrV 42902 42903 . 240
chrV 42907 42908 . 1160
chrV 43030 43031 . 160
chrV 43099 43100 . 120
chrV 43117 43118 . 560
chrV 43125 43126 . 1100
chrV 43131 43132 . 480
chrV 43176 43177 . 260
chrV 43200 43201 . 240
chrV 43209 43210 . 180
chrV 43216 43217 . 220
chrV 43223 43224 . 960
chrV 43351 43352 . 780
chrV 44941 44942 . 760
chrV 44947 44948 . 1320
chrV 44958 44959 . 780
chrV 45047 45048 . 180
chrV 45051 45052 . 180
chrV 45054 45055 . 280
chrV 45076 45077 . 240
chrV 45099 45100 . 680
chrV 45121 45122 . 2400
chrV 45312 45313 . 840
chrV 45369 45370 . 360
chrV 45408 45409 . 260
chrV 45478 45479 . 4200
chrV 45666 45667 . 1480
chrV 45784 45785 . 140
chrV 45830 45831 . 640
chrV 45877 45878 . 120
chrV 45879 45880 . 720
chrV 45889 45890 . 820
chrV 45893 45894 . 180
chrV 45897 45898 . 580
chrV 45923 45924 . 520
chrV 46005 46006 . 320
chrV 46031 46032 . 440
chrV 46037 46038 . 1020
chrV 46047 46048 . 320
chrV 46054 46055 . 160
chrV 46059 46060 . 700
chrV 46067 46068 . 260
chrV 46069 46070 . 840
chrV 46069 46070 . 120
chrV 46070 46071 . 120
chrV 46070 46071 . 220
chrV 46074 46075 . 320
chrV 46079 46080 . 120
chrV 46150 46151 . 200
chrV 46165 46166 . 240
chrV 46182 46183 . 1320
chrV 46186 46187 . 240
chrV 46198 46199 . 300
chrV 46209 46210 . 120
chrV 46224 46225 . 120
chrV 46250 46251 . 220
chrV 46267 46268 . 240
chrV 46372 46373 . 900
chrV 46402 46403 . 260
chrV 46406 46407 . 160
chrV 46427 46428 . 180
chrV 46435 46436 . 720
chrV 46446 46447 . 360
chrV 46471 46472 . 200
chrV 46474 46475 . 300
chrV 46551 46552 . 800
chrV 46556 46557 . 520
chrV 46565 46566 . 180
chrV 46608 46609 . 120
chrV 46611 46612 . 980
chrV 46613 46614 . 560
chrV 46643 46644 . 140
chrV 46695 46696 . 500
chrV 46774 46775 . 700
chrV 46793 46794 . 2200
chrV 46793 46794 . 240
chrV 46886 46887 . 240
chrV 46947 46948 . 2720
chrV 46949 46950 . 460
chrV 46964 46965 . 1500
chrV 46971 46972 . 1660
chrV 46972 46973 . 1020
chrV 47024 47025 . 140
chrV 47028 47029 . 1760
chrV 47030 47031 . 200
chrV 47030 47031 . 120
chrV 47066 47067 . 260
chrV 47083 47084 . 1160
chrV 47192 47193 . 120
chrV 47196 47197 . 320
chrV 47549 47550 . 380
chrV 47558 47559 . 200
chrV 47907 47908 . 220
chrV 48317 48318 . 180
chrV 48353 48354 . 1620
chrV 49737 49738 . 120
chrV 51649 51650 . 200
chrV 51699 51700 . 240
chrV 51723 51724 . 760
chrV 51745 51746 . 460
chrV 51751 51752 . 120
chrV 51761 51762 . 160
chrV 51765 51766 . 120
chrV 51772 51773 . 740
chrV 51791 51792 . 140
chrV 51813 51814 . 3040
chrV 51822 51823 . 380
chrV 51833 51834 . 200
chrV 51948 51949 . 160
chrV 51952 51953 . 140
chrV 51974 51975 . 260
chrV 51978 51979 . 220
chrV 52057 52058 . 180
chrV 52192 52193 . 180
chrV 52296 52297 . 740
chrV 52312 52313 . 420
chrV 52363 52364 . 340
chrV 52490 52491 . 1000
chrV 52543 52544 . 260
chrV 52557 52558 . 140
chrV 53152 53153 . 220
chrV 53290 53291 . 200
chrV 53303 53304 . 180
chrV 53308 53309 . 440
chrV 53365 53366 . 300
chrV 53530 53531 . 280
chrV 53581 53582 . 140
chrV 53621 53622 . 120
chrV 53639 53640 . 240
chrV 53688 53689 . 160
chrV 53783 53784 . 120
chrV 53797 53798 . 120
chrV 53818 53819 . 120
chrV 54164 54165 . 120
chrV 54674 54675 . 480
chrV 54689 54690 . 300
chrV 54909 54910 . 800
chrV 54938 54939 . 2080
chrV 55392 55393 . 160
chrV 56200 56201 . 540
chrV 56207 56208 . 620
chrV 56217 56218 . 280
chrV 56234 56235 . 620
chrV 56260 56261 . 240
chrV 56276 56277 . 280
chrV 56290 56291 . 1000
chrV 56293 56294 . 120
chrV 56306 56307 . 140
chrV 56381 56382 . 480
chrV 56419 56420 . 360
chrV 56423 56424 . 1840
chrV 56441 56442 . 860
chrV 56458 56459 . 240
chrV 56477 56478 . 220
chrV 56482 56483 . 120
chrV 56489 56490 . 140
chrV 56521 56522 . 140
chrV 56639 56640 . 120
chrV 56682 56683 . 13580
chrV 56686 56687 . 120
chrV 56792 56793 . 1360
chrV 56902 56903 . 360
chrV 57172 57173 . 120
chrV 57729 57730 . 180
chrV 57810 57811 . 1440
chrV 57845 57846 . 120
chrV 58194 58195 . 340
chrV 58221 58222 . 540
chrV 58225 58226 . 180
chrV 58267 58268 . 280
chrV 58275 58276 . 1860
chrV 58283 58284 . 460
chrV 58293 58294 . 760
chrV 58299 58300 . 520
chrV 58312 58313 . 280
chrV 58343 58344 . 280
chrV 59293 59294 . 280
chrV 59299 59300 . 120
chrV 59300 59301 . 200
chrV 59335 59336 . 160
chrV 59356 59357 . 5700
chrV 59402 59403 . 380
chrV 59409 59410 . 220
chrV 59422 59423 . 140
chrV 59424 59425 . 200
chrV 59424 59425 . 140
chrV 59436 59437 . 120
chrV 59453 59454 . 180
chrV 59483 59484 . 200
chrV 59492 59493 . 200
chrV 59494 59495 . 120
chrV 59504 59505 . 140
chrV 59583 59584 . 340
chrV 59635 59636 . 260
chrV 59640 59641 . 540
chrV 59665 59666 . 900
chrV 59674 59675 . 460
chrV 59813 59814 . 820
chrV 60296 60297 . 380
chrV 60351 60352 . 120
chrV 60413 60414 . 240
chrV 60455 60456 . 520
chrV 60470 60471 . 1200
chrV 60582 60583 . 920
chrV 60605 60606 . 940
chrV 60617 60618 . 4540
chrV 60745 60746 . 420
chrV 60751 60752 . 600
chrV 60762 60763 . 500
chrV 60768 60769 . 860
chrV 60793 60794 . 160
chrV 60938 60939 . 840
chrV 60944 60945 . 700
chrV 60947 60948 . 2820
chrV 60950 60951 . 1540
chrV 60961 60962 . 260
chrV 60964 60965 . 240
chrV 60968 60969 . 3240
chrV 60968 60969 . 240
chrV 60969 60970 . 140
chrV 60980 60981 . 200
chrV 60993 60994 . 4160
chrV 61001 61002 . 220
chrV 61046 61047 . 220
chrV 61049 61050 . 200
chrV 61075 61076 . 1080
chrV 61089 61090 . 560
chrV 61103 61104 . 180
chrV 61244 61245 . 300
chrV 61428 61429 . 2240
chrV 61449 61450 . 120
chrV 61514 61515 . 320
chrV 61525 61526 . 1240
chrV 61529 61530 . 1200
chrV 61567 61568 . 1020
chrV 61574 61575 . 120
chrV 61682 61683 . 560
chrV 61716 61717 . 1060
chrV 61772 61773 . 5480
chrV 61786 61787 . 220
chrV 61829 61830 . 180
chrV 61841 61842 . 120
chrV 61861 61862 . 440
chrV 61864 61865 . 120
chrV 61868 61869 . 1020
chrV 61898 61899 . 200
chrV 61919 61920 . 120
chrV 62021 62022 . 2100
chrV 62027 62028 . 120
chrV 62034 62035 . 1020
chrV 62479 62480 . 240
chrV 62758 62759 . 180
chrV 62870 62871 . 1220
chrV 63209 63210 . 340
chrV 63215 63216 . 340
chrV 63226 63227 . 340
chrV 63250 63251 . 1720
chrV 63273 63274 . 460
chrV 63299 63300 . 3900
chrV 63302 63303 . 120
chrV 63312 63313 . 120
chrV 63321 63322 . 440
chrV 63332 63333 . 2180
chrV 63453 63454 . 940
chrV 63503 63504 . 2840
chrV 63506 63507 . 300
chrV 63549 63550 . 1640
chrV 63656 63657 . 680
chrV 63677 63678 . 840
chrV 63710 63711 . 1560
chrV 63842 63843 . 220
chrV 64175 64176 . 760
chrV 64181 64182 . 200
chrV 64266 64267 . 700
chrV 64343 64344 . 140
chrV 64531 64532 . 120
chrV 64543 64544 . 800
chrV 64562 64563 . 2380
chrV 64565 64566 . 300
chrV 64615 64616 . 280
chrV 64907 64908 . 660
chrV 65062 65063 . 120
chrV 65216 65217 . 140
chrV 65249 65250 . 140
chrV 65262 65263 . 160
chrV 65267 65268 . 120
chrV 65335 65336 . 120
chrV 65361 65362 . 460
chrV 65513 65514 . 2880
chrV 65521 65522 . 3360
chrV 65686 65687 . 140
chrV 65691 65692 . 140
chrV 66020 66021 . 7720
chrV 66053 66054 . 180
chrV 66166 66167 . 120
chrV 66182 66183 . 160
chrV 66201 66202 . 1600
chrV 66576 66577 . 340
chrV 66617 66618 . 300
chrV 66706 66707 . 120
chrV 66714 66715 . 920
chrV 66746 66747 . 740
chrV 66874 66875 . 260
chrV 66882 66883 . 540
chrV 66896 66897 . 120
chrV 66901 66902 . 160
chrV 66911 66912 . 120
chrV 66917 66918 . 160
chrV 66919 66920 . 1300
chrV 66919 66920 . 480
chrV 66925 66926 . 140
chrV 66925 66926 . 320
chrV 66974 66975 . 1420
chrV 66974 66975 . 140
chrV 66975 66976 . 120
chrV 66980 66981 . 580
chrV 67003 67004 . 120
chrV 67013 67014 . 180
chrV 67021 67022 . 3300
chrV 67046 67047 . 240
chrV 67079 67080 . 180
chrV 67101 67102 . 140
chrV 67172 67173 . 200
chrV 67189 67190 . 3200
chrV 67326 67327 . 2500
chrV 67374 67375 . 1940
chrV 67382 67383 . 900
chrV 67516 67517 . 460
chrV 67568 67569 . 960
chrV 67671 67672 . 440
chrV 67719 67720 . 1740
chrV 68938 68939 . 180
chrV 68946 68947 . 160
chrV 68949 68950 . 240
chrV 68983 68984 . 1260
chrV 68987 68988 . 140
chrV 68991 68992 . 240
chrV 68996 68997 . 280
chrV 69016 69017 . 1440
chrV 69018 69019 . 380
chrV 69021 69022 . 3260
chrV 69028 69029 . 400
chrV 69052 69053 . 120
chrV 69073 69074 . 660
chrV 69083 69084 . 180
chrV 69090 69091 . 1060
chrV 69097 69098 . 640
chrV 69102 69103 . 120
chrV 69107 69108 . 300
chrV 69109 69110 . 2200
chrV 69119 69120 . 260
chrV 69119 69120 . 840
chrV 69153 69154 . 520
chrV 69305 69306 . 200
chrV 69311 69312 . 1980
chrV 69339 69340 . 820
chrV 69340 69341 . 120
chrV 69357 69358 . 820
chrV 69421 69422 . 300
chrV 69442 69443 . 1440
chrV 69448 69449 . 1060
chrV 69484 69485 . 1440
chrV 69493 69494 . 2280
chrV 69529 69530 . 320
chrV 69549 69550 . 360
chrV 69577 69578 . 140
chrV 69584 69585 . 2120
chrV 69614 69615 . 280
chrV 69619 69620 . 120
chrV 69625 69626 . 140
chrV 69656 69657 . 380
chrV 69663 69664 . 260
chrV 69669 69670 . 160
chrV 69673 69674 . 140
chrV 69685 69686 . 500
chrV 69739 69740 . 220
chrV 69740 69741 . 160
chrV 70270 70271 . 420
chrV 70276 70277 . 200
chrV 70282 70283 . 480
chrV 70293 70294 . 1340
chrV 70297 70298 . 1640
chrV 70303 70304 . 120
chrV 70308 70309 . 480
chrV 70316 70317 . 120
chrV 70348 70349 . 300
chrV 70353 70354 . 1120
chrV 70360 70361 . 160
chrV 70360 70361 . 280
chrV 70368 70369 . 200
chrV 70372 70373 . 540
chrV 70477 70478 . 1380
chrV 70524 70525 . 120
chrV 70558 70559 . 960
chrV 70576 70577 . 120
chrV 70730 70731 . 220
chrV 70883 70884 . 180
chrV 70888 70889 . 180
chrV 70907 70908 . 240
chrV 71063 71064 . 120
chrV 71510 71511 . 140
chrV 71560 71561 . 140
chrV 71920 71921 . 1580
chrV 72685 72686 . 360
chrV 72688 72689 . 680
chrV 72702 72703 . 140
chrV 72781 72782 . 120
chrV 72852 72853 . 420
chrV 72885 72886 . 240
chrV 72902 72903 . 4100
chrV 72937 72938 . 820
chrV 73087 73088 . 440
chrV 73237 73238 . 960
chrV 73252 73253 . 120
chrV 73256 73257 . 340
chrV 73274 73275 . 2420
chrV 73390 73391 . 680
chrV 73413 73414 . 580
chrV 73421 73422 . 120
chrV 73513 73514 . 940
chrV 73516 73517 . 4820
chrV 73527 73528 . 2220
chrV 73552 73553 . 220
chrV 73559 73560 . 120
chrV 73561 73562 . 400
chrV 73564 73565 . 400
chrV 73579 73580 . 280
chrV 73710 73711 . 320
chrV 73727 73728 . 340
chrV 73910 73911 . 2400
chrV 74053 74054 . 1480
chrV 74191 74192 . 980
chrV 74207 74208 . 160
chrV 74234 74235 . 4300
chrV 74258 74259 . 420
chrV 74266 74267 . 160
chrV 74600 74601 . 860
chrV 74730 74731 . 320
chrV 74757 74758 . 120
chrV 74810 74811 . 180
chrV 74864 74865 . 120
chrV 74915 74916 . 1120
chrV 74973 74974 . 120
chrV 75067 75068 . 420
chrV 75288 75289 . 400
chrV 75326 75327 . 160
chrV 75439 75440 . 120
chrV 75460 75461 . 160
chrV 75466 75467 . 200
chrV 75474 75475 . 1280
chrV 75496 75497 . 120
chrV 75499 75500 . 460
chrV 75504 75505 . 220
chrV 75508 75509 . 820
chrV 75509 75510 . 240
chrV 75511 75512 . 140
chrV 75524 75525 . 320
chrV 75532 75533 . 680
chrV 75533 75534 . 260
chrV 75561 75562 . 360
chrV 75568 75569 . 860
chrV 75601 75602 . 580
chrV 75625 75626 . 140
chrV 75647 75648 . 1140
chrV 75672 75673 . 140
chrV 75680 75681 . 320
chrV 75683 75684 . 520
chrV 75699 75700 . 2280
chrV 75709 75710 . 940
chrV 75714 75715 . 140
chrV 75720 75721 . 200
chrV 75742 75743 . 200
chrV 75782 75783 . 120
chrV 75787 75788 . 520
chrV 75796 75797 . 140
chrV 75800 75801 . 780
chrV 75899 75900 . 160
chrV 76060 76061 . 1660
chrV 76119 76120 . 140
chrV 76161 76162 . 320
chrV 76278 76279 . 120
chrV 76428 76429 . 560
chrV 76594 76595 . 140
chrV 76763 76764 . 180
chrV 76772 76773 . 1820
chrV 77252 77253 . 480
chrV 77282 77283 . 1480
chrV 77295 77296 . 140
chrV 77307 77308 . 340
chrV 77318 77319 . 140
chrV 77321 77322 . 800
chrV 77338 77339 . 120
chrV 77470 77471 . 1480
chrV 77529 77530 . 920
chrV 77556 77557 . 160
chrV 77660 77661 . 780
chrV 77670 77671 . 1320
chrV 77694 77695 . 680
chrV 77724 77725 . 140
chrV 77732 77733 . 2240
chrV 77743 77744 . 180
chrV 77745 77746 . 620
chrV 77753 77754 . 480
chrV 77764 77765 . 900
chrV 77790 77791 . 1420
chrV 77798 77799 . 380
chrV 77853 77854 . 440
chrV 77870 77871 . 140
chrV 77878 77879 . 820
chrV 77884 77885 . 120
chrV 77899 77900 . 160
chrV 77908 77909 . 200
chrV 77919 77920 . 340
chrV 77951 77952 . 220
chrV 77962 77963 . 260
chrV 77972 77973 . 220
chrV 77995 77996 . 1160
chrV 78093 78094 . 1560
chrV 78094 78095 . 240
chrV 78095 78096 . 120
chrV 78252 78253 . 120
chrV 78482 78483 . 700
chrV 78691 78692 . 160
chrV 78698 78699 . 620
chrV 78711 78712 . 740
chrV 78716 78717 . 200
chrV 78797 78798 . 1400
chrV 78797 78798 . 520
chrV 78882 78883 . 1420
chrV 78977 78978 . 340
chrV 78981 78982 . 760
chrV 79125 79126 . 400
chrV 79345 79346 . 300
chrV 79351 79352 . 1080
chrV 79364 79365 . 240
chrV 79373 79374 . 540
chrV 79432 79433 . 260
chrV 79462 79463 . 140
chrV 79499 79500 . 180
chrV 79518 79519 . 440
chrV 79577 79578 . 140
chrV 79694 79695 . 140
chrV 79702 79703 . 140
chrV 79715 79716 . 680
chrV 79826 79827 . 3840
chrV 79834 79835 . 120
chrV 79848 79849 . 160
chrV 79852 79853 . 1320
chrV 80221 80222 . 380
chrV 80227 80228 . 640
chrV 80235 80236 . 320
chrV 80237 80238 . 120
chrV 80245 80246 . 420
chrV 80259 80260 . 200
chrV 80263 80264 . 200
chrV 80272 80273 . 120
chrV 80315 80316 . 260
chrV 80372 80373 . 360
chrV 80377 80378 . 980
chrV 80378 80379 . 300
chrV 80379 80380 . 140
chrV 80385 80386 . 540
chrV 80386 80387 . 640
chrV 80388 80389 . 760
chrV 80389 80390 . 160
chrV 80397 80398 . 540
chrV 80398 80399 . 120
chrV 80404 80405 . 240
chrV 80427 80428 . 820
chrV 80542 80543 . 440
chrV 80587 80588 . 440
chrV 80652 80653 . 680
chrV 80922 80923 . 9360
chrV 81278 81279 . 780
chrV 81285 81286 . 1820
chrV 81311 81312 . 260
chrV 81381 81382 . 2500
chrV 81491 81492 . 340
chrV 81535 81536 . 620
chrV 81542 81543 . 260
chrV 81648 81649 . 280
chrV 81653 81654 . 380
chrV 81774 81775 . 120
chrV 81837 81838 . 500
chrV 82157 82158 . 480
chrV 82327 82328 . 180
chrV 82414 82415 . 600
chrV 82471 82472 . 1120
chrV 82610 82611 . 720
chrV 82632 82633 . 120
chrV 82653 82654 . 3660
chrV 82779 82780 . 160
chrV 82794 82795 . 460
chrV 82804 82805 . 400
chrV 82823 82824 . 860
chrV 82846 82847 . 240
chrV 82853 82854 . 140
chrV 82857 82858 . 940
chrV 82861 82862 . 280
chrV 82867 82868 . 200
chrV 82928 82929 . 160
chrV 82931 82932 . 480
chrV 82939 82940 . 240
chrV 82953 82954 . 220
chrV 82999 83000 . 220
chrV 83060 83061 . 140
chrV 83115 83116 . 220
chrV 83302 83303 . 280
chrV 83421 83422 . 140
chrV 83438 83439 . 160
chrV 84397 84398 . 220
chrV 84549 84550 . 180
chrV 84563 84564 . 220
chrV 84565 84566 . 140
chrV 84676 84677 . 140
chrV 84703 84704 . 280
chrV 84712 84713 . 480
chrV 84720 84721 . 1020
chrV 84738 84739 . 260
chrV 84760 84761 . 280
chrV 84800 84801 . 520
chrV 84810 84811 . 160
chrV 84818 84819 . 440
chrV 84822 84823 . 1100
chrV 84822 84823 . 120
chrV 84826 84827 . 460
chrV 84836 84837 . 1260
chrV 84839 84840 . 1000
chrV 84851 84852 . 140
chrV 84860 84861 . 400
chrV 84864 84865 . 880
chrV 84864 84865 . 800
chrV 84866 84867 . 120
chrV 84866 84867 . 140
chrV 84872 84873 . 1900
chrV 84904 84905 . 120
chrV 84905 84906 . 160
chrV 84925 84926 . 1200
chrV 84931 84932 . 260
chrV 84934 84935 . 160
chrV 84935 84936 . 300
chrV 84935 84936 . 500
chrV 84937 84938 . 2500
chrV 84940 84941 . 1720
chrV 84943 84944 . 120
chrV 84945 84946 . 120
chrV 84945 84946 . 380
chrV 84960 84961 . 160
chrV 84973 84974 . 140
chrV 84988 84989 . 520
chrV 84993 84994 . 320
chrV 84999 85000 . 160
chrV 85002 85003 . 120
chrV 85012 85013 . 200
chrV 85016 85017 . 2920
chrV 85018 85019 . 260
chrV 85020 85021 . 120
chrV 85024 85025 . 140
chrV 85029 85030 . 940
chrV 85042 85043 . 160
chrV 85048 85049 . 120
chrV 85052 85053 . 140
chrV 85066 85067 . 520
chrV 85072 85073 . 2040
chrV 85087 85088 . 3940
chrV 85096 85097 . 140
chrV 85100 85101 . 2320
chrV 85102 85103 . 180
chrV 85112 85113 . 1240
chrV 85113 85114 . 200
chrV 85117 85118 . 120
chrV 85124 85125 . 500
chrV 85126 85127 . 180
chrV 85127 85128 . 120
chrV 85127 85128 . 120
chrV 85130 85131 . 160
chrV 85142 85143 . 440
chrV 85150 85151 . 200
chrV 85159 85160 . 200
chrV 85161 85162 . 140
chrV 85164 85165 . 120
chrV 85177 85178 . 260
chrV 85181 85182 . 200
chrV 85190 85191 . 1560
chrV 85206 85207 . 2020
chrV 85211 85212 . 220
chrV 85222 85223 . 420
chrV 85227 85228 . 280
chrV 85243 85244 . 200
chrV 85245 85246 . 120
chrV 85376 85377 . 280
chrV 85378 85379 . 460
chrV 85388 85389 . 340
chrV 85403 85404 . 140
chrV 85418 85419 . 2180
chrV 85433 85434 . 720
chrV 85440 85441 . 240
chrV 85470 85471 . 120
chrV 85494 85495 . 540
chrV 85533 85534 . 280
chrV 86143 86144 . 300
chrV 86172 86173 . 1300
chrV 86330 86331 . 720
chrV 86335 86336 . 420
chrV 86344 86345 . 400
chrV 86349 86350 . 140
chrV 86353 86354 . 180
chrV 86360 86361 . 120
chrV 86388 86389 . 1180
chrV 86404 86405 . 1000
chrV 86429 86430 . 140
chrV 86437 86438 . 260
chrV 86451 86452 . 880
chrV 86453 86454 . 160
chrV 86457 86458 . 540
chrV 86462 86463 . 820
chrV 86479 86480 . 400
chrV 86518 86519 . 320
chrV 86522 86523 . 2580
chrV 86529 86530 . 140
chrV 86533 86534 . 760
chrV 86535 86536 . 120
chrV 86536 86537 . 620
chrV 86539 86540 . 2080
chrV 86544 86545 . 200
chrV 86626 86627 . 140
chrV 86704 86705 . 260
chrV 86705 86706 . 160
chrV 86705 86706 . 120
chrV 86721 86722 . 580
chrV 86733 86734 . 1800
chrV 86737 86738 . 220
chrV 86743 86744 . 400
chrV 86745 86746 . 200
chrV 86745 86746 . 160
chrV 86767 86768 . 140
chrV 86775 86776 . 120
chrV 86789 86790 . 1320
chrV 86810 86811 . 440
chrV 86828 86829 . 1140
chrV 86836 86837 . 240
chrV 88616 88617 . 120
chrV 89854 89855 . 660
chrV 89858 89859 . 200
chrV 89859 89860 . 560
chrV 90028 90029 . 160
chrV 90049 90050 . 2080
chrV 90052 90053 . 280
chrV 90059 90060 . 740
chrV 90065 90066 . 800
chrV 90067 90068 . 120
chrV 90068 90069 . 160
chrV 90068 90069 . 540
chrV 90080 90081 . 220
chrV 90081 90082 . 1880
chrV 90083 90084 . 220
chrV 90093 90094 . 500
chrV 90133 90134 . 200
chrV 90137 90138 . 5520
chrV 90140 90141 . 120
chrV 90142 90143 . 3540
chrV 90155 90156 . 140
chrV 90162 90163 . 140
chrV 90163 90164 . 120
chrV 90163 90164 . 640
chrV 90164 90165 . 120
chrV 90165 90166 . 180
chrV 90166 90167 . 740
chrV 90174 90175 . 760
chrV 90181 90182 . 120
chrV 90187 90188 . 680
chrV 90203 90204 . 1000
chrV 90343 90344 . 780
chrV 90356 90357 . 940
chrV 90891 90892 . 200
chrV 90998 90999 . 280
chrV 91281 91282 . 180
chrV 91316 91317 . 300
chrV 91592 91593 . 560
chrV 92072 92073 . 280
chrV 92553 92554 . 120
chrV 92813 92814 . 400
chrV 93096 93097 . 160
chrV 93270 93271 . 180
chrV 93287 93288 . 140
chrV 93498 93499 . 360
chrV 93528 93529 . 800
chrV 93681 93682 . 160
chrV 93691 93692 . 500
chrV 93706 93707 . 480
chrV 93862 93863 . 120
chrV 93869 93870 . 120
chrV 93883 93884 . 300
chrV 93893 93894 . 180
chrV 93926 93927 . 140
chrV 93980 93981 . 120
chrV 94006 94007 . 180
chrV 94038 94039 . 220
chrV 94042 94043 . 180
chrV 94044 94045 . 280
chrV 94096 94097 . 680
chrV 94113 94114 . 1340
chrV 94116 94117 . 380
chrV 94120 94121 . 320
chrV 94143 94144 . 160
chrV 94151 94152 . 260
chrV 94157 94158 . 180
chrV 94168 94169 . 480
chrV 94175 94176 . 120
chrV 94177 94178 . 160
chrV 94177 94178 . 380
chrV 94307 94308 . 160
chrV 94443 94444 . 160
chrV 94444 94445 . 120
chrV 94445 94446 . 260
chrV 94445 94446 . 1540
chrV 94449 94450 . 1940
chrV 94457 94458 . 1060
chrV 94533 94534 . 120
chrV 94558 94559 . 280
chrV 94754 94755 . 140
chrV 94835 94836 . 400
chrV 94843 94844 . 220
chrV 94877 94878 . 380
chrV 94899 94900 . 180
chrV 95319 95320 . 360
chrV 95775 95776 . 260
chrV 95794 95795 . 700
chrV 95808 95809 . 520
chrV 95817 95818 . 260
chrV 95961 95962 . 560
chrV 95994 95995 . 1100
chrV 96012 96013 . 220
chrV 96016 96017 . 200
chrV 96030 96031 . 520
chrV 96045 96046 . 580
chrV 96195 96196 . 3660
chrV 96199 96200 . 200
chrV 96214 96215 . 1000
chrV 96215 96216 . 320
chrV 96253 96254 . 120
chrV 96260 96261 . 1220
chrV 96444 96445 . 120
chrV 96652 96653 . 300
chrV 96668 96669 . 160
chrV 96731 96732 . 180
chrV 96737 96738 . 140
chrV 96746 96747 . 140
chrV 96770 96771 . 240
chrV 96802 96803 . 120
chrV 97738 97739 . 460
chrV 97928 97929 . 780
chrV 97955 97956 . 140
chrV 97961 97962 . 780
chrV 97971 97972 . 7020
chrV 97995 97996 . 600
chrV 97997 97998 . 2820
chrV 98003 98004 . 1100
chrV 98005 98006 . 120
chrV 98006 98007 . 1040
chrV 98006 98007 . 3660
chrV 98040 98041 . 1360
chrV 98046 98047 . 340
chrV 98082 98083 . 140
chrV 98338 98339 . 160
chrV 98485 98486 . 2140
chrV 98565 98566 . 520
chrV 98733 98734 . 260
chrV 98863 98864 . 240
chrV 98896 98897 . 440
chrV 99021 99022 . 340
chrV 99034 99035 . 260
chrV 99037 99038 . 140
chrV 99322 99323 . 1000
chrV 99376 99377 . 160
chrV 99513 99514 . 7880
chrV 99522 99523 . 140
chrV 99532 99533 . 1320
chrV 99532 99533 . 120
chrV 99533 99534 . 180
chrV 99535 99536 . 420
chrV 99551 99552 . 1180
chrV 99556 99557 . 340
chrV 99579 99580 . 1440
chrV 99636 99637 . 340
chrV 99658 99659 . 120
chrV 99786 99787 . 160
chrV 99824 99825 . 660
chrV 99868 99869 . 1020
chrV 99877 99878 . 160
chrV 99888 99889 . 520
chrV 99905 99906 . 1180
chrV 100047 100048 . 2000
chrV 100076 100077 . 260
chrV 100123 100124 . 180
chrV 100144 100145 . 680
chrV 100231 100232 . 140
chrV 100234 100235 . 1100
chrV 100256 100257 . 140
chrV 100264 100265 . 180
chrV 100271 100272 . 1060
chrV 100274 100275 . 340
chrV 100417 100418 . 120
chrV 100450 100451 . 360
chrV 100457 100458 . 120
chrV 100468 100469 . 220
chrV 100474 100475 . 220
chrV 100476 100477 . 320
chrV 100476 100477 . 120
chrV 100481 100482 . 220
chrV 100487 100488 . 180
chrV 100489 100490 . 260
chrV 100492 100493 . 1020
chrV 100492 100493 . 160
chrV 100493 100494 . 240
chrV 100500 100501 . 220
chrV 100501 100502 . 180
chrV 100502 100503 . 280
chrV 100502 100503 . 140
chrV 100505 100506 . 120
chrV 100508 100509 . 440
chrV 100512 100513 . 520
chrV 100512 100513 . 120
chrV 100515 100516 . 1700
chrV 100515 100516 . 200
chrV 100516 100517 . 120
chrV 100516 100517 . 160
chrV 100519 100520 . 120
chrV 100534 100535 . 300
chrV 100603 100604 . 1460
chrV 100607 100608 . 360
chrV 100619 100620 . 560
chrV 100629 100630 . 180
chrV 100631 100632 . 120
chrV 100641 100642 . 160
chrV 100641 100642 . 120
chrV 100646 100647 . 120
chrV 100647 100648 . 120
chrV 100651 100652 . 260
chrV 100662 100663 . 120
chrV 101455 101456 . 120
chrV 101571 101572 . 420
chrV 101585 101586 . 500
chrV 101593 101594 . 700
chrV 101597 101598 . 160
chrV 101687 101688 . 200
chrV 101706 101707 . 180
chrV 101748 101749 . 2120
chrV 101756 101757 . 1260
chrV 101779 101780 . 1140
chrV 101799 101800 . 500
chrV 101825 101826 . 560
chrV 102323 102324 . 580
chrV 102407 102408 . 1700
chrV 102462 102463 . 580
chrV 102466 102467 . 140
chrV 102523 102524 . 120
chrV 102676 102677 . 320
chrV 102735 102736 . 3620
chrV 102826 102827 . 220
chrV 102851 102852 . 120
chrV 102883 102884 . 200
chrV 102892 102893 . 780
chrV 102959 102960 . 1300
chrV 102998 102999 . 260
chrV 103001 103002 . 540
chrV 103150 103151 . 1740
chrV 103177 103178 . 500
chrV 103249 103250 . 760
chrV 103256 103257 . 120
chrV 103267 103268 . 900
chrV 103340 103341 . 1480
chrV 103346 103347 . 120
chrV 103406 103407 . 860
chrV 103469 103470 . 140
chrV 103497 103498 . 2020
chrV 103591 103592 . 1520
chrV 103701 103702 . 120
chrV 103765 103766 . 540
chrV 104223 104224 . 4040
chrV 104230 104231 . 660
chrV 104240 104241 . 300
chrV 104379 104380 . 980
chrV 104423 104424 . 500
chrV 104613 104614 . 180
chrV 104800 104801 . 160
chrV 104919 104920 . 740
chrV 105273 105274 . 160
chrV 105597 105598 . 140
chrV 105653 105654 . 300
chrV 105734 105735 . 160
chrV 105860 105861 . 260
chrV 105892 105893 . 140
chrV 105967 105968 . 360
chrV 106098 106099 . 120
chrV 106145 106146 . 480
chrV 106148 106149 . 120
chrV 106172 106173 . 1480
chrV 106185 106186 . 1020
chrV 106191 106192 . 320
chrV 106194 106195 . 1000
chrV 106194 106195 . 180
chrV 106196 106197 . 120
chrV 106196 106197 . 120
chrV 106199 106200 . 300
chrV 106208 106209 . 780
chrV 106211 106212 . 2040
chrV 106224 106225 . 1280
chrV 106229 106230 . 1260
chrV 106231 106232 . 160
chrV 106239 106240 . 3200
chrV 106242 106243 . 640
chrV 106249 106250 . 920
chrV 106253 106254 . 160
chrV 106260 106261 . 400
chrV 106266 106267 . 140
chrV 106289 106290 . 1200
chrV 106293 106294 . 920
chrV 106295 106296 . 2960
chrV 106308 106309 . 680
chrV 106309 106310 . 12280
chrV 106322 106323 . 840
chrV 106324 106325 . 300
chrV 106325 106326 . 1640
chrV 106330 106331 . 780
chrV 106334 106335 . 160
chrV 106338 106339 . 1020
chrV 106339 106340 . 320
chrV 106340 106341 . 140
chrV 106343 106344 . 1760
chrV 106362 106363 . 1860
chrV 106470 106471 . 1480
chrV 106481 106482 . 2600
chrV 106597 106598 . 140
chrV 106803 106804 . 120
chrV 106921 106922 . 3380
chrV 106928 106929 . 140
chrV 106928 106929 . 120
chrV 106934 106935 . 180
chrV 106939 106940 . 280
chrV 106945 106946 . 240
chrV 106947 106948 . 2980
chrV 106948 106949 . 1080
chrV 106955 106956 . 540
chrV 106959 106960 . 700
chrV 106960 106961 . 220
chrV 106964 106965 . 120
chrV 106966 106967 . 300
chrV 106972 106973 . 600
chrV 106977 106978 . 460
chrV 106983 106984 . 140
chrV 106991 106992 . 460
chrV 106993 106994 . 680
chrV 107002 107003 . 160
chrV 107002 107003 . 320
chrV 107021 107022 . 340
chrV 107036 107037 . 120
chrV 107064 107065 . 140
chrV 107069 107070 . 140
chrV 107073 107074 . 280
chrV 107077 107078 . 180
chrV 107084 107085 . 720
chrV 107092 107093 . 840
chrV 107094 107095 . 140
chrV 107097 107098 . 1440
chrV 107101 107102 . 580
chrV 107102 107103 . 220
chrV 107103 107104 . 120
chrV 107105 107106 . 280
chrV 107109 107110 . 1660
chrV 107127 107128 . 480
chrV 107135 107136 . 3740
chrV 107147 107148 . 220
chrV 107152 107153 . 460
chrV 107281 107282 . 220
chrV 107293 107294 . 160
chrV 107304 107305 . 1020
chrV 107331 107332 . 740
chrV 107459 107460 . 320
chrV 107598 107599 . 860
chrV 107602 107603 . 560
chrV 107650 107651 . 980
chrV 107732 107733 . 400
chrV 107735 107736 . 120
chrV 107783 107784 . 140
chrV 107827 107828 . 560
chrV 107842 107843 . 180
chrV 107932 107933 . 160
chrV 107997 107998 . 520
chrV 107999 108000 . 120
chrV 108064 108065 . 180
chrV 108064 108065 . 340
chrV 108264 108265 . 120
chrV 108275 108276 . 140
chrV 108365 108366 . 500
chrV 108394 108395 . 380
chrV 108442 108443 . 260
chrV 108459 108460 . 120
chrV 108506 108507 . 1360
chrV 108527 108528 . 800
chrV 108746 108747 . 340
chrV 108807 108808 . 900
chrV 108822 108823 . 140
chrV 108826 108827 . 300
chrV 108873 108874 . 1980
chrV 108918 108919 . 140
chrV 108921 108922 . 220
chrV 108961 108962 . 780
chrV 108976 108977 . 1820
chrV 109048 109049 . 280
chrV 109264 109265 . 12900
chrV 109300 109301 . 160
chrV 109312 109313 . 840
chrV 109352 109353 . 1280
chrV 109605 109606 . 900
chrV 109988 109989 . 360
chrV 110124 110125 . 160
chrV 110141 110142 . 700
chrV 110340 110341 . 140
chrV 110467 110468 . 620
chrV 110483 110484 . 280
chrV 110493 110494 . 120
chrV 110500 110501 . 1020
chrV 110597 110598 . 920
chrV 110605 110606 . 260
chrV 110613 110614 . 300
chrV 110651 110652 . 240
chrV 110662 110663 . 1020
chrV 110670 110671 . 580
chrV 110700 110701 . 380
chrV 110708 110709 . 560
chrV 110709 110710 . 2480
chrV 110747 110748 . 200
chrV 110829 110830 . 800
chrV 111016 111017 . 140
chrV 111148 111149 . 120
chrV 111155 111156 . 1020
chrV 111157 111158 . 360
chrV 111157 111158 . 140
chrV 111158 111159 . 180
chrV 111158 111159 . 120
chrV 111159 111160 . 120
chrV 111159 111160 . 480
chrV 111164 111165 . 620
chrV 111165 111166 . 540
chrV 111167 111168 . 180
chrV 111171 111172 . 640
chrV 111178 111179 . 200
chrV 111182 111183 . 320
chrV 111187 111188 . 420
chrV 111201 111202 . 420
chrV 111241 111242 . 680
chrV 111245 111246 . 280
chrV 111250 111251 . 460
chrV 111252 111253 . 160
chrV 111253 111254 . 120
chrV 111256 111257 . 180
chrV 111260 111261 . 280
chrV 111267 111268 . 300
chrV 111281 111282 . 200
chrV 111284 111285 . 160
chrV 111295 111296 . 440
chrV 111303 111304 . 2280
chrV 111452 111453 . 600
chrV 111457 111458 . 480
chrV 111590 111591 . 160
chrV 111596 111597 . 920
chrV 111768 111769 . 240
chrV 111781 111782 . 120
chrV 112132 112133 . 460
chrV 112160 112161 . 1840
chrV 112403 112404 . 680
chrV 112439 112440 . 1600
chrV 112549 112550 . 220
chrV 112752 112753 . 660
chrV 112885 112886 . 220
chrV 114225 114226 . 120
chrV 114245 114246 . 400
chrV 114342 114343 . 140
chrV 114489 114490 . 360
chrV 114939 114940 . 2280
chrV 114942 114943 . 120
chrV 114997 114998 . 140
chrV 115001 115002 . 180
chrV 115182 115183 . 440
chrV 115185 115186 . 120
chrV 115232 115233 . 1340
chrV 115238 115239 . 1800
chrV 115242 115243 . 160
chrV 115252 115253 . 1780
chrV 115597 115598 . 180
chrV 115605 115606 . 720
chrV 115606 115607 . 1520
chrV 115644 115645 . 280
chrV 115655 115656 . 1900
chrV 115751 115752 . 120
chrV 115791 115792 . 340
chrV 115923 115924 . 580
chrV 115929 115930 . 720
chrV 115931 115932 . 180
chrV 115935 115936 . 180
chrV 115937 115938 . 220
chrV 115953 115954 . 440
chrV 115963 115964 . 120
chrV 115978 115979 . 2440
chrV 115987 115988 . 19960
chrV 115993 115994 . 200
chrV 115996 115997 . 720
chrV 115997 115998 . 120
chrV 115999 116000 . 7780
chrV 116013 116014 . 13960
chrV 116019 116020 . 120
chrV 116022 116023 . 12060
chrV 116028 116029 . 120
chrV 116028 116029 . 120
chrV 116035 116036 . 73720
chrV 116041 116042 . 120
chrV 116042 116043 . 5140
chrV 116042 116043 . 220
chrV 116045 116046 . 30020
chrV 116046 116047 . 200
chrV 116047 116048 . 140
chrV 116047 116048 . 140
chrV 116048 116049 . 33120
chrV 116049 116050 . 180
chrV 116050 116051 . 1060
chrV 116050 116051 . 480
chrV 116051 116052 . 520
chrV 116051 116052 . 340
chrV 116052 116053 . 7680
chrV 116053 116054 . 4500
chrV 116055 116056 . 2760
chrV 116056 116057 . 2240
chrV 116057 116058 . 7140
chrV 116057 116058 . 1180
chrV 116058 116059 . 1760
chrV 116058 116059 . 280
chrV 116059 116060 . 18720
chrV 116059 116060 . 700
chrV 116060 116061 . 1560
chrV 116060 116061 . 3680
chrV 116061 116062 . 3500
chrV 116061 116062 . 1020
chrV 116063 116064 . 1120
chrV 116063 116064 . 980
chrV 116064 116065 . 2060
chrV 116066 116067 . 2240
chrV 116067 116068 . 14480
chrV 116067 116068 . 5860
chrV 116068 116069 . 5760
chrV 116068 116069 . 180
chrV 116069 116070 . 3940
chrV 116069 116070 . 1020
chrV 116070 116071 . 2640
chrV 116070 116071 . 260
chrV 116071 116072 . 3880
chrV 116071 116072 . 1020
chrV 116073 116074 . 120
chrV 116081 116082 . 6820
chrV 116095 116096 . 280
chrV 116100 116101 . 280
chrV 116103 116104 . 3320
chrV 116111 116112 . 120
chrV 116115 116116 . 2660
chrV 116120 116121 . 1380
chrV 116126 116127 . 560
chrV 116127 116128 . 1520
chrV 116134 116135 . 4180
chrV 116146 116147 . 120
chrV 116161 116162 . 120
chrV 116163 116164 . 160
chrV 116170 116171 . 420
chrV 116180 116181 . 200
chrV 116185 116186 . 2400
chrV 116189 116190 . 460
chrV 116191 116192 . 1420
chrV 116191 116192 . 1560
chrV 116192 116193 . 520
chrV 116192 116193 . 660
chrV 116194 116195 . 520
chrV 116194 116195 . 440
chrV 116196 116197 . 2120
chrV 116199 116200 . 3920
chrV 116201 116202 . 1920
chrV 116202 116203 . 440
chrV 116203 116204 . 560
chrV 116203 116204 . 180
chrV 116206 116207 . 3280
chrV 116208 116209 . 120
chrV 116209 116210 . 920
chrV 116209 116210 . 1000
chrV 116210 116211 . 4840
chrV 116211 116212 . 160
chrV 116212 116213 . 1560
chrV 116212 116213 . 3200
chrV 116213 116214 . 160
chrV 116213 116214 . 160
chrV 116214 116215 . 140
chrV 116214 116215 . 760
chrV 116215 116216 . 1920
chrV 116216 116217 . 400
chrV 116218 116219 . 620
chrV 116218 116219 . 720
chrV 116219 116220 . 500
chrV 116219 116220 . 180
chrV 116220 116221 . 180
chrV 116220 116221 . 4260
chrV 116221 116222 . 500
chrV 116221 116222 . 200
chrV 116222 116223 . 180
chrV 116222 116223 . 120
chrV 116223 116224 . 140
chrV 116230 116231 . 12740
chrV 116244 116245 . 2040
chrV 116250 116251 . 120
chrV 116254 116255 . 480
chrV 116257 116258 . 200
chrV 116259 116260 . 1320
chrV 116263 116264 . 500
chrV 116264 116265 . 1160
chrV 116265 116266 . 1140
chrV 116266 116267 . 120
chrV 116267 116268 . 1280
chrV 116271 116272 . 1760
chrV 116272 116273 . 3800
chrV 116273 116274 . 120
chrV 116275 116276 . 120
chrV 116278 116279 . 260
chrV 116279 116280 . 140
chrV 116281 116282 . 680
chrV 116287 116288 . 3900
chrV 116294 116295 . 120
chrV 116300 116301 . 120
chrV 116305 116306 . 800
chrV 116308 116309 . 1800
chrV 116312 116313 . 1160
chrV 116353 116354 . 8080
chrV 116360 116361 . 120
chrV 116367 116368 . 280
chrV 116373 116374 . 700
chrV 116379 116380 . 7840
chrV 116391 116392 . 2360
chrV 116392 116393 . 1640
chrV 116394 116395 . 560
chrV 116394 116395 . 1840
chrV 116395 116396 . 1120
chrV 116396 116397 . 120
chrV 116397 116398 . 120
chrV 116397 116398 . 1860
chrV 116398 116399 . 120
chrV 116398 116399 . 120
chrV 116400 116401 . 400
chrV 116400 116401 . 1980
chrV 116402 116403 . 940
chrV 116402 116403 . 600
chrV 116405 116406 . 6760
chrV 116406 116407 . 120
chrV 116408 116409 . 5220
chrV 116409 116410 . 460
chrV 116410 116411 . 880
chrV 116410 116411 . 120
chrV 116411 116412 . 200
chrV 116411 116412 . 260
chrV 116412 116413 . 120
chrV 116416 116417 . 9600
chrV 116418 116419 . 380
chrV 116418 116419 . 120
chrV 116422 116423 . 120
chrV 116422 116423 . 700
chrV 116426 116427 . 1080
chrV 116428 116429 . 180
chrV 116428 116429 . 520
chrV 116430 116431 . 13300
chrV 116437 116438 . 5380
chrV 116440 116441 . 200
chrV 116440 116441 . 440
chrV 116441 116442 . 360
chrV 116446 116447 . 280
chrV 116449 116450 . 1760
chrV 116449 116450 . 580
chrV 116450 116451 . 720
chrV 116451 116452 . 120
chrV 116455 116456 . 5100
chrV 116457 116458 . 1240
chrV 116458 116459 . 1180
chrV 116460 116461 . 2440
chrV 116461 116462 . 140
chrV 116463 116464 . 480
chrV 116467 116468 . 460
chrV 116475 116476 . 220
chrV 116477 116478 . 160
chrV 116482 116483 . 3260
chrV 116489 116490 . 2660
chrV 116492 116493 . 620
chrV 116500 116501 . 140
chrV 116512 116513 . 3260
chrV 116515 116516 . 2140
chrV 116525 116526 . 5740
chrV 116529 116530 . 1000
chrV 116530 116531 . 140
chrV 116530 116531 . 140
chrV 116534 116535 . 7800
chrV 116540 116541 . 120
chrV 116541 116542 . 400
chrV 116541 116542 . 460
chrV 116542 116543 . 1640
chrV 116542 116543 . 440
chrV 116543 116544 . 340
chrV 116543 116544 . 120
chrV 116544 116545 . 160
chrV 116544 116545 . 1240
chrV 116545 116546 . 120
chrV 116545 116546 . 120
chrV 116546 116547 . 540
chrV 116549 116550 . 4780
chrV 116554 116555 . 8780
chrV 116555 116556 . 120
chrV 116556 116557 . 140
chrV 116556 116557 . 900
chrV 116558 116559 . 220
chrV 116559 116560 . 440
chrV 116561 116562 . 240
chrV 116561 116562 . 120
chrV 116562 116563 . 180
chrV 116562 116563 . 800
chrV 116565 116566 . 1180
chrV 116568 116569 . 1020
chrV 116572 116573 . 1300
chrV 116575 116576 . 320
chrV 116578 116579 . 3340
chrV 116582 116583 . 180
chrV 116584 116585 . 1940
chrV 116585 116586 . 1020
chrV 116586 116587 . 5560
chrV 116588 116589 . 280
chrV 116591 116592 . 2760
chrV 116593 116594 . 260
chrV 116594 116595 . 120
chrV 116594 116595 . 320
chrV 116597 116598 . 6360
chrV 116600 116601 . 360
chrV 116602 116603 . 420
chrV 116603 116604 . 1200
chrV 116606 116607 . 5440
chrV 116612 116613 . 640
chrV 116623 116624 . 140
chrV 116629 116630 . 2780
chrV 116630 116631 . 780
chrV 116631 116632 . 2500
chrV 116636 116637 . 3620
chrV 116646 116647 . 2300
chrV 116655 116656 . 5360
chrV 116662 116663 . 860
chrV 116664 116665 . 4120
chrV 116665 116666 . 500
chrV 116668 116669 . 7720
chrV 116674 116675 . 360
chrV 116677 116678 . 2660
chrV 116683 116684 . 1860
chrV 116684 116685 . 220
chrV 116689 116690 . 280
chrV 116690 116691 . 460
chrV 116692 116693 . 180
chrV 116695 116696 . 800
chrV 116701 116702 . 260
chrV 116701 116702 . 1000
chrV 116705 116706 . 520
chrV 116710 116711 . 1240
chrV 116715 116716 . 720
chrV 116716 116717 . 140
chrV 116716 116717 . 1240
chrV 116718 116719 . 240
chrV 116726 116727 . 1920
chrV 116728 116729 . 140
chrV 116729 116730 . 1060
chrV 116731 116732 . 3140
chrV 116731 116732 . 140
chrV 116733 116734 . 1080
chrV 116746 116747 . 180
chrV 116747 116748 . 240
chrV 116748 116749 . 1080
chrV 116749 116750 . 2220
chrV 116752 116753 . 160
chrV 116753 116754 . 140
chrV 116755 116756 . 140
chrV 116756 116757 . 1760
chrV 116758 116759 . 140
chrV 116761 116762 . 1240
chrV 116766 116767 . 380
chrV 116768 116769 . 840
chrV 116772 116773 . 120
chrV 116773 116774 . 960
chrV 116780 116781 . 800
chrV 116780 116781 . 140
chrV 116781 116782 . 140
chrV 116781 116782 . 3240
chrV 116783 116784 . 3440
chrV 116787 116788 . 320
chrV 116789 116790 . 1160
chrV 116789 116790 . 120
chrV 116790 116791 . 960
chrV 116796 116797 . 200
chrV 116797 116798 . 620
chrV 116798 116799 . 340
chrV 116800 116801 . 280
chrV 116800 116801 . 1140
chrV 116801 116802 . 420
chrV 116801 116802 . 120
chrV 116802 116803 . 2000
chrV 116802 116803 . 440
chrV 116803 116804 . 140
chrV 116803 116804 . 360
chrV 116807 116808 . 2220
chrV 116809 116810 . 260
chrV 116810 116811 . 420
chrV 116810 116811 . 140
chrV 116814 116815 . 2180
chrV 116815 116816 . 120
chrV 116816 116817 . 2920
chrV 116819 116820 . 180
chrV 116822 116823 . 3080
chrV 116822 116823 . 480
chrV 116823 116824 . 120
chrV 116823 116824 . 140
chrV 116824 116825 . 520
chrV 116824 116825 . 1320
chrV 116827 116828 . 180
chrV 116830 116831 . 1620
chrV 116831 116832 . 920
chrV 116832 116833 . 700
chrV 116834 116835 . 160
chrV 116835 116836 . 120
chrV 116836 116837 . 140
chrV 116839 116840 . 120
chrV 116844 116845 . 2740
chrV 116847 116848 . 120
chrV 116847 116848 . 5360
chrV 116848 116849 . 140
chrV 116848 116849 . 160
chrV 116851 116852 . 320
chrV 116857 116858 . 920
chrV 116863 116864 . 4240
chrV 116865 116866 . 480
chrV 116868 116869 . 2480
chrV 116871 116872 . 2100
chrV 116874 116875 . 500
chrV 116874 116875 . 140
chrV 116875 116876 . 1620
chrV 116875 116876 . 2780
chrV 116879 116880 . 680
chrV 116883 116884 . 2560
chrV 116885 116886 . 2820
chrV 116889 116890 . 1020
chrV 116890 116891 . 4780
chrV 116892 116893 . 960
chrV 116893 116894 . 480
chrV 116894 116895 . 560
chrV 116895 116896 . 340
chrV 116895 116896 . 2040
chrV 116896 116897 . 680
chrV 116896 116897 . 220
chrV 116897 116898 . 960
chrV 116898 116899 . 1340
chrV 116902 116903 . 1100
chrV 116904 116905 . 120
chrV 116904 116905 . 2940
chrV 116909 116910 . 180
chrV 116909 116910 . 1080
chrV 116913 116914 . 580
chrV 116916 116917 . 360
chrV 116919 116920 . 960
chrV 116923 116924 . 840
chrV 116927 116928 . 200
chrV 116930 116931 . 1020
chrV 116931 116932 . 1080
chrV 116932 116933 . 120
chrV 116937 116938 . 740
chrV 116938 116939 . 1000
chrV 116939 116940 . 200
chrV 116940 116941 . 960
chrV 116942 116943 . 1980
chrV 116942 116943 . 120
chrV 116944 116945 . 140
chrV 116950 116951 . 520
chrV 116952 116953 . 160
chrV 116954 116955 . 280
chrV 116957 116958 . 480
chrV 116961 116962 . 10920
chrV 116977 116978 . 2240
chrV 116989 116990 . 11400
chrV 116995 116996 . 120
chrV 116995 116996 . 2820
chrV 117001 117002 . 280
chrV 117003 117004 . 140
chrV 117008 117009 . 240
chrV 117010 117011 . 400
chrV 117011 117012 . 140
chrV 117012 117013 . 360
chrV 117022 117023 . 76680
chrV 117044 117045 . 8640
chrV 117056 117057 . 120
chrV 117067 117068 . 440
chrV 117068 117069 . 680
chrV 117070 117071 . 280
chrV 117071 117072 . 2260
chrV 117073 117074 . 340
chrV 117082 117083 . 720
chrV 117116 117117 . 160
chrV 117123 117124 . 1040
chrV 117130 117131 . 120
chrV 117147 117148 . 320
chrV 117518 117519 . 140
chrV 117559 117560 . 180
chrV 117565 117566 . 120
chrV 117588 117589 . 180
chrV 117596 117597 . 400
chrV 117610 117611 . 120
chrV 117616 117617 . 1820
chrV 117647 117648 . 580
chrV 118096 118097 . 280
chrV 118112 118113 . 160
chrV 118145 118146 . 160
chrV 118152 118153 . 120
chrV 118178 118179 . 3580
chrV 118205 118206 . 2040
chrV 118209 118210 . 140
chrV 118215 118216 . 660
chrV 118222 118223 . 400
chrV 118239 118240 . 3740
chrV 118254 118255 . 640
chrV 118345 118346 . 340
chrV 118391 118392 . 140
chrV 118535 118536 . 5280
chrV 118549 118550 . 1720
chrV 118675 118676 . 560
chrV 118680 118681 . 160
chrV 118708 118709 . 400
chrV 118731 118732 . 1640
chrV 118738 118739 . 3800
chrV 118960 118961 . 580
chrV 119028 119029 . 140
chrV 119066 119067 . 260
chrV 119102 119103 . 120
chrV 119160 119161 . 480
chrV 119222 119223 . 780
chrV 119345 119346 . 800
chrV 119379 119380 . 280
chrV 119394 119395 . 220
chrV 119413 119414 . 660
chrV 119419 119420 . 120
chrV 119564 119565 . 140
chrV 119751 119752 . 140
chrV 119853 119854 . 400
chrV 120045 120046 . 260
chrV 120049 120050 . 660
chrV 120050 120051 . 200
chrV 120074 120075 . 5820
chrV 120079 120080 . 1040
chrV 120214 120215 . 140
chrV 120240 120241 . 120
chrV 120246 120247 . 1360
chrV 120393 120394 . 340
chrV 120400 120401 . 120
chrV 120405 120406 . 340
chrV 120411 120412 . 120
chrV 120438 120439 . 120
chrV 120445 120446 . 180
chrV 120447 120448 . 840
chrV 120450 120451 . 420
chrV 120454 120455 . 580
chrV 120473 120474 . 480
chrV 120494 120495 . 120
chrV 120497 120498 . 1600
chrV 120508 120509 . 680
chrV 120511 120512 . 1240
chrV 120518 120519 . 340
chrV 120521 120522 . 640
chrV 120527 120528 . 240
chrV 120539 120540 . 1140
chrV 120561 120562 . 120
chrV 120639 120640 . 420
chrV 120657 120658 . 440
chrV 121316 121317 . 300
chrV 121328 121329 . 140
chrV 121333 121334 . 620
chrV 121340 121341 . 660
chrV 121357 121358 . 540
chrV 121359 121360 . 620
chrV 121360 121361 . 720
chrV 121360 121361 . 140
chrV 121362 121363 . 140
chrV 121386 121387 . 1020
chrV 121393 121394 . 320
chrV 121394 121395 . 180
chrV 121398 121399 . 240
chrV 121407 121408 . 980
chrV 121417 121418 . 600
chrV 121430 121431 . 160
chrV 121430 121431 . 220
chrV 121434 121435 . 760
chrV 121434 121435 . 120
chrV 121438 121439 . 220
chrV 121614 121615 . 140
chrV 122032 122033 . 480
chrV 122097 122098 . 220
chrV 122217 122218 . 660
chrV 122221 122222 . 140
chrV 122305 122306 . 200
chrV 122388 122389 . 120
chrV 122406 122407 . 720
chrV 122411 122412 . 300
chrV 122431 122432 . 180
chrV 122474 122475 . 180
chrV 122490 122491 . 140
chrV 122565 122566 . 1380
chrV 122569 122570 . 140
chrV 122577 122578 . 340
chrV 122587 122588 . 680
chrV 122691 122692 . 180
chrV 122711 122712 . 480
chrV 123052 123053 . 140
chrV 123058 123059 . 160
chrV 123080 123081 . 120
chrV 123115 123116 . 180
chrV 123121 123122 . 140
chrV 123128 123129 . 740
chrV 123132 123133 . 180
chrV 123136 123137 . 160
chrV 123141 123142 . 120
chrV 123157 123158 . 120
chrV 123163 123164 . 200
chrV 123164 123165 . 200
chrV 123176 123177 . 160
chrV 123183 123184 . 360
chrV 123189 123190 . 140
chrV 123189 123190 . 160
chrV 123196 123197 . 160
chrV 123206 123207 . 140
chrV 123209 123210 . 120
chrV 123225 123226 . 140
chrV 123231 123232 . 380
chrV 123235 123236 . 140
chrV 123239 123240 . 200
chrV 123252 123253 . 120
chrV 123255 123256 . 140
chrV 123263 123264 . 500
chrV 123263 123264 . 120
chrV 123264 123265 . 120
chrV 123269 123270 . 160
chrV 123269 123270 . 120
chrV 123274 123275 . 180
chrV 123276 123277 . 140
chrV 123290 123291 . 280
chrV 123292 123293 . 120
chrV 123293 123294 . 120
chrV 123297 123298 . 220
chrV 123302 123303 . 140
chrV 123310 123311 . 300
chrV 123312 123313 . 240
chrV 123312 123313 . 140
chrV 123319 123320 . 760
chrV 123326 123327 . 240
chrV 123327 123328 . 160
chrV 123329 123330 . 220
chrV 123333 123334 . 140
chrV 123347 123348 . 140
chrV 123365 123366 . 180
chrV 123369 123370 . 200
chrV 123373 123374 . 120
chrV 123379 123380 . 160
chrV 123380 123381 . 220
chrV 123388 123389 . 460
chrV 123388 123389 . 120
chrV 123398 123399 . 120
chrV 123409 123410 . 1020
chrV 123413 123414 . 140
chrV 123443 123444 . 360
chrV 123448 123449 . 420
chrV 123455 123456 . 180
chrV 123458 123459 . 780
chrV 123463 123464 . 220
chrV 123518 123519 . 300
chrV 123529 123530 . 2040
chrV 123534 123535 . 120
chrV 123537 123538 . 700
chrV 123541 123542 . 200
chrV 123557 123558 . 940
chrV 123566 123567 . 200
chrV 123570 123571 . 140
chrV 123582 123583 . 180
chrV 123590 123591 . 660
chrV 123614 123615 . 120
chrV 123621 123622 . 180
chrV 123759 123760 . 1160
chrV 123765 123766 . 120
chrV 123797 123798 . 460
chrV 123829 123830 . 1640
chrV 123872 123873 . 220
chrV 123926 123927 . 160
chrV 124116 124117 . 420
chrV 124135 124136 . 560
chrV 124265 124266 . 180
chrV 124268 124269 . 380
chrV 124286 124287 . 300
chrV 124306 124307 . 220
chrV 124312 124313 . 120
chrV 124319 124320 . 160
chrV 124327 124328 . 540
chrV 124354 124355 . 200
chrV 124604 124605 . 2000
chrV 124617 124618 . 220
chrV 124623 124624 . 120
chrV 124634 124635 . 120
chrV 124649 124650 . 240
chrV 124677 124678 . 300
chrV 124682 124683 . 700
chrV 124691 124692 . 5340
chrV 124697 124698 . 1580
chrV 124697 124698 . 160
chrV 124699 124700 . 200
chrV 124699 124700 . 1900
chrV 124703 124704 . 960
chrV 124705 124706 . 200
chrV 124712 124713 . 840
chrV 124717 124718 . 220
chrV 124722 124723 . 740
chrV 124724 124725 . 180
chrV 124728 124729 . 540
chrV 124733 124734 . 860
chrV 124734 124735 . 200
chrV 124742 124743 . 1260
chrV 124873 124874 . 880
chrV 124880 124881 . 400
chrV 124894 124895 . 220
chrV 124898 124899 . 1220
chrV 124918 124919 . 260
chrV 124921 124922 . 120
chrV 124938 124939 . 140
chrV 125006 125007 . 160
chrV 125021 125022 . 1900
chrV 125058 125059 . 1560
chrV 125062 125063 . 560
chrV 125082 125083 . 140
chrV 125101 125102 . 2440
chrV 125243 125244 . 5180
chrV 125259 125260 . 120
chrV 125427 125428 . 200
chrV 125512 125513 . 140
chrV 125588 125589 . 1020
chrV 125634 125635 . 480
chrV 125719 125720 . 120
chrV 125754 125755 . 2000
chrV 125770 125771 . 120
chrV 125800 125801 . 280
chrV 125889 125890 . 2620
chrV 126065 126066 . 120
chrV 126083 126084 . 4600
chrV 126091 126092 . 160
chrV 126118 126119 . 780
chrV 126229 126230 . 140
chrV 126280 126281 . 140
chrV 126286 126287 . 260
chrV 126396 126397 . 140
chrV 126415 126416 . 120
chrV 126417 126418 . 680
chrV 126428 126429 . 120
chrV 126435 126436 . 460
chrV 126443 126444 . 200
chrV 126455 126456 . 140
chrV 126464 126465 . 220
chrV 126469 126470 . 140
chrV 126475 126476 . 620
chrV 126483 126484 . 640
chrV 126497 126498 . 140
chrV 126508 126509 . 6000
chrV 126515 126516 . 120
chrV 126520 126521 . 1160
chrV 126532 126533 . 940
chrV 126534 126535 . 120
chrV 126536 126537 . 800
chrV 126538 126539 . 120
chrV 126543 126544 . 120
chrV 126544 126545 . 2680
chrV 126549 126550 . 680
chrV 126552 126553 . 380
chrV 126562 126563 . 120
chrV 126570 126571 . 260
chrV 126717 126718 . 620
chrV 126731 126732 . 240
chrV 127016 127017 . 220
chrV 127062 127063 . 1160
chrV 127069 127070 . 140
chrV 127144 127145 . 7120
chrV 127238 127239 . 160
chrV 127389 127390 . 120
chrV 127408 127409 . 180
chrV 127520 127521 . 200
chrV 127551 127552 . 2020
chrV 127708 127709 . 1100
chrV 127731 127732 . 2020
chrV 127744 127745 . 520
chrV 127758 127759 . 1960
chrV 127840 127841 . 9500
chrV 127859 127860 . 3720
chrV 127901 127902 . 120
chrV 127903 127904 . 520
chrV 127967 127968 . 380
chrV 128030 128031 . 120
chrV 128050 128051 . 2120
chrV 128186 128187 . 1480
chrV 128224 128225 . 860
chrV 128247 128248 . 220
chrV 128263 128264 . 2220
chrV 128282 128283 . 700
chrV 128378 128379 . 140
chrV 128401 128402 . 140
chrV 128401 128402 . 120
chrV 128402 128403 . 140
chrV 128402 128403 . 280
chrV 128405 128406 . 200
chrV 128405 128406 . 280
chrV 128408 128409 . 520
chrV 128413 128414 . 1180
chrV 128415 128416 . 420
chrV 128417 128418 . 300
chrV 128419 128420 . 280
chrV 128426 128427 . 6480
chrV 128478 128479 . 180
chrV 128480 128481 . 840
chrV 128483 128484 . 320
chrV 128488 128489 . 280
chrV 128498 128499 . 140
chrV 128502 128503 . 140
chrV 128504 128505 . 120
chrV 128512 128513 . 560
chrV 128515 128516 . 320
chrV 128536 128537 . 220
chrV 128539 128540 . 200
chrV 128541 128542 . 280
chrV 128548 128549 . 440
chrV 128574 128575 . 140
chrV 128678 128679 . 3240
chrV 128694 128695 . 360
chrV 128697 128698 . 340
chrV 128711 128712 . 140
chrV 128719 128720 . 120
chrV 128729 128730 . 140
chrV 128864 128865 . 140
chrV 129014 129015 . 200
chrV 129194 129195 . 200
chrV 129225 129226 . 280
chrV 129386 129387 . 260
chrV 129458 129459 . 140
chrV 129548 129549 . 120
chrV 129593 129594 . 260
chrV 129986 129987 . 1440
chrV 130040 130041 . 420
chrV 130508 130509 . 440
chrV 130534 130535 . 140
chrV 130639 130640 . 160
chrV 130656 130657 . 200
chrV 130695 130696 . 140
chrV 130714 130715 . 160
chrV 130717 130718 . 560
chrV 130811 130812 . 360
chrV 130827 130828 . 160
chrV 130854 130855 . 820
chrV 130881 130882 . 160
chrV 130889 130890 . 520
chrV 130912 130913 . 120
chrV 130983 130984 . 3740
chrV 130989 130990 . 140
chrV 130989 130990 . 120
chrV 130993 130994 . 3140
chrV 131024 131025 . 920
chrV 131025 131026 . 120
chrV 131029 131030 . 120
chrV 131033 131034 . 120
chrV 131034 131035 . 140
chrV 131042 131043 . 220
chrV 131048 131049 . 140
chrV 131051 131052 . 160
chrV 131058 131059 . 1360
chrV 131060 131061 . 120
chrV 131062 131063 . 560
chrV 131069 131070 . 1260
chrV 131103 131104 . 660
chrV 131106 131107 . 120
chrV 131129 131130 . 1240
chrV 131188 131189 . 140
chrV 131219 131220 . 300
chrV 131225 131226 . 6780
chrV 131231 131232 . 1540
chrV 131232 131233 . 2460
chrV 131235 131236 . 2080
chrV 131248 131249 . 3200
chrV 131250 131251 . 400
chrV 131251 131252 . 140
chrV 131251 131252 . 120
chrV 131264 131265 . 700
chrV 131268 131269 . 1020
chrV 131271 131272 . 500
chrV 131275 131276 . 140
chrV 131278 131279 . 840
chrV 131283 131284 . 240
chrV 131286 131287 . 1120
chrV 131294 131295 . 860
chrV 131294 131295 . 120
chrV 131295 131296 . 120
chrV 131300 131301 . 2320
chrV 131317 131318 . 120
chrV 131422 131423 . 120
chrV 131436 131437 . 340
chrV 131450 131451 . 1720
chrV 131455 131456 . 160
chrV 131456 131457 . 1240
chrV 131459 131460 . 120
chrV 131464 131465 . 120
chrV 131465 131466 . 220
chrV 131473 131474 . 1880
chrV 131481 131482 . 380
chrV 131485 131486 . 800
chrV 131487 131488 . 140
chrV 131487 131488 . 640
chrV 131490 131491 . 120
chrV 131492 131493 . 2220
chrV 131505 131506 . 320
chrV 131506 131507 . 140
chrV 131511 131512 . 220
chrV 131517 131518 . 640
chrV 131522 131523 . 140
chrV 131537 131538 . 180
chrV 131551 131552 . 300
chrV 131558 131559 . 140
chrV 131572 131573 . 160
chrV 131574 131575 . 340
chrV 131574 131575 . 140
chrV 131579 131580 . 140
chrV 131581 131582 . 780
chrV 131586 131587 . 360
chrV 131587 131588 . 160
chrV 131591 131592 . 340
chrV 131594 131595 . 140
chrV 131599 131600 . 880
chrV 131602 131603 . 140
chrV 131607 131608 . 120
chrV 131608 131609 . 780
chrV 131611 131612 . 240
chrV 131618 131619 . 160
chrV 131624 131625 . 260
chrV 131625 131626 . 140
chrV 131630 131631 . 660
chrV 131638 131639 . 180
chrV 131639 131640 . 160
chrV 131646 131647 . 180
chrV 131650 131651 . 400
chrV 131651 131652 . 120
chrV 131652 131653 . 120
chrV 131725 131726 . 120
chrV 131790 131791 . 340
chrV 131803 131804 . 980
chrV 131936 131937 . 1300
chrV 132028 132029 . 980
chrV 132091 132092 . 2500
chrV 132119 132120 . 2740
chrV 132143 132144 . 180
chrV 132209 132210 . 120
chrV 132261 132262 . 560
chrV 132281 132282 . 3720
chrV 132295 132296 . 420
chrV 132296 132297 . 200
chrV 132329 132330 . 120
chrV 132330 132331 . 240
chrV 132330 132331 . 1980
chrV 132453 132454 . 140
chrV 132458 132459 . 1880
chrV 132467 132468 . 3680
chrV 132489 132490 . 280
chrV 132511 132512 . 120
chrV 132611 132612 . 280
chrV 132625 132626 . 500
chrV 132684 132685 . 120
chrV 132689 132690 . 120
chrV 132739 132740 . 420
chrV 132749 132750 . 900
chrV 132781 132782 . 1560
chrV 132782 132783 . 120
chrV 132783 132784 . 120
chrV 132783 132784 . 200
chrV 132822 132823 . 520
chrV 132828 132829 . 1160
chrV 132829 132830 . 820
chrV 132832 132833 . 1240
chrV 132839 132840 . 680
chrV 132850 132851 . 480
chrV 132855 132856 . 6480
chrV 132884 132885 . 380
chrV 132886 132887 . 120
chrV 132886 132887 . 120
chrV 132887 132888 . 9340
chrV 132887 132888 . 440
chrV 132888 132889 . 1700
chrV 132889 132890 . 120
chrV 132896 132897 . 140
chrV 132902 132903 . 1440
chrV 132906 132907 . 300
chrV 132909 132910 . 260
chrV 132910 132911 . 200
chrV 132917 132918 . 3820
chrV 132917 132918 . 240
chrV 132918 132919 . 140
chrV 132919 132920 . 160
chrV 132921 132922 . 240
chrV 132922 132923 . 140
chrV 132923 132924 . 240
chrV 132925 132926 . 200
chrV 132926 132927 . 380
chrV 132930 132931 . 120
chrV 132936 132937 . 2360
chrV 132944 132945 . 280
chrV 132960 132961 . 820
chrV 132973 132974 . 2860
chrV 132978 132979 . 120
chrV 132981 132982 . 360
chrV 132995 132996 . 120
chrV 133000 133001 . 200
chrV 133023 133024 . 1400
chrV 133064 133065 . 1720
chrV 133071 133072 . 700
chrV 133084 133085 . 120
chrV 133094 133095 . 340
chrV 133101 133102 . 140
chrV 133182 133183 . 240
chrV 133243 133244 . 840
chrV 133274 133275 . 120
chrV 133283 133284 . 160
chrV 133310 133311 . 900
chrV 133394 133395 . 760
chrV 133471 133472 . 3000
chrV 133479 133480 . 1120
chrV 133570 133571 . 240
chrV 133580 133581 . 160
chrV 133598 133599 . 440
chrV 133612 133613 . 200
chrV 133645 133646 . 1400
chrV 133734 133735 . 440
chrV 133741 133742 . 820
chrV 133850 133851 . 180
chrV 133894 133895 . 480
chrV 133900 133901 . 420
chrV 133905 133906 . 1040
chrV 133954 133955 . 120
chrV 134074 134075 . 180
chrV 134140 134141 . 340
chrV 134264 134265 . 180
chrV 134336 134337 . 140
chrV 134401 134402 . 640
chrV 134408 134409 . 1140
chrV 134445 134446 . 160
chrV 134506 134507 . 280
chrV 134522 134523 . 280
chrV 134638 134639 . 600
chrV 134656 134657 . 120
chrV 134750 134751 . 140
chrV 134804 134805 . 120
chrV 134853 134854 . 200
chrV 134890 134891 . 4480
chrV 134937 134938 . 1720
chrV 134976 134977 . 140
chrV 135020 135021 . 1060
chrV 135021 135022 . 1380
chrV 135022 135023 . 120
chrV 135022 135023 . 120
chrV 135026 135027 . 180
chrV 135127 135128 . 360
chrV 135170 135171 . 1000
chrV 135171 135172 . 120
chrV 135188 135189 . 380
chrV 135192 135193 . 200
chrV 135203 135204 . 1280
chrV 135211 135212 . 120
chrV 135222 135223 . 1140
chrV 135245 135246 . 660
chrV 135250 135251 . 500
chrV 135274 135275 . 260
chrV 135292 135293 . 220
chrV 135300 135301 . 140
chrV 135324 135325 . 13400
chrV 135343 135344 . 140
chrV 135346 135347 . 440
chrV 135351 135352 . 740
chrV 135357 135358 . 660
chrV 135367 135368 . 260
chrV 135377 135378 . 6900
chrV 135381 135382 . 280
chrV 135382 135383 . 180
chrV 135384 135385 . 280
chrV 135384 135385 . 240
chrV 135387 135388 . 120
chrV 135394 135395 . 12320
chrV 135476 135477 . 240
chrV 135484 135485 . 820
chrV 135488 135489 . 120
chrV 135505 135506 . 140
chrV 135562 135563 . 180
chrV 135563 135564 . 960
chrV 135564 135565 . 320
chrV 135566 135567 . 700
chrV 135569 135570 . 640
chrV 135570 135571 . 200
chrV 135574 135575 . 280
chrV 135581 135582 . 120
chrV 135592 135593 . 340
chrV 135595 135596 . 260
chrV 135598 135599 . 140
chrV 135895 135896 . 560
chrV 136031 136032 . 120
chrV 136048 136049 . 400
chrV 136102 136103 . 780
chrV 136107 136108 . 180
chrV 136117 136118 . 2780
chrV 136220 136221 . 280
chrV 136233 136234 . 4280
chrV 136418 136419 . 1220
chrV 136469 136470 . 980
chrV 136477 136478 . 1160
chrV 136480 136481 . 880
chrV 136485 136486 . 420
chrV 136493 136494 . 380
chrV 136494 136495 . 160
chrV 136507 136508 . 280
chrV 136631 136632 . 420
chrV 136653 136654 . 260
chrV 136655 136656 . 3000
chrV 136666 136667 . 1060
chrV 136672 136673 . 320
chrV 136690 136691 . 2300
chrV 136695 136696 . 440
chrV 136853 136854 . 480
chrV 136857 136858 . 180
chrV 136862 136863 . 160
chrV 136865 136866 . 140
chrV 136912 136913 . 760
chrV 137010 137011 . 280
chrV 137018 137019 . 2880
chrV 137025 137026 . 120
chrV 137031 137032 . 460
chrV 137049 137050 . 1020
chrV 137053 137054 . 1360
chrV 137055 137056 . 380
chrV 137062 137063 . 6000
chrV 137062 137063 . 320
chrV 137063 137064 . 120
chrV 137070 137071 . 680
chrV 137079 137080 . 220
chrV 137081 137082 . 2260
chrV 137089 137090 . 1480
chrV 137095 137096 . 160
chrV 137133 137134 . 2240
chrV 137148 137149 . 2160
chrV 137169 137170 . 440
chrV 137175 137176 . 120
chrV 137181 137182 . 5160
chrV 137189 137190 . 120
chrV 137305 137306 . 3060
chrV 137358 137359 . 800
chrV 137423 137424 . 280
chrV 137438 137439 . 320
chrV 137459 137460 . 340
chrV 137472 137473 . 560
chrV 137549 137550 . 480
chrV 137577 137578 . 240
chrV 137729 137730 . 480
chrV 137738 137739 . 2100
chrV 137748 137749 . 140
chrV 137757 137758 . 260
chrV 137757 137758 . 460
chrV 137758 137759 . 120
chrV 137772 137773 . 400
chrV 137812 137813 . 1360
chrV 137919 137920 . 120
chrV 137935 137936 . 180
chrV 137941 137942 . 1120
chrV 138111 138112 . 500
chrV 138123 138124 . 280
chrV 138230 138231 . 320
chrV 138253 138254 . 160
chrV 138264 138265 . 360
chrV 138391 138392 . 140
chrV 138398 138399 . 1640
chrV 138402 138403 . 160
chrV 138433 138434 . 480
chrV 138439 138440 . 120
chrV 138455 138456 . 140
chrV 138571 138572 . 120
chrV 138609 138610 . 1980
chrV 138693 138694 . 440
chrV 138699 138700 . 120
chrV 138704 138705 . 820
chrV 138715 138716 . 580
chrV 138748 138749 . 800
chrV 138755 138756 . 3000
chrV 138760 138761 . 740
chrV 138762 138763 . 480
chrV 138764 138765 . 300
chrV 138765 138766 . 2320
chrV 138768 138769 . 780
chrV 138768 138769 . 180
chrV 138769 138770 . 640
chrV 138772 138773 . 620
chrV 138774 138775 . 140
chrV 138775 138776 . 200
chrV 138775 138776 . 360
chrV 138776 138777 . 140
chrV 138777 138778 . 880
chrV 138778 138779 . 140
chrV 138778 138779 . 720
chrV 138782 138783 . 280
chrV 138782 138783 . 120
chrV 138783 138784 . 120
chrV 138783 138784 . 560
chrV 138784 138785 . 360
chrV 138785 138786 . 280
chrV 138787 138788 . 200
chrV 138791 138792 . 200
chrV 138798 138799 . 660
chrV 138802 138803 . 560
chrV 138805 138806 . 320
chrV 138807 138808 . 440
chrV 138828 138829 . 160
chrV 138830 138831 . 300
chrV 138835 138836 . 920
chrV 138841 138842 . 180
chrV 138847 138848 . 220
chrV 138847 138848 . 1760
chrV 138855 138856 . 380
chrV 138863 138864 . 280
chrV 138870 138871 . 160
chrV 138877 138878 . 240
chrV 138919 138920 . 520
chrV 138921 138922 . 760
chrV 139839 139840 . 560
chrV 139869 139870 . 1100
chrV 139872 139873 . 140
chrV 139905 139906 . 120
chrV 139958 139959 . 300
chrV 140431 140432 . 140
chrV 140463 140464 . 120
chrV 140537 140538 . 3340
chrV 140542 140543 . 140
chrV 140545 140546 . 560
chrV 140567 140568 . 640
chrV 140575 140576 . 400
chrV 140579 140580 . 280
chrV 140582 140583 . 3500
chrV 140583 140584 . 760
chrV 140585 140586 . 120
chrV 140587 140588 . 6080
chrV 140588 140589 . 900
chrV 140588 140589 . 160
chrV 140592 140593 . 1280
chrV 140595 140596 . 920
chrV 140597 140598 . 480
chrV 140598 140599 . 260
chrV 140599 140600 . 200
chrV 140599 140600 . 120
chrV 140600 140601 . 120
chrV 140600 140601 . 400
chrV 140602 140603 . 120
chrV 140605 140606 . 4180
chrV 140607 140608 . 300
chrV 140607 140608 . 740
chrV 140612 140613 . 1520
chrV 140613 140614 . 740
chrV 140614 140615 . 120
chrV 140614 140615 . 140
chrV 140620 140621 . 940
chrV 140621 140622 . 340
chrV 140622 140623 . 340
chrV 140628 140629 . 1400
chrV 140653 140654 . 740
chrV 140677 140678 . 700
chrV 140709 140710 . 2560
chrV 140716 140717 . 3000
chrV 140722 140723 . 5880
chrV 140723 140724 . 4120
chrV 140723 140724 . 120
chrV 140724 140725 . 120
chrV 140730 140731 . 1280
chrV 140731 140732 . 700
chrV 140731 140732 . 120
chrV 140736 140737 . 2700
chrV 140740 140741 . 400
chrV 140745 140746 . 500
chrV 140753 140754 . 2040
chrV 140766 140767 . 580
chrV 140769 140770 . 2780
chrV 140785 140786 . 1940
chrV 140814 140815 . 160
chrV 140817 140818 . 320
chrV 140824 140825 . 1180
chrV 140827 140828 . 120
chrV 140831 140832 . 160
chrV 140834 140835 . 1500
chrV 140839 140840 . 1720
chrV 140840 140841 . 880
chrV 140842 140843 . 1160
chrV 140844 140845 . 960
chrV 140844 140845 . 2020
chrV 140850 140851 . 180
chrV 140851 140852 . 1100
chrV 140853 140854 . 180
chrV 140855 140856 . 660
chrV 140856 140857 . 300
chrV 140859 140860 . 120
chrV 140860 140861 . 520
chrV 140861 140862 . 13280
chrV 140865 140866 . 5220
chrV 140872 140873 . 2480
chrV 140879 140880 . 3900
chrV 140886 140887 . 1860
chrV 140890 140891 . 920
chrV 140893 140894 . 480
chrV 140896 140897 . 1460
chrV 140907 140908 . 220
chrV 140908 140909 . 1600
chrV 140908 140909 . 3160
chrV 140909 140910 . 140
chrV 140910 140911 . 2780
chrV 140917 140918 . 120
chrV 140921 140922 . 4240
chrV 140923 140924 . 520
chrV 140923 140924 . 200
chrV 140934 140935 . 8620
chrV 140939 140940 . 200
chrV 140942 140943 . 120
chrV 140943 140944 . 900
chrV 140959 140960 . 640
chrV 140960 140961 . 480
chrV 140961 140962 . 480
chrV 140963 140964 . 1540
chrV 140968 140969 . 240
chrV 141002 141003 . 1000
chrV 141004 141005 . 480
chrV 141005 141006 . 3700
chrV 141006 141007 . 900
chrV 141007 141008 . 200
chrV 141007 141008 . 120
chrV 141012 141013 . 280
chrV 141015 141016 . 960
chrV 141019 141020 . 120
chrV 141022 141023 . 380
chrV 141027 141028 . 340
chrV 141029 141030 . 120
chrV 141036 141037 . 1040
chrV 141042 141043 . 2540
chrV 141085 141086 . 120
chrV 141089 141090 . 720
chrV 141117 141118 . 320
chrV 141124 141125 . 2040
chrV 141158 141159 . 200
chrV 141166 141167 . 140
chrV 141186 141187 . 140
chrV 141190 141191 . 260
chrV 141199 141200 . 480
chrV 141204 141205 . 120
chrV 141209 141210 . 1460
chrV 141211 141212 . 200
chrV 141211 141212 . 120
chrV 141216 141217 . 620
chrV 141259 141260 . 360
chrV 141262 141263 . 240
chrV 141272 141273 . 420
chrV 141279 141280 . 160
chrV 141280 141281 . 240
chrV 141282 141283 . 120
chrV 141297 141298 . 260
chrV 141301 141302 . 300
chrV 141304 141305 . 160
chrV 141307 141308 . 1180
chrV 141315 141316 . 140
chrV 141324 141325 . 720
chrV 141330 141331 . 320
chrV 141336 141337 . 1040
chrV 141344 141345 . 260
chrV 141348 141349 . 300
chrV 141350 141351 . 220
chrV 141356 141357 . 400
chrV 141374 141375 . 880
chrV 141377 141378 . 180
chrV 141378 141379 . 960
chrV 141387 141388 . 220
chrV 141395 141396 . 320
chrV 141398 141399 . 140
chrV 141409 141410 . 720
chrV 141412 141413 . 860
chrV 141416 141417 . 2280
chrV 141422 141423 . 500
chrV 141437 141438 . 1240
chrV 141443 141444 . 160
chrV 141449 141450 . 280
chrV 141456 141457 . 1320
chrV 141461 141462 . 220
chrV 141464 141465 . 220
chrV 141466 141467 . 1020
chrV 141471 141472 . 140
chrV 141474 141475 . 180
chrV 141493 141494 . 180
chrV 141497 141498 . 400
chrV 141500 141501 . 180
chrV 141503 141504 . 220
chrV 141505 141506 . 140
chrV 141508 141509 . 200
chrV 141527 141528 . 2400
chrV 141534 141535 . 220
chrV 141537 141538 . 2420
chrV 141537 141538 . 180
chrV 141540 141541 . 1960
chrV 141541 141542 . 320
chrV 141542 141543 . 120
chrV 141549 141550 . 200
chrV 141561 141562 . 160
chrV 141605 141606 . 140
chrV 141626 141627 . 120
chrV 141626 141627 . 560
chrV 141629 141630 . 240
chrV 141640 141641 . 300
chrV 141644 141645 . 120
chrV 141649 141650 . 840
chrV 141658 141659 . 5880
chrV 141664 141665 . 120
chrV 141668 141669 . 180
chrV 141695 141696 . 260
chrV 141699 141700 . 640
chrV 141724 141725 . 1100
chrV 141769 141770 . 260
chrV 141788 141789 . 520
chrV 141795 141796 . 240
chrV 141821 141822 . 120
chrV 141833 141834 . 380
chrV 141877 141878 . 120
chrV 141919 141920 . 140
chrV 141960 141961 . 180
chrV 142080 142081 . 340
chrV 142228 142229 . 160
chrV 142324 142325 . 160
chrV 142417 142418 . 120
chrV 142609 142610 . 160
chrV 142688 142689 . 120
chrV 142776 142777 . 1060
chrV 143005 143006 . 120
chrV 143009 143010 . 140
chrV 143222 143223 . 160
chrV 143263 143264 . 780
chrV 143542 143543 . 340
chrV 143583 143584 . 280
chrV 143586 143587 . 1820
chrV 143594 143595 . 180
chrV 143599 143600 . 120
chrV 143604 143605 . 160
chrV 143605 143606 . 540
chrV 143643 143644 . 140
chrV 143694 143695 . 300
chrV 143722 143723 . 180
chrV 143735 143736 . 260
chrV 143785 143786 . 1100
chrV 143804 143805 . 900
chrV 143842 143843 . 220
chrV 143868 143869 . 300
chrV 143871 143872 . 1100
chrV 143905 143906 . 220
chrV 143938 143939 . 160
chrV 143942 143943 . 140
chrV 144050 144051 . 140
chrV 144062 144063 . 240
chrV 144070 144071 . 440
chrV 144072 144073 . 200
chrV 144073 144074 . 280
chrV 144073 144074 . 5920
chrV 144078 144079 . 260
chrV 144083 144084 . 600
chrV 144085 144086 . 140
chrV 144087 144088 . 980
chrV 144092 144093 . 120
chrV 144101 144102 . 360
chrV 144103 144104 . 180
chrV 144105 144106 . 1320
chrV 144112 144113 . 280
chrV 144117 144118 . 260
chrV 144132 144133 . 2400
chrV 144136 144137 . 140
chrV 144136 144137 . 1720
chrV 144137 144138 . 120
chrV 144137 144138 . 120
chrV 144141 144142 . 260
chrV 144144 144145 . 120
chrV 144145 144146 . 180
chrV 144149 144150 . 1140
chrV 144153 144154 . 280
chrV 144156 144157 . 160
chrV 144157 144158 . 220
chrV 144163 144164 . 1220
chrV 144170 144171 . 360
chrV 144174 144175 . 1220
chrV 144180 144181 . 320
chrV 144181 144182 . 120
chrV 144182 144183 . 160
chrV 144183 144184 . 280
chrV 144184 144185 . 260
chrV 144184 144185 . 980
chrV 144187 144188 . 220
chrV 144187 144188 . 3360
chrV 144190 144191 . 200
chrV 144193 144194 . 1320
chrV 144204 144205 . 320
chrV 144207 144208 . 120
chrV 144208 144209 . 120
chrV 144208 144209 . 640
chrV 144212 144213 . 180
chrV 144214 144215 . 360
chrV 144217 144218 . 260
chrV 144221 144222 . 200
chrV 144222 144223 . 120
chrV 144223 144224 . 120
chrV 144223 144224 . 460
chrV 144224 144225 . 140
chrV 144224 144225 . 140
chrV 144225 144226 . 240
chrV 144225 144226 . 340
chrV 144227 144228 . 120
chrV 144227 144228 . 120
chrV 144233 144234 . 4200
chrV 144246 144247 . 120
chrV 144249 144250 . 260
chrV 144260 144261 . 740
chrV 144264 144265 . 120
chrV 144327 144328 . 760
chrV 144345 144346 . 380
chrV 144372 144373 . 360
chrV 144383 144384 . 180
chrV 144402 144403 . 140
chrV 144404 144405 . 820
chrV 144435 144436 . 700
chrV 144435 144436 . 180
chrV 144437 144438 . 120
chrV 144524 144525 . 4280
chrV 144554 144555 . 200
chrV 144590 144591 . 2320
chrV 144606 144607 . 160
chrV 144663 144664 . 480
chrV 144705 144706 . 180
chrV 144717 144718 . 160
chrV 144735 144736 . 340
chrV 144736 144737 . 120
chrV 144737 144738 . 180
chrV 144762 144763 . 860
chrV 144763 144764 . 120
chrV 144764 144765 . 120
chrV 144765 144766 . 3720
chrV 144765 144766 . 120
chrV 144766 144767 . 220
chrV 144773 144774 . 6280
chrV 144780 144781 . 1460
chrV 144807 144808 . 1640
chrV 144839 144840 . 420
chrV 144841 144842 . 240
chrV 144858 144859 . 120
chrV 144865 144866 . 560
chrV 144869 144870 . 120
chrV 144909 144910 . 2000
chrV 144910 144911 . 760
chrV 144917 144918 . 2160
chrV 145023 145024 . 120
chrV 145037 145038 . 320
chrV 145053 145054 . 740
chrV 145079 145080 . 200
chrV 145085 145086 . 320
chrV 145091 145092 . 220
chrV 145096 145097 . 120
chrV 145104 145105 . 220
chrV 145118 145119 . 1820
chrV 145179 145180 . 140
chrV 145213 145214 . 4020
chrV 145244 145245 . 140
chrV 145260 145261 . 5480
chrV 145266 145267 . 440
chrV 145271 145272 . 2780
chrV 145286 145287 . 200
chrV 145297 145298 . 260
chrV 145311 145312 . 1440
chrV 145416 145417 . 140
chrV 145426 145427 . 140
chrV 145431 145432 . 2900
chrV 145436 145437 . 660
chrV 145458 145459 . 160
chrV 145482 145483 . 1280
chrV 145487 145488 . 1180
chrV 145535 145536 . 160
chrV 145550 145551 . 160
chrV 145552 145553 . 140
chrV 145599 145600 . 260
chrV 145609 145610 . 200
chrV 145617 145618 . 240
chrV 145618 145619 . 240
chrV 145619 145620 . 160
chrV 145623 145624 . 580
chrV 145627 145628 . 480
chrV 145634 145635 . 780
chrV 145640 145641 . 600
chrV 145640 145641 . 320
chrV 145648 145649 . 180
chrV 145656 145657 . 120
chrV 145657 145658 . 340
chrV 145659 145660 . 600
chrV 145663 145664 . 120
chrV 145665 145666 . 160
chrV 145665 145666 . 440
chrV 145667 145668 . 160
chrV 145667 145668 . 400
chrV 145670 145671 . 3000
chrV 145675 145676 . 180
chrV 145691 145692 . 120
chrV 145694 145695 . 120
chrV 145725 145726 . 700
chrV 145727 145728 . 360
chrV 145730 145731 . 220
chrV 145738 145739 . 260
chrV 145741 145742 . 300
chrV 145744 145745 . 140
chrV 145745 145746 . 120
chrV 145749 145750 . 500
chrV 145756 145757 . 200
chrV 145760 145761 . 620
chrV 145767 145768 . 160
chrV 145780 145781 . 120
chrV 145786 145787 . 160
chrV 145820 145821 . 2120
chrV 145874 145875 . 4500
chrV 145887 145888 . 120
chrV 145899 145900 . 4660
chrV 145943 145944 . 240
chrV 145951 145952 . 140
chrV 146017 146018 . 140
chrV 146078 146079 . 1520
chrV 146085 146086 . 140
chrV 146146 146147 . 1720
chrV 146171 146172 . 1020
chrV 146190 146191 . 260
chrV 146205 146206 . 320
chrV 146206 146207 . 220
chrV 146265 146266 . 180
chrV 146278 146279 . 120
chrV 146310 146311 . 320
chrV 146327 146328 . 300
chrV 146334 146335 . 1660
chrV 146437 146438 . 2980
chrV 146450 146451 . 1380
chrV 146470 146471 . 320
chrV 146497 146498 . 300
chrV 146503 146504 . 140
chrV 146540 146541 . 7320
chrV 146618 146619 . 760
chrV 146620 146621 . 320
chrV 146621 146622 . 860
chrV 146627 146628 . 520
chrV 146636 146637 . 400
chrV 146645 146646 . 820
chrV 146653 146654 . 260
chrV 146661 146662 . 460
chrV 146666 146667 . 700
chrV 146772 146773 . 120
chrV 146778 146779 . 4560
chrV 146786 146787 . 420
chrV 146795 146796 . 1120
chrV 146797 146798 . 460
chrV 146799 146800 . 240
chrV 146805 146806 . 120
chrV 146806 146807 . 480
chrV 146811 146812 . 920
chrV 146815 146816 . 220
chrV 146826 146827 . 200
chrV 146831 146832 . 460
chrV 146831 146832 . 660
chrV 146834 146835 . 260
chrV 146836 146837 . 340
chrV 146837 146838 . 1500
chrV 146837 146838 . 160
chrV 146838 146839 . 160
chrV 146838 146839 . 3520
chrV 146839 146840 . 120
chrV 146842 146843 . 600
chrV 146845 146846 . 120
chrV 146848 146849 . 540
chrV 146848 146849 . 140
chrV 146849 146850 . 1160
chrV 146851 146852 . 1160
chrV 146856 146857 . 160
chrV 146868 146869 . 320
chrV 146871 146872 . 420
chrV 146874 146875 . 1300
chrV 146875 146876 . 800
chrV 146875 146876 . 760
chrV 146879 146880 . 200
chrV 146886 146887 . 1200
chrV 146887 146888 . 160
chrV 146912 146913 . 420
chrV 147022 147023 . 660
chrV 147031 147032 . 280
chrV 147045 147046 . 840
chrV 147202 147203 . 500
chrV 147260 147261 . 360
chrV 147363 147364 . 740
chrV 147373 147374 . 120
chrV 147380 147381 . 180
chrV 147387 147388 . 2240
chrV 147399 147400 . 3620
chrV 147412 147413 . 240
chrV 147484 147485 . 160
chrV 147513 147514 . 260
chrV 147517 147518 . 140
chrV 147540 147541 . 120
chrV 147566 147567 . 1180
chrV 147697 147698 . 140
chrV 147728 147729 . 380
chrV 147829 147830 . 120
chrV 147837 147838 . 280
chrV 147841 147842 . 300
chrV 147842 147843 . 140
chrV 147848 147849 . 400
chrV 147855 147856 . 120
chrV 147861 147862 . 140
chrV 147870 147871 . 280
chrV 147875 147876 . 2740
chrV 147881 147882 . 240
chrV 147887 147888 . 380
chrV 147888 147889 . 360
chrV 147889 147890 . 280
chrV 147918 147919 . 160
chrV 147929 147930 . 120
chrV 147997 147998 . 2480
chrV 148005 148006 . 140
chrV 148018 148019 . 2740
chrV 148022 148023 . 1700
chrV 148025 148026 . 1120
chrV 148030 148031 . 360
chrV 148032 148033 . 920
chrV 148032 148033 . 2740
chrV 148036 148037 . 1580
chrV 148039 148040 . 120
chrV 148040 148041 . 3140
chrV 148040 148041 . 560
chrV 148041 148042 . 1840
chrV 148041 148042 . 880
chrV 148044 148045 . 500
chrV 148047 148048 . 240
chrV 148050 148051 . 2340
chrV 148054 148055 . 840
chrV 148056 148057 . 740
chrV 148059 148060 . 160
chrV 148059 148060 . 720
chrV 148062 148063 . 1240
chrV 148064 148065 . 120
chrV 148065 148066 . 160
chrV 148068 148069 . 1240
chrV 148074 148075 . 700
chrV 148076 148077 . 180
chrV 148078 148079 . 680
chrV 148080 148081 . 380
chrV 148082 148083 . 380
chrV 148082 148083 . 320
chrV 148084 148085 . 180
chrV 148086 148087 . 1600
chrV 148091 148092 . 840
chrV 148107 148108 . 3500
chrV 148112 148113 . 200
chrV 148117 148118 . 400
chrV 148124 148125 . 720
chrV 148131 148132 . 1320
chrV 148136 148137 . 160
chrV 148142 148143 . 260
chrV 148148 148149 . 440
chrV 148170 148171 . 440
chrV 148235 148236 . 1080
chrV 148241 148242 . 120
chrV 148269 148270 . 200
chrV 148273 148274 . 2040
chrV 148273 148274 . 120
chrV 148274 148275 . 140
chrV 148274 148275 . 1480
chrV 148275 148276 . 140
chrV 148290 148291 . 240
chrV 148292 148293 . 1320
chrV 148300 148301 . 1080
chrV 148305 148306 . 5540
chrV 148309 148310 . 2660
chrV 148353 148354 . 1220
chrV 148359 148360 . 140
chrV 148438 148439 . 260
chrV 148444 148445 . 120
chrV 148446 148447 . 120
chrV 148453 148454 . 3140
chrV 148481 148482 . 120
chrV 148504 148505 . 120
chrV 148509 148510 . 1200
chrV 148614 148615 . 120
chrV 148615 148616 . 220
chrV 148615 148616 . 380
chrV 148619 148620 . 580
chrV 148624 148625 . 120
chrV 148629 148630 . 560
chrV 148654 148655 . 160
chrV 148662 148663 . 140
chrV 148668 148669 . 340
chrV 148674 148675 . 260
chrV 148706 148707 . 240
chrV 148749 148750 . 180
chrV 148768 148769 . 700
chrV 150070 150071 . 160
chrV 150082 150083 . 220
chrV 150085 150086 . 120
chrV 150086 150087 . 340
chrV 150096 150097 . 3720
chrV 150099 150100 . 480
chrV 150102 150103 . 620
chrV 150104 150105 . 120
chrV 150108 150109 . 1620
chrV 150110 150111 . 3880
chrV 150127 150128 . 540
chrV 150127 150128 . 500
chrV 150128 150129 . 200
chrV 150130 150131 . 240
chrV 150132 150133 . 1040
chrV 150135 150136 . 3760
chrV 150140 150141 . 120
chrV 150142 150143 . 260
chrV 150148 150149 . 340
chrV 150151 150152 . 540
chrV 150158 150159 . 1020
chrV 150159 150160 . 900
chrV 150160 150161 . 820
chrV 150166 150167 . 520
chrV 150166 150167 . 320
chrV 150179 150180 . 280
chrV 150180 150181 . 260
chrV 150183 150184 . 180
chrV 150187 150188 . 1100
chrV 150188 150189 . 240
chrV 150195 150196 . 140
chrV 150200 150201 . 280
chrV 150200 150201 . 120
chrV 150205 150206 . 860
chrV 150205 150206 . 280
chrV 150206 150207 . 120
chrV 150206 150207 . 820
chrV 150207 150208 . 1320
chrV 150208 150209 . 200
chrV 150209 150210 . 580
chrV 150209 150210 . 200
chrV 150210 150211 . 600
chrV 150210 150211 . 120
chrV 150211 150212 . 4860
chrV 150211 150212 . 140
chrV 150212 150213 . 180
chrV 150212 150213 . 1060
chrV 150213 150214 . 2800
chrV 150213 150214 . 120
chrV 150214 150215 . 120
chrV 150214 150215 . 140
chrV 150215 150216 . 120
chrV 150215 150216 . 780
chrV 150218 150219 . 480
chrV 150222 150223 . 260
chrV 150225 150226 . 1460
chrV 150225 150226 . 120
chrV 150227 150228 . 180
chrV 150229 150230 . 120
chrV 150230 150231 . 320
chrV 150230 150231 . 440
chrV 150232 150233 . 140
chrV 150232 150233 . 120
chrV 150233 150234 . 2260
chrV 150233 150234 . 120
chrV 150234 150235 . 140
chrV 150238 150239 . 2620
chrV 150240 150241 . 760
chrV 150246 150247 . 260
chrV 150248 150249 . 1040
chrV 150254 150255 . 440
chrV 150258 150259 . 1480
chrV 150326 150327 . 220
chrV 150366 150367 . 520
chrV 150388 150389 . 1000
chrV 150391 150392 . 120
chrV 150399 150400 . 1740
chrV 150410 150411 . 380
chrV 150414 150415 . 560
chrV 150416 150417 . 960
chrV 150422 150423 . 3300
chrV 150430 150431 . 800
chrV 150433 150434 . 220
chrV 150442 150443 . 2980
chrV 150452 150453 . 700
chrV 150502 150503 . 120
chrV 150508 150509 . 2840
chrV 150532 150533 . 1900
chrV 150540 150541 . 140
chrV 150553 150554 . 1580
chrV 150577 150578 . 300
chrV 150579 150580 . 1420
chrV 150608 150609 . 300
chrV 150657 150658 . 1720
chrV 150732 150733 . 920
chrV 150747 150748 . 140
chrV 150826 150827 . 300
chrV 150842 150843 . 1120
chrV 150862 150863 . 320
chrV 150866 150867 . 1980
chrV 150869 150870 . 1340
chrV 150875 150876 . 600
chrV 150884 150885 . 640
chrV 150907 150908 . 440
chrV 150911 150912 . 300
chrV 151026 151027 . 2280
chrV 151035 151036 . 300
chrV 151037 151038 . 3800
chrV 151040 151041 . 540
chrV 151043 151044 . 640
chrV 151044 151045 . 320
chrV 151046 151047 . 660
chrV 151047 151048 . 600
chrV 151054 151055 . 1780
chrV 151061 151062 . 1880
chrV 151072 151073 . 460
chrV 151074 151075 . 340
chrV 151078 151079 . 2220
chrV 151084 151085 . 1520
chrV 151088 151089 . 3020
chrV 151096 151097 . 6480
chrV 151106 151107 . 140
chrV 151125 151126 . 120
chrV 151134 151135 . 120
chrV 151135 151136 . 840
chrV 151137 151138 . 920
chrV 151145 151146 . 7600
chrV 151151 151152 . 1040
chrV 151153 151154 . 980
chrV 151155 151156 . 500
chrV 151156 151157 . 120
chrV 151158 151159 . 4440
chrV 151160 151161 . 740
chrV 151161 151162 . 1660
chrV 151162 151163 . 1680
chrV 151167 151168 . 2520
chrV 151171 151172 . 1680
chrV 151172 151173 . 120
chrV 151174 151175 . 180
chrV 151175 151176 . 800
chrV 151175 151176 . 240
chrV 151176 151177 . 1500
chrV 151178 151179 . 580
chrV 151181 151182 . 680
chrV 151181 151182 . 700
chrV 151188 151189 . 1520
chrV 151193 151194 . 220
chrV 151195 151196 . 560
chrV 151197 151198 . 1560
chrV 151198 151199 . 6300
chrV 151198 151199 . 1820
chrV 151200 151201 . 200
chrV 151200 151201 . 120
chrV 151202 151203 . 1500
chrV 151205 151206 . 360
chrV 151208 151209 . 900
chrV 151253 151254 . 140
chrV 151323 151324 . 1060
chrV 151332 151333 . 840
chrV 151336 151337 . 120
chrV 151342 151343 . 2740
chrV 151345 151346 . 760
```
